## Supplementary material for "Deep-mining of vertebrate genomes reveals an unexpected diversity of endogenous viral elements": pdb70.m8

```
101	6V85_A	0.317	589	358	8	3	551	179	763	4.890E-120	397	21M3I25M1D3M1D103M2D164M6D105M24D8M6D67M1I49M
101	6U5O_L	0.223	609	404	18	4	558	171	764	2.977E-106	357	2M2D27M3I3M1I7M1D6M2D41M11D35M4D24M12D5M9D12M4I64M1I30M1D52M11D54M1I52M1D18M1I56M1I48M3I4M
101	5A22_A	0.176	534	402	17	24	547	195	700	1.238E-104	352	29M3I20M2D13M1D40M2D8M2D16M7I8M1D70M1I4M1D10M1I57M5I39M1I66M4I12M1I9M2I48M3I14M1D33M
101	6U1X_A	0.176	534	402	17	24	547	195	700	1.238E-104	352	29M3I20M2D13M1D40M2D8M2D16M7I8M1D70M1I4M1D10M1I57M5I39M1I66M4I12M1I9M2I48M3I14M1D33M
101	6UEB_A	0.200	523	380	18	39	547	217	715	3.960E-101	342	3M4D14M2I21M1D4M1D7M1D34M1D19M1D28M3I64M1I5M4D11M4I53M1I1M4I37M1I66M5I21M2I51M1I12M1D34M
101	6UEN_A	0.218	563	381	17	46	558	252	805	1.303E-86	299	31M2D5M11D16M2I53M15D9M2D9M5D6M1D59M1I32M1I6M2D47M11D52M1I57M1D16M1I100M1I1M1I2M1I3M
101	6PZK_A	0.218	563	381	17	46	558	288	841	1.303E-86	299	31M2D5M11D16M2I53M15D9M2D9M5D6M1D59M1I32M1I6M2D47M11D52M1I57M1D16M1I100M1I1M1I2M1I3M
101	5CHS_B	0.158	196	147	7	24	211	162	347	7.635E-23	106	29M3I20M2D13M1D40M2D8M2D16M7I8M1D44M
```
