## Supplementary material for "Deep-mining of vertebrate genomes reveals an unexpected diversity of endogenous viral elements": pdb70.m8

```
101	4AQF_B	0.210	512	346	18	10	501	10	483	9.072E-148	477	14M3D67M2I10M2I11M3I26M1I47M4D15M14I17M1I24M1D19M5D8M3I18M7I22M1I48M4D33M1I2M1I12M3D21M2I40M
101	4XZC_A	0.221	510	342	19	11	501	10	483	9.072E-148	477	15M3D65M2I9M2I12M3I23M1I45M2I9M11I7M1D6M3D16M1I24M1D18M6D13M7I9M4I29M1I43M4D32M1I5M1I38M1D37M
101	4AKL_B	0.214	512	344	17	10	501	9	482	1.696E-147	477	14M3D67M2I10M2I11M3I26M1I47M4D15M14I17M1I24M1D19M5D8M3I18M7I22M1I48M4D35M2I12M3D21M2I40M
101	5A97_C	0.230	508	342	18	11	501	14	489	3.906E-127	417	11M2D6M1D63M2I23M3I26M1I47M5D15M14I17M1I21M1D17M3I7M1D1M3I52M1I44M4D34M1I2M1I13M3D20M2I40M
101	4XZ8_B	0.244	515	328	23	5	501	4	475	4.426E-105	353	21M3D19M1I7M1D38M2I6M3D4M1I12M3I31M1I35M4I18M2I8M12I9M1I22M4D11M3I1M1I5M2D18M7I33M1I48M4D30M1I5M1I14M1D19M2I40M
101	4XZA_A	0.244	515	328	23	5	501	4	475	4.426E-105	353	21M3D19M1I7M1D38M2I6M3D4M1I12M3I31M1I35M4I18M2I8M12I9M1I22M4D11M3I1M1I5M2D18M7I33M1I48M4D30M1I5M1I14M1D19M2I40M
```
