## Supplementary material for "Deep-mining of vertebrate genomes reveals an unexpected diversity of endogenous viral elements": pdb70.m8

```
101	4AQF_B	0.199	507	360	16	9	501	9	483	5.787E-144	466	10M3D76M2I6M2I5M3I34M1I37M3D9M1D17M15I58M1I28M3I25M1I46M4D32M1I5M1I11M3D21M2I41M
101	4AKL_B	0.201	507	359	16	9	501	8	482	2.469E-142	462	10M3D76M2I6M2I5M3I34M1I37M3D9M1D17M15I58M1I28M3I25M1I46M4D32M1I5M1I11M3D21M2I41M
101	4XZC_A	0.205	516	347	21	9	501	8	483	2.401E-139	453	12M3D74M2I5M2I10M3I30M1I40M2I9M11I5M7I6M5D4M5D31M1D10M1I10M1D8M1D18M6I25M1I46M4D32M1I5M1I15M3D18M2I40M
101	4XZ8_B	0.240	512	328	15	8	501	7	475	1.649E-133	436	19M3D87M3I33M1I35M2D9M27I6M1D3M5D56M2D13M7I34M1I48M4D30M1I5M1I14M1D17M2I42M
101	4XZA_A	0.240	512	328	15	8	501	7	475	1.649E-133	436	19M3D87M3I33M1I35M2D9M27I6M1D3M5D56M2D13M7I34M1I48M4D30M1I5M1I14M1D17M2I42M
101	5A97_C	0.220	513	341	20	11	501	14	489	9.552E-124	407	10M3D74M2I17M3I30M1I37M1I1M3D5M3D19M16I1M1D28M2D5M2D11M4I7M1D7M5I46M1I47M4D31M1I5M1I11M3D22M2I40M
```
