## Supplementary material for "Deep-mining of vertebrate genomes reveals an unexpected diversity of endogenous viral elements": pdb70.m8

```
101	4AKL_B	0.506	484	237	1	1	484	1	482	4.841E-196	614	96M2I386M
101	4AQF_B	0.502	484	239	1	1	484	2	483	4.841E-196	614	96M2I386M
101	4XZC_A	0.486	485	246	2	1	484	1	483	6.799E-184	579	96M2I86M1D300M
101	5A97_C	0.537	486	222	3	1	484	5	489	7.637E-173	547	186M1D236M1I2M1D59M
101	4XZ8_B	0.433	487	261	5	1	484	1	475	5.019E-163	518	97M1I2M3D86M8I69M1I155M2I63M
101	4XZA_A	0.433	487	261	5	1	484	1	475	5.019E-163	518	97M1I2M3D86M8I69M1I155M2I63M
```
