## Supplementary material for "Deep-mining of vertebrate genomes reveals an unexpected diversity of endogenous viral elements": results-merged200.bed

```
NC_000001	25254760	25255468	2
NC_000001	25256694	25256999	1
NC_000001	38708999	38709820	18
NC_000001	45503614	45503893	8
NC_000001	160317461	160317691	1
NC_000001	161524659	161526155	24
NC_000001	161606291	161607343	24
NC_000001	179846278	179846733	1
NC_000001	179917586	179918167	1
NC_000001	206651286	206651483	1
NC_000001	247230136	247230666	8
NC_000002	218403032	218403480	2
NC_000002	218404261	218404401	1
NC_000002	221962276	221962908	1
NC_000003	10110699	10111093	2
NC_000003	44132166	44133077	1
NC_000003	73062244	73063210	15
NC_000003	112344964	112345284	2
NC_000003	122700976	122701347	1
NC_000005	150895448	150896344	1
NC_000005	178931707	178932687	1
NC_000005	179032732	179033544	1
NC_000006	31810263	31811957	32
NC_000006	31815757	31817391	32
NC_000006	31827951	31829585	32
NC_000007	55732192	55732425	1
NC_000008	144931176	144932072	1
NC_000009	37087141	37087797	10
NC_000009	96008499	96008957	1
NC_000010	22208886	22209953	13
NC_000010	94534337	94534669	1
NC_000011	102324996	102325205	1
NC_000011	102350395	102350595	1
NC_000012	47593202	47593393	1
NC_000012	51510969	51511392	2
NC_000012	51511849	51512229	1
NC_000012	115592756	115592983	1
NC_000012	124911720	124913771	9
NC_000014	34971904	34972299	1
NC_000014	64540859	64542523	14
NC_000014	88119892	88120403	2
NC_000014	88120792	88121148	1
NC_000014	97529928	97530089	1
NC_000016	69316227	69316373	1
NC_000016	71406777	71407330	2
NC_000017	4571253	4572028	16
NC_000017	48874911	48875144	1
NC_000017	50235857	50236126	1
NC_000019	22857582	22858388	1
NC_000019	23349955	23350371	1
NC_000019	36546911	36547717	1
NC_000019	36876909	36878084	1
NC_000019	37151628	37152512	1
NC_000019	37185266	37186135	1
NC_000019	52115211	52116269	2
NC_000019	52322031	52322837	1
NC_000019	52438442	52439263	1
NC_000019	52553589	52555511	3
NC_000019	52705471	52706412	1
NC_000019	52906783	52907646	1
NC_000019	53211577	53212476	1
NC_000019	53352080	53352892	1
NC_000019	57493161	57494075	1
NC_000019	57606246	57607052	1
NC_000020	53875267	53875545	1
NC_000020	64090953	64091336	1
NC_000021	5558621	5558833	1
NC_000021	5560192	5560395	1
NC_000021	6260578	6260781	1
NC_000021	6262140	6262352	1
NC_000021	6323335	6324122	2
NC_000021	6665004	6665791	2
NC_000021	6726774	6726986	1
NC_000021	6728345	6728548	1
NC_000021	6992074	6992861	2
NC_000021	7053843	7054055	1
NC_000021	7055414	7055617	1
NC_000021	7435621	7435833	1
NC_000021	7437192	7437395	1
NC_000023	115718948	115719211	1
NC_000067	14910099	14910332	1
NC_000067	46454501	46454920	1
NC_000067	47697160	47698185	2
NC_000067	74432968	74433252	1
NC_000067	74433790	74434184	2
NC_000067	109761083	109762066	2
NC_000067	155882743	155883324	1
NC_000067	155940587	155940997	1
NC_000068	36279189	36279425	1
NC_000068	80459631	80459864	1
NC_000068	94214817	94215419	5
NC_000069	4004322	4004522	1
NC_000069	12082060	12083437	48
NC_000069	12084854	12085889	15
NC_000069	65300962	65302578	1
NC_000071	5831750	5833537	22
NC_000071	29924453	29924704	1
NC_000071	44456152	44456366	2
NC_000071	125463247	125465325	9
NC_000072	48679171	48679755	2
NC_000072	48729516	48730058	2
NC_000072	48742314	48742898	2
NC_000072	87921177	87922089	15
NC_000072	122769681	122770199	1
NC_000073	33705647	33705913	1
NC_000073	126997198	126997431	1
NC_000074	93890336	93890632	8
NC_000074	96054609	96055514	1
NC_000074	107763477	107763623	1
NC_000075	7833760	7833960	1
NC_000075	54153184	54153423	8
NC_000075	95557490	95557959	6
NC_000076	14621241	14623028	11
NC_000076	51632905	51633165	1
NC_000076	126831694	126832083	1
NC_000076	129500898	129501131	1
NC_000076	130248368	130249160	2
NC_000077	6403199	6403432	1
NC_000077	50723459	50724271	1
NC_000077	50790674	50791765	1
NC_000077	60451880	60452137	1
NC_000077	60482677	60482928	1
NC_000077	60491883	60492134	1
NC_000077	60501092	60501343	1
NC_000077	60510302	60510553	1
NC_000077	60519538	60519789	1
NC_000077	60532817	60533068	1
NC_000077	60548501	60548683	1
NC_000077	60557640	60557891	1
NC_000077	60570663	60570914	1
NC_000077	60583674	60583901	1
NC_000077	62442960	62443883	4
NC_000077	63132088	63132270	1
NC_000077	70662454	70663098	1
NC_000077	73662750	73663043	1
NC_000077	73975341	73976579	3
NC_000077	74957307	74957540	1
NC_000077	93880473	93881437	14
NC_000077	96686424	96686651	1
NC_000077	103519725	103520492	9
NC_000078	76451317	76452834	14
NC_000079	76844852	76845001	1
NC_000079	120476848	120477490	3
NC_000079	120508121	120508778	3
NC_000082	19995481	19995714	1
NC_000082	45217336	45217647	2
NC_000082	45264191	45264469	1
NC_000082	45348766	45349071	1
NC_000083	35176280	35177983	37
NC_000083	35189198	35190901	37
NC_000083	35195963	35197684	37
NC_000083	69423801	69423989	1
NC_000084	67168608	67169597	19
NC_000085	30511597	30513787	42
NC_000086	7618417	7618647	1
NC_000086	43555607	43556092	3
NC_000086	152566389	152566619	1
NC_007114	2658246	2658791	2
NC_007114	3001597	3002115	1
NC_007114	3220566	3221078	2
NC_007114	6136473	6136859	1
NC_007114	26113265	26114953	38
NC_007114	26120094	26121782	38
NC_007114	26124858	26126546	38
NC_007114	26995579	26996055	1
NC_007114	39445514	39446005	1
NC_007114	46158671	46159162	1
NC_007114	50586342	50586869	1
NC_007114	52307159	52307677	1
NC_007114	57848688	57849941	44
NC_007115	29220597	29221130	41
NC_007115	29325213	29326313	43
NC_007115	31016703	31017239	1
NC_007115	31778864	31779373	1
NC_007115	32962147	32962542	1
NC_007115	34381505	34382014	1
NC_007115	36729500	36730006	1
NC_007115	37283180	37283695	1
NC_007115	38165170	38165676	1
NC_007115	38323468	38323995	1
NC_007115	38494321	38495562	44
NC_007115	38984048	38984563	1
NC_007115	39444479	39444985	1
NC_007115	44950023	44950550	1
NC_007115	47728173	47728664	1
NC_007115	48591065	48591592	1
NC_007115	50339510	50340028	1
NC_007115	50636320	50639936	267
NC_007115	51905988	51906464	1
NC_007115	52196952	52197449	1
NC_007115	53235481	53235957	1
NC_007115	53260809	53261300	1
NC_007115	53280955	53281482	1
NC_007115	53720265	53720768	1
NC_007115	55480409	55480915	1
NC_007115	56814912	56815334	1
NC_007115	58558693	58559088	1
NC_007115	63053913	63054419	1
NC_007115	65902058	65902594	1
NC_007115	67642338	67642844	1
NC_007115	68533155	68533673	1
NC_007115	69351684	69352184	1
NC_007115	73304817	73305344	1
NC_007115	73613772	73616202	156
NC_007116	20112544	20112771	1
NC_007116	38613952	38614416	2
NC_007116	38624053	38624394	2
NC_007116	38631972	38632322	2
NC_007116	38673407	38673748	2
NC_007116	38680302	38680653	4
NC_007116	38685327	38685667	4
NC_007116	38728619	38729091	4
NC_007116	42066899	42068314	6
NC_007116	42094321	42096147	8
NC_007116	52298740	52299297	16
NC_007119	4798731	4800419	46
NC_007119	21047708	21048355	1
NC_007119	21052864	21053487	1
NC_007119	24968212	24970005	47
NC_007119	44772557	44773120	38
NC_007119	45031977	45033218	44
NC_007119	45133601	45135745	208
NC_007120	23761762	23762226	3
NC_007121	21936689	21937072	2
NC_007121	21948787	21949155	3
NC_007121	44693020	44694621	7
NC_007123	47939095	47939748	7
NC_007125	11587004	11587663	35
NC_007125	47731864	47735587	155
NC_007126	42127045	42127386	1
NC_007127	4392352	4392951	3
NC_007128	41861450	41862848	7
NC_007128	41863296	41866558	157
NC_007128	49549553	49550500	42
NC_007129	30742969	30743844	3
NC_007131	11819636	11825071	301
NC_007131	12290003	12290692	37
NC_007132	22847904	22848125	1
NC_007132	36332750	36333144	3
NC_007134	10864394	10864900	1
NC_007134	15753607	15754113	1
NC_007134	15777588	15778115	1
NC_007134	24672167	24672552	2
NC_007134	25937355	25937891	1
NC_007134	33832251	33832757	1
NC_007134	34241128	34241655	1
NC_007134	35610193	35610669	1
NC_007135	12266449	12267482	18
NC_007136	21520147	21521412	39
NC_007136	22516812	22519787	138
NC_007136	34940825	34940974	1
NC_008801	9377937	9378188	1
NC_008801	107038814	107039167	2
NC_008801	267216522	267218039	20
NC_008801	419800941	419801572	9
NC_008801	501817630	501818001	1
NC_008801	520425260	520426204	10
NC_008801	600709443	600709676	1
NC_008801	685483492	685484109	9
NC_008801	699158152	699158298	1
NC_008801	738663691	738663978	1
NC_008802	38754227	38754836	4
NC_008802	52182510	52184153	50
NC_008802	52193792	52195435	50
NC_008802	54443963	54444668	55
NC_008802	61991821	61993071	31
NC_008802	73835707	73836117	1
NC_008802	73888464	73889087	1
NC_008802	81134199	81134528	1
NC_008802	81178787	81179006	2
NC_008802	156919531	156921180	48
NC_008802	190515964	190516377	2
NC_008802	198989006	198989869	33
NC_008802	204601967	204602224	1
NC_008802	230790932	230791129	1
NC_008802	253275913	253276150	2
NC_008802	253694360	253694586	2
NC_008802	267981963	267983660	50
NC_008802	267985147	267986787	50
NC_008802	285006187	285007977	50
NC_008802	291657550	291657783	1
NC_008802	304482214	304482460	2
NC_008802	327588869	327589549	2
NC_008802	341569012	341569185	1
NC_008802	370125132	370125542	1
NC_008802	397474251	397474472	1
NC_008802	420034485	420034685	1
NC_008802	478143550	478143699	1
NC_008802	484432812	484433012	1
NC_008802	520270473	520272767	10
NC_008803	99732173	99732454	9
NC_008803	99733672	99735253	78
NC_008803	186898595	186898879	1
NC_008803	187085319	187086446	1
NC_008803	262232423	262233326	256
NC_008803	352563125	352565250	40
NC_008803	352565485	352566768	59
NC_008803	408754063	408754245	1
NC_008803	410067739	410067885	1
NC_008803	432313201	432314013	1
NC_008803	448851651	448852181	1
NC_008803	451761466	451761588	1
NC_008803	470167779	470168018	1
NC_008803	475399687	475401282	7
NC_008803	499552702	499553163	1
NC_008803	499747697	499748671	2
NC_008803	500238018	500238830	1
NC_008803	500336382	500337362	1
NC_008803	500363332	500364279	1
NC_008803	500798824	500799723	1
NC_008803	500815836	500817572	2
NC_008803	500852288	500853172	1
NC_008803	501659016	501660071	1
NC_008803	502479935	502481008	2
NC_008803	509744521	509746173	3
NC_008803	509777853	509778587	1
NC_008803	520799271	520800485	2
NC_008803	520887534	520888292	1
NC_008803	520911854	520912684	1
NC_008803	520939057	520940154	2
NC_008803	520984229	520985056	1
NC_008803	521639024	521640217	2
NC_008803	521779355	521780251	1
NC_008803	523515212	523516000	1
NC_008803	523854742	523855899	2
NC_008803	523869091	523870077	1
NC_008803	526926514	526927326	1
NC_008804	73678945	73679280	2
NC_008804	87171070	87171660	5
NC_008804	87340484	87340843	2
NC_008804	258737134	258737355	1
NC_008804	258777365	258777568	1
NC_008804	352485166	352485735	1
NC_008806	48166470	48167054	7
NC_008806	48167981	48168717	75
NC_008806	48169075	48169407	28
NC_008806	48170042	48171681	36
NC_008806	63413280	63413567	9
NC_008806	82456262	82456579	4
NC_008806	113562648	113563195	49
NC_008806	113563927	113564251	12
NC_008806	113564550	113564918	11
NC_008806	115693369	115693602	1
NC_008806	137239615	137239974	1
NC_008806	184035254	184038159	46
NC_008807	64415344	64416828	2
NC_008807	252807957	252808236	4
NC_008807	260715356	260716252	1
NC_008807	260852773	260853921	3
NC_008808	7709428	7710324	1
NC_008808	23146682	23147578	1
NC_008808	23183354	23184691	2
NC_008808	35922222	35923118	1
NC_008808	36121760	36122665	1
NC_008808	215049603	215050223	2
NC_008808	215132427	215133023	1
NC_008808	215212352	215212972	2
NC_008808	230387408	230387992	60
NC_008808	230394727	230396845	26
NC_008808	266278972	266279904	1
NC_008808	276168347	276169159	1
NC_008809	42603831	42604106	1
NC_009144	29739468	29739926	1
NC_009145	30068424	30069568	4
NC_009146	10799131	10800036	1
NC_009146	20084300	20084446	1
NC_009146	23126344	23127094	2
NC_009147	102259737	102260321	2
NC_009147	102266085	102266708	1
NC_009147	102371955	102372593	1
NC_009147	102390111	102390653	1
NC_009147	102415400	102416038	1
NC_009147	102454966	102455535	2
NC_009147	102496173	102496736	1
NC_009147	102532965	102533507	1
NC_009147	102537703	102538245	1
NC_009148	14634152	14634733	1
NC_009148	32671514	32673010	19
NC_009150	12772849	12773064	1
NC_009150	12801508	12801708	1
NC_009151	3084579	3084836	11
NC_009153	17166292	17166951	1
NC_009157	1220882	1222450	2
NC_009157	2599176	2599988	1
NC_009157	2707594	2708667	1
NC_009159	8305511	8306348	3
NC_009159	88758520	88758753	1
NC_009162	39481932	39482417	1
NC_009162	48097521	48097841	2
NC_009162	48119102	48119416	2
NC_009163	32415279	32416967	39
NC_009163	32419190	32420341	38
NC_009163	32428846	32430528	39
NC_009167	11195909	11197471	19
NC_009168	33495307	33495585	1
NC_009175	81483430	81483898	55
NC_010444	79441933	79442745	1
NC_010446	88971379	88973004	29
NC_010446	91851039	91851185	1
NC_010447	39929759	39929977	1
NC_010447	39939460	39939621	1
NC_010447	39945210	39945371	1
NC_010447	39956603	39956764	1
NC_010447	39962594	39962755	1
NC_010447	39968196	39968357	1
NC_010447	39973797	39973958	1
NC_010447	39978486	39978647	1
NC_010447	39984238	39984399	1
NC_010447	39989990	39990151	1
NC_010447	39995742	39995903	1
NC_010447	40064935	40065159	1
NC_010447	40072997	40073185	1
NC_010447	40075268	40075447	1
NC_010447	40077115	40077285	1
NC_010447	40081340	40081513	1
NC_010447	40082282	40082455	1
NC_010448	17664975	17665121	1
NC_010448	19847096	19848001	1
NC_010448	45874794	45875597	1
NC_010448	46050123	46051019	1
NC_010448	46209688	46210659	1
NC_010448	46564160	46564972	1
NC_010448	46586381	46587478	1
NC_010448	57588505	57589305	1
NC_010448	58958779	58959111	1
NC_010448	60800539	60801363	1
NC_010448	60910405	60911226	1
NC_010448	62214001	62214837	1
NC_010448	62544692	62545675	1
NC_010448	62612957	62613853	1
NC_010449	23910655	23912331	40
NC_010449	23915072	23916775	40
NC_010449	23925929	23927563	40
NC_010449	47754158	47754526	1
NC_010449	88607555	88609266	47
NC_010451	33009153	33009368	1
NC_010451	33045244	33045471	1
NC_010455	27941676	27942482	1
NC_010455	88306556	88306774	1
NC_010455	137970349	137970834	1
NC_010455	147478204	147478524	2
NC_010455	147503550	147503861	2
NC_010456	28257961	28260696	12
NC_010456	39747361	39747587	2
NC_010456	111352238	111352498	1
NC_010460	6396836	6397447	2
NC_010460	6448234	6448803	1
NC_013669	105325560	105325972	2
NC_013669	114179906	114180109	1
NC_013669	114209114	114209329	1
NC_013669	115017681	115017914	1
NC_013669	156769289	156769519	1
NC_013671	94798091	94798240	1
NC_013671	152660068	152660301	1
NC_013672	68583122	68583809	2
NC_013673	24719886	24720032	1
NC_013675	141386834	141387151	1
NC_013675	143650322	143650555	1
NC_013675	159720072	159720342	2
NC_013675	159720851	159721255	1
NC_013675	159721676	159721810	1
NC_013678	8292094	8295947	97
NC_013680	20614799	20616490	30
NC_013680	20630583	20632277	29
NC_013680	20654061	20655743	30
NC_013680	20679069	20680751	30
NC_013680	59449856	59450089	1
NC_013680	127662928	127664097	17
NC_013682	67900405	67902192	27
NC_013682	96425155	96425556	2
NC_013682	96524249	96524734	1
NC_013682	106903683	106904003	2
NC_013682	106947172	106947480	2
NC_013682	118643429	118643908	1
NC_013684	13533240	13533473	1
NC_013688	12231328	12232845	18
NC_013690	42526880	42527419	1
NC_014776	1381057	1382853	25
NC_014776	32639498	32640031	1
NC_014776	77536098	77536706	10
NC_014776	108342180	108342713	1
NC_014776	189591763	189592302	1
NC_014777	62596224	62596751	1
NC_014778	167557519	167557875	1
NC_014778	167577276	167577605	2
NC_014778	192321975	192322229	1
NC_014779	113897475	113898008	1
NC_014779	114751541	114752095	1
NC_015011	87211950	87212291	2
NC_015011	87226331	87226630	1
NC_015011	87242678	87243043	1
NC_015016	162251	162820	2
NC_015016	518389	518958	2
NC_015016	520463	521017	2
NC_015016	522896	523447	2
NC_015017	17660254	17660637	1
NC_015017	17660977	17661069	1
NC_015017	17661445	17661687	1
NC_015017	24194021	24194416	1
NC_015017	24273586	24273981	1
NC_015019	15494372	15494683	1
NC_015020	12453652	12454275	1
NC_015023	17543874	17544020	1
NC_015031	8892750	8893673	4
NC_015039	2137726	2138298	2
NC_015039	2143753	2144322	1
NC_015039	2150795	2151364	2
NC_019859	161209	161709	1
NC_019859	6456247	6456708	1
NC_019859	16750646	16751161	1
NC_019859	16811888	16812403	1
NC_019859	17408409	17408900	1
NC_019859	17724581	17725039	1
NC_019859	25460405	25460875	1
NC_019859	28997562	28998077	1
NC_019859	30065959	30066474	1
NC_019859	37274440	37274910	1
NC_019860	23144566	23144874	1
NC_019860	23175085	23175468	2
NC_019861	35883933	35885230	28
NC_019862	29430490	29431086	1
NC_019862	29444141	29444680	1
NC_019863	13665366	13666670	8
NC_019864	27660532	27660675	1
NC_019865	10768940	10770733	37
NC_019866	711634	713238	35
NC_019866	716022	717626	35
NC_019866	793664	795268	35
NC_019866	803267	804871	35
NC_019868	23565533	23565826	2
NC_019871	1343523	1344023	1
NC_019871	3163667	3164158	1
NC_019871	8286938	8287378	1
NC_019871	32441487	32441987	1
NC_019872	21657345	21658940	7
NC_019872	21670526	21671215	3
NC_019874	11751207	11751821	28
NC_019875	1565743	1566258	1
NC_019875	5560965	5561480	1
NC_019875	6225751	6226245	1
NC_019875	13952091	13952591	1
NC_019876	23405217	23405570	1
NC_019876	23467399	23467937	22
NC_019877	15461780	15462241	1
NC_019877	15723831	15724268	1
NC_019877	16917724	16918224	1
NC_019877	17006545	17007057	1
NC_019877	18511567	18512061	1
NC_019877	22962469	22962960	1
NC_019878	10263542	10264042	1
NC_019878	11249007	11249522	1
NC_019878	12743872	12744297	1
NC_019878	18096354	18096715	2
NC_019878	21026072	21026893	2
NC_019879	26038201	26038791	11
NC_019880	3950385	3950900	2
NC_019882	17777889	17778389	1
NC_021671	13845405	13845785	1
NC_021671	79711131	79711472	1
NC_021671	104059863	104060162	1
NC_021671	104076790	104077140	2
NC_021671	104077848	104078198	2
NC_021671	104093331	104093594	2
NC_021673	16740186	16740710	1
NC_021676	10417002	10417310	1
NC_021677	47567110	47567271	1
NC_021677	47568743	47568904	1
NC_021677	57105340	57106995	21
NC_021679	29693104	29693712	4
NC_021679	29714344	29714763	1
NC_021680	1496686	1497312	1
NC_021683	977413	977559	1
NC_021684	21757609	21757785	1
NC_021690	8212763	8212945	1
NC_021690	8214707	8215045	2
NC_021690	8215876	8216085	1
NC_021690	8216299	8216952	3
NC_021697	3182382	3184304	5
NC_022009	14391424	14392941	14
NC_022009	21534548	21534781	1
NC_022010	27470918	27471950	46
NC_022010	56212728	56213048	2
NC_022010	56318780	56319082	2
NC_022011	3885032	3885178	1
NC_022011	13880759	13881664	1
NC_022012	3173022	3173222	1
NC_022012	3198012	3198224	1
NC_022012	10051341	10051589	1
NC_022012	48412294	48413224	32
NC_022015	61438535	61438768	1
NC_022020	52306241	52307257	39
NC_022021	11240998	11241690	3
NC_022023	11776014	11776557	6
NC_022024	8434495	8434916	2
NC_022026	52379643	52380290	1
NC_022026	54398669	54398920	1
NC_022026	59361743	59361970	1
NC_022028	46004625	46004930	3
NC_022029	42768457	42768969	16
NC_022030	41974414	41974641	1
NC_022030	56630089	56630495	2
NC_022033	1280994	1281338	1
NC_022034	30230193	30230396	1
NC_022034	38159342	38159647	1
NC_023182	57877940	57878233	1
NC_023185	24226688	24226945	1
NC_023187	26871456	26871746	1
NC_023188	159684	160307	1
NC_023188	168389	168832	1
NC_023190	6328595	6329215	2
NC_023190	35259234	35259740	2
NC_023190	35262405	35262938	2
NC_023190	35490227	35490748	2
NC_023190	35519809	35520318	1
NC_023190	35592532	35593128	2
NC_023190	35609577	35610155	2
NC_023190	35640450	35641100	2
NC_023190	35701175	35701633	1
NC_023195	69300	69677	1
NC_023195	85664	85987	1
NC_023195	6234141	6234431	1
NC_023196	6254811	6256313	8
NC_023196	6275898	6276671	8
NC_023201	5247602	5247748	1
NC_024218	92604475	92604837	2
NC_024218	92750273	92750659	2
NC_024218	110061448	110061783	1
NC_024224	7904406	7904834	2
NC_024225	74201160	74201570	1
NC_024229	2691944	2692090	1
NC_024230	9664132	9664824	3
NC_024307	23089530	23089883	1
NC_024308	5945714	5945983	1
NC_024308	9798318	9798923	1
NC_024312	4733676	4733819	1
NC_024320	4776703	4776924	2
NC_024322	16820094	16820476	2
NC_024322	16821372	16821467	1
NC_024323	13382953	13384458	6
NC_024327	2887358	2887495	1
NC_024327	14299770	14299916	1
NC_024331	9944298	9944843	2
NC_024331	28803913	28804467	2
NC_024332	9346608	9346703	1
NC_024332	9347650	9348085	2
NC_024332	21480911	21482102	27
NC_024332	26591122	26592303	33
NC_024332	43104683	43105117	2
NC_024332	44700957	44701070	1
NC_024332	44702244	44702630	1
NC_024334	25000337	25000954	1
NC_024334	25006576	25007037	1
NC_024336	21161615	21161758	1
NC_024337	10302866	10304554	19
NC_024338	9415283	9416591	37
NC_024338	26975672	26977321	26
NC_024338	27044870	27046519	26
NC_024339	32564918	32565478	2
NC_024339	32632046	32632627	2
NC_024339	32703018	32703632	2
NC_024339	32806292	32806810	1
NC_024339	32860192	32860674	2
NC_024342	2383013	2383648	2
NC_024344	16341163	16341315	1
NC_024344	16342395	16342772	2
NC_024344	16346316	16346999	3
NC_024347	27782336	27783783	152
NC_024348	6606720	6607358	14
NC_024349	4788840	4789646	28
NC_024349	4791328	4792616	38
NC_024350	15523316	15523684	1
NC_024351	21500104	21501327	43
NC_024352	20576096	20576566	1
NC_024352	20578236	20578736	2
NC_024353	4966087	4967323	29
NC_024353	4967640	4968323	12
NC_029516	79537247	79537612	1
NC_029516	79552034	79552399	1
NC_029516	79562736	79563029	1
NC_029516	79576984	79577388	1
NC_029516	79590714	79591103	1
NC_029516	79604261	79604650	2
NC_029516	141147326	141147829	1
NC_029516	163348556	163348771	1
NC_029517	432366	432971	2
NC_029517	835534	836088	1
NC_029517	838594	839169	2
NC_029517	3614667	3615257	1
NC_029517	38087160	38087675	2
NC_029517	73976989	73977447	1
NC_029518	2324189	2324584	1
NC_029519	14635416	14635712	1
NC_029520	48089614	48091158	28
NC_029522	18811281	18811655	2
NC_029522	18831632	18832024	1
NC_029522	24205369	24205686	1
NC_029522	24206037	24206132	1
NC_029522	24206518	24206904	1
NC_029525	18309	19205	1
NC_029526	16880122	16880268	1
NC_029534	5350322	5351701	6
NC_029547	34651072	34651617	1
NC_029547	35075606	35076064	1
NC_029651	69725322	69725978	6
NC_029652	26168054	26168485	1
NC_029652	26179772	26179882	1
NC_029652	26180339	26180583	2
NC_029652	60394634	60395566	1
NC_029654	49994024	49994227	1
NC_029654	50004481	50004825	1
NC_029656	42121415	42121806	2
NC_029657	49916670	49916798	1
NC_029657	49917224	49917614	2
NC_029658	23956291	23956899	1
NC_029659	4830915	4831277	2
NC_029660	5904149	5904901	2
NC_029661	43007202	43007345	1
NC_029662	277347	277726	2
NC_029662	278973	279068	1
NC_029665	4964182	4966457	192
NC_029665	27511256	27511879	1
NC_029665	38283297	38283571	2
NC_030417	5826025	5827695	25
NC_030420	22314927	22315391	1
NC_030421	21572300	21572842	4
NC_030423	588462	588605	1
NC_030426	3554583	3555140	2
NC_030426	3567580	3568137	2
NC_030426	3580906	3581391	2
NC_030431	5064102	5064560	1
NC_030435	18510973	18511536	2
NC_030436	8952351	8952599	1
NC_030436	8952986	8953415	2
NC_030442	1889487	1889669	2
NC_030443	934410	934589	2
NC_030443	965960	966139	2
NC_030443	967930	968112	2
NC_030443	980353	980532	2
NC_030443	982181	982369	2
NC_030443	2068563	2069042	2
NC_030443	2071782	2072234	2
NC_030443	2082085	2082464	4
NC_030443	2086287	2086700	2
NC_030443	2088277	2088435	2
NC_030443	2373368	2373547	2
NC_030443	2412599	2412778	2
NC_030443	2416952	2417158	2
NC_030677	106558198	106558308	1
NC_030677	160136560	160138395	8
NC_030678	6128493	6129032	1
NC_030678	7893571	7893840	2
NC_030678	7937076	7937369	2
NC_030678	7950511	7950804	2
NC_030678	7973305	7973595	2
NC_030678	7974643	7974903	1
NC_030678	30737258	30738169	4
NC_030678	30929675	30932872	14
NC_030678	162212072	162212299	1
NC_030680	22889289	22890926	30
NC_030680	23980463	23982157	30
NC_030680	61142633	61142770	1
NC_030680	130296273	130296806	113
NC_030681	142996757	142997260	2
NC_030681	161217078	161217656	1
NC_030683	4379131	4379550	1
NC_030683	20789526	20790800	6
NC_030683	38851857	38852444	1
NC_030684	6736752	6737339	2
NC_030684	28188094	28188378	1
NC_030684	48895112	48895399	1
NC_030684	75108348	75110033	38
NC_030684	100879436	100880881	38
NC_030685	90125695	90126237	2
NC_030808	56875430	56875753	2
NC_030808	66637765	66638148	1
NC_030810	112103106	112104602	24
NC_030811	6260411	6260965	1
NC_030811	6637788	6638273	1
NC_030811	6691462	6692031	1
NC_030811	6756671	6757240	1
NC_030811	6968619	6969128	1
NC_030811	6997520	6998071	1
NC_030811	7228496	7229065	1
NC_030811	7273790	7274299	1
NC_030811	7656737	7657291	1
NC_030811	7822209	7822727	1
NC_030811	111085286	111085519	1
NC_030812	54993794	54994200	2
NC_030814	94216062	94216874	1
NC_030814	106445531	106446343	1
NC_030817	26436488	26438008	19
NC_030822	76062082	76062282	1
NC_030823	59633238	59633681	1
NC_030824	20310010	20312061	9
NC_030824	30372913	30373121	2
NC_030825	27249675	27250580	1
NC_030825	37731321	37731467	1
NC_030825	48133754	48134644	1
NC_030825	54854264	54854550	2
NC_030825	59655441	59656499	1
NC_030825	60735998	60736792	1
NC_030825	60838980	60839960	1
NC_030825	61022502	61023482	1
NC_030825	61549190	61549972	1
NC_030825	62068232	62069050	1
NC_030825	63779851	63780618	1
NC_030825	65173226	65174179	1
NC_030825	65258390	65259214	1
NC_030825	65285724	65286701	1
NC_030825	65948693	65949616	1
NC_030825	66799673	66800737	2
NC_030825	67121944	67122840	1
NC_030829	16262092	16263174	1
NC_030829	16294955	16295761	1
NC_030830	22436991	22438667	36
NC_030830	22440675	22442357	36
NC_030830	22451855	22453537	36
NC_030833	30523725	30524213	1
NC_031768	6409145	6409702	2
NC_031768	63705208	63705573	4
NC_031768	74719532	74719753	1
NC_031768	98118771	98119070	1
NC_031768	98161530	98161862	2
NC_031769	4034808	4034903	1
NC_031769	4036505	4036729	1
NC_031769	79778081	79778392	4
NC_031769	80627646	80627801	1
NC_031769	81789316	81789795	2
NC_031771	751427	751585	1
NC_031771	8161139	8161459	3
NC_031771	13079961	13080284	7
NC_031772	10070046	10070354	1
NC_031773	59474806	59474982	1
NC_031773	60048664	60048840	1
NC_031773	64850074	64850256	1
NC_031774	10068637	10068924	4
NC_031774	54942527	54944200	26
NC_031775	4059646	4059960	3
NC_031775	15125103	15125465	8
NC_031776	22425392	22425852	2
NC_031776	22426073	22426180	1
NC_031776	28587752	28588423	4
NC_031776	28606964	28607314	3
NC_031777	2672717	2673340	1
NC_031777	7672733	7672984	2
NC_031780	927327	927473	1
NC_031788	167425	167937	3
NC_031797	5050143	5050580	1
NC_031799	8978191	8978349	1
NC_031799	13190948	13191139	1
NC_031799	17216971	17217480	2
NC_031799	69639580	69639756	1
NC_031967	26927833	26928480	2
NC_031967	27016796	27017467	2
NC_031967	27029666	27030322	2
NC_031967	27549155	27549583	1
NC_031969	33498368	33500056	41
NC_031969	33599378	33601066	41
NC_031969	33603028	33604260	41
NC_031970	4119318	4119851	1
NC_031970	8446266	8446691	1
NC_031971	11444786	11445118	2
NC_031971	11485135	11485452	2
NC_031971	34003130	34003555	1
NC_031972	4427171	4427596	1
NC_031972	5182323	5182466	1
NC_031974	18169722	18170109	2
NC_031975	6291603	6292968	7
NC_031975	6320912	6321594	4
NC_031977	23375093	23375518	1
NC_031977	23391186	23391596	1
NC_031977	36592931	36593449	2
NC_031979	14968079	14968426	1
NC_031983	637462	637932	1
NC_031983	655843	656382	2
NC_031983	2947006	2947431	1
NC_031983	30684744	30685169	1
NC_031984	21177606	21179198	32
NC_031986	13861670	13861912	1
NC_031986	13879636	13880028	1
NC_031986	13887355	13887663	1
NC_031986	13890506	13890817	1
NC_031986	13901790	13902098	1
NC_031986	13913872	13914180	1
NC_031986	13919594	13919902	1
NC_031986	13934687	13934992	1
NC_031986	13950895	13951200	1
NC_031986	13958152	13958460	1
NC_031986	13981545	13981853	1
NC_031986	13989886	13990236	2
NC_031986	14000964	14001272	1
NC_031986	14021266	14021574	1
NC_031986	14027584	14027892	1
NC_031986	14033458	14033766	1
NC_031986	14038504	14038812	1
NC_031986	14042877	14043155	1
NC_031986	14048911	14049285	1
NC_031986	14776538	14776846	1
NC_031986	14786108	14786416	1
NC_031986	14790287	14790595	1
NC_031986	14796318	14796626	1
NC_031986	14801185	14801493	1
NC_031986	16514352	16514726	2
NC_031986	16522097	16522405	1
NC_031986	16534552	16534860	1
NC_031986	16547918	16548292	1
NC_031986	16558525	16558875	1
NC_031986	42942817	42943440	1
NC_031986	42957271	42957873	1
NC_031987	4251498	4251911	1
NC_032650	41654135	41654296	1
NC_032650	57810430	57810753	2
NC_032650	68087597	68087980	1
NC_032651	131982392	131983093	1
NC_032652	8749231	8750727	28
NC_032652	29795195	29795395	1
NC_032652	39198283	39198600	2
NC_032653	117189847	117190416	1
NC_032653	117289307	117289855	1
NC_032654	59963565	59964004	2
NC_032656	2205023	2205835	1
NC_032656	12751913	12753154	2
NC_032659	78805280	78806797	18
NC_032664	5477171	5477371	1
NC_032664	42865043	42865333	1
NC_032664	42916669	42916959	1
NC_032665	58672951	58673394	1
NC_032666	29538424	29538576	1
NC_032666	42721306	42721487	2
NC_032666	53718893	53720944	9
NC_032666	55474186	55474419	1
NC_032667	20431212	20431775	1
NC_032667	35486724	35486870	1
NC_032671	16863345	16864427	1
NC_032671	16895649	16896455	1
NC_032672	27266867	27268492	35
NC_032672	27283351	27285027	35
NC_032675	21539341	21539652	1
NC_033660	91660036	91660773	4
NC_033660	100821091	100821411	2
NC_033660	100841009	100841317	2
NC_033660	110193926	110194087	1
NC_033660	111669505	111669738	1
NC_033661	26331549	26332422	14
NC_033661	26332728	26333068	6
NC_033661	123767839	123769335	21
NC_033661	140867555	140868010	1
NC_033661	140947182	140947805	1
NC_033662	37976247	37977764	16
NC_033662	116331979	116333481	15
NC_033664	83187919	83188119	1
NC_033665	1731103	1732779	32
NC_033665	1735150	1736832	32
NC_033667	19749491	19749766	1
NC_033667	19750114	19750532	2
NC_033668	85684496	85685095	1
NC_033674	50051979	50052224	1
NC_033678	67165969	67166874	1
NC_033678	78350777	78351589	1
NC_033679	41758489	41758635	1
NC_033679	54161853	54162758	1
NC_033682	1277078	1277734	7
NC_033684	27038126	27038788	2
NC_034177	23384703	23385515	1
NC_034177	23542714	23543634	1
NC_034177	24181791	24181934	1
NC_034178	6062729	6062983	1
NC_034178	6088941	6089216	1
NC_034179	8102813	8103361	2
NC_034179	35397903	35399756	8
NC_034179	44190014	44190568	4
NC_034179	44259082	44259636	3
NC_034179	61888157	61888555	14
NC_034179	69825689	69827377	41
NC_034181	37844946	37845251	1
NC_034182	2770523	2771407	1
NC_034182	5604387	5605217	1
NC_034183	46590422	46590757	1
NC_034183	53453918	53455606	42
NC_034183	53463152	53464840	42
NC_034183	53469938	53471626	42
NC_034183	53476737	53478425	42
NC_034183	53483743	53485431	42
NC_034183	53490753	53492441	42
NC_034183	53497767	53499455	42
NC_034183	53507007	53508695	42
NC_034183	53514026	53515714	42
NC_034185	25642824	25643284	4
NC_034185	36482399	36482569	1
NC_034186	6938377	6939003	1
NC_034188	14832261	14832923	1
NC_034188	28821449	28821922	1
NC_034188	72481290	72481823	1
NC_034188	95157854	95158393	1
NC_034189	110878	111225	48
NC_034189	16898212	16898694	1
NC_034189	45798269	45798523	1
NC_034190	18779424	18779915	3
NC_034190	18781161	18783086	9
NC_034190	18783390	18783785	1
NC_034190	18784878	18785264	1
NC_034190	18785810	18786196	2
NC_034190	18786901	18787401	4
NC_034190	18788114	18788473	2
NC_034190	18794285	18795196	4
NC_034190	18795413	18795814	1
NC_034190	18796694	18797605	4
NC_034190	18797822	18799923	8
NC_034190	18800131	18801189	8
NC_034190	30803856	30804473	2
NC_034192	55712618	55713946	2
NC_034194	20087474	20087948	4
NC_034194	20115960	20116416	4
NC_034194	20131495	20131951	4
NC_034194	20150905	20151367	4
NC_034194	29869435	29869878	4
NC_034194	31756878	31757336	1
NC_034195	20850633	20851553	1
NC_034195	21523225	21523365	1
NC_034196	28989875	28991020	5
NC_034198	17071957	17072394	2
NC_034198	40677410	40678057	2
NC_034198	40678413	40678925	1
NC_034198	40682233	40683231	4
NC_034198	40684188	40687389	7
NC_034200	41634478	41634870	1
NC_034201	22970978	22973263	10
NC_034201	33698710	33698961	2
NC_034202	9803338	9804270	4
NC_034202	37420083	37420269	8
NC_034409	86595546	86595845	1
NC_034409	86610810	86611202	2
NC_034409	86625174	86625539	2
NC_034409	159019917	159020450	2
NC_034409	180577862	180578434	1
NC_034410	81248019	81248432	1
NC_034412	40796858	40797316	2
NC_034412	75485098	75485388	2
NC_034413	62602969	62603400	2
NC_034413	62624891	62625286	1
NC_034414	54497587	54499131	26
NC_034416	15792323	15792634	1
NC_034418	18731490	18731636	1
NC_034426	4514806	4515198	1
NC_034426	6724346	6724696	2
NC_034438	27192463	27192948	2
NC_034438	27728546	27728956	1
NC_034438	29115914	29116273	1
NC_034438	47183179	47183634	1
NC_034438	50538199	50538621	1
NC_034570	67952591	67953040	1
NC_034570	67953413	67953803	2
NC_034570	146723028	146723609	1
NC_034570	146779869	146780279	1
NC_034570	182539688	182540140	2
NC_034573	7174225	7174458	1
NC_034575	43121530	43122093	2
NC_034575	43172133	43172660	2
NC_034575	43183698	43184339	2
NC_034575	84045804	84046698	17
NC_034577	61457166	61458143	1
NC_034577	84680262	84680651	13
NC_034577	86818926	86819831	1
NC_034577	98167140	98167286	1
NC_034578	4039246	4039446	1
NC_034578	51001300	51001594	13
NC_034578	60663435	60664205	2
NC_034578	91280572	91281040	5
NC_034579	28209754	28210449	2
NC_034579	46698208	46698468	1
NC_034579	84926786	84927487	2
NC_034579	119363959	119364600	1
NC_034580	45716339	45717151	1
NC_034580	65530458	65531102	1
NC_034580	69073878	69074837	1
NC_034580	89713015	89713375	4
NC_034580	99600884	99601953	18
NC_034581	70942237	70943760	16
NC_034582	71386355	71386504	1
NC_034585	42597125	42597436	2
NC_034585	42637474	42637752	1
NC_034585	42694676	42694981	1
NC_034586	31698944	31700638	31
NC_034586	31713232	31714926	31
NC_034586	31719850	31721571	31
NC_034587	42379338	42379571	1
NC_034587	63729785	63730776	19
NC_034588	27584490	27586661	31
NC_034588	46569436	46570062	220
NC_034589	37386691	37386933	3
NC_034589	142499864	142500130	1
NC_034590	142110941	142113622	24
NC_034591	67344084	67344539	2
NC_034591	67455193	67455735	2
NC_034591	67467956	67468540	2
NC_034591	104965122	104966193	12
NC_034592	45244753	45245007	1
NC_034593	7864965	7866160	48
NC_034593	7867583	7868810	17
NC_034594	52967438	52967723	2
NC_034594	52968273	52968672	2
NC_034594	52969047	52969151	1
NC_034594	122309051	122309251	1
NC_034594	128992289	128992870	1
NC_034594	129050352	129050795	1
NC_034594	164654201	164654730	4
NC_034596	71734192	71735709	15
NC_034598	50110223	50110840	3
NC_034599	4040390	4040590	1
NC_034599	49203436	49203736	10
NC_034599	89124925	89125272	2
NC_034601	40022045	40022356	2
NC_034601	40147650	40147955	1
NC_034602	58384917	58385210	1
NC_034603	19078549	19079361	1
NC_034603	19147615	19148622	1
NC_034603	19171811	19172593	1
NC_034603	38612830	38613474	1
NC_034603	41832996	41834060	2
NC_034603	61400120	61400762	10
NC_034603	71030280	71031160	12
NC_034604	60637445	60638294	24
NC_034607	2900857	2902578	28
NC_034607	35631122	35631286	1
NC_034608	79902854	79903120	1
NC_034609	17449314	17449815	8
NC_034609	19508033	19508938	1
NC_034609	30438326	30438472	1
NC_034609	33443706	33444512	1
NC_034611	48634437	48634670	1
NC_034613	35409323	35409691	3
NC_036443	13734450	13735934	15
NC_036444	19951074	19951217	1
NC_036447	5096680	5097222	2
NC_036447	22392646	22393248	2
NC_036449	28855789	28856292	4
NC_036449	29659538	29659645	1
NC_036449	29660967	29661359	1
NC_036450	25591403	25591663	1
NC_036451	17385429	17385890	1
NC_036451	17392247	17392864	1
NC_036452	3024149	3024547	1
NC_036453	25041978	25043873	8
NC_036453	25047517	25048200	3
NC_036455	5298578	5299132	1
NC_036455	5331593	5332150	1
NC_036455	5355907	5356464	1
NC_036456	6055414	6056169	7
NC_036458	375740	377410	35
NC_036458	440196	441866	35
NC_036461	6945547	6946047	2
NC_036463	10244630	10245015	2
NC_036466	1255035	1255436	1
NC_036466	1262026	1262334	1
NC_036466	1265367	1265675	1
NC_036466	1277486	1277764	1
NC_036466	1283226	1283612	1
NC_036466	1289450	1289758	1
NC_036466	1296580	1296951	2
NC_036466	4534649	4534795	1
NC_036466	4535688	4536123	2
NC_036842	47124326	47124616	2
NC_036842	60655763	60656683	1
NC_036842	61399863	61400003	1
NC_036844	9335055	9336215	5
NC_036852	801480	801734	1
NC_036852	819154	819429	1
NC_036853	491679	492135	4
NC_036853	44949870	44950160	1
NC_036856	41861349	41861972	1
NC_036866	16831942	16832862	1
NC_036866	17489339	17489482	1
NC_036867	37822347	37822601	1
NC_036871	5345437	5345712	1
NC_036872	11378690	11378980	1
NC_036874	942109	942399	2
NC_036876	2115669	2116061	1
NC_036903	1768441	1768884	7
NC_036903	10355383	10355646	1
NC_036903	42917616	42917813	1
NC_036903	70168842	70169423	1
NC_036903	70238382	70238837	1
NC_036903	88939467	88940987	21
NC_036903	182176764	182177253	10
NC_036903	189225030	189226376	16
NC_036903	202766320	202766625	1
NC_036903	202767845	202768549	3
NC_036905	105494483	105494907	2
NC_036905	105495700	105495840	1
NC_036905	109057174	109058297	5
NC_036906	15200620	15201015	1
NC_036906	25609030	25609350	2
NC_036906	55923816	55924210	2
NC_036906	68497143	68498117	15
NC_036906	97795701	97796594	1
NC_036908	176667813	176668625	1
NC_036909	32102341	32104029	33
NC_036909	32107906	32108949	33
NC_036909	32120130	32121764	33
NC_036909	128717309	128717518	1
NC_036910	114512620	114512877	1
NC_036910	128399485	128399730	1
NC_036910	131983525	131983788	1
NC_036910	136406699	136407124	1
NC_036910	136440593	136441162	1
NC_036910	136529484	136530047	1
NC_036910	136661791	136662333	1
NC_036911	137843959	137844201	1
NC_036911	143857248	143858144	1
NC_036912	3286406	3287508	21
NC_036912	4872326	4873165	1
NC_036913	22362046	22363116	13
NC_036913	92685784	92686173	1
NC_036914	95006032	95006241	1
NC_036914	95031010	95031210	1
NC_036915	49090329	49090604	1
NC_036916	1027970	1028131	1
NC_036917	15784557	15784961	1
NC_036917	23322136	23322318	1
NC_036917	45991623	45993287	14
NC_036917	69752545	69753083	2
NC_036917	69753402	69753662	1
NC_036917	79249019	79249198	1
NC_036919	47368702	47368848	1
NC_036919	50965393	50966306	2
NC_036920	4348025	4348801	10
NC_036922	23731458	23731874	1
NC_036923	50383296	50383574	1
NC_036926	110401174	110401356	1
NC_036926	137150643	137150825	1
NC_037328	40865267	40865428	1
NC_037328	57133966	57134289	2
NC_037328	66978824	66979207	1
NC_037329	127699650	127700351	1
NC_037330	8032118	8033623	29
NC_037330	27311168	27311368	1
NC_037330	36303108	36303425	2
NC_037331	112905267	112905836	1
NC_037331	113263736	113264284	1
NC_037331	113309443	113309925	1
NC_037332	55652415	55652854	2
NC_037334	2336938	2337750	1
NC_037334	14302925	14304166	2
NC_037336	2054539	2054700	1
NC_037337	76679961	76681478	18
NC_037342	6363930	6364130	1
NC_037342	43646975	43647265	1
NC_037343	61056238	61056681	1
NC_037344	27667134	27667286	1
NC_037344	40721344	40721628	1
NC_037344	50888541	50891959	16
NC_037344	52806046	52806279	1
NC_037345	21139894	21140457	1
NC_037345	25902951	25903856	1
NC_037345	36462326	36462472	1
NC_037345	39659928	39660281	1
NC_037345	47273459	47274349	1
NC_037345	56347574	56348386	1
NC_037345	58426835	58427821	1
NC_037345	58953557	58954456	1
NC_037345	59125422	59126756	2
NC_037345	59445723	59446613	1
NC_037345	59522752	59524458	3
NC_037345	59604039	59605025	1
NC_037345	60091096	60091980	1
NC_037345	60418149	60419045	1
NC_037345	60595580	60596302	1
NC_037345	60645969	60646949	1
NC_037345	63818702	63819523	1
NC_037345	65692711	65693607	1
NC_037349	16443142	16444224	1
NC_037349	16475396	16476202	1
NC_037350	27520897	27522579	39
NC_037350	27524940	27526616	39
NC_037353	21139677	21139988	1
NC_037357	23349916	23350149	1
NC_037357	46829282	46829491	1
NC_037668	22842062	22843546	9
NC_037668	27183493	27184958	12
NC_037668	52718990	52719679	3
NC_037668	52720589	52720894	1
NC_037668	66397502	66398245	9
NC_037668	73411999	73412479	9
NC_037668	186153635	186154216	1
NC_037668	186228714	186229169	1
NC_037669	32340942	32341262	2
NC_037669	42543574	42543945	1
NC_037669	54677394	54677654	1
NC_037669	54678339	54678843	3
NC_037669	67102753	67103724	15
NC_037669	96263394	96264360	2
NC_037670	30672747	30675126	118
NC_037671	20653194	20653430	1
NC_037671	34290379	34292052	30
NC_037671	34305532	34307214	30
NC_037672	125337193	125337402	1
NC_037672	174639487	174639669	1
NC_037673	147358218	147359114	1
NC_037673	175225678	175226490	1
NC_037674	41968992	41969144	1
NC_037675	36002808	36003182	1
NC_037675	65898150	65899814	15
NC_037675	89518372	89518692	1
NC_037675	99023011	99023250	1
NC_037676	141370389	141370964	1
NC_037676	147176195	147177118	1
NC_037677	27646495	27647561	21
NC_037677	90957046	90957606	1
NC_037678	34855655	34856158	1
NC_037678	34951988	34952474	2
NC_037678	48707030	48707257	1
NC_037679	10718995	10719513	1
NC_037679	10719884	10720264	1
NC_037680	79312011	79313657	20
NC_037680	95034716	95035140	2
NC_037680	95035828	95036085	1
NC_037680	98644998	98645735	10
NC_037681	78674216	78674485	1
NC_037682	66964831	66965520	1
NC_037682	94248366	94248575	1
NC_037682	94273469	94273669	1
NC_037683	13872521	13873023	8
NC_037683	16775137	16776447	9
NC_037683	46753174	46754162	2
NC_037684	60843218	60844185	10
NC_037687	28949599	28950420	1
NC_037687	28991927	28992985	2
NC_037687	29188817	29189707	1
NC_037687	29245608	29246507	1
NC_037687	29401885	29402922	1
NC_037687	29445135	29446133	1
NC_037687	29559439	29560299	1
NC_037687	29807913	29808827	1
NC_037687	30201523	30202422	1
NC_037687	30312750	30314258	2
NC_037687	30410375	30411304	1
NC_037687	34461752	34462558	1
NC_037687	39953189	39954001	1
NC_037687	42818490	42819359	1
NC_037687	42853138	42854022	1
NC_037687	43383983	43384789	1
NC_037688	27183513	27183659	1
NC_039244	8406988	8407656	1
NC_039244	10398288	10399070	2
NC_039244	15726115	15726579	4
NC_039245	3957114	3958802	43
NC_039245	9882643	9884331	43
NC_039245	9886577	9888265	43
NC_039245	13694472	13694975	1
NC_039245	14067028	14067636	1
NC_039245	14088392	14088895	1
NC_039247	14739053	14739400	2
NC_039247	16357997	16360288	10
NC_039248	4405648	4406274	1
NC_039250	4978098	4978613	1
NC_039250	9435695	9436165	1
NC_039250	20874883	20876700	27
NC_039250	21548321	21550138	27
NC_039250	25406738	25407247	1
NC_039250	28212639	28213145	1
NC_039250	28920674	28921138	1
NC_039250	29568685	29569191	1
NC_039251	20048969	20049568	1
NC_039251	24174905	24175531	1
NC_039252	8965197	8965613	6
NC_039252	8979097	8979444	1
NC_039252	9198598	9199047	6
NC_039252	9216841	9217186	2
NC_039252	9266352	9266789	2
NC_039252	9280490	9280927	7
NC_039252	21451470	21452849	6
NC_039254	1571033	1571659	1
NC_039254	21114909	21115535	1
NC_039255	20573086	20573712	1
NC_039260	15821128	15821622	1
NC_039261	365593	366243	1
NC_039262	28495741	28496367	1
NC_039263	14287498	14287719	1
NC_039264	2556	3182	1
NC_039264	5384809	5385156	1
NC_039264	32314609	32315235	1
NC_039266	528236	528742	2
NC_039267	21700937	21701086	1
NC_039270	13782618	13783307	25
NC_039270	14930209	14931897	44
NC_039270	14937561	14939249	44
NC_039270	14942705	14944375	44
NC_039271	20477864	20478328	4
NC_039272	8789399	8789902	2
NC_039272	8796550	8796756	2
NC_039272	12698656	12699282	1
NC_039272	20596716	20597203	4
NC_039272	20624243	20624614	2
NC_039273	16916515	16917303	2
NC_039273	18813009	18813635	1
NC_039274	11587	12213	1
NC_039274	1733385	1733546	1
NC_039274	13537798	13538580	1
NC_039275	3932062	3932688	1
NC_039276	758610	759416	1
NC_039276	14760903	14761529	1
NC_039277	16374756	16375901	5
NC_039287	19820184	19820810	1
NC_039288	13685320	13685523	1
NC_039289	15088069	15088704	1
NC_039292	17039526	17039675	1
NC_039293	6848266	6848574	1
NC_039304	29354072	29354500	1
NC_039304	29503604	29504263	3
NC_039304	29521038	29521625	5
NC_039304	29534028	29534687	8
NC_039304	29566980	29567639	5
NC_039305	1680259	1681947	42
NC_039308	4944686	4944829	1
NC_039310	18144009	18144381	2
NC_039311	8049851	8050534	3
NC_039311	8077495	8078862	6
NC_039311	10689525	10700039	46
NC_039311	11152386	11153006	3
NC_039313	35726281	35726931	1
NC_039313	35974769	35975467	2
NC_039313	36061234	36061779	2
NC_039313	38168973	38169347	1
NC_039314	269979	270359	1
NC_039314	558289	558663	1
NC_039317	31808686	31809165	2
NC_039320	30702282	30702752	2
NC_039321	27409586	27411169	26
NC_039322	4735944	4736171	1
NC_039322	12150271	12150849	2
NC_039323	2691267	2691788	1
NC_039323	2699213	2699848	1
NC_039323	29544878	29545255	1
NC_039323	39863299	39863607	1
NC_039323	39870478	39870786	1
NC_039323	39901561	39901869	1
NC_039323	39916953	39917243	1
NC_039323	39921814	39922122	1
NC_039323	39933349	39933657	1
NC_039323	39946516	39946824	2
NC_039323	39954629	39954937	1
NC_039323	39966045	39966353	1
NC_039323	39974713	39975021	1
NC_039323	39984517	39984828	1
NC_039323	39990830	39991138	1
NC_040011	4980657	4980752	1
NC_040011	4982032	4982482	2
NC_040011	6610690	6611226	2
NC_040012	5568697	5569200	1
NC_040012	5601667	5602170	2
NC_040012	5604619	5605203	1
NC_040012	5607076	5607402	1
NC_040012	5618676	5619179	2
NC_040015	2956992	2957540	1
NC_040015	2959947	2960417	2
NC_040017	3263286	3263675	1
NC_040018	31010770	31011489	3
NC_040022	31485688	31487304	38
NC_040024	7889395	7889988	15
NC_040024	10785862	10786533	3
NC_040025	17580398	17582188	24
NC_040027	18396847	18397623	1
NC_040029	9513235	9513696	1
NC_040029	9514036	9514140	1
NC_040031	8755430	8755573	1
NC_040032	14393069	14393524	2
NC_040032	14397021	14398166	5
NC_040033	9863965	9864361	2
NC_040076	40659414	40659575	1
NC_040076	56896526	56896849	2
NC_040076	66717495	66717878	1
NC_040077	127337142	127337843	1
NC_040078	8012809	8014314	29
NC_040078	27476642	27476842	1
NC_040079	6613054	6613602	1
NC_040079	6969339	6969908	1
NC_040080	64653991	64654430	2
NC_040082	96244942	96246183	2
NC_040082	108131898	108132710	1
NC_040085	70488029	70489546	18
NC_040090	40648114	40648404	1
NC_040090	77977972	77978172	1
NC_040091	60333956	60334399	1
NC_040092	20008223	20008456	1
NC_040092	21912702	21916349	16
NC_040092	32060996	32061280	1
NC_040092	44958455	44958607	1
NC_040093	125162	126058	1
NC_040093	1177483	1178238	1
NC_040093	1979634	1980614	1
NC_040093	2007309	2008130	1
NC_040093	5215631	5216611	1
NC_040093	5749096	5749980	1
NC_040093	6236127	6237113	1
NC_040093	6316741	6318024	2
NC_040093	6394215	6395105	1
NC_040093	6714288	6715622	2
NC_040093	6886629	6887528	1
NC_040093	7377618	7378604	1
NC_040093	8495541	8496350	1
NC_040093	9476782	9477594	1
NC_040093	18609337	18610227	1
NC_040093	26200196	26200549	1
NC_040093	29397268	29397414	1
NC_040093	39928506	39929411	1
NC_040093	44661242	44661805	1
NC_040098	28418298	28419932	39
NC_040098	28429330	28431012	39
NC_040098	28433374	28435050	39
NC_040101	30337908	30338228	1
NC_040105	122593712	122593945	1
NC_040228	13525032	13526624	18
NC_040229	1525490	1525899	2
NC_040229	9397744	9398196	1
NC_040229	9410289	9410882	1
NC_040229	24029859	24030002	1
NC_040232	977464	978045	2
NC_040232	6132623	6133165	2
NC_040232	30527932	30528534	2
NC_040234	34634409	34634891	3
NC_040234	35413809	35413916	1
NC_040234	35414750	35415139	1
NC_040235	26645809	26646069	1
NC_040236	15061182	15061643	1
NC_040236	15068000	15068617	1
NC_040238	24112240	24113859	7
NC_040238	24117537	24118220	3
NC_040240	17559557	17560099	2
NC_040241	6091091	6091846	7
NC_040243	166480	168150	35
NC_040243	234454	236127	35
NC_040246	17598559	17599059	2
NC_040248	10770730	10771115	2
NC_040251	1333883	1334284	1
NC_040251	1340223	1340570	1
NC_040251	1345782	1346090	1
NC_040251	1349745	1350077	1
NC_040251	1356076	1356522	1
NC_040251	4513023	4513169	1
NC_040251	4514035	4514470	2
NC_040251	8446004	8446201	1
NC_040251	8446423	8446569	1
NC_040882	3919821	3920506	2
NC_040882	4890919	4891224	1
NC_040882	4894291	4894599	1
NC_040882	4896829	4897134	1
NC_040882	4898945	4899325	1
NC_040882	4905316	4905642	1
NC_040882	19568088	19568420	3
NC_040882	19666694	19667245	14
NC_040882	19694010	19694540	12
NC_040884	6288763	6289350	1
NC_040884	6294570	6295007	1
NC_040884	18672478	18672867	1
NC_040884	24563046	24563370	2
NC_040886	5231850	5231993	1
NC_040887	5975048	5976685	22
NC_040888	14034180	14035820	28
NC_040888	14039522	14041162	28
NC_040888	14044863	14046503	28
NC_040889	25511731	25512375	2
NC_040889	25540439	25541095	2
NC_040889	25642297	25642752	2
NC_040894	12157523	12158896	6
NC_040894	12161331	12162014	3
NC_040899	13943553	13944188	4
NC_040900	1045513	1045983	1
NC_040900	11903190	11903660	2
NC_040903	189155372	189156892	22
NC_040903	205588416	205589579	72
NC_040903	205590138	205591445	35
NC_040904	92172534	92172893	2
NC_040904	101726776	101727261	1
NC_040904	101840598	101841017	5
NC_040904	209436259	209436447	2
NC_040905	164135701	164136441	7
NC_040905	178469756	178470715	1
NC_040906	104608605	104610281	31
NC_040906	104612992	104614590	31
NC_040906	106941799	106942375	2
NC_040906	144047324	144047587	1
NC_040906	176825833	176826710	124
NC_040906	176827365	176828847	63
NC_040906	183369998	183372056	45
NC_040906	183372531	183373941	80
NC_040907	127496897	127497773	18
NC_040908	102344904	102345347	1
NC_040908	122544502	122544735	1
NC_040909	5194448	5194828	8
NC_040909	89243014	89243247	1
NC_040910	46167324	46168184	1
NC_040910	57101562	57102542	1
NC_040910	57210819	57211631	1
NC_040910	62561882	62562778	1
NC_040910	72337699	72338343	1
NC_040911	15972785	15975738	61
NC_040912	48702043	48702453	1
NC_040912	90691253	90691702	1
NC_040912	91428824	91429273	1
NC_040912	91448794	91449243	1
NC_040912	91452713	91453162	1
NC_040912	91668386	91668976	2
NC_040912	91683348	91683938	2
NC_040912	91824850	91825440	2
NC_040914	218951	219853	1
NC_040914	492247	493131	1
NC_040914	22828990	22829892	1
NC_040914	22873045	22873857	1
NC_040914	23686152	23687024	1
NC_040914	23714481	23715524	1
NC_040914	28159326	28160138	1
NC_040914	28182994	28183815	1
NC_040914	29010179	29010403	1
NC_040914	29319088	29319900	1
NC_040914	29862537	29864105	2
NC_040914	30261915	30262811	1
NC_040914	39311033	39311488	1
NC_040914	42843960	42844772	1
NC_040914	45503217	45503438	1
NC_040914	54042165	54043070	1
NC_040914	61671910	61672056	1
NC_040915	42924255	42925850	7
NC_040915	44624911	44625075	1
NC_040916	18062377	18063009	1
NC_040916	18124277	18124699	1
NC_040916	38308860	38311590	49
NC_040916	38312638	38313655	2
NC_041022	6684316	6684825	2
NC_041022	6695527	6696084	2
NC_041022	6700682	6701203	2
NC_041022	6706035	6706688	2
NC_041022	23812925	23813443	2
NC_041022	23817369	23817911	2
NC_041022	23822264	23822806	2
NC_041022	25005338	25005880	2
NC_041022	25023617	25024159	2
NC_041022	25044206	25044748	2
NC_041023	27824803	27825111	1
NC_041023	38075966	38076506	2
NC_041025	10623634	10624038	1
NC_041025	10629848	10630483	1
NC_041026	6892604	6893083	3
NC_041028	3068005	3068568	1
NC_041028	10507335	10509128	25
NC_041029	7517080	7518672	37
NC_041029	7559259	7560851	37
NC_041030	23056495	23057010	2
NC_041030	23209326	23209847	2
NC_041030	23255041	23255460	1
NC_041030	23279979	23280389	2
NC_041032	16208802	16209527	3
NC_041034	16247671	16249266	7
NC_041034	16251530	16252213	3
NC_041039	23448672	23448815	1
NC_041040	4871971	4872411	2
NC_041040	11670286	11670650	2
NC_041040	16855364	16855873	2
NC_041041	6094263	6094805	2
NC_041041	17508478	17508879	1
NC_041041	17509705	17509833	1
NC_041041	18128992	18129747	8
NC_041041	20232850	20233392	2
NC_041041	20240012	20240554	2
NC_041041	20248209	20248751	2
NC_041042	19247910	19248437	1
NC_041042	19249821	19250360	2
NC_041047	21573650	21574189	1
NC_041047	21590282	21590887	1
NC_041049	58554679	58554822	1
NC_041050	22383114	22384215	3
NC_041050	31416547	31418139	38
NC_041050	31423894	31425486	38
NC_041050	31429849	31431660	38
NC_041050	31547982	31549574	38
NC_041050	31555367	31556959	38
NC_041050	31561029	31562840	38
NC_041051	17057480	17057860	1
NC_041052	30810466	30810888	5
NC_041057	18427400	18427600	1
NC_041057	18559855	18560538	3
NC_041057	23231646	23233241	7
NC_041057	23257579	23258025	2
NC_041057	23260577	23261023	2
NC_041057	23267757	23271164	20
NC_041057	23282636	23283061	2
NC_041057	23354178	23355287	5
NC_041057	23368621	23370463	8
NC_041057	23380688	23381599	4
NC_041057	23394889	23396034	5
NC_041061	3246211	3246777	19
NC_041061	5442203	5442688	1
NC_041061	5537681	5538166	1
NC_041061	5571908	5572393	1
NC_041063	16668777	16669148	1
NC_041064	2833587	2834288	7
NC_041214	101536640	101536963	2
NC_041215	10693229	10694041	1
NC_041215	10872200	10873273	1
NC_041216	15270648	15271794	2
NC_041217	50183763	50184206	1
NC_041218	6520016	6520654	2
NC_041222	28041857	28044013	100
NC_041222	28044468	28045721	129
NC_041223	7059809	7060171	1
NC_041224	36703431	36705089	28
NC_041224	145842214	145843734	28
NC_041227	12969449	12969694	1
NC_041227	61070812	61071063	1
NC_041227	78793349	78794104	8
NC_041227	83271032	83271736	3
NC_041229	31105780	31106007	1
NC_041230	105044	105862	1
NC_041230	1950397	1951185	1
NC_041230	2142104	2143006	1
NC_041230	2175371	2176363	1
NC_041230	2413780	2414676	1
NC_041230	3953517	3954338	1
NC_041230	4000247	4001227	1
NC_041230	5372908	5373804	1
NC_041230	5568785	5569681	1
NC_041230	5773859	5774671	1
NC_041230	7406042	7406866	1
NC_041230	7615870	7616766	1
NC_041230	7820019	7820990	1
NC_041230	8287894	8288979	1
NC_041230	29280959	29281864	1
NC_041230	39000068	39000214	1
NC_041230	42195682	42196251	1
NC_041231	84971404	84973038	35
NC_041231	84981415	84983049	35
NC_041231	84984925	84986601	35
NC_041232	2693289	2693510	11
NC_041233	56617290	56617745	1
NC_041234	74103611	74104019	6
NC_041312	11251150	11252928	19
NC_041312	37689796	37690125	2
NC_041312	80562854	80563015	1
NC_041312	95532868	95533248	1
NC_041312	95561262	95561795	7
NC_041313	84947842	84948354	2
NC_041313	84962908	84963369	1
NC_041313	84992908	84993426	2
NC_041314	90753343	90753918	3
NC_041314	124244523	124245041	2
NC_041315	39725112	39725384	1
NC_041315	39744871	39745281	2
NC_041315	45709613	45710188	3
NC_041315	84470674	84471156	1
NC_041315	91303035	91303364	3
NC_041316	33981917	33982435	2
NC_041317	6015869	6016525	1
NC_041317	97360199	97360639	3
NC_041317	97360865	97363238	21
NC_041317	99504698	99505054	1
NC_041318	1955829	1956305	1
NC_041319	49078991	49079134	1
NC_041319	83928540	83928875	1
NC_041319	88000880	88001341	1
NC_041321	40124510	40125085	3
NC_041321	54934709	54934981	2
NC_041322	29407810	29408271	1
NC_041323	1700033	1700710	2
NC_041323	1787058	1787612	2
NC_041323	1797176	1797739	2
NC_041323	1878249	1878815	2
NC_041323	2420345	2420890	2
NC_041323	2483083	2483730	2
NC_041323	39585876	39586322	1
NC_041324	28829365	28829841	1
NC_041326	44696554	44697000	1
NC_041326	45860324	45860782	1
NC_041327	5656005	5657465	37
NC_041327	5659559	5661283	36
NC_041328	26684612	26684827	1
NC_041335	33627783	33628328	1
NC_041337	20904261	20906075	22
NC_041338	731124	731267	1
NC_041338	8425008	8425925	1
NC_041338	32959504	32960484	1
NC_041339	16019360	16019947	1
NC_041339	16034457	16034867	1
NC_041339	27381120	27381452	1
NC_041339	36302031	36302570	2
NC_041339	36383563	36384066	2
NC_041339	36395971	36396510	2
NC_041339	36434112	36434651	2
NC_041339	36447628	36448131	2
NC_041339	36506621	36507160	2
NC_041339	36516973	36517476	2
NC_041341	26644370	26644516	1
NC_041341	29800816	29801226	1
NC_041341	30101758	30101904	1
NC_041341	30834684	30834779	1
NC_041341	30836677	30837126	1
NC_041342	28024730	28025323	2
NC_041342	31444537	31445040	2
NC_041343	9753998	9755365	6
NC_041343	9758156	9758839	3
NC_041345	382375	384063	38
NC_041346	29211755	29212711	4
NC_041347	33684859	33685362	2
NC_041347	33697908	33698432	2
NC_041348	2404017	2404163	1
NC_041349	15212731	15213333	12
NC_041349	15409300	15409920	9
NC_041349	15434404	15435042	8
NC_041349	15456817	15457275	2
NC_041352	15748148	15748536	2
NC_041354	10989782	10990051	1
NC_041354	10995047	10995316	1
NC_041354	11000265	11000534	1
NC_041354	11005991	11006299	1
NC_041354	11031215	11031484	1
NC_041354	11382323	11382442	1
NC_041354	11383303	11383710	1
NC_041355	1058302	1058445	1
NC_041355	14944980	14945123	1
NC_041355	15472184	15472324	1
NC_041355	19627627	19627752	1
NC_041355	21850944	21851087	1
NC_041355	25235602	25235745	1
NC_041355	26832025	26832168	1
NC_041356	639014	639151	1
NC_041356	1066033	1066164	1
NC_041356	2119748	2119891	1
NC_041356	3459914	3460060	1
NC_041356	3830672	3830818	1
NC_041356	3863511	3863657	1
NC_041356	4617393	4617539	1
NC_041356	4944382	4944525	1
NC_041356	6084228	6084518	1
NC_041356	6090511	6090801	1
NC_041356	6423408	6423539	1
NC_041356	10330373	10330516	1
NC_041357	178586	178723	1
NC_041357	1693256	1693399	1
NC_041357	6429789	6429935	1
NC_041357	12303664	12303810	1
NC_041357	14169530	14169676	1
NC_041357	15856845	15856985	1
NC_041357	16679308	16679451	1
NC_041357	24719492	24719635	1
NC_041357	26991466	26991609	1
NC_041358	1208510	1208653	1
NC_041358	1479235	1479381	1
NC_041358	7434003	7434149	1
NC_041358	10532756	10532887	1
NC_041358	10668891	10669022	1
NC_041358	10719314	10719445	1
NC_041358	13587979	13588248	1
NC_041358	25010969	25011475	1
NC_041359	2101794	2101937	1
NC_041359	2703383	2703526	1
NC_041359	5561649	5561792	1
NC_041359	5950069	5950263	1
NC_041359	6475703	6475846	1
NC_041359	8298659	8298802	1
NC_041359	12925536	12925670	1
NC_041359	15025327	15025473	1
NC_041359	15399717	15399863	1
NC_041359	21135238	21135381	1
NC_041359	24919545	24919691	1
NC_041359	25096987	25097190	1
NC_041359	25207534	25207680	1
NC_041359	25953102	25953248	1
NC_041359	27744957	27745100	1
NC_041359	28639620	28639763	1
NC_041360	1604691	1604834	1
NC_041360	2324296	2324439	1
NC_041360	4296398	4296529	1
NC_041360	4569452	4569583	1
NC_041360	5056492	5056626	1
NC_041360	6156553	6156696	1
NC_041360	10418723	10418866	1
NC_041360	10954756	10954899	1
NC_041360	12571268	12571411	1
NC_041360	17178684	17178830	1
NC_041360	26057822	26057968	1
NC_041360	26407022	26407165	1
NC_041360	26636781	26636924	1
NC_041360	27401018	27401149	1
NC_041361	453163	453309	1
NC_041361	1013117	1013260	1
NC_041361	5483261	5483389	1
NC_041361	5605157	5605300	1
NC_041361	16769034	16769180	1
NC_041361	19055832	19055975	1
NC_041361	21108815	21108958	1
NC_041361	21932566	21932766	1
NC_041361	22114315	22114458	1
NC_041362	537243	537389	1
NC_041362	637906	638475	1
NC_041362	19250322	19250465	1
NC_041362	20378303	20378446	1
NC_041362	22007038	22007172	1
NC_041362	23380843	23380986	1
NC_041363	3040650	3040793	1
NC_041363	10117269	10117412	1
NC_041363	15909544	15909687	1
NC_041363	17149086	17149229	1
NC_041363	25776462	25777076	2
NC_041363	26203220	26203366	1
NC_041363	26294131	26294685	4
NC_041363	27098486	27098629	1
NC_041363	28869244	28869381	1
NC_041363	29754460	29754603	1
NC_041364	5167492	5167635	1
NC_041364	6440371	6440514	1
NC_041364	11506350	11506493	1
NC_041364	12951858	12952001	1
NC_041364	15419728	15419868	1
NC_041364	19712130	19712276	1
NC_041364	21648712	21648855	1
NC_041364	24027432	24027569	1
NC_041364	24643436	24643564	1
NC_041364	25663156	25663299	1
NC_041364	26579242	26579349	1
NC_041364	27227507	27227650	1
NC_041365	430212	430355	1
NC_041365	7989862	7990005	1
NC_041365	8897304	8897450	1
NC_041365	9905281	9905424	1
NC_041365	16782381	16782524	1
NC_041365	18094020	18094163	1
NC_041365	19104389	19104532	1
NC_041365	19702101	19702244	1
NC_041365	20182336	20182461	1
NC_041366	3045725	3045871	1
NC_041366	3611007	3611138	1
NC_041366	4032530	4032673	1
NC_041366	4059463	4059606	1
NC_041366	4768031	4768174	1
NC_041366	6730625	6730768	1
NC_041366	6830207	6830353	1
NC_041366	7469567	7469713	1
NC_041366	10569958	10570104	1
NC_041366	20653786	20653929	1
NC_041366	22175614	22175760	1
NC_041367	764812	764955	1
NC_041367	7726136	7726279	1
NC_041367	20071455	20071601	1
NC_041367	20584892	20585035	1
NC_041367	21197318	21197461	1
NC_041367	21772998	21773141	1
NC_041367	21782658	21782801	1
NC_041367	22287321	22287467	1
NC_041367	26049819	26049965	1
NC_041367	27678556	27678699	1
NC_041368	3737174	3737320	1
NC_041368	3829656	3829799	1
NC_041368	5301309	5301452	1
NC_041368	6566009	6566692	3
NC_041368	6570043	6571639	7
NC_041368	11189022	11189165	1
NC_041368	11324923	11325066	1
NC_041368	15002875	15003006	1
NC_041368	18602843	18602986	1
NC_041368	23595565	23595711	1
NC_041368	25424219	25424362	1
NC_041369	41076	41219	1
NC_041369	1863422	1863565	1
NC_041369	2308832	2308975	1
NC_041369	3385312	3385455	1
NC_041369	4579488	4579631	1
NC_041369	10319427	10319573	1
NC_041369	22791859	22792005	1
NC_041370	500570	500713	1
NC_041370	6227282	6227428	1
NC_041370	10288232	10288375	1
NC_041370	16807283	16807426	1
NC_041370	18633310	18633456	1
NC_041370	20832675	20832818	1
NC_041370	24026457	24026603	1
NC_041370	25017581	25017724	1
NC_041370	25561239	25561385	1
NC_041371	4746969	4747094	1
NC_041371	16894635	16894778	1
NC_041371	18707214	18707315	1
NC_041371	18707773	18708213	1
NC_041371	20484732	20484878	1
NC_041371	20631741	20631887	1
NC_041371	22444774	22444917	1
NC_041371	22517746	22517889	1
NC_041371	23253858	23254004	1
NC_041371	23543640	23543783	1
NC_041372	215940	216083	1
NC_041372	3202010	3202153	1
NC_041372	3882550	3882693	1
NC_041372	5098491	5098637	1
NC_041372	5641613	5641756	1
NC_041372	7256627	7256770	1
NC_041372	10986862	10986996	1
NC_041372	12312087	12312671	10
NC_041372	13112646	13112789	1
NC_041373	1123942	1124085	1
NC_041373	2459167	2459310	1
NC_041373	2692379	2692522	1
NC_041373	3004177	3004323	1
NC_041373	11862063	11862209	1
NC_041373	13102988	13103131	1
NC_041373	19396608	19396754	1
NC_041374	2676550	2677028	2
NC_041374	6544473	6544619	1
NC_041375	3377910	3378056	1
NC_041375	6747618	6747761	1
NC_041375	7180517	7181029	4
NC_041375	9701541	9701687	1
NC_041375	9946481	9946624	1
NC_041375	15640055	15640192	1
NC_041375	19061416	19061562	1
NC_041376	307641	307787	1
NC_041376	3401248	3401394	1
NC_041376	5330852	5330983	1
NC_041376	5368121	5368267	1
NC_041376	15680370	15680513	1
NC_041376	17087128	17087253	1
NC_041376	17299289	17299432	1
NC_041376	17497351	17497494	1
NC_041376	17793311	17793448	1
NC_041376	18324745	18324888	1
NC_041376	18550341	18550484	1
NC_041376	20684244	20684390	1
NC_041376	21223910	21224527	2
NC_041376	21228177	21228692	2
NC_041376	22192195	22192338	1
NC_041377	8498053	8498196	1
NC_041377	8823032	8823178	1
NC_041377	9130973	9131116	1
NC_041377	9398346	9398489	1
NC_041377	11471747	11471890	1
NC_041377	11839656	11839799	1
NC_041377	13646025	13646168	1
NC_041378	13219438	13219578	1
NC_041378	14114131	14114274	1
NC_041378	14794792	14794935	1
NC_041378	17870037	17870180	1
NC_041378	18659713	18659859	1
NC_041378	20326689	20326823	1
NC_041378	20490564	20490701	1
NC_041394	331851362	331852172	206
NC_041395	28001080	28001604	10
NC_041395	28124013	28124441	2
NC_041397	207883497	207883709	1
NC_041397	263417258	263417548	1
NC_041397	263454662	263455009	2
NC_041398	125520152	125521975	27
NC_041401	100128521	100129660	5
NC_041401	187653174	187653383	1
NC_041402	60111457	60111933	63
NC_041402	60113017	60113471	110
NC_041402	91145476	91145622	1
NC_041403	429227	429670	3
NC_041403	50285184	50285627	1
NC_041403	165445433	165447226	44
NC_041403	165451394	165453187	44
NC_041403	165464350	165466143	44
NC_041403	165474842	165476635	44
NC_041404	45830543	45830806	1
NC_041405	27706043	27706531	2
NC_041405	27723805	27724323	2
NC_041405	27725248	27725709	2
NC_041405	27726634	27727095	2
NC_041405	27728020	27728481	2
NC_041405	27729406	27729864	2
NC_041411	2897898	2898038	1
NC_041411	12527245	12527385	1
NC_041411	16213561	16213821	1
NC_041411	18254829	18256217	6
NC_041411	23194956	23195096	1
NC_041411	30144085	30144225	1
NC_041411	34780464	34780628	1
NC_041411	35101094	35101234	1
NC_041411	38205842	38205982	1
NC_041411	40979839	40979982	1
NC_041411	41456938	41457078	1
NC_041411	44629496	44629636	1
NC_041411	49823596	49823739	1
NC_041411	50612336	50612476	1
NC_041411	51090392	51090532	1
NC_041411	53538892	53539032	1
NC_041411	53725735	53725875	1
NC_041411	55540770	55540910	1
NC_041411	59055546	59055686	1
NC_041411	66012831	66012971	1
NC_041411	66140208	66140348	1
NC_041411	66145298	66145438	1
NC_041411	69830314	69830454	1
NC_041411	76279637	76279777	1
NC_041411	79138190	79138330	1
NC_041411	79812686	79812826	1
NC_041411	80732138	80732278	1
NC_041411	84621323	84621463	1
NC_041707	40458808	40459392	2
NC_041707	40460646	40461104	1
NC_041707	40461597	40462055	1
NC_041707	40462818	40463276	1
NC_041707	41863392	41863847	2
NC_041707	41867489	41867947	2
NC_041709	11920711	11921637	4
NC_041709	31449549	31449785	1
NC_041712	1519426	1519629	1
NC_041712	25170108	25171481	6
NC_041713	2280132	2281937	27
NC_041713	21776701	21776844	1
NC_041715	20583597	20583995	1
NC_041719	21231179	21231409	1
NC_041720	4440492	4440854	2
NC_041720	4444004	4444460	4
NC_041720	5150939	5151407	4
NC_041728	31592306	31593970	9
NC_041729	15225744	15227339	7
NC_041729	84677431	84677655	17
NC_041729	109801101	109801736	17
NC_041729	110396924	110397300	4
NC_041732	10475057	10475272	1
NC_041734	49873712	49874164	1
NC_041738	40249826	40249972	1
NC_041743	9093774	9094364	1
NC_041743	9125712	9126359	1
NC_041744	7221587	7223644	9
NC_041744	38045962	38046228	1
NC_041744	38189897	38190172	1
NC_041745	31897	32196	2
NC_041747	21323120	21323359	1
NC_041753	7904130	7905626	7
NC_041753	7906671	7907713	8
NC_041754	37052092	37052547	1
NC_041754	37125733	37126314	1
NC_041754	173008297	173008527	1
NC_041754	178917817	178918249	9
NC_041754	185888452	185889183	2
NC_041754	199484460	199484765	1
NC_041754	199485949	199486671	3
NC_041755	100046820	100047786	2
NC_041755	129141353	129142299	23
NC_041755	141507203	141507707	3
NC_041755	141508391	141508645	1
NC_041755	153619812	153620183	1
NC_041755	163833576	163833896	2
NC_041757	137671644	137673326	30
NC_041757	137683600	137685282	30
NC_041757	137689076	137690749	30
NC_041757	152368397	152368678	1
NC_041758	66270792	66271025	1
NC_041759	148393479	148394375	1
NC_041759	176326390	176327376	1
NC_041759	176435490	176436302	1
NC_041760	14883293	14883979	1
NC_041760	21026333	21026458	1
NC_041760	97049632	97050027	1
NC_041760	126605244	126606908	13
NC_041760	150252057	150252377	1
NC_041760	159714218	159714457	1
NC_041761	145247865	145248788	1
NC_041762	23240251	23240610	8
NC_041762	23241031	23241624	10
NC_041763	36444148	36444608	2
NC_041763	36531900	36532386	2
NC_041763	89085096	89085323	1
NC_041764	47145108	47145317	1
NC_041764	51138681	51139106	1
NC_041764	51139406	51139950	2
NC_041764	115314161	115314502	1
NC_041764	124829713	124831532	10
NC_041765	105820873	105821297	2
NC_041765	105821985	105822242	1
NC_041766	50760208	50760639	1
NC_041767	68062941	68063630	1
NC_041767	95593895	95594104	1
NC_041767	95618686	95618886	1
NC_041768	47058660	47059722	16
NC_041768	48712961	48714177	2
NC_041768	111821506	111821918	2
NC_041769	4393879	4394846	10
NC_041771	5483220	5483453	1
NC_041772	20982663	20983475	1
NC_041772	21184587	21185561	1
NC_041772	35943955	35944761	1
NC_041772	36476066	36476950	1
NC_041772	36510481	36511350	1
NC_041772	39286408	39287220	1
NC_041772	51817353	51818174	1
NC_041772	51859036	51860094	2
NC_041772	52041252	52042142	1
NC_041772	52095976	52096875	1
NC_041772	52239738	52240775	1
NC_041772	52283284	52284225	1
NC_041772	52393842	52394702	1
NC_041772	52584394	52585308	1
NC_041772	52623803	52624693	1
NC_041772	52654843	52655829	1
NC_041772	52979720	52980619	1
NC_041772	53061607	53062503	1
NC_041772	53088445	53089266	1
NC_041772	53185345	53186274	1
NC_041772	57209523	57210329	1
NC_041773	56569390	56569536	1
NC_041806	1616737	1617276	2
NC_041806	1688452	1689015	2
NC_041807	41564067	41565872	34
NC_041807	42627332	42629137	34
NC_041807	42636490	42638295	34
NC_041807	42645009	42646814	34
NC_041808	22076912	22077559	1
NC_041809	14603613	14604365	3
NC_041811	35975978	35977579	7
NC_041811	36678315	36679460	5
NC_041812	6019857	6020300	2
NC_041812	17316858	17317004	1
NC_041814	18550996	18551619	1
NC_041814	18560146	18560733	1
NC_041818	13544746	13545048	2
NC_041819	12441018	12441341	2
NC_041824	25926449	25926790	2
NC_041826	6409766	6410179	1
NC_041826	6411178	6411282	1
NC_041827	10742	11083	2
NC_042285	24637567	24638127	3
NC_042286	13078307	13078876	1
NC_042287	9009987	9011780	25
NC_042289	12985745	12987337	30
NC_042289	12989424	12991007	30
NC_042289	12993833	12995416	30
NC_042289	13004670	13006190	30
NC_042289	13024855	13026600	30
NC_042292	7792734	7793109	2
NC_042292	7793422	7794039	3
NC_042293	732700	732843	1
NC_042294	6924397	6924774	1
NC_042298	823953	824216	1
NC_042299	4231909	4233763	8
NC_042299	4922328	4924102	85
NC_042299	15992798	15993373	1
NC_042299	15994037	15994513	1
NC_042304	1471120	1472664	15
NC_042304	1473546	1473827	7
NC_042304	1483029	1483295	4
NC_042304	1485565	1486089	15
NC_042304	1486498	1486926	34
NC_042304	1488746	1489027	7
NC_042304	1497787	1498068	6
NC_042304	1500338	1500862	15
NC_042304	1501292	1501700	37
NC_042304	1503522	1503803	7
NC_042304	1512583	1512849	4
NC_042304	1527755	1528021	4
NC_042304	1530291	1530815	15
NC_042304	1531254	1531651	57
NC_042304	1533472	1533753	7
NC_042304	1542516	1542797	6
NC_042304	1545069	1545593	15
NC_042304	1546002	1546433	36
NC_042304	1548251	1548532	7
NC_042304	1557290	1557571	6
NC_042304	1559842	1560366	15
NC_042304	1560775	1561206	36
NC_042304	1563025	1563306	7
NC_042304	7972995	7973606	1
NC_042304	13777261	13777593	3
NC_042305	6574151	6574621	4
NC_042306	13194072	13194447	2
NC_042306	13194775	13194948	1
NC_042512	18628260	18628538	2
NC_042512	18631568	18631918	1
NC_042514	6296401	6296907	1
NC_042514	6302752	6303351	1
NC_042514	18452705	18453040	3
NC_042517	11941025	11942617	28
NC_042518	539299	541122	27
NC_042518	581424	583247	27
NC_042519	23775018	23775653	1
NC_042519	23786373	23786906	2
NC_042522	19568233	19568967	3
NC_042524	16388000	16389367	6
NC_042524	16394465	16395148	3
NC_042526	21208494	21208637	1
NC_042528	2932306	2932953	6
NC_042528	2974292	2974828	6
NC_042530	7035235	7035621	1
NC_042531	17434515	17434865	2
NC_042531	18174938	18175030	1
NC_042531	18175942	18176333	2
NC_042532	2106298	2106825	2
NC_042532	2108511	2109056	2
NC_042539	35828404	35828658	1
NC_042543	27324289	27324429	1
NC_042543	28035180	28036100	1
NC_042544	4276112	4276366	1
NC_042544	49491589	49492278	3
NC_042545	38693071	38693577	2
NC_042546	2410754	2411164	2
NC_042547	13115713	13116175	4
NC_042547	13131435	13131883	4
NC_042547	13145524	13145986	4
NC_042547	43062931	43063221	1
NC_042550	14524167	14524682	9
NC_042553	9460426	9461466	4
NC_042553	32113849	32114158	18
NC_042554	114014	115057	4
NC_042556	51966182	51966709	2
NC_042558	13252849	13253354	4
NC_042558	13279543	13280068	4
NC_042559	14341322	14342242	1
NC_042559	15009477	15009620	1
NC_042559	23830336	23830986	1
NC_042560	10800816	10802537	40
NC_042563	22152924	22153802	3
NC_042565	75487633	75487854	1
NC_042565	94598870	94599091	4
NC_042565	110794636	110794944	2
NC_042565	110816421	110816720	1
NC_042568	33917338	33917520	1
NC_042569	15090967	15091242	4
NC_042570	9886619	9886927	1
NC_042571	7201673	7203328	27
NC_042573	22956313	22956743	2
NC_042573	22956969	22957076	1
NC_042573	29124579	29125061	6
NC_042573	29155273	29155602	1
NC_042574	3285457	3286083	1
NC_042574	3302553	3303167	1
NC_042577	953611	953757	1
NC_042615	266071316	266072210	18
NC_042615	383054960	383055322	1
NC_042615	399415747	399416109	1
NC_042615	430706739	430707545	3
NC_042615	430707802	430709128	19
NC_042615	440481834	440482172	1
NC_042615	520086472	520086834	1
NC_042615	779710467	779710781	1
NC_042615	800309950	800310312	1
NC_042615	837221603	837221929	1
NC_042616	5585203	5586114	1
NC_042616	5971361	5972359	1
NC_042616	6517022	6517843	1
NC_042616	6659116	6660267	3
NC_042616	6986972	6987874	1
NC_042616	10180078	10181166	2
NC_042616	10253425	10255356	3
NC_042616	11989499	11990476	1
NC_042616	12666048	12666860	1
NC_042616	12690763	12691575	1
NC_042616	12812940	12813842	1
NC_042616	13912852	13913754	1
NC_042616	13970172	13971074	1
NC_042616	14017466	14018368	1
NC_042616	14116177	14117079	1
NC_042616	14419955	14420770	1
NC_042616	14466781	14467599	1
NC_042616	14549192	14550010	1
NC_042616	14764094	14765080	2
NC_042616	14795333	14796388	1
NC_042616	14920694	14921680	2
NC_042616	15087520	15088338	1
NC_042616	15294058	15294960	1
NC_042616	15306386	15307288	1
NC_042616	15783274	15784182	1
NC_042616	15813181	15814539	4
NC_042616	15836892	15837710	1
NC_042616	15869767	15870585	1
NC_042616	15965406	15966230	1
NC_042616	16271185	16272507	2
NC_042616	17591847	17592665	1
NC_042616	17757393	17758379	1
NC_042616	17758653	17759471	1
NC_042616	17896557	17897369	1
NC_042616	18296385	18297470	1
NC_042616	19409313	19410197	1
NC_042616	21421945	21422847	1
NC_042616	21585213	21586199	2
NC_042616	24089435	24090589	2
NC_042616	26457529	26458038	1
NC_042616	26852895	26853719	1
NC_042616	27387358	27388335	1
NC_042616	27939568	27940521	1
NC_042616	30250865	30251920	1
NC_042616	30394346	30395164	1
NC_042616	30848949	30850774	2
NC_042616	30878689	30879513	1
NC_042616	30899020	30899838	1
NC_042616	31344199	31345101	1
NC_042616	34486226	34487131	1
NC_042616	35298240	35299214	1
NC_042616	35414591	35415565	1
NC_042616	35581656	35582558	1
NC_042616	35937590	35938408	1
NC_042616	36655289	36656185	1
NC_042616	36760161	36762734	5
NC_042616	38899352	38899714	1
NC_042616	41574796	41575773	1
NC_042616	41829076	41829969	1
NC_042616	44520199	44520978	1
NC_042616	45329291	45330181	1
NC_042616	49941335	49942168	1
NC_042616	50333888	50334808	1
NC_042616	51596735	51597505	1
NC_042616	94124819	94125145	1
NC_042616	125593194	125593556	1
NC_042616	149012151	149012477	1
NC_042616	165113095	165113457	1
NC_042616	173560915	173562438	3
NC_042616	205687478	205687726	1
NC_042616	230029972	230030475	2
NC_042616	353086435	353086740	1
NC_042616	516202362	516202664	1
NC_042616	547154695	547155021	1
NC_042616	563825057	563825383	1
NC_042616	590288531	590288857	1
NC_042616	665663717	665664079	1
NC_042616	665669426	665669788	1
NC_042616	686191442	686191768	1
NC_042616	686724925	686725251	1
NC_042616	715880989	715881315	1
NC_042616	738084732	738085337	2
NC_042616	740482845	740483207	1
NC_042616	775762327	775762677	1
NC_042616	777557788	777558108	2
NC_042616	816592606	816593355	8
NC_042616	825476336	825477085	8
NC_042617	43263048	43264571	3
NC_042617	79035030	79035392	1
NC_042617	80630805	80631131	1
NC_042617	158360969	158361244	2
NC_042617	223828264	223828599	1
NC_042617	234029005	234029340	1
NC_042617	250102942	250103781	1
NC_042617	250342709	250343071	1
NC_042617	251065143	251065961	1
NC_042617	401328861	401329184	1
NC_042618	17911502	17911852	1
NC_042618	51602919	51604448	23
NC_042618	59793672	59793995	1
NC_042618	93591488	93591997	1
NC_042618	234600928	234601290	1
NC_042618	271668877	271669236	1
NC_042618	275241210	275241572	1
NC_042618	289031663	289031989	1
NC_042618	403502875	403503204	1
NC_042619	5979433	5979759	1
NC_042619	86920907	86921236	1
NC_042619	111740842	111741920	11
NC_042619	139893190	139893552	1
NC_042619	157189678	157190040	1
NC_042619	191468095	191468430	1
NC_042619	191873128	191873454	1
NC_042619	198130654	198131016	1
NC_042619	278300383	278300709	1
NC_042619	341238431	341238793	1
NC_042620	37923719	37924291	5
NC_042620	140445656	140445985	1
NC_042620	147485554	147485916	1
NC_042620	179076511	179076864	1
NC_042620	192199749	192200081	1
NC_042620	357890737	357891048	1
NC_042621	34668548	34668898	1
NC_042621	45407221	45407358	1
NC_042621	45750845	45751096	1
NC_042621	103603169	103603531	1
NC_042621	198928307	198928633	1
NC_042622	17693212	17693517	1
NC_042622	77469242	77469556	1
NC_042622	146437527	146437946	1
NC_042622	169826547	169827914	6
NC_042622	170150488	170153229	12
NC_042622	220438949	220439263	1
NC_042622	245618145	245618252	1
NC_042623	86817838	86818152	1
NC_042623	107913280	107913615	2
NC_042623	126559360	126559650	1
NC_042623	176704229	176704555	1
NC_042623	221934263	221934625	1
NC_042623	259266221	259266583	1
NC_042624	60506994	60507614	1
NC_042625	37993820	37995643	8
NC_042626	30355797	30356126	1
NC_042626	75085084	75085398	1
NC_042626	79865439	79865939	2
NC_042627	34686977	34687246	1
NC_042627	39231479	39231781	2
NC_042629	23761936	23762271	1
NC_042629	28760003	28760344	1
NC_042629	28809477	28809797	1
NC_042629	28867322	28867627	1
NC_042629	28941677	28941964	2
NC_042629	28944625	28944930	2
NC_042630	9352627	9353133	2
NC_042630	56710596	56710922	1
NC_042630	71809651	71810022	1
NC_042631	49037308	49039220	16
NC_042631	49039471	49040798	12
NC_042632	28613712	28613981	1
NC_042633	3008571	3008921	1
NC_042633	12485916	12486305	1
NC_042633	28582120	28583979	39
NC_042633	28587558	28589399	38
NC_042633	32195522	32197048	38
NC_042957	16409873	16411492	27
NC_042957	26229353	26229830	4
NC_042957	26256393	26256828	4
NC_042957	40101143	40101910	1
NC_042957	47718609	47720330	39
NC_042957	47728851	47730284	36
NC_042957	47739041	47740762	39
NC_042957	47749279	47751000	39
NC_042957	47759311	47761032	39
NC_042957	47769415	47771136	39
NC_042957	47777797	47779518	39
NC_042957	47786189	47787910	39
NC_042957	60623671	60624438	1
NC_042957	60965913	60966680	1
NC_042957	61017617	61018384	1
NC_042957	76734751	76735518	1
NC_042958	11938479	11939246	1
NC_042958	24369027	24369794	1
NC_042958	28695803	28696447	1
NC_042958	31093590	31094357	1
NC_042958	37510284	37510574	1
NC_042958	74556827	74557594	1
NC_042959	29531374	29532141	1
NC_042959	41851601	41852368	1
NC_042959	42183249	42184016	1
NC_042959	50459304	50460071	1
NC_042960	4261932	4262699	1
NC_042960	9171182	9171949	1
NC_042960	16764850	16765140	1
NC_042960	17057471	17058277	1
NC_042960	56735758	56736525	1
NC_042961	1155924	1157298	12
NC_042961	37020771	37021538	1
NC_042961	54008329	54008721	1
NC_042961	63986125	63986892	1
NC_042962	38205705	38206472	1
NC_042962	40005914	40006681	1
NC_042962	40340517	40341284	1
NC_042962	50453695	50453949	1
NC_042962	54521642	54522061	1
NC_042962	55282672	55282959	1
NC_042963	4924323	4925090	1
NC_042963	9802513	9802653	1
NC_042963	10487291	10488211	1
NC_042963	41100418	41101185	1
NC_042963	44290036	44290803	1
NC_042964	2520797	2521279	1
NC_042964	29792033	29792800	1
NC_042964	48000508	48001275	1
NC_042965	11945675	11945965	1
NC_042966	17240405	17240752	3
NC_042966	33615690	33616457	1
NC_042966	44400442	44401209	1
NC_042966	44409702	44410469	1
NC_042966	44714977	44715744	1
NC_042967	17980234	17981001	1
NC_042968	171878	172645	1
NC_042968	23942577	23943344	1
NC_042968	24013248	24014015	1
NC_042968	28038511	28039278	1
NC_042968	34684326	34685093	1
NC_042968	37599251	37600018	1
NC_042968	41491799	41492566	1
NC_042968	46227597	46228364	1
NC_042968	49875739	49876506	1
NC_042968	59497885	59498817	4
NC_042968	71853726	71854493	1
NC_042968	75389886	75390653	1
NC_042968	76620415	76620798	2
NC_042968	76755512	76755895	2
NC_042968	84733900	84734667	1
NC_042968	88494931	88495330	147
NC_042969	35350698	35351465	1
NC_042969	36195556	36195885	1
NC_042969	58500805	58501572	1
NC_042969	59353611	59354378	1
NC_042970	32582138	32582515	4
NC_042970	45545013	45545780	1
NC_042970	53175247	53176014	1
NC_042970	53815744	53816511	1
NC_042970	59082418	59083230	1
NC_042970	65178856	65179623	1
NC_042970	69325040	69325807	1
NC_042970	77656793	77657770	1
NC_042970	85374038	85374805	1
NC_042970	85576600	85577199	2
NC_042970	85616905	85617477	2
NC_042970	85893835	85894287	2
NC_042970	86093714	86094271	2
NC_042970	86122113	86122670	2
NC_042970	86150534	86151109	2
NC_042970	86193541	86194104	1
NC_042971	21987616	21988383	1
NC_042971	23956592	23957359	1
NC_042971	32401478	32402245	1
NC_042971	33349110	33351164	9
NC_042971	36388404	36389171	1
NC_042972	6425053	6425820	1
NC_042972	8641329	8642096	1
NC_042972	13587041	13587808	1
NC_042972	34408962	34409729	1
NC_042972	39758949	39759359	11
NC_042973	22040391	22041203	1
NC_042973	22229554	22230474	1
NC_042973	22894072	22894215	1
NC_042973	23790087	23790854	1
NC_042973	55445202	55446017	1
NC_042973	56247469	56248284	1
NC_042973	56466424	56467191	1
NC_042973	56550045	56550938	1
NC_042973	56585748	56586659	1
NC_042973	56975918	56976895	1
NC_042973	57041043	57042029	1
NC_042973	57723530	57724423	1
NC_042973	58297776	58298588	1
NC_042973	58841280	58842095	1
NC_042973	59071130	59072026	1
NC_042973	59290893	59291696	1
NC_042973	59340043	59340858	1
NC_042973	59513822	59514850	1
NC_042973	59630010	59630903	1
NC_042974	2966080	2966845	4
NC_042974	2967247	2967600	3
NC_042974	4477091	4477858	1
NC_042974	9107184	9107951	1
NC_042974	58829575	58830342	1
NC_042975	29670795	29672168	6
NC_042976	2529741	2530145	1
NC_042976	2531786	2532175	1
NC_042976	2532382	2533557	2
NC_042976	2534486	2534851	1
NC_042978	6323724	6324491	1
NC_042978	24457247	24458014	1
NC_042978	33962926	33963693	1
NC_042978	46523364	46523987	1
NC_042979	7043264	7044031	1
NC_042979	9072461	9073228	1
NC_042979	13324446	13325213	1
NC_042979	30592370	30593059	3
NC_042979	34842503	34843270	1
NC_042980	22010866	22011633	1
NC_042980	27163575	27164342	1
NC_042981	20062811	20063578	1
NC_042981	25606659	25607426	1
NC_042981	31543321	31544088	1
NC_042981	48211241	48212008	1
NC_042982	30430770	30431537	1
NC_042982	30439329	30440096	1
NC_042982	32664713	32665480	1
NC_042982	34830881	34831648	1
NC_042983	2729567	2730334	1
NC_042983	3799293	3800060	1
NC_042983	35257582	35258349	1
NC_042984	6617783	6618787	4
NC_042984	24183276	24184043	1
NC_042984	28669203	28669970	1
NC_042985	41364553	41365320	1
NC_042986	34716684	34717400	1
NC_042986	40460409	40461317	2
NC_042987	2163636	2164403	1
NC_042988	3244584	3245351	1
NC_042988	3876740	3877096	10
NC_042988	12289083	12290804	40
NC_042988	12301638	12303359	40
NC_042988	42375357	42376124	1
NC_042988	42388529	42389296	1
NC_042989	31086867	31087634	1
NC_042990	13940595	13941362	1
NC_042990	13957858	13958625	1
NC_042991	2511386	2512153	1
NC_042991	13716045	13716812	1
NC_042991	17975161	17975620	4
NC_042991	20889608	20890375	1
NC_042991	22824738	22825505	1
NC_042992	23121318	23122085	1
NC_042992	40296214	40296981	1
NC_042993	10538102	10538887	1
NC_042993	15224224	15224991	1
NC_042993	29703794	29704561	1
NC_042994	19940567	19941334	1
NC_042994	21124866	21125151	12
NC_042994	21723324	21723938	2
NC_042994	21824634	21825278	2
NC_042994	21839031	21839546	2
NC_042994	21851380	21851985	2
NC_042994	21888842	21889405	2
NC_042995	12855593	12855847	1
NC_042996	4120178	4121731	3
NC_043701	5826745	5827293	2
NC_043701	5832739	5833284	1
NC_043701	5894249	5894806	1
NC_043701	6007483	6007971	2
NC_043702	135881998	135882441	1
NC_043703	31070182	31071423	8
NC_043704	13531353	13531586	1
NC_043704	58854433	58854753	2
NC_043704	58886000	58886320	2
NC_043705	2918088	2918984	1
NC_043705	3015410	3016360	1
NC_043705	12623592	12624350	1
NC_043705	12651176	12652156	1
NC_043705	12728769	12729581	1
NC_043705	44153178	44153648	1
NC_043706	29692287	29693846	39
NC_043706	29704711	29706345	39
NC_043706	79228486	79230021	38
NC_043707	123486429	123487600	2
NC_043708	34898612	34900129	18
NC_043708	139632825	139633040	1
NC_043710	97230278	97230532	1
NC_043712	74309073	74309306	1
NC_043713	67875098	67875331	1
NC_043715	34467	36038	4
NC_043715	16227275	16227421	1
NC_043715	25611725	25612630	1
NC_043715	43270964	43271935	1
NC_043715	43412996	43413892	1
NC_043715	43703938	43704939	1
NC_043715	44204769	44205740	1
NC_043715	53071362	53072177	1
NC_043715	53483707	53484519	1
NC_043715	54180442	54181254	1
NC_043715	54547533	54548429	1
NC_043715	54995518	54996582	2
NC_043715	55164520	55165332	1
NC_043715	55364248	55365324	2
NC_043715	57414625	57415491	1
NC_043715	58398192	58399046	1
NC_043715	58533903	58534715	1
NC_043715	58568385	58569458	2
NC_043715	58668468	58669280	1
NC_043716	1302027	1302833	1
NC_043716	8620377	8621189	1
NC_043716	8666962	8667858	1
NC_043717	71839959	71840210	1
NC_043717	91933359	91933727	1
NC_043749	282018	282533	1
NC_043751	24386353	24386496	1
NC_043751	24818037	24818180	1
NC_043753	15927668	15928054	1
NC_043754	109256	109837	1
NC_043754	6413068	6413751	3
NC_043754	6416784	6418607	8
NC_043756	31424867	31425244	1
NC_043760	13431759	13432508	11
NC_043760	14314453	14314947	6
NC_043762	19374237	19374338	1
NC_043762	19374855	19375266	2
NC_043762	19635645	19635746	1
NC_043762	19636263	19636674	2
NC_043764	25850145	25851920	33
NC_043764	25853590	25855365	33
NC_043764	25918026	25919801	33
NC_043764	25922550	25924325	33
NC_043764	25954856	25956631	33
NC_043764	25962224	25963999	33
NC_043766	24641620	24641921	2
NC_043957	4205131	4205262	1
NC_043957	5416305	5416448	1
NC_043957	5573256	5573399	1
NC_043957	9908728	9908871	1
NC_043957	22130164	22130307	1
NC_043957	26449670	26450002	2
NC_043957	29125098	29125241	1
NC_043957	30787136	30787696	1
NC_043957	48083578	48083721	1
NC_043957	58072984	58073127	1
NC_043957	58183620	58183763	1
NC_043958	14278713	14278817	1
NC_043958	14280352	14280759	1
NC_043958	25533616	25533759	1
NC_043958	25761671	25761976	1
NC_043958	25773369	25773674	1
NC_043958	25784236	25784541	1
NC_043958	25798304	25798567	1
NC_043958	25812990	25813295	1
NC_043958	25836782	25837087	1
NC_043958	25861786	25862091	1
NC_043958	25876394	25876657	1
NC_043958	25889599	25889904	1
NC_043958	25908381	25908686	1
NC_043958	25925741	25926004	1
NC_043958	25939523	25939828	1
NC_043958	30226859	30227191	2
NC_043959	6366575	6366907	2
NC_043959	37680017	37680160	1
NC_043959	45430586	45430729	1
NC_043959	54929819	54932054	24
NC_043959	58082346	58082678	2
NC_043959	58269921	58270253	2
NC_043959	58412573	58412905	2
NC_043959	59097259	59097552	1
NC_043959	59726146	59726439	1
NC_043959	59979890	59980222	2
NC_043959	60109571	60109903	2
NC_043960	3812926	3813258	2
NC_043960	8200026	8200289	3
NC_043960	44741645	44742277	1
NC_043960	44751069	44751650	1
NC_043960	55130816	55130959	1
NC_043960	55322384	55322527	1
NC_043960	58192273	58192776	2
NC_043960	58199111	58199614	2
NC_043960	59504081	59504224	1
NC_043961	8409840	8409983	1
NC_043961	14663846	14663989	1
NC_043961	16347370	16347504	1
NC_043961	16456992	16457126	1
NC_043961	19490568	19490711	1
NC_043961	50046338	50048418	27
NC_043961	54071636	54071779	1
NC_043961	55412381	55412527	1
NC_043961	59929167	59929304	1
NC_043962	4756627	4756770	1
NC_043962	8522868	8523005	1
NC_043962	9746215	9746547	2
NC_043962	25741313	25741456	1
NC_043962	38918869	38919162	1
NC_043962	51042400	51042846	3
NC_043963	19324452	19324595	1
NC_043963	19374046	19374189	1
NC_043963	37139393	37141186	32
NC_043963	53007456	53007599	1
NC_043964	7205533	7207125	36
NC_043964	7321243	7322835	36
NC_043964	7326161	7327753	36
NC_043964	16227355	16227498	1
NC_043964	27756768	27756911	1
NC_043964	32648104	32648436	2
NC_043964	35437080	35437202	1
NC_043964	38090595	38090738	1
NC_043964	41913978	41914310	2
NC_043965	16286111	16286251	1
NC_043965	39569114	39569407	1
NC_043965	40599446	40599589	1
NC_043965	44468161	44468691	2
NC_043965	45103800	45104132	2
NC_043965	46609928	46610260	2
NC_043966	53990032	53990169	1
NC_043966	54045469	54045609	1
NC_043967	3834952	3835095	1
NC_043967	8555307	8555429	1
NC_043967	13850810	13850953	1
NC_043967	56313016	56313159	1
NC_043968	1830566	1830709	1
NC_043968	3586963	3587106	1
NC_043968	7610428	7610559	1
NC_043968	8521671	8521910	1
NC_043968	8606553	8606792	1
NC_043968	19414216	19414548	2
NC_043968	23908120	23908452	2
NC_043968	41326887	41327030	1
NC_043968	54660375	54660707	2
NC_043968	56294418	56294750	2
NC_043968	73284849	73284992	1
NC_043970	4225086	4225418	2
NC_043970	6732389	6732532	1
NC_043970	12231388	12231681	1
NC_043970	20467502	20467855	6
NC_043970	20884062	20884205	1
NC_043970	25468116	25468259	1
NC_043970	27924781	27925134	3
NC_043970	31536071	31536439	2
NC_043970	54898775	54898921	1
NC_043970	55034317	55034460	1
NC_043970	55883251	55884618	6
NC_043970	55887511	55888194	3
NC_043970	55900924	55901830	5
NC_043970	55904905	55906065	8
NC_043971	3556005	3556148	1
NC_043971	21518786	21518914	1
NC_043971	22224657	22224989	2
NC_043971	30060224	30060367	1
NC_043971	43056496	43056633	1
NC_043971	51953123	51953266	1
NC_043971	54269618	54269752	1
NC_043972	636768	636911	1
NC_043972	2871780	2872082	7
NC_043972	7989764	7990096	2
NC_043972	47511429	47511572	1
NC_043972	49538545	49539895	19
NC_043972	51813078	51813221	1
NC_043972	52173159	52173716	2
NC_043972	55207011	55207154	1
NC_043972	57766749	57767102	3
NC_043972	57790420	57790713	1
NC_043972	57831010	57831279	1
NC_043972	57853583	57853945	5
NC_043972	57874639	57874926	2
NC_043972	57905838	57905960	1
NC_043973	14537268	14537633	1
NC_043973	15700074	15700385	2
NC_043973	15772421	15772732	2
NC_043973	16579775	16579918	1
NC_043973	31621472	31621849	3
NC_043973	34175176	34175319	1
NC_043973	53151383	53151886	1
NC_043973	54711856	54711999	1
NC_043974	49394	49705	1
NC_043974	185378	185779	1
NC_043974	276219	276551	2
NC_043974	9235841	9235984	1
NC_043974	11097952	11098095	1
NC_043974	13738288	13738818	15
NC_043974	13972416	13972961	6
NC_043974	18225604	18225936	2
NC_043974	37416667	37416810	1
NC_043974	42364872	42365015	1
NC_043974	44857865	44858005	1
NC_043975	1499517	1499660	1
NC_043975	51267254	51267586	2
NC_043975	53321603	53322040	3
NC_043976	9863224	9863367	1
NC_043976	17153895	17154017	1
NC_043976	19038822	19038965	1
NC_043976	29485449	29485592	1
NC_043976	33864735	33864878	1
NC_043977	4954992	4955117	1
NC_043977	35916203	35916346	1
NC_043977	36455314	36455457	1
NC_043977	43838497	43838640	1
NC_043977	49432366	49432896	15
NC_043977	49526281	49526424	1
NC_043977	50438451	50438783	2
NC_043977	51109627	51109770	1
NC_043977	51471668	51471802	1
NC_043977	52694087	52694230	1
NC_043977	52841165	52841308	1
NC_043977	54593037	54593369	2
NC_043978	40329031	40329174	1
NC_043978	46332740	46333210	2
NC_043978	46337268	46337738	2
NC_043979	219264	219407	1
NC_043979	346780	346923	1
NC_043979	9918400	9918732	2
NC_043979	13444736	13445068	2
NC_043979	13478191	13478523	2
NC_043979	13778645	13778977	2
NC_043979	14015146	14015478	2
NC_043979	14365216	14365563	2
NC_043979	17165588	17165722	1
NC_043979	19645638	19645781	1
NC_043979	42147398	42147730	2
NC_043980	215073	215207	1
NC_043980	526626	526772	1
NC_043980	1928082	1928228	1
NC_043980	2795587	2796117	2
NC_043980	2822029	2822553	2
NC_043980	3267127	3267630	2
NC_043980	4581650	4581796	1
NC_043980	6225549	6225695	1
NC_043980	29236050	29236511	1
NC_043980	35517344	35517490	1
NC_043980	39730385	39730531	1
NC_043982	19427846	19427992	1
NC_043982	41537106	41537252	1
NC_043983	9563129	9563719	1
NC_043983	22172816	22172962	1
NC_043983	34533890	34534036	1
NC_043984	17335529	17335675	1
NC_043984	17487842	17487988	1
NC_043984	27773640	27773825	1
NC_043984	31332739	31332882	1
NC_043984	31866530	31866670	1
NC_043985	2337849	2337995	1
NC_043985	8541154	8541297	1
NC_043985	18092673	18092819	1
NC_043985	30695387	30695527	1
NC_043985	34784493	34784639	1
NC_043986	1897637	1897783	1
NC_043986	2151350	2151496	1
NC_043986	2263239	2263385	1
NC_043986	2788718	2788864	1
NC_043986	2800510	2800656	1
NC_043986	12602235	12604025	31
NC_043986	26814558	26814704	1
NC_043987	1365736	1365882	1
NC_043987	29668768	29668914	1
NC_043987	29913833	29915644	45
NC_043987	29920590	29922413	45
NC_043987	29933523	29935127	44
NC_043987	29948319	29950007	44
NC_043987	29967586	29969409	45
NC_043987	29977148	29978815	44
NC_043987	30461051	30461200	1
NC_043987	31537398	31537544	1
NC_043988	18478536	18478682	1
NC_043988	35840599	35841006	2
NC_043989	32444908	32445672	1
NC_043990	1088548	1088694	1
NC_043990	2716229	2716375	1
NC_043990	3371770	3371910	1
NC_043990	28737501	28737647	1
NC_043990	29189895	29190050	1
NC_043990	31364706	31364849	1
NC_043991	2751365	2752588	30
NC_043991	6261232	6261372	2
NC_043991	20188101	20188247	1
NC_043992	1615417	1615563	1
NC_043992	1739366	1739503	1
NC_043992	3645708	3645854	1
NC_043992	14124708	14124854	1
NC_043992	25061425	25062189	1
NC_043992	25352605	25352751	1
NC_043992	33437303	33437449	1
NC_043992	37764630	37764776	1
NC_043993	20400586	20401269	3
NC_043993	20406665	20408032	6
NC_043993	37724280	37724426	1
NC_043993	38314867	38315013	1
NC_043993	38472284	38472430	1
NC_043995	14248384	14248530	1
NC_043996	1153118	1153264	1
NC_043996	2945485	2945610	1
NC_043996	12181454	12181600	1
NC_043996	31892814	31892942	1
NC_043996	33540717	33540857	1
NC_043996	33624219	33624365	1
NC_043996	33744111	33744254	1
NC_043996	33877562	33877705	1
NC_043996	33943673	33943819	1
NC_043996	34293976	34294119	1
NC_043997	1621064	1621210	1
NC_043997	3684148	3684276	1
NC_043997	11148480	11148992	14
NC_043997	11159369	11159764	1
NC_043997	11189444	11190013	1
NC_043998	3203916	3204062	1
NC_043998	11060192	11060664	2
NC_043998	18825138	18825284	1
NC_043998	24623496	24623642	1
NC_043998	24631906	24632052	1
NC_043999	3366751	3366897	1
NC_043999	13414248	13414634	1
NC_044000	11391262	11391720	5
NC_044000	26373116	26373262	1
NC_044001	2334090	2334236	1
NC_044001	3678212	3678358	1
NC_044001	4364022	4364168	1
NC_044001	29984932	29985417	2
NC_044001	29987600	29988070	2
NC_044003	2007949	2008095	1
NC_044003	13789552	13789914	2
NC_044003	16061021	16061158	1
NC_044003	16623291	16623437	1
NC_044005	9199435	9201090	21
NC_044007	53963675	53964166	4
NC_044009	36236545	36236933	2
NC_044009	36237173	36237292	1
NC_044009	43115213	43115869	8
NC_044009	43138196	43138654	8
NC_044009	43159290	43159643	3
NC_044010	12632906	12633205	1
NC_044010	12660722	12661084	2
NC_044012	1340773	1340919	1
NC_044013	39055375	39056766	6
NC_044014	35843915	35844445	1
NC_044015	9890070	9890693	1
NC_044015	13711287	13711775	3
NC_044016	18377726	18378040	1
NC_044020	27913841	27914197	3
NC_044022	12912297	12912518	1
NC_044024	18110852	18111160	1
NC_044025	22488109	22488417	1
NC_044030	29364223	29364588	2
NC_044031	6469912	6470730	1
NC_044031	6517788	6518606	1
NC_044031	6682902	6683720	1
NC_044031	6792670	6793404	1
NC_044031	7490971	7491960	1
NC_044031	8333730	8334548	1
NC_044031	8803449	8804519	2
NC_044031	10163302	10164120	1
NC_044031	11968804	11970027	2
NC_044031	13711022	13711210	3
NC_044031	15628021	15628839	1
NC_044031	15649683	15650501	1
NC_044031	15904036	15904824	1
NC_044031	16278446	16279255	1
NC_044031	16452508	16453407	1
NC_044031	26672436	26673254	1
NC_044031	27383732	27384550	1
NC_044031	28417598	28418410	1
NC_044031	28905664	28906500	1
NC_044031	29313952	29314995	2
NC_044031	29815691	29816509	1
NC_044031	30056549	30057286	1
NC_044031	36146055	36147743	22
NC_044031	36149162	36150850	22
NC_044031	38703514	38704518	1
NC_044031	39687515	39688273	1
NC_044031	39790840	39791388	2
NC_044031	92436486	92436809	90
NC_044031	285484637	285485119	4
NC_044031	306167640	306168425	1
NC_044031	373231781	373232779	1
NC_044031	373535129	373537033	2
NC_044031	405260746	405261726	1
NC_044031	682276180	682276542	90
NC_044032	353640117	353640436	6
NC_044032	353644002	353645432	9
NC_044032	363348007	363348558	1
NC_044032	631500811	631501566	1
NC_044032	647820844	647822523	4
NC_044032	648225615	648226433	1
NC_044032	648716020	648716838	1
NC_044032	649567362	649568258	1
NC_044032	649703581	649704276	1
NC_044032	649760236	649761054	1
NC_044032	649891696	649892694	3
NC_044032	650037381	650038283	1
NC_044032	650097105	650098007	1
NC_044032	650275382	650276359	1
NC_044032	650709395	650710213	1
NC_044032	651078990	651079892	1
NC_044032	653073257	653074159	1
NC_044032	653136505	653138415	2
NC_044032	653536208	653538124	2
NC_044033	92478	93212	1
NC_044033	46809625	46810437	1
NC_044033	115328488	115328865	138
NC_044033	211462111	211463253	31
NC_044033	212267324	212269003	31
NC_044033	213187346	213188257	1
NC_044033	213304393	213305358	1
NC_044033	213344606	213345496	1
NC_044033	213385298	213387157	31
NC_044033	221933609	221934337	1
NC_044033	222620191	222621186	1
NC_044033	231797814	231798656	1
NC_044033	234538481	234539536	1
NC_044033	238030135	238031040	1
NC_044033	238235375	238236280	1
NC_044033	238445478	238446230	1
NC_044033	241835467	241836426	1
NC_044033	242577185	242578021	1
NC_044033	243130141	243130887	1
NC_044033	243232463	243233194	1
NC_044033	243398265	243400142	2
NC_044033	243447730	243448656	1
NC_044033	243529917	243531401	2
NC_044033	243654361	243655455	2
NC_044033	243800780	243801745	1
NC_044033	244310499	244311380	1
NC_044033	244845102	244845920	1
NC_044033	244863178	244864167	1
NC_044033	245069999	245071147	2
NC_044033	245189449	245190693	2
NC_044033	245322240	245323475	3
NC_044033	245756381	245757592	2
NC_044033	245903167	245904108	1
NC_044033	249987942	249988871	1
NC_044033	321914799	321915770	1
NC_044033	321987542	321988414	2
NC_044033	333799400	333800296	1
NC_044033	334892046	334893107	1
NC_044033	336452753	336453652	1
NC_044033	336672583	336673566	1
NC_044033	350509472	350509633	2
NC_044033	476709877	476710527	14
NC_044034	52723135	52723359	1
NC_044035	191710224	191710508	2
NC_044035	245063503	245064262	252
NC_044035	359986006	359986143	1
NC_044036	97783758	97784378	1
NC_044036	97936752	97937366	1
NC_044037	25950370	25950585	1
NC_044037	217851310	217851660	2
NC_044039	181233215	181234993	19
NC_044041	43151463	43153514	9
NC_044041	89004102	89004212	1
NC_044042	52165319	52165789	27
NC_044042	52166498	52167037	74
NC_044043	54264307	54266358	9
NC_044043	54609173	54610996	8
NC_044048	655870	656316	7
NC_044048	5559910	5561059	38
NC_044048	11677320	11679005	41
NC_044049	6005701	6006765	38
NC_044049	6297714	6299387	42
NC_044049	6337962	6338690	27
NC_044049	6407006	6407569	31
NC_044049	6418361	6420064	42
NC_044049	6555877	6557439	42
NC_044049	6561800	6563521	42
NC_044049	6586196	6587377	42
NC_044049	6645155	6646828	42
NC_044049	21325720	21325866	1
NC_044050	965232	965723	1
NC_044050	1471509	1472018	1
NC_044050	6866997	6867509	1
NC_044050	10896038	10896529	1
NC_044050	28950074	28950490	1
NC_044052	7691794	7692408	11
NC_044054	18143100	18143783	3
NC_044054	18146232	18146915	3
NC_044054	18155087	18156913	8
NC_044055	26314533	26314925	4
NC_044056	11162365	11162877	1
NC_044056	18002823	18002966	1
NC_044057	6291334	6292029	3
NC_044057	6292364	6292735	31
NC_044058	1868783	1868929	1
NC_044058	1962090	1962236	1
NC_044058	24400659	24400802	1
NC_044058	27309272	27309649	4
NC_044062	2911522	2912055	1
NC_044062	8942246	8942758	1
NC_044062	23689167	23689517	2
NC_044062	23886573	23887082	1
NC_044062	25384787	25385257	1
NC_044062	26629948	26630406	1
NC_044062	27017439	27017843	1
NC_044062	28641357	28641890	1
NC_044063	2945915	2946415	1
NC_044063	3047140	3047673	1
NC_044063	12732696	12733241	1
NC_044063	18022645	18023151	1
NC_044063	22206755	22207267	1
NC_044063	27710688	27711179	1
NC_044063	29031596	29032132	1
NC_044063	29074632	29075102	1
NC_044063	33685039	33685551	1
NC_044063	34101700	34102161	1
NC_044064	5679622	5680422	9
NC_044065	19191867	19192418	2
NC_044066	3161058	3161204	1
NC_044067	18620529	18621008	1
NC_044067	18906585	18907076	1
NC_044067	19602105	19602794	4
NC_044067	22642572	22643006	1
NC_044067	22657724	22658215	1
NC_044068	3532334	3532480	1
NC_044193	19023571	19025364	31
NC_044194	31545006	31545149	1
NC_044195	29822166	29822261	1
NC_044195	29823528	29823937	2
NC_044196	15869556	15870119	12
NC_044196	15942922	15943725	12
NC_044196	15952622	15953371	6
NC_044196	15964249	15964932	10
NC_044196	16100220	16100690	2
NC_044196	16171485	16171949	2
NC_044196	16204616	16205155	2
NC_044196	16206890	16207360	2
NC_044196	16221033	16221554	2
NC_044196	16230996	16231454	1
NC_044196	16294697	16295386	1
NC_044196	16297689	16298147	2
NC_044196	16314075	16314638	2
NC_044196	16346062	16346520	1
NC_044197	13254411	13254998	1
NC_044197	13261274	13261897	1
NC_044197	24648713	24649048	1
NC_044198	25485419	25486654	5
NC_044199	14494346	14496397	9
NC_044199	14500107	14501018	4
NC_044202	21682477	21682965	2
NC_044205	18522587	18522990	2
NC_044207	34556988	34557719	2
NC_044207	34865425	34865928	2
NC_044209	15708179	15708616	4
NC_044209	29069780	29071468	35
NC_044209	29133997	29135742	35
NC_044210	11707950	11708249	1
NC_044210	11713274	11713573	1
NC_044210	11722444	11722743	1
NC_044210	11737743	11738027	2
NC_044210	11743133	11743441	1
NC_044210	11752251	11752550	1
NC_044210	11757582	11757890	2
NC_044210	11761830	11762138	1
NC_044210	11768852	11769202	1
NC_044210	11773041	11773349	1
NC_044210	11793391	11793699	1
NC_044210	11801197	11801505	1
NC_044210	11807966	11808250	1
NC_044210	11811581	11811889	1
NC_044210	11818766	11819092	1
NC_044210	11826571	11826870	1
NC_044210	11840131	11840430	1
NC_044210	11844388	11844696	1
NC_044210	11853055	11853363	1
NC_044210	11857311	11857619	1
NC_044210	11867050	11867322	2
NC_044210	11874465	11874824	2
NC_044210	11880621	11880977	1
NC_044210	11894819	11895103	1
NC_044210	11904841	11905149	1
NC_044210	11913918	11914217	1
NC_044210	11918101	11918409	1
NC_044210	15660639	15661057	2
NC_044210	15661451	15661555	1
NC_044211	3845028	3845327	1
NC_044211	3857775	3858101	2
NC_044211	3863595	3863903	2
NC_044211	19448079	19448282	1
NC_044211	39087601	39087822	1
NC_044214	72754547	72754729	1
NC_044215	56210938	56211228	5
NC_044215	58330037	58330372	5
NC_044216	9615855	9616163	1
NC_044217	54708616	54710271	28
NC_044218	11056373	11056555	1
NC_044219	3647186	3647530	1
NC_044219	9839334	9839441	1
NC_044219	9839658	9840105	2
NC_044220	27628348	27628974	1
NC_044223	11559900	11560046	1
NC_044226	3662820	3663002	1
NC_044231	3360418	3361785	6
NC_044240	675526	675885	3
NC_044241	18519889	18520110	4
NC_044241	27431344	27431526	1
NC_044244	74219822	74220163	2
NC_044244	74232469	74232768	2
NC_044244	74247139	74247435	1
NC_044244	184271008	184271229	1
NC_044245	5264975	5265085	1
NC_044245	5266678	5266896	1
NC_044250	14613096	14613407	1
NC_044251	36131026	36132681	19
NC_044253	9535263	9535811	11
NC_044253	9557705	9558100	1
NC_044253	15910658	15911419	2
NC_044254	39373	39999	1
NC_044254	55976	56599	1
NC_044257	19290649	19290795	1
NC_044264	7591886	7593259	6
NC_044274	6439329	6441220	47
NC_044274	6441507	6442024	15
NC_044276	17836331	17836729	3
NC_044276	20217747	20218040	1
NC_044276	25824555	25824791	1
NC_044277	101909793	101909888	1
NC_044277	101911513	101911731	1
NC_044278	15683909	15684268	2
NC_044278	15706175	15706474	1
NC_044278	109175655	109175876	1
NC_044279	43821213	43821398	5
NC_044281	52462204	52462719	8
NC_044281	52483570	52483995	8
NC_044281	59202668	59202763	1
NC_044281	59202993	59203365	2
NC_044284	41322985	41323608	1
NC_044285	35089022	35089333	1
NC_044294	2619828	2620142	2
NC_044301	19709054	19709368	3
NC_044301	21263232	21263372	1
NC_044301	22424225	22424626	3
NC_044301	24884200	24884520	2
NC_044301	30595750	30596073	2
NC_044303	82985855	82986448	2
NC_044303	91305094	91305906	1
NC_044303	91388104	91389084	1
NC_044303	196523119	196524015	1
NC_044304	162214731	162215324	1
NC_044304	162307590	162308153	1
NC_044304	162407489	162408052	1
NC_044304	162548336	162548878	1
NC_044304	162663042	162663584	1
NC_044304	162694266	162694808	1
NC_044306	70151609	70152151	78
NC_044306	111742392	111743726	3
NC_044306	184663502	184663747	1
NC_044307	30966664	30968340	32
NC_044307	30970461	30972095	32
NC_044307	30981538	30983172	32
NC_044307	44539177	44539470	1
NC_044308	110698055	110699569	16
NC_044310	18587047	18588319	3
NC_044311	90833205	90833654	1
NC_044311	100178806	100179126	2
NC_044311	100209577	100209885	2
NC_044312	932807	933007	1
NC_044313	14533540	14535327	27
NC_044314	74809097	74809249	5
NC_044317	17229885	17230028	1
NC_044319	20831833	20832123	3
NC_044319	27992609	27993052	1
NC_044321	84400994	84401227	1
NC_044322	2119990	2120457	1
NC_044322	3566479	3566943	1
NC_044322	4216518	4217024	1
NC_044322	4716381	4716887	1
NC_044322	8985772	8986191	1
NC_044322	12111393	12111899	1
NC_044322	15685451	15685822	1
NC_044322	18658562	18659068	1
NC_044322	18752420	18752926	1
NC_044322	20145788	20146246	1
NC_044322	20319714	20320220	1
NC_044322	27930116	27930490	1
NC_044322	28952241	28952576	1
NC_044322	40056334	40056795	1
NC_044322	40975741	40976199	1
NC_044322	45807393	45807854	1
NC_044322	48270914	48271333	1
NC_044322	53471786	53472163	1
NC_044322	54699323	54699829	1
NC_044322	58925490	58925864	1
NC_044322	67015865	67016209	1
NC_044322	81504268	81504729	1
NC_044322	107280686	107281144	1
NC_044322	107821439	107821903	1
NC_044322	112291119	112291625	1
NC_044322	114068949	114069407	1
NC_044322	116481874	116482245	1
NC_044322	129329492	129329863	1
NC_044322	136666806	136667264	1
NC_044322	141170878	141171341	2
NC_044322	143342049	143342366	1
NC_044322	147042282	147042785	1
NC_044322	147443316	147443774	1
NC_044322	150079500	150079874	1
NC_044322	154183010	154183471	1
NC_044322	155243114	155243620	1
NC_044322	155931968	155932339	1
NC_044322	156498757	156499260	1
NC_044322	157319251	157319622	1
NC_044322	162084259	162084633	1
NC_044322	163052340	163052798	1
NC_044322	167135226	167135732	1
NC_044322	176348389	176348730	1
NC_044322	179130723	179131088	1
NC_044322	181833491	181833832	1
NC_044322	183763145	183763564	1
NC_044322	185632268	185632642	1
NC_044322	192093946	192094452	1
NC_044322	192901913	192902371	1
NC_044322	193560089	193560460	1
NC_044322	195705289	195705624	2
NC_044322	195769109	195769369	1
NC_044322	195796437	195796730	2
NC_044322	203089951	203090457	1
NC_044322	203696553	203697059	1
NC_044322	204716024	204716398	1
NC_044322	207234679	207235185	1
NC_044322	209648700	209649131	1
NC_044322	217529816	217530232	1
NC_044322	218702077	218702451	1
NC_044322	218763016	218763522	1
NC_044322	222376470	222376931	1
NC_044322	230440306	230440764	1
NC_044322	232245110	232245583	1
NC_044322	237174508	237174930	1
NC_044322	239155131	239155625	1
NC_044322	240087373	240087831	1
NC_044322	245218262	245218723	1
NC_044322	249818856	249819227	1
NC_044322	253515014	253515508	1
NC_044322	255073270	255073608	1
NC_044322	258208702	258209208	1
NC_044322	270149207	270149713	1
NC_044322	275528461	275528967	1
NC_044322	290273861	290274232	1
NC_044322	292769910	292770416	1
NC_044322	296376514	296377023	1
NC_044322	298471545	298472051	1
NC_044322	304124814	304125269	1
NC_044322	308101827	308102285	1
NC_044322	326955777	326956199	1
NC_044322	330695976	330696350	1
NC_044322	331254004	331254465	1
NC_044322	340442214	340442720	1
NC_044322	352177770	352178276	1
NC_044322	359008100	359008606	1
NC_044322	359679761	359680267	1
NC_044322	364064260	364064724	1
NC_044322	366999569	367000048	1
NC_044322	367106023	367106529	1
NC_044322	367211653	367212159	1
NC_044322	367242685	367243164	1
NC_044322	367302164	367302670	1
NC_044322	367359959	367360447	1
NC_044322	367812971	367813477	1
NC_044322	367815382	367815888	1
NC_044322	367933929	367934435	1
NC_044322	368024993	368025499	1
NC_044322	368086455	368086961	1
NC_044322	368130182	368130661	1
NC_044322	368395043	368395456	1
NC_044322	368423191	368423697	1
NC_044322	368614066	368614530	1
NC_044322	369634885	369635391	1
NC_044322	369687326	369687832	1
NC_044322	370075869	370076375	1
NC_044322	370138899	370139405	1
NC_044323	159938	160282	1
NC_044323	3819829	3820335	1
NC_044323	5689190	5689648	1
NC_044323	16868557	16869015	1
NC_044323	20472431	20472826	4
NC_044323	23335171	23335632	1
NC_044323	23773263	23773646	1
NC_044323	23900794	23901297	1
NC_044323	30208038	30208544	1
NC_044323	34131625	34132041	1
NC_044323	35605812	35606195	1
NC_044323	38389927	38390430	1
NC_044323	50320853	50321227	1
NC_044323	58289146	58289607	1
NC_044323	58605240	58605611	1
NC_044323	61893943	61894317	1
NC_044323	69053961	69054335	1
NC_044323	73970249	73970755	1
NC_044323	75011243	75011635	1
NC_044323	75601932	75602303	1
NC_044323	76764692	76765198	1
NC_044323	78091723	78092094	1
NC_044323	81240557	81240988	1
NC_044323	106688476	106688841	1
NC_044323	107844489	107844947	1
NC_044323	111022773	111023132	1
NC_044323	113292224	113292730	1
NC_044323	116137904	116138275	1
NC_044323	117748317	117748691	1
NC_044323	118324799	118325263	1
NC_044323	118955289	118955795	1
NC_044323	119646409	119646873	1
NC_044323	127492891	127493352	1
NC_044323	129557487	129557891	1
NC_044323	143470328	143470789	1
NC_044323	145904519	145904977	1
NC_044323	146799930	146800394	1
NC_044323	149190075	149190533	1
NC_044323	149652773	149653231	1
NC_044323	149820380	149820886	1
NC_044323	157578488	157578994	1
NC_044323	158326843	158327349	1
NC_044323	158431712	158432200	1
NC_044323	159121325	159121828	1
NC_044323	159584538	159585044	1
NC_044323	159848056	159848562	1
NC_044323	162199797	162200303	1
NC_044323	162955916	162956422	1
NC_044323	168420359	168420817	1
NC_044323	175269703	175270128	1
NC_044323	187789614	187790120	1
NC_044323	195183299	195183757	1
NC_044323	205090740	205091246	1
NC_044323	216568697	216569203	1
NC_044323	238768537	238768908	1
NC_044323	247124455	247124916	1
NC_044323	247200651	247201073	1
NC_044323	248795702	248796160	1
NC_044323	263288902	263289339	1
NC_044323	264393569	264394075	1
NC_044323	271442823	271443287	1
NC_044323	273898006	273898437	1
NC_044323	274203645	274204109	1
NC_044323	279157753	279158259	1
NC_044323	284893791	284894297	1
NC_044323	292303504	292303962	1
NC_044323	295201124	295201630	1
NC_044323	295378131	295378637	1
NC_044323	295486878	295487384	1
NC_044323	295523068	295523574	1
NC_044323	295971393	295971899	1
NC_044323	296664173	296664679	1
NC_044323	297875363	297875866	1
NC_044323	298110730	298111194	1
NC_044323	298541300	298541806	1
NC_044323	299415663	299416121	1
NC_044324	325440	325946	1
NC_044324	4957715	4958215	1
NC_044324	10870642	10871145	1
NC_044324	14004701	14005207	1
NC_044324	17142441	17142812	1
NC_044324	19540821	19541327	1
NC_044324	21478690	21479073	1
NC_044324	24521921	24522427	1
NC_044324	33787294	33787713	1
NC_044324	35407288	35407746	1
NC_044324	35546047	35546421	1
NC_044324	36498833	36499264	1
NC_044324	44115444	44115902	1
NC_044324	46523951	46524397	1
NC_044324	46638026	46638484	1
NC_044324	47946831	47947205	1
NC_044324	50205937	50206359	1
NC_044324	53902832	53903254	1
NC_044324	54892642	54893043	1
NC_044324	56473329	56473766	1
NC_044324	58425953	58426411	1
NC_044324	63793495	63793956	1
NC_044324	70599757	70600140	1
NC_044324	77649733	77650107	1
NC_044324	79942587	79943042	1
NC_044324	80634364	80634561	1
NC_044324	83911483	83911680	1
NC_044324	87883652	87883975	1
NC_044324	89126883	89127332	1
NC_044324	93718919	93719344	1
NC_044324	104153460	104153963	1
NC_044324	107176838	107177209	1
NC_044324	114566430	114566801	1
NC_044324	115271480	115271824	1
NC_044324	117797588	117797959	1
NC_044324	120513226	120513732	1
NC_044324	134109431	134109775	1
NC_044324	137598343	137598804	1
NC_044324	141774760	141775266	1
NC_044324	145406093	145406554	1
NC_044324	147801017	147801568	1
NC_044324	147843667	147844128	1
NC_044324	147864554	147865012	1
NC_044324	152499386	152499847	1
NC_044324	152880464	152880925	1
NC_044324	153825932	153826315	1
NC_044324	159294453	159294959	1
NC_044324	162820829	162821233	1
NC_044324	165780408	165780782	1
NC_044324	168581412	168581918	1
NC_044324	175170951	175171370	1
NC_044324	181875371	181875757	1
NC_044324	182144364	182144735	1
NC_044324	183560679	183561140	1
NC_044324	183838621	183838998	1
NC_044324	184980794	184981213	1
NC_044324	185583895	185584359	1
NC_044324	197240973	197241443	1
NC_044324	198730743	198731159	1
NC_044324	201770481	201770912	1
NC_044324	202220511	202220888	1
NC_044324	214016782	214017288	1
NC_044324	220100200	220100703	1
NC_044324	220985532	220986020	1
NC_044325	3678991	3679449	1
NC_044325	5045446	5045952	1
NC_044325	7214688	7214888	1
NC_044325	17628237	17628743	1
NC_044325	17970037	17971566	22
NC_044325	28555227	28555688	1
NC_044325	33999899	34000405	1
NC_044325	40531861	40532286	1
NC_044325	41990850	41991353	1
NC_044325	45435938	45436444	1
NC_044325	45606475	45606846	1
NC_044325	63289161	63289619	1
NC_044325	68843305	68843679	1
NC_044325	75077367	75077870	1
NC_044325	76763976	76764482	1
NC_044325	82306254	82306712	1
NC_044325	86444788	86445162	1
NC_044325	89932335	89932796	1
NC_044325	106581820	106582278	1
NC_044325	111310024	111310485	1
NC_044325	113362040	113362546	1
NC_044325	114185052	114185558	1
NC_044325	116081449	116081907	1
NC_044325	126662341	126662847	1
NC_044325	127447644	127448102	1
NC_044325	130840794	130841168	1
NC_044325	131115947	131116453	1
NC_044325	131550772	131551260	1
NC_044325	132613520	132613939	1
NC_044325	132993329	132993835	1
NC_044325	134848859	134849365	1
NC_044325	136030244	136030750	1
NC_044325	137196552	137197058	1
NC_044325	139049333	139049797	1
NC_044325	139119835	139120341	1
NC_044325	139218295	139218801	1
NC_044325	148857306	148857812	1
NC_044325	149567151	149567609	1
NC_044325	149606935	149607441	1
NC_044325	151783837	151784256	1
NC_044325	153777815	153778300	1
NC_044325	154644440	154644943	1
NC_044326	551814	552155	1
NC_044326	1318654	1319070	1
NC_044326	1946809	1947315	1
NC_044326	3268649	3269155	1
NC_044326	13506733	13507191	1
NC_044326	15554983	15555492	1
NC_044326	17250246	17250752	1
NC_044326	18837600	18838088	1
NC_044326	24025321	24025746	1
NC_044326	25465265	25465639	1
NC_044326	33820336	33820794	1
NC_044326	37820697	37821203	1
NC_044326	40782601	40783059	1
NC_044326	51183090	51183596	1
NC_044326	56201462	56201659	1
NC_044326	56221705	56222163	1
NC_044326	80234958	80235329	1
NC_044326	81368834	81369205	1
NC_044326	87547907	87548353	1
NC_044326	87871959	87872378	1
NC_044326	88422019	88422396	1
NC_044326	93711055	93711474	1
NC_044326	105145762	105146268	1
NC_044326	115183816	115184238	1
NC_044326	115526477	115526935	1
NC_044326	120113992	120114498	1
NC_044326	124064075	124064581	1
NC_044326	125525560	125526021	1
NC_044326	138572872	138573243	1
NC_044326	141347456	141347878	1
NC_044326	146541236	146541604	1
NC_044326	147222366	147222707	1
NC_044326	147294874	147295215	1
NC_044326	147400334	147400840	1
NC_044327	1703420	1703794	1
NC_044327	2440850	2441308	1
NC_044327	5029065	5029523	1
NC_044327	7375231	7375737	1
NC_044327	7645912	7646418	1
NC_044327	14086375	14086851	1
NC_044327	27120677	27121096	1
NC_044327	36059006	36059350	1
NC_044327	42500221	42500727	1
NC_044327	53929759	53930220	1
NC_044327	56499612	56500118	1
NC_044327	66946372	66946755	1
NC_044327	85450938	85451312	1
NC_044327	96148717	96149139	1
NC_044327	100404632	100405003	1
NC_044327	119340941	119341429	1
NC_044327	129597356	129597862	1
NC_044327	132098896	132099402	1
NC_044327	132714107	132714613	1
NC_044327	132876482	132876988	1
NC_044327	133187675	133188181	1
NC_044327	133447249	133447755	1
NC_044327	133609647	133610153	1
NC_044327	134172716	134173222	1
NC_044327	134519777	134520283	1
NC_044327	134576090	134576590	1
NC_044327	135923490	135923996	1
NC_044327	136158456	136158962	1
NC_044327	136315327	136315830	1
NC_044327	136447991	136448497	1
NC_044327	136586003	136586467	1
NC_044327	137562419	137562925	1
NC_044328	1118810	1119316	1
NC_044328	1211439	1211945	1
NC_044328	4752341	4752844	1
NC_044328	13398705	13399211	1
NC_044328	31308271	31308633	1
NC_044328	46739460	46739831	1
NC_044328	46965134	46965505	1
NC_044328	47164984	47165349	1
NC_044328	50922415	50922918	1
NC_044328	57097640	57098104	1
NC_044328	65987415	65987807	1
NC_044328	67165272	67165778	1
NC_044328	67866359	67866865	1
NC_044328	68106446	68106952	1
NC_044328	72257858	72258316	1
NC_044328	74380551	74381009	1
NC_044328	74759471	74759977	1
NC_044328	74799969	74800475	1
NC_044328	75537123	75537629	1
NC_044328	77553667	77554173	1
NC_044328	78097741	78098247	1
NC_044328	80194558	80195016	1
NC_044328	80915273	80915737	1
NC_044328	82481588	82482046	1
NC_044328	88885811	88886317	1
NC_044328	91440669	91441175	1
NC_044328	91519197	91519658	1
NC_044328	108991045	108991509	1
NC_044328	112684242	112684748	1
NC_044328	114769850	114770221	1
NC_044328	129991937	129992401	1
NC_044328	130513575	130514000	1
NC_044328	130693188	130693649	1
NC_044329	1145631	1146098	1
NC_044329	1420851	1421357	1
NC_044329	1488636	1489070	1
NC_044329	5398441	5398947	1
NC_044329	20474910	20475416	1
NC_044329	29735339	29735710	1
NC_044329	36636349	36636855	1
NC_044329	37115621	37116127	1
NC_044329	37138031	37138495	1
NC_044329	37567480	37567983	1
NC_044329	38066382	38066888	1
NC_044329	38323994	38324500	1
NC_044329	38680559	38681017	1
NC_044329	39262472	39262963	1
NC_044329	39570304	39570810	1
NC_044329	39641043	39641549	1
NC_044329	39662480	39662986	1
NC_044329	40153682	40154188	1
NC_044329	40416799	40417305	1
NC_044329	40660759	40661277	1
NC_044329	41206564	41206980	1
NC_044329	41270608	41271114	1
NC_044329	41501968	41502402	1
NC_044329	42115650	42116153	1
NC_044329	46560811	46561314	1
NC_044329	47029430	47029798	1
NC_044329	48493417	48493800	1
NC_044329	48580739	48581110	1
NC_044329	48586894	48587352	1
NC_044329	49483701	49484165	1
NC_044329	52676760	52677266	1
NC_044329	54054421	54054795	1
NC_044329	55172077	55172487	1
NC_044329	57110801	57111307	1
NC_044329	62572798	62573256	1
NC_044329	62585749	62586180	1
NC_044329	66415125	66415628	1
NC_044329	71896965	71897423	1
NC_044329	76907407	76907913	1
NC_044329	77531084	77531515	1
NC_044329	78302798	78303304	1
NC_044329	82917638	82918057	1
NC_044329	91784435	91784890	1
NC_044329	92730127	92730603	1
NC_044329	93031941	93032405	1
NC_044329	96987846	96988271	1
NC_044329	105382739	105383200	1
NC_044329	110283521	110284027	1
NC_044329	111521401	111521907	1
NC_044329	112171052	112171558	1
NC_044329	112456902	112457408	1
NC_044329	113221686	113222192	1
NC_044330	701866	702372	1
NC_044330	975993	976499	1
NC_044330	1885230	1885694	1
NC_044330	2035314	2035820	1
NC_044330	3006558	3007064	1
NC_044330	5310550	5311056	1
NC_044330	9048445	9048951	1
NC_044330	21177231	21177626	1
NC_044330	22652270	22652776	1
NC_044330	41692539	41692997	1
NC_044330	43171167	43171637	1
NC_044330	44166165	44166671	1
NC_044330	49216689	49217150	1
NC_044330	49268037	49268501	1
NC_044330	52282945	52283319	1
NC_044330	52686687	52687175	1
NC_044330	56053910	56054296	1
NC_044330	56879617	56880123	1
NC_044330	58399967	58400431	1
NC_044330	60262891	60263397	1
NC_044330	60384841	60385347	1
NC_044330	61871490	61871996	1
NC_044330	62648292	62648751	2
NC_044330	62714635	62715039	1
NC_044330	62725514	62725975	1
NC_044330	62731141	62731605	1
NC_044330	64692281	64692787	1
NC_044330	64812998	64813486	1
NC_044330	67987069	67987527	1
NC_044330	68994089	68994595	1
NC_044330	70475915	70476418	1
NC_044331	145414	145800	1
NC_044331	799092	799595	1
NC_044331	1708625	1709020	1
NC_044331	9051748	9052206	1
NC_044331	23027183	23027644	1
NC_044331	24037313	24037819	1
NC_044331	32192973	32193479	1
NC_044331	35807508	35808014	1
NC_044331	36675558	36676064	1
NC_044331	37432586	37433092	1
NC_044331	40909812	40910318	1
NC_044331	41195932	41196438	1
NC_044331	41463303	41463809	1
NC_044331	41578668	41579174	1
NC_044331	41600325	41600831	1
NC_044331	42719665	42720171	1
NC_044331	44756718	44757125	1
NC_044331	45843080	45843586	1
NC_044331	49746596	49747102	1
NC_044331	50843434	50843940	1
NC_044331	51436467	51436832	1
NC_044331	51723723	51724226	1
NC_044331	55185958	55186419	1
NC_044331	61223938	61224444	1
NC_044331	70635738	70636175	1
NC_044331	74299981	74300487	1
NC_044331	82654287	82654793	1
NC_044331	82675407	82675895	1
NC_044331	83014556	83015062	1
NC_044331	83867347	83867853	1
NC_044331	84745056	84745514	1
NC_044331	85241455	85241961	1
NC_044331	85308006	85308512	1
NC_044332	1246096	1246602	1
NC_044332	3567228	3567686	1
NC_044332	4339775	4340197	1
NC_044332	7540848	7541351	1
NC_044332	8053677	8054150	1
NC_044332	9126745	9127233	1
NC_044332	10172636	10173142	1
NC_044332	10840950	10841453	1
NC_044332	15978135	15978554	1
NC_044332	18480020	18480526	1
NC_044332	21122940	21123305	1
NC_044332	26086282	26086764	1
NC_044332	26518178	26518573	1
NC_044332	31733555	31734022	1
NC_044332	35571400	35571906	1
NC_044332	37366199	37366660	1
NC_044332	44674141	44674647	1
NC_044332	44970614	44971117	1
NC_044332	54192529	54193035	1
NC_044332	54223249	54223668	1
NC_044332	54896592	54897098	1
NC_044332	55446614	55447075	1
NC_044332	57476180	57476626	1
NC_044332	67501667	67502074	2
NC_044332	67586577	67587134	4
NC_044332	67631432	67632079	9
NC_044332	71867093	71867557	1
NC_044332	74984097	74984603	1
NC_044332	76553115	76553621	1
NC_044332	77638881	77639384	1
NC_044332	78026729	78027235	1
NC_044332	78715612	78716118	1
NC_044332	79004334	79004840	1
NC_044332	79183842	79184345	1
NC_044332	80243219	80243728	1
NC_044332	80254801	80255307	1
NC_044333	1760091	1760597	1
NC_044333	3390302	3390790	1
NC_044333	4119707	4120126	1
NC_044333	4135682	4136146	1
NC_044333	4164562	4165026	1
NC_044333	4754008	4754514	1
NC_044333	5532107	5532472	1
NC_044333	5639414	5639920	1
NC_044333	5875104	5875592	1
NC_044333	6763115	6763579	1
NC_044333	6870168	6870674	1
NC_044333	8194212	8194718	1
NC_044333	22746599	22747105	1
NC_044333	30139136	30139522	1
NC_044333	39203407	39203913	1
NC_044333	39732131	39732637	1
NC_044333	41396898	41397044	1
NC_044333	43616191	43616697	1
NC_044333	44114029	44114535	1
NC_044333	44118564	44118938	1
NC_044334	220562	220933	1
NC_044334	1193488	1193994	1
NC_044334	1293894	1294400	1
NC_044334	1787322	1787828	1
NC_044334	2323237	2323743	1
NC_044334	2526952	2527458	1
NC_044334	6651347	6651805	1
NC_044334	9444075	9444998	4
NC_044334	14163972	14164478	1
NC_044334	24194517	24195023	1
NC_044334	25904496	25904960	1
NC_044334	29702693	29703199	1
NC_044334	29854646	29855152	1
NC_044334	31372077	31372454	1
NC_044334	33391823	33392212	1
NC_044334	33588978	33589397	1
NC_044334	33709828	33710334	1
NC_044334	33728578	33728988	1
NC_044334	33764520	33764939	1
NC_044335	379529	380035	1
NC_044335	535205	535708	1
NC_044335	755559	756065	1
NC_044335	765520	766026	1
NC_044335	786880	787386	1
NC_044335	879531	880037	1
NC_044335	889561	890025	1
NC_044335	911467	911973	1
NC_044335	1241686	1242192	1
NC_044335	1357094	1357492	1
NC_044335	1496468	1496884	1
NC_044335	1928746	1929252	1
NC_044335	3174682	3175188	1
NC_044335	7799628	7800062	1
NC_044335	20637734	20638240	1
NC_044335	24357749	24358255	1
NC_044335	26721096	26721527	1
NC_044335	30680904	30681410	1
NC_044335	33071062	33071448	1
NC_044335	33509889	33510395	1
NC_044335	33579645	33580196	1
NC_044336	1766145	1766651	1
NC_044336	3224088	3224594	1
NC_044336	4078059	4078565	1
NC_044336	4242160	4242666	1
NC_044336	4290268	4290774	1
NC_044336	5223090	5223596	1
NC_044336	8116974	8117480	1
NC_044336	26377523	26378029	1
NC_044336	26978824	26979330	1
NC_044336	27239749	27240255	1
NC_044336	27664762	27665268	1
NC_044336	28313572	28314078	1
NC_044336	28330409	28330915	1
NC_044336	28390237	28390743	1
NC_044336	28451324	28451830	1
NC_044336	28695246	28695752	1
NC_044336	29166664	29167053	1
NC_044336	29969622	29970089	1
NC_044337	1550520	1550894	1
NC_044337	1740860	1741366	1
NC_044337	2022553	2023059	1
NC_044337	2604989	2605408	1
NC_044337	3081782	3082162	1
NC_044337	3472097	3472585	1
NC_044337	3516055	3516558	1
NC_044337	4406877	4407383	1
NC_044337	4752798	4753172	1
NC_044337	4871047	4871553	1
NC_044337	6252544	6253008	1
NC_044337	7580890	7581396	1
NC_044337	10235630	10236136	1
NC_044337	25414770	25415276	1
NC_044337	25576784	25577290	1
NC_044338	909065	909496	1
NC_044338	3618526	3620811	10
NC_044338	19084200	19084706	1
NC_044338	22379538	22380044	1
NC_044338	22937901	22938407	1
NC_044338	23328853	23329356	1
NC_044338	23587653	23588117	1
NC_044338	23883311	23883817	1
NC_044339	1227278	1227784	1
NC_044339	1989498	1989956	1
NC_044339	2553036	2553413	1
NC_044339	4013864	4014370	1
NC_044339	4234628	4235134	1
NC_044339	4813735	4814241	1
NC_044339	6674747	6675253	1
NC_044339	6723008	6723373	1
NC_044340	393613	394116	1
NC_044340	708747	709253	1
NC_044340	1463611	1464117	1
NC_044340	1946579	1946962	1
NC_044340	2350968	2351474	1
NC_044340	7156699	7157205	1
NC_044340	11328250	11328756	1
NC_044340	11957592	11958098	1
NC_044340	11972362	11972868	1
NC_044340	14951892	14952398	1
NC_044340	15612823	15613329	1
NC_044340	20591456	20591962	1
NC_044340	21112404	21112841	1
NC_044340	21256490	21256996	1
NC_044340	21519047	21519553	1
NC_044341	1068931	1069335	1
NC_044341	5961822	5962328	1
NC_044341	11174047	11174757	1
NC_044341	16345287	16345793	1
NC_044341	17171190	17171696	1
NC_044341	17611302	17611790	1
NC_044341	19280366	19280872	1
NC_044341	19642617	19643075	1
NC_044342	128534	128923	1
NC_044342	457917	458423	1
NC_044342	767012	767518	1
NC_044342	1166848	1167354	1
NC_044342	2283594	2284097	1
NC_044342	5365334	5365768	1
NC_044342	5717930	5718418	1
NC_044342	8882933	8883394	1
NC_044342	8959638	8960012	1
NC_044342	10940978	10941439	1
NC_044342	11391862	11392287	1
NC_044342	11591479	11591904	1
NC_044343	8417205	8417711	1
NC_044343	14557026	14557457	1
NC_044344	10325776	10326282	1
NC_044344	11901048	11901554	1
NC_044344	12056421	12056926	2
NC_044344	12920755	12921261	1
NC_044344	13051843	13052349	1
NC_044344	13357300	13357806	1
NC_044344	13662136	13662624	1
NC_044344	14913696	14914202	1
NC_044344	15405684	15406190	1
NC_044344	15557042	15557398	1
NC_044344	15731752	15732171	1
NC_044345	5855245	5856996	13
NC_044346	639126	639794	2
NC_044347	18105039	18105347	1
NC_044347	18121169	18121477	1
NC_044347	18125992	18126315	1
NC_044347	18132016	18132378	1
NC_044347	18138071	18138379	1
NC_044347	18139044	18139301	1
NC_044347	18145332	18145655	1
NC_044347	18157405	18157713	1
NC_044347	18164666	18164989	1
NC_044347	18170700	18171065	1
NC_044347	18178002	18178310	1
NC_044347	18187350	18187658	1
NC_044347	18198012	18198365	2
NC_044347	18207635	18207943	1
NC_044347	18213172	18213534	1
NC_044347	18222079	18222399	1
NC_044347	18265578	18265943	1
NC_044347	18277974	18278342	1
NC_044347	18289409	18289717	1
NC_044347	18294198	18294506	1
NC_044347	18302970	18303278	1
NC_044347	18353290	18353598	1
NC_044347	18358417	18358659	1
NC_044349	22825234	22825824	1
NC_044349	22836130	22836699	1
NC_044351	34086161	34086304	1
NC_044352	4020605	4021249	2
NC_044352	4032514	4033032	2
NC_044352	21498561	21500354	28
NC_044353	2580370	2581974	35
NC_044353	2585469	2587073	35
NC_044353	2756770	2758374	36
NC_044353	2764911	2766515	35
NC_044357	24406557	24407099	2
NC_044357	24578432	24578977	2
NC_044357	24648242	24648787	2
NC_044359	590900	591274	1
NC_044359	3824568	3825089	2
NC_044359	27531715	27532401	3
NC_044359	27556666	27558264	7
NC_044362	4570543	4570812	1
NC_044363	15475462	15475965	2
NC_044363	15636410	15636910	2
NC_044363	16863933	16864451	9
NC_044363	17081777	17082280	11
NC_044364	7253754	7254224	2
NC_044365	25420516	25420921	2
NC_044366	7537462	7537920	3
NC_044368	503525	504076	2
NC_044369	35463829	35464317	9
NC_044381	81478394	81480058	14
NC_044381	94088094	94088498	1
NC_044382	2369325	2370137	1
NC_044382	4092282	4092515	1
NC_044382	27773255	27774151	1
NC_044382	47302525	47303441	2
NC_044382	50874212	50874358	1
NC_044382	62271633	62272538	1
NC_044382	75283456	75284343	1
NC_044383	39028947	39029387	1
NC_044384	107407744	107408664	1
NC_044385	54065516	54065758	1
NC_044388	595323	595658	1
NC_044388	596110	596487	1
NC_044388	78024629	78025731	21
NC_044388	79599387	79600097	1
NC_044389	60072606	60073333	2
NC_044389	60168716	60169363	3
NC_044389	93087648	93088709	13
NC_044390	1070220	1071026	1
NC_044390	5076819	5077685	1
NC_044390	5130365	5131186	1
NC_044390	5158573	5159559	1
NC_044390	40496265	40497071	1
NC_044390	51076539	51077435	1
NC_044390	64276924	64277739	1
NC_044390	66275175	66276233	2
NC_044390	66315621	66316442	1
NC_044390	66476885	66477775	1
NC_044390	66714380	66715141	1
NC_044390	66715412	66716317	1
NC_044390	66860016	66860903	1
NC_044390	67014382	67015275	1
NC_044390	100091179	100092078	1
NC_044392	7802841	7804391	12
NC_044392	14392720	14393188	6
NC_044392	21828694	21829317	1
NC_044392	21903216	21903671	1
NC_044392	40049751	40051403	29
NC_044393	10245703	10245915	1
NC_044393	98732087	98732656	1
NC_044393	98800638	98801201	2
NC_044393	98884976	98885500	1
NC_044395	32492000	32492200	1
NC_044396	91153411	91153908	1
NC_044399	73263787	73264681	19
NC_044401	9020308	9020628	2
NC_044401	43224550	43225038	1
NC_044401	43296732	43297103	1
NC_044401	55151843	55152237	2
NC_044401	67346944	67347937	26
NC_044402	8319838	8320017	1
NC_044402	24245466	24245735	1
NC_044402	52844074	52845762	31
NC_044402	52849520	52851154	31
NC_044402	52862370	52864052	31
NC_044402	119085151	119085599	2
NC_044402	119086375	119086515	1
NC_044402	122598639	122599733	30
NC_044403	33203287	33204183	1
NC_044495	128290	128436	1
NC_044495	36516948	36517091	1
NC_044496	30394586	30394867	1
NC_044496	32489614	32489895	1
NC_044497	20543251	20543598	2
NC_044497	58438639	58439328	3
NC_044498	27980638	27980967	2
NC_044498	28690295	28690420	1
NC_044498	28706263	28706409	1
NC_044498	28765819	28765962	1
NC_044498	29640213	29640353	1
NC_044498	53798500	53798646	1
NC_044499	4445709	4445855	1
NC_044499	11213434	11213580	1
NC_044499	27397482	27397616	1
NC_044499	53503383	53503529	1
NC_044500	10354572	10354721	1
NC_044500	10380078	10380224	1
NC_044500	21663611	21663757	1
NC_044500	22685575	22685721	1
NC_044500	24019352	24019498	1
NC_044500	49941056	49941202	1
NC_044501	24358794	24358940	1
NC_044501	24708382	24708528	1
NC_044501	43948519	43948665	1
NC_044502	12124783	12124941	1
NC_044502	22286979	22287125	1
NC_044502	22588238	22588384	1
NC_044502	22869786	22869932	1
NC_044502	23564472	23564675	1
NC_044502	47259154	47259300	1
NC_044503	13944146	13945843	34
NC_044503	22718849	22719430	3
NC_044503	34929745	34929891	1
NC_044503	34965629	34965775	1
NC_044503	39025058	39025204	1
NC_044503	41298987	41299127	1
NC_044503	42633135	42633281	1
NC_044504	3418339	3418782	2
NC_044504	9651006	9651152	1
NC_044504	25538798	25538944	1
NC_044509	2819023	2820849	8
NC_044509	8116714	8117238	8
NC_044509	8131927	8132391	8
NC_044509	18759214	18759360	1
NC_044510	8003741	8005531	45
NC_044510	8008946	8010736	45
NC_044510	8013990	8015780	45
NC_044510	8350012	8351835	45
NC_044510	8622382	8624172	45
NC_044510	8626959	8628749	45
NC_044510	8634490	8635266	44
NC_044510	16235054	16235200	1
NC_044510	18331891	18332172	1
NC_044511	73189230	73189550	2
NC_044511	73296888	73297196	2
NC_044516	63941604	63943124	21
NC_044519	35862619	35862765	1
NC_044519	44540343	44541248	1
NC_044519	61581563	61582459	1
NC_044519	62366526	62367497	1
NC_044519	62688426	62689511	1
NC_044519	68079791	68080195	1
NC_044519	70575135	70576031	1
NC_044519	72323433	72324500	2
NC_044519	74982330	74983151	1
NC_044519	75031462	75032457	1
NC_044519	75770323	75770547	1
NC_044520	65928194	65928394	1
NC_044520	67887281	67888062	24
NC_044523	18075287	18076608	4
NC_044527	13857872	13858678	1
NC_044527	45987244	45987955	2
NC_044530	16066836	16068362	30
NC_044530	22254013	22255041	30
NC_044530	22268885	22270444	31
NC_044531	4758528	4759109	1
NC_044531	18583824	18585539	23
NC_044532	26643803	26644876	1
NC_044532	26732583	26733395	1
NC_044549	33236640	33236960	2
NC_044549	43632125	43632496	1
NC_044549	63789530	63790420	15
NC_044549	90184515	90184697	1
NC_044549	90784978	90785482	3
NC_044549	90785845	90786126	1
NC_044549	197688525	197689415	1
NC_044551	40558770	40559666	1
NC_044551	165322996	165323982	1
NC_044551	165421957	165422769	1
NC_044552	2077391	2077624	1
NC_044552	25377594	25379267	33
NC_044552	25383436	25385133	33
NC_044552	25396275	25397924	33
NC_044552	25409713	25410511	37
NC_044552	25422598	25424233	45
NC_044553	33487862	33488095	1
NC_044553	48700555	48700950	1
NC_044553	79183161	79183343	1
NC_044553	88493936	88495600	13
NC_044553	123933026	123933208	1
NC_044553	146543000	146543465	2
NC_044553	146543975	146544280	1
NC_044553	156067376	156067555	1
NC_044554	19083823	19084056	1
NC_044554	108325000	108325563	1
NC_044554	108397175	108397669	1
NC_044554	108454121	108454741	1
NC_044555	27346668	27347486	1
NC_044555	105328211	105329338	1
NC_044555	107477496	107478149	1
NC_044555	145995162	145996961	4
NC_044555	152852330	152853253	1
NC_044556	5688542	5688784	1
NC_044556	129804227	129804682	1
NC_044556	129887315	129887896	1
NC_044557	87148244	87148733	2
NC_044558	59579985	59580529	2
NC_044558	59580829	59581251	1
NC_044558	63648035	63648244	1
NC_044558	80610040	80611863	8
NC_044558	90171734	90172117	1
NC_044559	111468998	111469963	14
NC_044560	14320667	14321368	1
NC_044560	14322670	14322900	1
NC_044560	76096397	76096579	1
NC_044560	122341427	122341859	12
NC_044560	128356280	128356522	1
NC_044561	53499153	53499530	3
NC_044561	63069237	63069419	1
NC_044561	127651146	127651358	1
NC_044562	31204058	31204219	1
NC_044562	31205008	31205432	2
NC_044563	118571699	118571908	1
NC_044563	118597449	118597649	1
NC_044564	21747183	21748195	24
NC_044564	23413087	23414303	2
NC_044565	47352424	47353347	1
NC_044567	46082723	46083695	10
NC_044568	68666495	68666641	1
NC_044571	75753242	75753463	1
NC_044571	95397778	95398086	2
NC_044571	95416545	95416793	1
NC_044571	95429184	95429483	1
NC_044571	109239414	109240354	100
NC_044574	56577935	56578231	1
NC_044575	54611465	54613120	24
NC_044577	22598434	22598830	2
NC_044577	22599084	22599200	1
NC_044577	28774798	28775262	3
NC_044578	27263535	27264128	1
NC_044578	27280178	27280804	1
NC_044581	918463	918609	1
NC_044586	16175853	16176029	1
NC_044597	1087062	1087226	1
NC_044598	1889101	1889373	1
NC_044600	9642700	9643008	1
NC_044601	8512597	8512773	1
NC_044601	23269357	23269533	1
NC_044601	28077645	28077824	1
NC_044601	29172277	29172798	1
NC_044601	29175244	29175780	1
NC_044601	42215502	42215684	1
NC_044602	21110170	21110367	1
NC_044602	21110671	21110877	1
NC_044602	21112097	21112408	1
NC_044602	41307855	41308134	8
NC_044602	130939022	130939252	1
NC_044602	150524945	150525400	1
NC_044602	150596397	150596978	1
NC_044602	173551003	173551236	1
NC_044602	177362211	177362408	1
NC_044604	105301357	105301805	2
NC_044604	105302580	105302720	1
NC_044604	108845925	108846881	4
NC_044605	10167384	10167772	2
NC_044605	44182945	44183865	1
NC_044605	72971453	72972473	14
NC_044605	108942269	108942589	2
NC_044605	119268090	119268461	1
NC_044606	74698090	74698761	1
NC_044607	31572942	31573205	1
NC_044607	32955816	32956049	1
NC_044607	59255785	59256681	1
NC_044607	130417682	130418578	1
NC_044607	158284860	158285840	1
NC_044607	158387480	158388292	1
NC_044608	31757027	31758721	32
NC_044608	31762534	31764168	32
NC_044608	31774730	31776364	32
NC_044609	56325304	56325537	1
NC_044610	140648748	140649560	1
NC_044610	140698493	140699389	1
NC_044611	2101004	2102099	13
NC_044611	3695815	3696654	1
NC_044612	22155681	22156751	14
NC_044612	89824027	89824467	1
NC_044613	85388932	85389141	1
NC_044613	85414282	85414482	1
NC_044614	33473868	33474247	2
NC_044614	33474704	33475130	2
NC_044616	10293604	10293996	1
NC_044616	45249196	45250860	14
NC_044616	68822624	68823198	2
NC_044616	68823460	68823738	1
NC_044616	78283847	78284026	1
NC_044618	52794180	52794326	1
NC_044619	4064071	4064961	19
NC_044621	18554634	18555050	1
NC_044622	51138494	51138772	1
NC_044976	23614859	23615581	3
NC_044976	23616762	23617067	1
NC_044976	36919760	36920503	6
NC_044976	44005316	44005781	6
NC_044976	131856164	131857809	7
NC_044976	182051009	182051590	1
NC_044976	182124357	182124812	1
NC_044977	32057460	32057780	2
NC_044977	42474822	42475193	1
NC_044977	54617772	54618032	1
NC_044977	54618706	54619210	3
NC_044977	67018474	67019435	23
NC_044977	96534965	96535907	2
NC_044978	111567761	111567994	1
NC_044979	8715218	8715658	1
NC_044979	167681336	167683715	118
NC_044980	50376553	50376783	1
NC_044980	67954838	67955047	1
NC_044980	143648549	143649445	1
NC_044980	167192556	167192786	1
NC_044980	171610817	171611629	1
NC_044981	17618135	17618398	1
NC_044982	9036219	9036458	1
NC_044982	18443608	18443895	1
NC_044982	42048038	42049702	14
NC_044982	71563120	71563494	1
NC_044982	122794904	122795056	1
NC_044982	140711667	140711918	1
NC_044983	134332958	134333533	1
NC_044983	140106350	140107273	1
NC_044984	46337577	46338095	1
NC_044984	46338466	46338846	1
NC_044984	47248817	47250202	80
NC_044985	86472566	86474365	23
NC_044985	102211207	102211631	2
NC_044985	102212321	102212578	1
NC_044985	105773007	105773744	14
NC_044986	39320426	39320986	1
NC_044986	103891363	103892450	20
NC_044987	31870901	31871101	1
NC_044987	31896251	31896460	1
NC_044987	59265151	59265840	1
NC_044988	63541493	63542481	2
NC_044988	65125545	65126602	21
NC_044989	58431844	58432113	1
NC_044991	81034113	81034325	1
NC_044992	4225968	4226935	10
NC_044993	20441028	20441174	1
NC_044995	6790645	6791466	1
NC_044995	6832459	6833517	2
NC_044995	7025546	7026436	1
NC_044995	7080634	7081533	1
NC_044995	7291999	7292997	1
NC_044995	7403275	7404135	1
NC_044995	7629464	7630378	1
NC_044995	7690984	7691964	1
NC_044995	8021515	8022414	1
NC_044995	8100104	8101000	1
NC_044995	8126875	8127702	1
NC_044995	8222157	8223086	1
NC_044995	12082489	12083295	1
NC_044995	16489606	16490418	1
NC_044995	19317708	19318577	1
NC_044995	19570431	19571522	1
NC_044995	19878555	19879361	1
NC_044996	22843123	22843299	1
NC_044996	141926307	141926489	1
NC_045028	415806	415988	1
NC_045028	688912	689088	1
NC_045028	1809491	1809673	1
NC_045028	1841848	1842033	1
NC_045028	2679011	2679433	3
NC_045028	3918182	3918364	1
NC_045028	4077319	4077531	2
NC_045028	5009618	5009800	1
NC_045028	5464964	5465146	1
NC_045028	5472588	5472767	1
NC_045028	5701194	5701607	1
NC_045028	7024859	7025041	1
NC_045028	8938311	8938493	1
NC_045028	8973762	8973941	1
NC_045028	9213683	9213865	1
NC_045028	9257950	9258168	4
NC_045028	9599680	9599856	1
NC_045028	9642876	9643058	1
NC_045028	9950517	9950714	3
NC_045028	12679228	12679410	1
NC_045028	13388234	13388416	1
NC_045028	13558498	13558680	1
NC_045028	14477104	14477286	1
NC_045028	14906440	14906661	2
NC_045028	15194935	15195120	1
NC_045028	16168463	16168645	1
NC_045028	16420858	16421169	4
NC_045028	16462665	16462985	3
NC_045028	16547404	16547580	1
NC_045028	17788192	17788374	1
NC_045028	18513466	18513888	4
NC_045028	18630085	18630267	1
NC_045028	18780098	18780319	4
NC_045028	20013277	20013546	4
NC_045028	20268030	20268194	1
NC_045028	20544210	20544377	1
NC_045030	48740969	48741339	5
NC_045152	3068808	3068951	1
NC_045152	3340771	3340917	1
NC_045152	13268047	13268193	1
NC_045152	17228430	17228576	1
NC_045152	28252149	28252295	1
NC_045152	30742221	30742367	1
NC_045153	11110124	11110258	1
NC_045153	14047894	14048040	1
NC_045154	4318652	4319185	1
NC_045154	6559798	6559944	1
NC_045154	11031280	11031660	1
NC_045154	12264729	12265244	1
NC_045154	12484151	12484297	1
NC_045154	13494290	13494436	1
NC_045154	14836032	14836178	1
NC_045154	15441197	15441727	1
NC_045154	18270860	18271006	1
NC_045154	20462606	20463097	1
NC_045154	22238025	22238519	1
NC_045154	30380361	30380504	1
NC_045155	9617436	9617582	1
NC_045155	22227542	22227919	1
NC_045155	22888684	22888827	1
NC_045155	25162400	25163185	2
NC_045155	31442794	31442940	1
NC_045155	31475741	31475887	1
NC_045156	5143250	5143390	1
NC_045156	11330093	11330239	1
NC_045156	17114973	17115119	1
NC_045156	26071809	26071952	1
NC_045156	26761467	26761601	1
NC_045156	31258569	31258715	1
NC_045156	31440562	31440696	1
NC_045157	3314157	3314285	1
NC_045157	3331357	3331488	1
NC_045157	10266626	10266772	1
NC_045157	13572267	13572413	1
NC_045157	14428343	14428489	1
NC_045157	25470219	25470365	1
NC_045157	25872910	25873056	1
NC_045157	25966908	25967024	1
NC_045157	28944443	28944685	1
NC_045157	29027054	29027200	1
NC_045157	30147767	30147913	1
NC_045157	31313815	31313961	1
NC_045158	3693027	3693167	1
NC_045158	6501964	6502110	1
NC_045158	7721577	7722053	1
NC_045158	12010761	12010907	1
NC_045158	24400920	24401066	1
NC_045158	24426360	24426506	1
NC_045158	26417157	26417303	1
NC_045159	4026918	4027049	1
NC_045159	12315718	12316218	2
NC_045159	22375035	22375181	1
NC_045159	30351329	30351475	1
NC_045159	30484376	30484522	1
NC_045160	8317152	8317286	1
NC_045160	9351704	9351847	1
NC_045160	11301881	11302042	1
NC_045160	19282676	19282819	1
NC_045160	26729273	26729419	1
NC_045160	27667259	27667393	1
NC_045160	28074264	28074410	1
NC_045160	29361951	29362097	1
NC_045160	29702093	29702236	1
NC_045161	10422451	10422597	1
NC_045161	11582971	11583087	1
NC_045161	27700873	27701385	1
NC_045161	28315134	28315649	1
NC_045161	28341770	28341916	1
NC_045161	28951063	28951572	1
NC_045162	862647	863156	1
NC_045162	2059083	2059598	1
NC_045162	4847836	4847970	1
NC_045162	6312580	6312726	1
NC_045162	13238397	13238543	1
NC_045162	24014230	24014364	1
NC_045162	26446096	26446758	1
NC_045162	27185180	27185668	1
NC_045162	29991406	29991540	1
NC_045163	193011	193145	1
NC_045163	9373886	9374032	1
NC_045163	10891646	10892812	5
NC_045163	15954419	15954565	1
NC_045163	26523564	26523710	1
NC_045163	28737979	28738512	1
NC_045164	1445448	1445594	1
NC_045164	15984860	15985006	1
NC_045164	17617359	17617505	1
NC_045165	16582974	16583120	1
NC_045166	52989	53135	1
NC_045166	5370686	5371066	1
NC_045166	5817688	5817834	1
NC_045166	9534135	9534260	1
NC_045166	11340352	11340501	1
NC_045166	12149404	12149550	1
NC_045166	19363213	19363359	1
NC_045167	13465094	13465240	1
NC_045167	16051628	16051750	1
NC_045167	20379579	20379725	1
NC_045167	27450237	27450380	1
NC_045168	8252515	8252661	1
NC_045168	21394310	21394456	1
NC_045169	8283596	8283742	1
NC_045169	8987501	8987641	1
NC_045169	14228268	14228414	1
NC_045169	18641844	18641990	1
NC_045169	23434923	23435069	1
NC_045169	24301436	24301582	1
NC_045169	25039731	25039877	1
NC_045170	16494703	16494849	1
NC_045170	19098084	19098230	1
NC_045170	27026242	27026388	1
NC_045171	72249	72395	1
NC_045171	19163377	19163523	1
NC_045171	20676034	20676168	1
NC_045171	21425298	21425837	2
NC_045171	21441541	21441942	1
NC_045171	21610220	21610732	1
NC_045171	25201384	25201530	1
NC_045172	3151534	3152019	1
NC_045172	3693588	3693734	1
NC_045172	4160139	4160285	1
NC_045172	5099666	5099812	1
NC_045172	5303557	5304072	1
NC_045172	6008617	6008760	1
NC_045172	7544503	7544649	1
NC_045172	8327672	8328052	1
NC_045172	9156970	9157116	1
NC_045172	18628631	18628756	1
NC_045173	393466	393612	1
NC_045173	17630199	17630345	1
NC_045173	22055088	22055234	1
NC_045174	4712928	4713074	1
NC_045175	13987203	13987349	1
NC_045175	14974512	14975018	2
NC_045175	14995337	14995843	1
NC_045175	15007511	15008047	1
NC_045175	15022529	15023035	1
NC_045175	15040386	15040892	1
NC_045175	15098153	15098731	2
NC_045175	15132950	15133486	1
NC_045175	15687235	15687741	2
NC_045175	15750314	15750820	1
NC_045175	15778539	15779045	1
NC_045175	15829422	15829907	1
NC_045175	16069012	16069530	2
NC_045175	16070408	16070986	1
NC_045175	19832471	19832617	1
NC_045176	189138	189284	1
NC_045176	481104	481247	1
NC_045176	2809337	2809465	1
NC_045176	3998130	3998276	1
NC_045176	5368765	5368896	1
NC_045176	9726717	9726863	1
NC_045177	890019	890165	1
NC_045177	2767829	2767975	1
NC_045177	4058077	4058211	1
NC_045177	4970062	4971852	32
NC_045177	4989829	4991619	32
NC_045177	4994706	4996496	32
NC_045177	7972949	7973329	1
NC_045426	46088657	46088815	1
NC_045426	46089245	46089466	1
NC_045426	131901716	131902281	9
NC_045426	131903259	131903599	18
NC_045426	182857919	182858101	1
NC_045426	200129817	200133389	44
NC_045426	256006081	256006395	3
NC_045426	512582956	512583824	23
NC_045426	614932479	614932941	2
NC_045426	667883241	667883360	1
NC_045426	683445114	683446481	6
NC_045427	375382	375861	3
NC_045427	17411589	17411885	1
NC_045427	44258948	44259094	1
NC_045427	223522810	223523337	1
NC_045427	322211899	322213416	19
NC_045427	341717624	341718517	11
NC_045427	388123905	388126053	52
NC_045427	388126417	388128077	81
NC_045427	449235683	449236268	7
NC_045427	555033579	555033929	11
NC_045427	560803548	560803901	1
NC_045427	629170948	629171205	1
NC_045427	658367542	658368265	47
NC_045428	27442785	27443019	17
NC_045428	291956891	291957166	2
NC_045428	292003432	292003722	2
NC_045428	292062969	292063259	2
NC_045428	292104741	292105076	2
NC_045428	300000424	300000670	24
NC_045428	304526443	304526823	2
NC_045428	379863745	379864470	1
NC_045428	380630092	380630462	12
NC_045428	416517699	416518594	6
NC_045428	416519985	416520670	15
NC_045428	476710973	476711248	1
NC_045428	476738258	476738533	1
NC_045428	496170035	496172480	44
NC_045428	588272330	588273142	1
NC_045428	592578566	592579381	1
NC_045428	592602464	592603276	1
NC_045428	592674924	592675727	1
NC_045428	596000673	596000970	23
NC_045428	598153244	598154224	1
NC_045428	598250640	598251620	1
NC_045428	598480554	598481450	1
NC_045428	599487158	599488054	1
NC_045428	599735144	599736043	1
NC_045428	600007144	600008040	1
NC_045428	604416908	604417666	1
NC_045428	604832276	604833172	1
NC_045428	604924244	604925560	2
NC_045428	605010205	605011017	1
NC_045428	605058987	605059961	1
NC_045428	605320484	605321386	1
NC_045428	605365122	605366162	1
NC_045428	605423534	605424520	1
NC_045428	605549078	605549974	1
NC_045428	605658281	605660362	3
NC_045428	605702252	605703226	1
NC_045428	606401573	606402391	1
NC_045428	606590885	606591703	1
NC_045428	608802077	608802856	1
NC_045428	608825903	608826985	2
NC_045428	608872304	608873200	1
NC_045428	609351632	609352462	1
NC_045428	609445176	609446156	1
NC_045428	609481853	609482671	1
NC_045428	609594323	609595219	1
NC_045428	609638531	609639511	1
NC_045428	610001063	610002127	1
NC_045428	610111729	610112550	1
NC_045428	610526230	610527120	1
NC_045428	610885732	610886538	1
NC_045428	611276803	611277702	1
NC_045429	48914422	48916143	40
NC_045429	48923886	48924410	1
NC_045429	50709711	50711575	14
NC_045429	68345535	68345945	1
NC_045429	68398242	68398745	1
NC_045429	172056498	172056978	2
NC_045429	285167257	285168945	40
NC_045429	285170539	285172236	40
NC_045429	439443208	439444333	14
NC_045430	82737037	82737447	1
NC_045430	85814829	85815255	2
NC_045430	199501867	199502409	1
NC_045430	199504494	199505060	2
NC_045430	200031303	200031731	1
NC_045430	200095598	200096176	2
NC_045430	200370419	200370985	2
NC_045430	200373120	200373662	1
NC_045430	222845757	222846065	1
NC_045430	222846655	222846828	1
NC_045430	257944650	257945863	40
NC_045431	62099309	62100264	22
NC_045431	65535796	65536694	3
NC_045431	79153375	79153725	7
NC_045434	36400487	36400942	1
NC_045434	36478224	36478805	1
NC_045434	176777318	176777750	9
NC_045434	197438263	197438481	1
NC_045434	197439769	197440494	3
NC_045435	28504004	28504324	2
NC_045435	38666153	38666533	1
NC_045435	38815843	38816214	1
NC_045435	50933714	50934004	1
NC_045435	50934376	50934880	3
NC_045435	63294550	63295494	28
NC_045435	92547809	92548699	5
NC_045436	112169612	112170243	2
NC_045437	111789581	111790393	1
NC_045437	111898456	111899442	1
NC_045437	139763941	139764837	1
NC_045438	136563360	136565021	32
NC_045438	136569150	136570832	32
NC_045439	18368469	18368879	1
NC_045439	18369227	18369739	3
NC_045439	42055450	42057114	14
NC_045439	81214237	81214470	1
NC_045439	111389902	111390444	1
NC_045440	142642455	142642950	2
NC_045440	148379178	148380101	1
NC_045441	139016021	139016584	1
NC_045441	139133984	139134604	1
NC_045442	109159576	109160646	14
NC_045443	48732884	48733349	2
NC_045443	48733608	48734152	2
NC_045444	104889733	104890157	2
NC_045444	104890821	104891099	1
NC_045444	117771635	117771868	1
NC_045446	65151017	65151643	1
NC_045446	92210896	92211105	1
NC_045446	92235666	92235866	1
NC_045447	43238016	43239024	14
NC_045447	44894835	44896055	1
NC_045449	4408476	4409328	10
NC_045449	10208730	10208891	1
NC_045449	10212500	10212661	1
NC_045449	10693942	10694136	1
NC_045449	16121422	16121883	2
NC_045450	54203173	54203319	1
NC_045450	57776569	57777119	2
NC_045453	26563495	26563722	1
NC_045477	17886872	17887192	2
NC_045477	17905026	17905370	1
NC_045477	17921649	17921948	1
NC_045477	41878871	41879092	1
NC_045477	107496995	107497291	1
NC_045479	67512493	67512810	2
NC_045480	41544191	41544583	1
NC_045480	51391721	51391954	2
NC_045481	7154600	7156255	23
NC_045482	9886095	9886277	1
NC_045482	24050039	24050485	1
NC_045482	24050711	24050818	1
NC_045482	30384481	30384825	1
NC_045482	30404047	30404469	6
NC_045482	30421870	30422484	1
NC_045484	592341	592967	1
NC_045485	26509805	26510434	1
NC_045487	980767	980913	1
NC_045489	10677510	10677758	1
NC_045490	12632900	12633364	1
NC_045495	3490479	3492146	7
NC_045501	1858157	1858639	1
NC_045503	5676850	5677098	1
NC_045510	47487	47678	1
NC_045510	119453	119644	1
NC_045510	397898	398299	5
NC_045510	2577711	2578028	2
NC_045510	3718287	3718469	1
NC_045510	3740903	3741076	1
NC_045510	3816206	3816388	1
NC_045510	5376873	5377055	1
NC_045510	6186239	6186469	2
NC_045510	6279711	6279893	1
NC_045510	6601397	6601558	1
NC_045510	8571492	8571809	2
NC_045510	8665849	8666031	1
NC_045510	9265192	9265374	1
NC_045510	9511588	9512010	5
NC_045510	10845026	10845199	1
NC_045510	11132984	11133406	5
NC_045510	11307933	11308109	1
NC_045510	11480270	11480500	2
NC_045510	12668145	12668303	1
NC_045510	13238002	13238220	4
NC_045510	16276019	16276240	4
NC_045510	16471601	16471792	1
NC_045510	17495439	17495882	5
NC_045510	19174679	19174996	2
NC_045541	51203005	51203493	2
NC_045541	51300212	51300568	3
NC_045541	61489227	61489508	2
NC_045541	152504323	152506119	34
NC_045542	65433064	65433420	7
NC_045542	110455178	110455528	1
NC_045542	154760863	154761279	1
NC_045543	41929162	41930998	8
NC_045543	72152349	72153062	15
NC_045544	139741940	139744450	11
NC_045546	15201241	15201441	1
NC_045546	36653682	36653966	1
NC_045546	36673492	36673806	2
NC_045546	56769550	56769996	8
NC_045547	54205281	54206291	2
NC_045548	15223162	15227159	236
NC_045548	35557713	35558069	11
NC_045551	7666712	7667380	1
NC_045553	14324563	14325948	6
NC_045554	49352227	49352370	1
NC_045556	2602684	2602908	1
NC_045557	1059455	1060972	16
NC_045557	1062386	1064023	16
NC_045558	807773	809518	83
NC_045558	913730	914296	2
NC_045558	936747	937301	2
NC_045558	960607	961161	2
NC_045558	974808	975350	2
NC_045558	1046444	1046986	2
NC_045558	1065416	1065970	1
NC_045558	86603144	86603707	1
NC_045559	93692368	93692667	1
NC_045559	93704620	93704979	2
NC_045559	93716284	93716670	2
NC_045560	555850	556374	1
NC_045560	558848	559414	1
NC_045560	568308	568796	2
NC_045560	576355	576984	2
NC_045560	579720	580274	2
NC_045560	613142	613696	2
NC_045560	645181	645735	2
NC_045560	652515	653039	1
NC_045560	686361	686849	2
NC_045560	712842	713417	2
NC_045560	742877	743434	1
NC_045560	747403	747969	1
NC_045560	758973	759464	2
NC_045560	775924	776415	2
NC_045560	796607	797095	2
NC_045560	802005	802589	2
NC_045560	809130	809600	2
NC_045560	831067	831543	1
NC_045560	839994	840566	2
NC_045563	7727637	7729292	25
NC_045564	32160536	32160921	2
NC_045564	32161199	32161303	1
NC_045564	32161646	32161932	2
NC_045566	20990902	20991525	1
NC_045570	20386342	20386488	1
NC_045578	7789984	7791366	6
NC_045594	1510565	1510726	1
NC_045594	1553049	1553210	1
NC_045594	3373622	3373783	1
NC_045594	5907332	5907493	1
NC_045594	6927573	6927734	1
NC_045594	6992736	6992897	1
NC_045594	9097372	9097533	1
NC_045594	10226451	10226612	1
NC_045594	11965714	11965875	1
NC_045594	16250897	16251058	1
NC_045594	16447227	16447388	1
NC_045594	16463555	16463716	1
NC_045594	17223465	17223626	1
NC_045594	18077217	18077378	1
NC_045595	51646409	51646921	1
NC_045595	135125269	135126801	1
NC_045595	149648801	149649286	1
NC_045595	158609460	158609780	2
NC_045595	158637801	158638112	2
NC_045595	173963145	173963730	2
NC_045596	21474140	21474403	1
NC_045596	57312022	57312291	1
NC_045596	114430698	114432485	27
NC_045596	132736315	132736969	119
NC_045596	203292623	203293007	80
NC_045597	83667	84522	104
NC_045599	70092	70424	65
NC_045599	72164	72568	3
NC_045599	4169880	4170953	1
NC_045599	4246890	4247702	1
NC_045599	111381821	111382054	1
NC_045600	16279312	16281102	20
NC_045600	35714193	35715746	21
NC_045600	146839939	146840370	65
NC_045600	146842047	146842502	6
NC_045600	147615835	147616334	63
NC_045600	147751708	147752316	68
NC_045600	147839461	147839955	63
NC_045600	147872028	147872633	65
NC_045601	21837750	21839066	33
NC_045601	118323524	118325077	36
NC_045601	118334024	118335334	36
NC_045601	118337283	118338842	36
NC_045601	124738246	124739223	7
NC_045602	35445819	35446147	16
NC_045603	140321982	140322893	118
NC_045604	40832950	40833405	1
NC_045604	48107267	48107677	3
NC_045604	60774638	60775363	101
NC_045604	114209866	114210261	6
NC_045604	114254461	114254856	7
NC_045605	53995	54917	22
NC_045605	772970	773296	1
NC_045605	801160	801360	1
NC_045605	9890320	9891007	94
NC_045606	6300	7208	71
NC_045606	11744721	11744870	1
NC_045606	25291046	25291279	1
NC_045606	107104374	107105031	11
NC_045607	95429379	95429765	7
NC_045607	95431534	95431932	81
NC_045608	5310603	5312426	8
NC_045608	8536074	8536325	1
NC_045608	26194891	26195142	18
NC_045609	2430	2969	94
NC_045609	124421	124978	79
NC_045609	184382	184719	20
NC_045609	59580463	59580941	2
NC_045610	61400	62223	141
NC_045610	62756182	62756586	18
NC_045610	62756787	62757263	85
NC_045611	16951638	16951784	1
NC_045611	26665672	26666577	1
NC_045611	44657795	44658691	1
NC_045611	44950588	44951589	1
NC_045611	45491984	45492955	1
NC_045611	47086049	47086945	1
NC_045611	51097404	51097769	1
NC_045611	55050211	55051023	1
NC_045611	55473588	55474646	1
NC_045611	55517117	55518097	1
NC_045611	55583780	55584541	1
NC_045611	58099552	58100373	1
NC_045611	58126582	58127403	1
NC_045611	58184850	58185662	1
NC_045611	58877258	58877485	1
NC_045611	59082273	59083163	1
NC_045611	59346203	59347234	1
NC_045611	59443045	59444028	1
NC_045611	59471554	59472459	1
NC_045611	59835178	59836074	1
NC_045611	60138427	60139248	1
NC_045612	50854004	50854317	8
NC_045612	70146355	70148001	35
NC_045612	106161985	106163787	35
NC_045612	107301736	107301978	1
NC_045614	53595692	53596423	13
NC_045614	60691082	60691927	75
NC_045614	69654315	69655160	71
NC_045614	69929633	69930460	75
NC_045614	99033943	99034428	1
NC_045614	130862274	130864056	8
NC_045614	161454596	161454916	2
NC_045614	161480411	161480719	2
NC_045615	6462843	6463484	66
NC_045615	17406155	17406512	25
NC_045615	27675255	27676730	4
NC_045615	42889104	42889891	8
NC_045615	118667108	118667371	1
NC_045615	141211539	141212666	6
NC_045616	13052853	13053722	74
NC_045616	15026260	15027072	1
NC_045616	15116430	15117410	1
NC_045616	21094885	21095532	56
NC_045616	95644342	95646126	6
NC_045616	99239970	99240395	7
NC_045616	122181974	122182870	1
NC_045617	89941332	89942127	41
NC_045617	90012663	90013537	97
NC_045617	116521945	116522658	51
NC_045617	121985808	121987442	32
NC_045617	121996411	121998045	32
NC_045617	122007015	122008649	32
NC_045617	122010757	122012433	32
NC_045617	122451897	122452757	28
NC_045617	123711866	123712681	63
NC_045617	150872661	150873344	47
NC_045618	35773701	35774402	67
NC_045618	50238330	50239209	54
NC_045618	111601332	111602849	16
NC_045619	52112653	52113444	77
NC_045619	63569771	63570549	68
NC_045619	72652624	72653389	18
NC_045619	100454064	100454724	3
NC_045619	100488461	100489339	45
NC_045619	116044664	116044909	13
NC_045619	116089547	116090388	75
NC_045619	134946012	134946434	57
NC_045619	145063828	145064483	9
NC_045620	29183416	29183873	4
NC_045620	50014129	50014959	59
NC_045620	61845516	61846066	2
NC_045620	61899279	61899949	74
NC_045621	28181815	28182113	2
NC_045621	28182735	28183132	2
NC_045621	28183735	28183854	1
NC_045621	80943142	80943814	61
NC_045621	94082052	94082719	36
NC_045622	700188	700388	1
NC_045623	16862422	16863266	72
NC_045623	34344899	34345547	29
NC_045623	91355823	91356937	2
NC_045624	27941	28132	9
NC_045624	68110590	68112377	28
NC_045624	92879088	92879764	62
NC_045626	39927479	39928027	60
NC_045626	61880348	61880557	1
NC_045626	64562054	64562296	1
NC_045626	87792113	87794620	11
NC_045627	13773047	13773841	47
NC_045627	16171658	16171983	2
NC_045627	59803201	59803767	3
NC_045628	43097817	43099463	20
NC_045628	50926413	50928074	20
NC_045628	73186373	73187021	44
NC_045629	50938145	50938387	1
NC_045630	15806455	15806910	1
NC_045630	23359352	23359776	3
NC_045630	28923578	28924312	77
NC_045630	28975339	28976190	70
NC_045630	54780108	54781223	3
NC_045631	165520	166424	68
NC_045631	9255790	9256707	4
NC_045632	7237276	7238088	1
NC_045632	7798682	7799443	1
NC_045632	8060944	8061849	1
NC_045632	8119215	8120021	1
NC_045632	8132132	8133124	1
NC_045632	8480854	8481750	1
NC_045632	11853897	11854718	1
NC_045632	12587253	12587528	1
NC_045632	13085832	13086815	1
NC_045632	13124806	13125711	1
NC_045632	13480101	13480913	1
NC_045632	16620850	16621740	1
NC_045632	17202670	17203671	1
NC_045632	18907951	18908769	1
NC_045632	18937188	18938006	1
NC_045632	34662858	34663763	1
NC_045632	44228291	44228437	1
NC_045635	19137241	19137474	1
NC_045635	51492470	51493297	67
NC_045635	65360702	65361271	55
NC_045635	70323899	70324360	2
NC_045635	71811244	71811486	1
NC_045635	113468415	113468588	1
NC_045638	103062454	103062819	1
NC_045638	103078597	103078848	2
NC_045638	114071646	114072011	2
NC_045640	62210707	62211711	20
NC_045642	57953839	57954660	5
NC_045643	23922285	23922659	1
NC_045643	23922918	23923214	1
NC_045643	30351004	30351396	3
NC_045643	30370154	30370582	4
NC_045649	8686432	8686578	1
NC_045656	8013894	8015495	7
NC_045663	3375334	3375747	1
NC_045672	14391629	14393221	18
NC_045673	20946016	20946159	1
NC_045676	5184568	5185110	2
NC_045678	29563857	29564306	2
NC_045678	30392824	30392931	1
NC_045678	30394243	30394635	1
NC_045680	16831915	16832376	1
NC_045680	16838647	16839264	1
NC_045681	2533982	2534391	2
NC_045682	18151320	18153623	10
NC_045682	18157460	18158143	3
NC_045683	1178669	1179253	2
NC_045683	1245886	1246470	2
NC_045684	10540152	10540706	2
NC_045684	10557808	10558386	2
NC_045684	10585834	10586391	2
NC_045684	10627932	10628489	2
NC_045684	10656792	10657358	2
NC_045685	6651191	6651946	6
NC_045685	7600737	7601198	2
NC_045687	148480	150135	35
NC_045687	212071	213726	35
NC_045690	7528332	7528832	2
NC_045690	14390130	14390630	2
NC_045692	14657681	14658066	2
NC_045695	582741	583163	1
NC_045695	592038	592439	1
NC_045695	606413	606760	1
NC_045695	609805	610113	1
NC_045695	614630	614938	1
NC_045695	618021	618353	1
NC_045695	623552	623998	1
NC_045695	628823	629131	1
NC_045695	632324	632632	1
NC_045695	639573	639881	1
NC_045695	5690192	5690338	1
NC_045695	5691230	5691665	2
NC_045696	50045928	50046236	2
NC_045696	50077522	50077842	2
NC_045701	62445416	62446936	21
NC_045704	7944063	7944287	1
NC_045704	8565513	8566508	1
NC_045704	10590566	10591327	1
NC_045704	10930277	10931344	2
NC_045704	12571583	12572401	1
NC_045704	14947643	14948047	1
NC_045704	19907037	19908122	1
NC_045704	20229032	20230003	1
NC_045704	36796880	36797785	1
NC_045704	45325478	45325624	1
NC_045705	745746	746273	13
NC_045705	3429897	3430097	1
NC_045708	17539876	17541197	4
NC_045712	34652317	34653028	2
NC_045712	38162788	38163594	1
NC_045715	20798135	20799811	32
NC_045715	20801747	20803381	32
NC_045715	20811792	20813474	32
NC_045716	4499205	4499786	1
NC_045716	17782360	17783886	24
NC_045717	2139387	2140199	1
NC_045717	2202624	2203604	1
NC_045727	495917	497511	10
NC_045727	9411307	9411537	1
NC_045736	2999548	3000015	7
NC_045736	34332518	34332790	5
NC_045737	12715153	12715698	2
NC_045739	11797102	11798895	28
NC_045740	31391513	31391656	1
NC_045740	32674696	32674839	1
NC_045741	35098368	35098778	1
NC_045747	2439392	2440540	17
NC_045751	7746021	7746608	9
NC_045751	7871757	7872320	10
NC_045752	26064836	26065375	2
NC_045754	12012660	12013046	1
NC_045756	12712531	12712839	1
NC_045763	136038582	136039025	1
NC_045764	31072399	31073772	17
NC_045764	141109368	141110921	28
NC_045765	16530333	16531406	1
NC_045765	16681112	16681924	1
NC_045766	85855548	85855871	2
NC_045768	36117279	36117903	27
NC_045768	36118163	36119619	91
NC_045768	36119992	36121432	137
NC_045770	31534320	31534547	1
NC_045773	80526694	80528328	38
NC_045773	80537689	80539323	38
NC_045773	80541204	80542880	38
NC_045774	6928526	6928852	1
NC_045776	84363498	84364637	5
NC_045778	56938080	56938974	2
NC_045778	68981297	68982334	2
NC_045781	226961	227782	1
NC_045781	991068	991964	1
NC_045781	1633143	1633367	1
NC_045781	2172293	2173114	1
NC_045781	2225318	2226313	1
NC_045781	2281123	2281947	1
NC_045781	4523426	4524418	1
NC_045781	4801661	4802476	1
NC_045781	8716161	8716845	2
NC_045781	14042780	14043865	1
NC_045781	14493916	14494821	1
NC_045781	14685432	14686328	1
NC_045781	32045975	32046880	1
NC_045781	41827528	41827674	1
NC_045781	45125587	45126164	2
NC_045784	82918953	82919444	27
NC_045785	19738596	19739750	2
NC_045785	135053809	135054252	1
NC_045786	30981476	30982258	16
NC_045786	61372417	61372647	1
NC_045786	125425274	125425537	1
NC_045786	138951838	138953358	25
NC_045787	153216002	153216814	1
NC_045787	153340493	153341566	1
NC_045788	85977137	85977460	2
NC_045788	86013371	86013661	2
NC_045790	80460103	80461416	148
NC_045790	80461826	80463207	113
NC_045790	80463418	80464291	25
NC_045792	30593582	30593809	1
NC_045794	46113369	46113776	1
NC_045795	23734306	23735865	35
NC_045795	23737766	23739400	35
NC_045795	23748489	23750171	35
NC_045795	23765261	23766721	34
NC_045795	23782209	23783843	35
NC_045795	97080489	97080759	2
NC_045796	7242850	7243212	1
NC_045798	5734804	5736171	6
NC_045799	24623263	24624231	2
NC_045799	61814740	61814973	1
NC_045799	85798847	85799272	5
NC_045800	28523421	28524317	2
NC_045803	791242	792138	1
NC_045803	969442	970338	1
NC_045803	1136967	1137947	1
NC_045803	1687752	1687976	1
NC_045803	2305299	2306279	1
NC_045803	2364252	2365073	1
NC_045803	4775214	4776026	1
NC_045803	4989164	4989913	1
NC_045803	5234559	5235347	1
NC_045803	5291257	5292102	1
NC_045803	5571552	5572358	1
NC_045803	9552795	9553442	1
NC_045803	15327194	15328279	1
NC_045803	15769197	15770168	1
NC_045803	15962910	15963806	1
NC_045803	33302850	33303755	1
NC_045803	43105575	43105721	1
NC_045803	46377855	46378432	2
NC_045804	57084651	57085811	5
NC_045956	36799403	36799933	16
NC_045956	37419312	37419776	14
NC_045956	38432852	38433205	2
NC_045956	41660014	41660364	1
NC_045956	41667382	41667735	2
NC_045956	76856031	76856192	1
NC_045956	76984444	76984797	2
NC_045956	104948232	104948855	20
NC_045956	118358786	118359409	20
NC_045956	138782353	138782706	2
NC_045956	158454933	158455556	20
NC_045956	174564799	174565152	2
NC_045956	174571897	174572250	2
NC_045956	186876289	186876642	2
NC_045956	190136651	190137004	2
NC_045956	192145456	192145860	1
NC_045956	192693134	192693487	2
NC_045957	15066038	15066388	1
NC_045957	27771209	27771559	1
NC_045957	36372378	36372659	19
NC_045957	44163035	44163385	1
NC_045957	47859057	47859407	1
NC_045957	53037458	53037808	1
NC_045957	61103171	61103599	18
NC_045957	62748354	62748704	1
NC_045957	79294589	79294939	1
NC_045957	96078315	96078941	21
NC_045957	101512274	101512615	8
NC_045957	109195567	109196187	16
NC_045957	128594382	128594978	19
NC_045957	134012210	134012560	1
NC_045957	140906037	140906387	1
NC_045957	145974938	145975288	1
NC_045958	24778293	24778643	1
NC_045958	27165617	27165967	1
NC_045958	108177716	108178066	1
NC_045959	44150848	44151183	2
NC_045959	52409970	52410362	3
NC_045959	59415667	59416020	2
NC_045959	59447258	59447611	2
NC_045960	14946637	14946987	1
NC_045960	39885999	39886349	1
NC_045960	39896677	39897027	1
NC_045960	58020447	58020797	1
NC_045961	25936358	25936567	1
NC_045961	52959448	52960077	20
NC_045961	59184419	59184769	1
NC_045961	74361690	74362016	1
NC_045961	78971614	78971964	1
NC_045961	100719998	100720348	1
NC_045962	2483821	2484171	1
NC_045962	9634480	9634830	1
NC_045962	17972414	17972764	1
NC_045962	67783864	67784214	1
NC_045962	85629275	85629892	20
NC_045963	16847226	16847852	21
NC_045963	40108887	40109237	1
NC_045963	45537490	45537840	1
NC_045963	53526560	53526910	1
NC_045963	62663498	62663848	1
NC_045964	55502108	55503286	3
NC_045964	74532350	74532703	2
NC_045965	5478040	5478390	1
NC_045965	26326365	26326988	1
NC_045965	26359239	26359841	1
NC_045965	26393044	26393628	1
NC_045965	61562989	61563339	1
NC_045965	61690898	61691248	1
NC_045965	61872933	61873283	1
NC_045966	12464	12775	14
NC_045966	142525	143166	8
NC_045966	315895	316245	1
NC_045966	19879294	19879644	1
NC_045966	20564130	20564543	3
NC_045966	35954671	35955015	2
NC_045967	25885332	25885682	1
NC_045967	56884799	56885149	1
NC_045967	61170540	61170890	1
NC_045968	26765528	26765881	2
NC_045968	54788720	54788902	1
NC_045968	57621590	57621940	1
NC_045968	59238217	59238564	2
NC_045969	29193539	29193889	1
NC_045970	58248050	58248400	1
NC_045970	59325130	59325480	1
NC_045971	37289583	37289936	2
NC_045971	46123260	46123613	2
NC_045971	50247764	50248114	1
NC_045972	61176	61529	2
NC_045972	1733593	1733739	1
NC_045972	28167011	28167364	2
NC_045973	2429726	2430259	1
NC_045973	2706781	2707416	20
NC_045973	47416460	47416810	1
NC_045973	49316432	49316737	1
NC_045974	14140470	14140823	2
NC_045974	45129067	45129420	2
NC_045975	13252198	13252551	2
NC_045975	15199442	15199795	2
NC_045975	25599392	25599745	2
NC_045976	2877045	2877227	1
NC_045976	18367904	18368257	2
NC_045976	19288878	19289231	2
NC_045977	22316	22555	2
NC_045977	5488696	5489049	2
NC_045977	16619834	16620469	19
NC_045977	25099467	25099796	2
NC_045977	25135356	25135889	16
NC_045977	37149984	37150337	2
NC_045979	22200398	22200748	1
NC_045979	22659464	22659817	2
NC_045979	22764402	22764755	2
NC_045979	39395039	39395362	2
NC_045980	30004304	30004534	1
NC_045980	30027621	30027851	1
NC_045980	30034880	30035110	1
NC_045980	30054060	30054290	1
NC_045980	30072120	30072350	1
NC_045980	35354059	35354376	19
NC_045980	35631670	35632617	4
NC_045981	24050	24403	2
NC_045982	36822634	36822963	2
NC_045983	2949272	2953153	17
NC_045984	22357794	22358147	2
NC_045985	8995791	8997299	28
NC_045985	9003488	9005140	28
NC_045985	9012186	9013838	28
NC_045985	9020900	9022552	28
NC_045985	9027714	9029366	28
NC_045985	20073578	20073931	2
NC_045985	27073944	27074297	2
NC_045985	30320922	30321104	1
NC_045987	28329771	28330124	2
NC_045988	26643544	26643849	1
NC_045991	3476511	3476864	2
NC_045991	11850190	11850543	2
NC_045991	11856874	11857227	2
NC_045991	15055676	15055858	1
NC_045991	16021004	16021357	2
NC_045991	18882422	18882775	2
NC_045991	23295163	23295516	2
NC_045992	18358374	18358727	2
NC_045992	19019029	19019211	1
NC_045992	19232813	19233304	19
NC_045992	20984594	20984947	2
NC_045992	21786902	21787231	1
NC_045992	22482216	22482398	1
NC_045994	337457	337810	2
NC_045995	212851	213204	2
NC_045995	4609275	4609628	2
NC_045995	5495997	5496575	19
NC_045995	6252585	6252938	2
NC_045995	12767066	12767419	2
NC_045995	13839986	13840336	1
NC_045995	15848707	15849087	15
NC_045995	17519662	17520015	2
NC_045996	190339	190794	3
NC_045996	226482	226940	12
NC_045998	104326	104679	2
NC_045998	3870853	3871206	2
NC_045998	4918990	4919343	2
NC_045998	13126561	13127184	20
NC_045999	15676370	15676723	2
NC_046000	2532274	2532513	1
NC_046000	3826575	3826925	1
NC_046000	5646492	5646842	1
NC_046002	1776983	1777333	1
NC_046002	1794789	1795139	1
NC_046002	1814556	1814906	1
NC_046004	2483606	2483920	1
NC_046072	10464484	10465032	6
NC_046072	10485804	10486250	8
NC_046073	15739680	15744245	20
NC_046077	2470959	2471204	1
NC_046077	15815952	15817024	5
NC_046082	11573232	11573879	1
NC_046093	12207396	12207539	1
NC_046102	10802948	10803241	1
NC_046119	7357471	7358673	4
NC_046121	9089817	9091524	7
NC_046134	5792911	5793138	1
NC_046139	215803	216699	1
NC_046139	247363	248184	1
NC_046139	281775	282599	1
NC_046139	316389	317207	1
NC_046139	322152	322970	1
NC_046139	370122	370946	1
NC_046139	386067	386891	1
NC_046139	435702	436754	1
NC_046139	465821	466723	1
NC_046139	563529	565427	5
NC_046139	576797	577702	2
NC_046139	690446	691180	1
NC_046139	739476	740462	2
NC_046139	763107	764009	1
NC_046139	804399	805301	1
NC_046139	811896	812798	1
NC_046139	855536	856447	1
NC_046139	944734	945636	1
NC_046139	963706	964440	1
NC_046139	1019005	1019991	2
NC_046139	1046785	1047774	1
NC_046139	1069956	1070858	1
NC_046139	1094711	1095700	1
NC_046139	1117095	1118639	2
NC_046139	1206916	1208655	3
NC_046139	1233219	1234958	3
NC_046139	1347715	1348611	1
NC_046139	1380755	1381741	2
NC_046139	1486632	1487684	1
NC_046139	1658543	1659529	1
NC_046139	1687044	1687868	1
NC_046139	1710477	1711409	2
NC_046139	1747550	1748368	1
NC_046139	1808081	1809319	2
NC_046139	1866056	1866874	1
NC_046139	1958823	1959650	1
NC_046139	1982724	1983542	1
NC_046139	1992133	1993035	1
NC_046139	2076006	2076905	1
NC_046139	2243415	2244245	1
NC_046139	2279982	2280920	1
NC_046139	2348702	2349520	1
NC_046139	2349767	2350612	1
NC_046139	2371309	2372883	4
NC_046139	2595523	2596425	1
NC_046139	2691430	2692416	1
NC_046139	2771126	2771947	1
NC_046139	2926797	2927615	1
NC_046139	2960445	2961431	1
NC_046139	3048124	3049110	1
NC_046139	3192912	3193814	1
NC_046139	3267520	3268272	1
NC_046139	3320677	3321495	1
NC_046139	3342009	3342827	1
NC_046139	3352745	3353647	1
NC_046139	3405478	3406296	1
NC_046139	3443739	3444641	1
NC_046139	3490513	3490983	1
NC_046139	3573740	3574561	1
NC_046139	3791774	3792730	1
NC_046139	3914883	3915695	1
NC_046154	139811099	139811338	1
NC_046154	205428544	205428924	1
NC_046155	30653551	30656354	44
NC_046156	145961366	145962074	31
NC_046157	20929701	20930126	3
NC_046157	30149191	30149511	2
NC_046157	30191131	30191433	1
NC_046157	30259341	30259670	1
NC_046157	147842320	147842715	1
NC_046157	147843114	147843257	1
NC_046158	878176	878646	1
NC_046158	55446013	55446381	1
NC_046158	60339469	60339942	1
NC_046158	119787415	119787972	2
NC_046158	136520072	136520842	4
NC_046159	7121229	7122032	11
NC_046159	24931179	24932966	12
NC_046159	58360363	58360809	10
NC_046159	92221701	92222243	1
NC_046159	92267323	92267910	2
NC_046160	90564304	90565821	15
NC_046161	48312756	48313067	9
NC_046161	87131328	87131702	3
NC_046162	33487575	33488387	1
NC_046162	33570556	33571314	1
NC_046162	50387453	50388511	2
NC_046162	51537441	51538381	16
NC_046162	85418925	85420046	9
NC_046163	35430963	35431544	1
NC_046163	35485415	35485825	1
NC_046163	70797878	70798390	3
NC_046166	26160177	26160705	2
NC_046168	64257615	64258672	16
NC_046169	28522552	28525308	13
NC_046170	2189291	2190196	1
NC_046170	26761620	26761766	1
NC_046171	7552043	7553746	38
NC_046171	7566160	7567855	42
NC_046171	7572785	7574506	38
NC_046171	23067997	23069448	36
NC_046171	23135289	23136270	9
NC_046171	28736577	28736876	1
NC_046171	43895574	43897023	4
NC_046221	4148163	4148258	1
NC_046221	4149806	4150123	1
NC_046221	38588317	38588499	1
NC_046221	49328236	49328457	4
NC_046221	49508114	49508335	4
NC_046222	16651052	16651309	2
NC_046222	16667557	16667895	2
NC_046222	16684178	16684477	1
NC_046222	25656268	25656450	1
NC_046222	43321420	43321761	1
NC_046225	27255529	27255750	5
NC_046225	29602404	29602622	2
NC_046226	7581182	7582837	20
NC_046227	23398732	23399179	2
NC_046227	23399405	23399512	1
NC_046227	29576992	29577474	8
NC_046227	29605905	29606474	1
NC_046227	29626458	29626826	2
NC_046229	31709225	31709851	1
NC_046231	1660484	1660666	1
NC_046231	21411872	21412018	1
NC_046233	19798808	19798990	1
NC_046234	10943138	10943458	1
NC_046242	3514417	3515790	6
NC_046243	7801055	7801216	1
NC_046243	8727298	8727480	1
NC_046249	155749	156567	1
NC_046250	2339849	2340166	1
NC_046261	953106	953324	2
NC_046261	1124101	1124277	1
NC_046261	2910002	2910178	1
NC_046261	4001290	4001472	1
NC_046261	4636071	4636250	1
NC_046261	4699713	4699973	5
NC_046261	4845557	4845721	1
NC_046261	5106867	5107073	4
NC_046261	5454392	5454553	1
NC_046261	5486419	5486637	2
NC_046261	5507083	5507265	1
NC_046261	5621291	5621515	5
NC_046261	6179997	6180179	1
NC_046261	6501535	6501756	4
NC_046261	7299596	7299778	1
NC_046261	7486119	7486337	2
NC_046261	9024562	9024723	1
NC_046261	9332913	9333131	5
NC_046261	9932939	9933160	5
NC_046261	10016242	10016463	5
NC_046261	10875231	10875416	1
NC_046261	11191333	11191554	5
NC_046261	11249780	11250001	5
NC_046261	11585337	11585597	2
NC_046261	12206493	12206714	4
NC_046262	40667608	40667772	1
NC_046262	42251550	42251771	5
NC_046262	45748993	45749214	5
NC_046262	50103919	50104140	5
NC_046262	67895351	67895533	1
NC_046284	7431636	7433405	19
NC_046284	56707608	56708135	53
NC_046284	73611350	73612540	9
NC_046285	26557310	26559419	91
NC_046285	39157472	39157780	2
NC_046285	39184738	39185061	2
NC_046285	47307186	47307566	1
NC_046285	47398071	47398805	1
NC_046285	69358196	69358429	1
NC_046286	2269123	2270826	28
NC_046286	2272878	2274431	28
NC_046286	2288539	2290092	28
NC_046286	2304425	2305978	28
NC_046286	73441194	73441775	1
NC_046287	30730321	30730611	1
NC_046287	87327443	87328783	3
NC_046289	31345791	31347308	17
NC_046292	660617	661771	17
NC_046294	71866153	71866386	1
NC_046294	71889409	71889609	1
NC_046295	9635691	9636008	1
NC_046295	71112837	71114483	15
NC_046295	74866303	74866718	6
NC_046298	18462861	18463007	1
NC_046298	42829937	42830278	1
NC_046298	49852552	49852776	1
NC_046299	24314523	24315054	2
NC_046305	12584418	12584873	1
NC_046305	12642620	12643201	1
NC_046308	22322751	22322912	9
NC_046309	4046991	4047599	1
NC_046309	24932211	24936080	159
NC_046309	30093525	30095333	49
NC_046311	759827	760078	1
NC_046312	3397364	3397522	1
NC_046312	10242596	10244392	24
NC_046312	41153468	41153893	1
NC_046312	91206924	91207307	8
NC_046312	91233165	91233704	3
NC_046314	53125965	53126237	1
NC_046315	18305046	18305246	1
NC_046315	36046293	36046598	2
NC_046315	36064530	36064823	2
NC_046316	61773729	61774175	3
NC_046317	6070451	6071131	1
NC_046317	66990790	66991053	1
NC_046319	39359987	39360130	1
NC_046323	55168754	55169320	2
NC_046323	55233545	55234108	1
NC_046323	55254778	55255338	1
NC_046326	41100262	41101860	7
NC_046327	38996519	38996782	1
NC_046327	39009509	39009772	1
NC_046328	2169178	2170548	6
NC_046328	22145452	22145574	1
NC_046328	35069537	35071261	39
NC_046328	35072723	35074210	40
NC_046332	17099989	17100351	2
NC_046332	17118140	17118484	1
NC_046332	17134748	17135047	1
NC_046332	41033093	41033314	1
NC_046333	147013888	147014193	2
NC_046334	22277413	22277628	3
NC_046334	32076538	32076930	1
NC_046335	6941619	6943274	24
NC_046337	9135799	9136425	2
NC_046337	9153827	9154249	8
NC_046337	9173527	9174087	8
NC_046337	15495619	15496065	1
NC_046338	27583160	27583339	1
NC_046338	31197716	31198342	1
NC_046341	967564	967710	1
NC_046348	7691528	7692925	6
NC_046356	5206040	5206303	1
NC_046358	19251202	19252857	17
NC_046361	269813	270160	1
NC_046361	3716118	3716627	1
NC_046361	13106650	13107087	1
NC_046361	15520359	15520784	1
NC_046361	18837192	18838784	17
NC_046361	20947452	20947955	1
NC_046361	22269348	22269863	1
NC_046361	36794399	36794902	1
NC_046361	40183660	40184091	1
NC_046361	40246997	40247503	1
NC_046361	41701032	41701451	1
NC_046362	32001179	32001322	1
NC_046364	905765	906277	1
NC_046364	14358003	14358518	1
NC_046364	25744573	25745061	1
NC_046364	29638154	29638639	1
NC_046365	38487102	38487887	2
NC_046367	39096898	39097596	4
NC_046369	6683196	6683528	2
NC_046369	14369954	14370394	1
NC_046369	23914352	23914891	1
NC_046369	25932001	25932510	1
NC_046369	27704549	27704986	1
NC_046369	34035066	34035575	1
NC_046369	34646954	34647739	2
NC_046369	37594064	37594576	1
NC_046370	8394520	8394993	1
NC_046370	9285166	9285678	1
NC_046370	10731675	10732112	1
NC_046370	13657310	13657825	1
NC_046370	27545160	27545669	1
NC_046370	31335753	31336178	1
NC_046371	32172904	32174296	7
NC_046371	32184918	32185652	3
NC_046372	14447531	14448034	1
NC_046372	14453332	14453835	1
NC_046372	19625737	19626243	1
NC_046372	21059394	21059927	2
NC_046372	21183813	21184319	2
NC_046372	21236201	21236743	2
NC_046372	21266316	21266783	2
NC_046372	21970110	21970919	2
NC_046372	22035590	22036138	2
NC_046372	22096721	22097263	2
NC_046372	22151600	22152085	2
NC_046372	22173852	22174370	2
NC_046372	22602280	22602822	2
NC_046372	37213619	37214131	1
NC_046372	38592156	38592668	1
NC_046372	42697345	42697857	1
NC_046372	45827122	45827460	1
NC_046372	47557073	47557576	1
NC_046372	48994858	48995373	1
NC_046374	1553313	1553822	1
NC_046374	1843611	1844192	4
NC_046374	27964612	27965115	1
NC_046374	30513662	30514171	1
NC_046374	32110275	32110787	1
NC_046374	34455251	34455754	1
NC_046375	24341864	24342445	1
NC_046376	3016241	3017911	39
NC_046376	3020543	3022213	39
NC_046376	3024841	3026511	39
NC_046376	3029183	3030853	39
NC_046376	3154700	3156370	39
NC_046378	34491136	34491687	2
NC_046381	7826551	7826907	1
NC_046381	13755620	13756024	1
NC_046381	27475411	27476196	2
NC_046381	38310082	38310867	2
NC_046384	10607781	10608122	1
NC_046384	10617970	10618311	1
NC_046384	10631179	10631520	1
NC_046384	10642836	10643216	1
NC_046384	10687715	10688071	1
NC_046384	10710332	10710640	1
NC_046384	10717251	10717604	1
NC_046384	10725574	10725852	1
NC_046384	10735283	10735624	1
NC_046384	10743426	10743815	1
NC_046384	10750909	10751217	1
NC_046384	10775194	10775502	1
NC_046384	10783544	10783852	1
NC_046384	10807703	10808011	1
NC_046384	10939901	10940209	1
NC_046384	10948252	10948599	1
NC_046384	10959755	10960069	1
NC_046611	5024633	5024743	1
NC_046611	5025086	5025283	1
NC_046611	5025583	5025687	1
NC_046611	6213357	6213707	1
NC_046611	6224701	6225009	1
NC_046611	6232091	6232399	1
NC_046611	6240617	6240925	1
NC_046611	6243786	6244094	1
NC_046611	6246955	6247263	1
NC_046611	6264273	6264584	1
NC_046611	6268381	6268686	1
NC_046611	6274952	6275263	1
NC_046611	6280071	6280373	1
NC_046611	6286267	6286575	2
NC_046611	6297816	6298127	1
NC_046611	6306004	6306342	2
NC_046611	6309618	6309926	1
NC_046611	23468831	23469202	1
NC_046613	11105179	11105766	1
NC_046613	11112956	11113606	1
NC_046615	1997144	1997287	1
NC_046616	11757081	11758682	27
NC_046617	4930753	4932357	35
NC_046617	4935702	4937306	35
NC_046617	4940997	4942199	35
NC_046617	4946617	4948221	35
NC_046617	4952141	4953745	35
NC_046617	5041829	5043433	35
NC_046618	24692344	24692742	1
NC_046621	18060518	18060988	2
NC_046623	4909512	4909997	2
NC_046623	4913048	4914415	6
NC_046623	4954193	4954648	2
NC_046623	4957698	4959065	6
NC_046627	21585096	21585698	6
NC_046627	21843557	21844081	14
NC_046634	6891372	6891704	1
NC_046634	6894396	6894728	1
NC_046636	24788483	24789103	1
NC_046636	24795277	24795912	1
NC_046638	13900538	13900681	1
NC_046639	16433063	16434526	23
NC_046640	6715930	6717534	31
NC_046640	6787866	6789470	31
NC_046640	6799939	6801526	30
NC_046640	6811990	6813594	31
NC_046640	6824074	6825678	31
NC_046641	24687346	24687978	2
NC_046644	19207878	19208624	3
NC_046645	15560236	15561024	9
NC_046646	7023862	7024545	3
NC_046646	7026853	7028448	7
NC_046649	23870900	23871283	1
NC_046649	23897465	23897998	2
NC_046650	9676973	9677566	4
NC_046650	9737818	9738228	3
NC_046650	9741654	9742064	3
NC_046650	9753196	9753606	5
NC_046652	8345599	8345995	2
NC_046967	11097342	11097632	1
NC_046967	11101310	11101600	1
NC_046967	11105248	11105538	1
NC_046967	11108882	11109088	1
NC_046969	12159461	12159910	6
NC_046969	21066800	21067387	1
NC_046969	21072069	21072716	1
NC_046970	18267411	18268688	47
NC_046971	25775968	25776111	1
NC_046973	1587380	1588945	28
NC_046974	1715398	1715943	2
NC_046974	7124111	7124713	2
NC_046976	4362188	4362718	1
NC_046979	18197027	18199078	9
NC_046979	18202283	18202966	3
NC_046980	14149546	14150313	42
NC_046982	6040485	6040589	1
NC_046982	6040979	6041407	1
NC_046983	604739	605887	2
NC_046983	606404	606895	1
NC_046983	607307	607834	1
NC_046983	2195530	2196039	3
NC_046983	2247970	2248389	4
NC_046985	8349033	8349407	1
NC_046986	19743224	19743637	2
NC_046987	1828980	1829441	1
NC_046987	20968519	20969070	2
NC_046989	3165594	3166107	2
NC_046991	6888838	6889137	1
NC_046992	21646524	21647891	6
NC_046992	21654390	21655118	3
NC_046992	25256893	25257039	1
NC_046992	31926419	31926562	1
NC_046993	27609882	27610028	1
NC_046993	31012987	31013136	1
NC_046993	34093921	34094403	3
NC_046993	36105388	36105534	1
NC_046993	42431363	42431509	1
NC_046994	641122	641730	2
NC_046994	655537	656079	2
NC_046994	5002482	5003069	2
NC_046994	5170032	5170409	1
NC_046995	7023097	7023243	1
NC_046995	21251588	21251734	1
NC_046995	30948068	30948505	1
NC_046995	35668095	35668238	1
NC_046996	8885452	8885598	1
NC_046996	12503057	12503593	1
NC_046996	18110336	18110644	1
NC_046996	18114572	18114892	1
NC_046996	18125251	18125559	1
NC_046996	18135318	18135626	1
NC_046996	18322088	18322396	1
NC_046996	18325520	18325828	1
NC_046996	19078408	19078716	1
NC_046996	20299593	20299712	1
NC_046996	22234049	22234195	1
NC_046996	46411309	46411455	1
NC_046997	4747014	4747160	1
NC_046997	5365765	5365911	1
NC_046997	22064904	22065050	1
NC_046997	38089355	38089498	1
NC_046997	48521555	48521701	1
NC_046998	27683910	27685685	26
NC_046999	1266478	1266621	1
NC_047000	7123250	7123396	1
NC_047000	8479865	8480011	1
NC_047001	3365747	3365893	1
NC_047001	14499599	14499742	1
NC_047001	36716604	36716750	1
NC_047001	37312978	37313103	1
NC_047002	6513851	6513982	1
NC_047002	7502194	7502340	1
NC_047002	17326037	17326183	1
NC_047002	24651402	24651548	1
NC_047002	29176359	29176505	1
NC_047002	42422892	42423038	1
NC_047003	1080870	1081016	1
NC_047003	3262912	3263058	1
NC_047003	23551556	23551934	2
NC_047003	36920697	36920843	1
NC_047004	3677121	3677267	1
NC_047004	24495931	24496065	1
NC_047005	38915530	38916015	2
NC_047005	38919583	38920110	2
NC_047006	1960388	1960531	1
NC_047006	2915115	2915261	1
NC_047006	7908078	7908221	1
NC_047006	12170498	12172030	41
NC_047006	12187048	12188580	41
NC_047006	12193758	12195290	41
NC_047006	38254954	38255100	1
NC_047006	40893739	40893885	1
NC_047007	15211819	15211944	1
NC_047007	24589208	24589354	1
NC_047009	3096310	3096453	1
NC_047009	16777785	16777919	1
NC_047009	35809806	35809949	1
NC_047010	2336715	2336858	1
NC_047010	6527119	6527253	1
NC_047010	24950462	24951238	17
NC_047010	25079951	25080535	6
NC_047010	25128045	25128503	2
NC_047010	26564059	26564205	1
NC_047011	28544723	28544866	1
NC_047012	4322782	4322928	1
NC_047012	8515423	8515569	1
NC_047012	11084976	11085122	1
NC_047012	15632391	15632504	1
NC_047012	28474995	28475141	1
NC_047013	4979096	4979239	1
NC_047013	30573070	30573213	1
NC_047014	17835673	17835816	1
NC_047034	50037525	50037968	1
NC_047034	67432500	67432896	4
NC_047034	147911700	147913391	21
NC_047034	164238001	164239133	4
NC_047035	37127521	37129074	30
NC_047035	50723887	50724120	1
NC_047035	114769581	114769811	1
NC_047035	145662439	145663608	28
NC_047036	154764129	154764941	1
NC_047036	154905584	154906657	1
NC_047037	85372079	85372402	2
NC_047039	79794593	79796115	123
NC_047039	79796429	79798745	123
NC_047041	31080321	31080548	1
NC_047043	23423260	23424936	37
NC_047043	23426821	23428455	37
NC_047043	23437770	23439404	37
NC_047043	95939062	95939374	2
NC_047044	57122433	57122839	2
NC_047046	5324300	5325895	7
NC_047049	27731896	27732168	1
NC_047052	14222307	14222883	2
NC_047052	17421603	17421749	1
NC_047052	26889389	26890294	1
NC_047052	43853796	43854692	1
NC_047052	44041861	44042766	1
NC_047052	44443120	44444205	1
NC_047052	49640659	49641301	2
NC_047052	53786432	53787181	1
NC_047052	53819384	53820373	1
NC_047052	56051464	56051901	1
NC_047052	56208079	56209059	1
NC_047052	56261242	56262063	1
NC_047052	56799963	56800238	1
NC_047052	57460093	57460989	1
NC_047052	57631779	57632675	1
NC_047052	58278880	58279701	1
NC_047055	46571255	46571663	4
NC_047057	6839243	6839617	2
NC_047084	122710377	122711117	126
NC_047084	123303793	123304002	13
NC_047084	148132290	148132727	135
NC_047084	164453905	164454680	279
NC_047084	180327901	180328032	2
NC_047084	184878108	184878698	181
NC_047084	209352100	209352675	2
NC_047084	308041200	308041472	6
NC_047084	332622057	332622551	161
NC_047084	419065958	419066734	184
NC_047084	433003852	433004328	2
NC_047084	433948495	433948737	1
NC_047084	461321401	461322141	189
NC_047084	471601031	471601585	169
NC_047084	487392650	487393258	151
NC_047085	3758993	3759604	2
NC_047085	74849798	74850160	76
NC_047085	75371567	75372058	2
NC_047085	156359545	156360216	199
NC_047085	193547850	193548215	1
NC_047085	272067811	272068332	2
NC_047085	369643848	369644084	13
NC_047085	371658022	371658513	2
NC_047085	377877250	377877437	2
NC_047085	397292326	397292595	4
NC_047085	463725217	463726038	200
NC_047085	496858084	496859058	1
NC_047085	498877900	498878646	1
NC_047085	503425844	503426662	1
NC_047085	504327570	504328376	1
NC_047085	506686111	506686944	1
NC_047085	506908675	506909676	1
NC_047085	507217927	507218739	1
NC_047085	507524933	507525826	1
NC_047085	507610367	507610744	3
NC_047085	508240163	508240969	1
NC_047085	508472904	508473850	357
NC_047085	509408700	509409506	1
NC_047085	510090507	510091484	1
NC_047085	511137229	511138203	1
NC_047085	511748864	511749766	1
NC_047085	512447298	512448200	1
NC_047085	514517026	514517844	1
NC_047085	514668205	514669098	1
NC_047085	514766099	514767082	1
NC_047085	514809153	514810046	1
NC_047085	514839039	514839932	1
NC_047085	515213451	515214545	1
NC_047085	515937894	515938709	1
NC_047085	518277726	518278874	2
NC_047085	519192993	519193964	1
NC_047085	519827168	519828208	2
NC_047085	520165346	520166413	1
NC_047085	520468601	520469419	1
NC_047085	520604940	520605683	1
NC_047085	521487903	521488718	1
NC_047085	521985962	521986957	1
NC_047085	522448357	522449253	1
NC_047086	139635379	139635624	138
NC_047086	173010974	173011405	163
NC_047086	244680804	244681292	2
NC_047086	261891626	261892057	115
NC_047086	289007784	289008281	187
NC_047086	343751903	343752136	1
NC_047086	379557732	379558379	42
NC_047086	385358990	385359672	95
NC_047087	5845716	5845853	1
NC_047087	34499241	34499843	63
NC_047087	132460390	132460689	109
NC_047087	141220170	141220418	2
NC_047087	234183407	234183727	1
NC_047087	249438821	249439282	132
NC_047087	291062271	291062779	153
NC_047088	25860171	25860482	1
NC_047088	68450528	68450914	124
NC_047088	117957477	117957797	1
NC_047088	124772719	124772919	1
NC_047088	128161702	128162211	2
NC_047088	129930035	129930505	1
NC_047088	244703136	244703630	5
NC_047089	2043889	2044299	58
NC_047089	33865244	33865489	1
NC_047089	47945804	47946237	22
NC_047089	57384334	57384597	56
NC_047089	85223686	85224128	78
NC_047089	85224558	85225190	138
NC_047089	230935747	230936154	29
NC_047089	256479557	256480178	51
NC_047090	5551274	5551826	223
NC_047090	7148929	7149341	130
NC_047090	45601764	45602450	230
NC_047090	73085175	73085822	1
NC_047090	150028457	150029137	206
NC_047090	150744573	150746132	21
NC_047091	41843604	41844125	3
NC_047091	42061825	42062220	3
NC_047091	140796872	140797171	30
NC_047091	144433504	144433689	7
NC_047091	150140591	150142642	9
NC_047092	730033	730563	154
NC_047092	52386611	52386865	2
NC_047092	114266937	114267446	2
NC_047092	171589339	171589866	159
NC_047093	95524018	95524521	204
NC_047093	104393871	104394482	1
NC_047094	3490429	3490923	2
NC_047094	49646590	49647612	229
NC_047094	61562041	61562550	2
NC_047094	63623623	63624018	1
NC_047094	66768543	66769416	266
NC_047094	68199222	68199686	2
NC_047094	73839136	73839432	1
NC_047094	78137028	78137642	2
NC_047094	93579854	93580363	1
NC_047094	98971449	98971970	3
NC_047095	1222379	1222999	1
NC_047095	1338134	1338748	1
NC_047095	36089035	36089316	41
NC_047095	81976134	81976643	170
NC_047095	102173477	102173863	167
NC_047095	116429719	116431389	36
NC_047095	117380221	117381909	36
NC_047095	118003454	118005124	36
NC_047096	975288	976259	199
NC_047096	8834660	8835057	54
NC_047096	29691549	29691947	76
NC_047096	44074785	44075567	193
NC_047098	27340185	27340289	1
NC_047098	37634454	37636733	10
NC_047098	38032248	38034560	10
NC_047098	54378677	54379217	124
NC_047099	40512725	40513000	74
NC_047101	27280225	27280734	2
NC_047102	24927123	24927632	2
NC_047103	45356313	45356731	2
NC_047103	159509756	159510094	2
NC_047103	162291132	162291236	1
NC_047103	162294634	162295022	2
NC_047104	18045469	18045906	1
NC_047104	30453943	30454425	1
NC_047104	30897416	30897832	1
NC_047104	49342847	49343347	1
NC_047104	51672041	51672478	1
NC_047104	76410828	76411292	1
NC_047104	80807760	80808260	1
NC_047104	87278249	87278752	1
NC_047104	102315261	102315731	1
NC_047104	121819718	121820194	1
NC_047104	144375018	144375518	1
NC_047104	146624702	146625139	1
NC_047104	149177056	149177532	1
NC_047105	99091940	99092488	1
NC_047106	4734075	4734557	1
NC_047106	9438031	9438531	1
NC_047106	61130434	61130916	1
NC_047106	62626487	62626951	1
NC_047106	115613486	115613959	1
NC_047106	140510541	140511041	1
NC_047106	141626507	141626893	1
NC_047108	60523087	60524703	47
NC_047108	60533580	60535184	48
NC_047108	60548585	60549463	47
NC_047108	60559452	60559862	1
NC_047108	60628754	60630358	47
NC_047108	60634494	60636110	48
NC_047108	60647528	60649144	48
NC_047108	60797762	60799585	48
NC_047108	79164674	79165648	73
NC_047110	733377	733520	1
NC_047110	22292052	22292639	4
NC_047111	4547434	4548800	7
NC_047111	24912467	24912982	1
NC_047111	37574657	37575196	1
NC_047111	37627940	37628527	1
NC_047111	68169043	68169543	1
NC_047111	74231357	74231836	1
NC_047111	104762963	104763400	1
NC_047112	23990126	23990407	4
NC_047113	12633157	12633429	1
NC_047116	53335585	53336151	5
NC_047117	24679243	24679416	1
NC_047117	50316752	50317033	4
NC_047118	75758581	75759433	8
NC_047121	24641918	24642388	2
NC_047121	24651676	24652251	2
NC_047121	24684031	24684501	2
NC_047125	32299611	32299994	2
NC_047126	23942682	23943119	1
NC_047129	10679322	10679885	1
NC_047129	10683742	10684365	1
NC_047129	20619410	20619748	6
NC_047131	11222189	11222332	1
NC_047132	26899218	26900993	28
NC_047134	3886596	3887132	2
NC_047134	3904118	3904849	2
NC_047134	4132901	4133227	2
NC_047134	4156028	4156402	1
NC_047135	682595	682822	1
NC_047137	13820439	13821077	2
NC_047137	13850457	13851011	1
NC_047137	13862764	13863318	2
NC_047137	13877819	13878373	2
NC_047137	13895175	13895801	2
NC_047137	13923903	13924409	2
NC_047138	22449235	22449540	2
NC_047139	24376823	24376963	1
NC_047139	24378431	24380026	7
NC_047140	10488232	10488834	1
NC_047143	6135146	6135643	2
NC_047143	6138179	6138676	2
NC_047143	6162733	6163212	2
NC_047143	11663934	11664152	1
NC_047143	28009274	28009726	2
NC_047143	28014578	28015036	2
NC_047143	28077725	28078399	18
NC_047145	15915018	15915383	1
NC_047146	889516	890043	3
NC_047146	18233687	18235531	43
NC_047146	18239251	18241095	43
NC_047146	18288678	18290522	43
NC_047146	18292854	18294443	43
NC_047152	10444314	10444960	2
NC_047154	11991200	11991688	1
NC_047156	1232456	1232599	1
NC_047157	1119589	1119732	1
NC_047157	14041772	14043412	35
NC_047157	14053438	14055039	35
NC_047157	14742932	14743063	1
NC_047158	21255479	21256000	1
NC_047161	2927002	2927499	1
NC_047161	2937442	2937939	1
NC_047164	18741428	18743935	11
NC_047164	18748439	18749122	3
NC_047166	18878304	18878450	1
NC_047168	15661455	15662051	9
NC_047170	12851939	12852315	2
NC_047172	23639776	23640273	1
NC_047172	25836686	25837258	1
NC_047172	25842433	25842903	2
NC_047503	3375054	3375392	1
NC_047503	7461818	7462216	2
NC_047503	8987089	8987370	1
NC_047503	20215002	20215283	1
NC_047503	25058887	25059168	1
NC_047503	35431833	35432171	1
NC_047504	578169	578507	1
NC_047504	4043526	4043714	1
NC_047504	4044125	4044550	1
NC_047504	7411350	7411640	1
NC_047504	8673558	8673692	1
NC_047505	3106014	3106160	1
NC_047505	4423386	4423667	1
NC_047505	10028127	10028408	1
NC_047505	20228105	20228386	1
NC_047505	22245753	22246091	1
NC_047505	22318115	22318396	1
NC_047505	26593654	26593992	1
NC_047505	41771619	41771900	1
NC_047505	44222471	44222752	1
NC_047506	5116934	5117536	1
NC_047506	5130944	5131408	1
NC_047506	14742542	14742823	1
NC_047506	18537032	18537370	1
NC_047506	18548324	18548662	1
NC_047506	28414819	28415100	1
NC_047506	32632022	32632303	1
NC_047506	44511098	44511436	1
NC_047506	44854548	44854886	1
NC_047507	717220	717501	1
NC_047507	4546705	4546986	1
NC_047507	4555523	4555804	1
NC_047507	18676887	18677168	1
NC_047507	36409764	36410102	1
NC_047507	41841576	41841857	1
NC_047507	45498147	45498485	1
NC_047508	4265475	4265813	1
NC_047508	26108274	26108420	1
NC_047508	29508180	29508518	1
NC_047508	29690486	29690707	1
NC_047508	34747422	34747568	1
NC_047509	16025597	16025878	1
NC_047509	18643055	18643393	1
NC_047509	21510862	21511200	1
NC_047509	22071139	22072932	29
NC_047509	30943088	30943231	1
NC_047510	1392596	1392877	1
NC_047510	2851070	2851351	1
NC_047510	7027886	7029574	35
NC_047510	7676249	7676530	1
NC_047510	29187135	29187416	1
NC_047510	29543996	29544277	1
NC_047510	31754615	31754953	1
NC_047511	7374992	7375561	3
NC_047511	8200153	8200659	2
NC_047511	12298050	12298331	1
NC_047511	12562627	12562908	1
NC_047511	18579723	18580004	1
NC_047511	33072054	33072335	1
NC_047512	753886	754224	1
NC_047512	27562582	27562728	1
NC_047512	27746810	27746929	1
NC_047512	28874463	28874744	1
NC_047512	33285471	33285617	1
NC_047512	35662922	35663260	1
NC_047512	36861427	36861765	1
NC_047512	38677217	38677555	1
NC_047512	40990538	40990684	1
NC_047512	43223429	43223767	1
NC_047512	45262365	45263245	413
NC_047513	176838	177176	1
NC_047513	2201039	2201437	2
NC_047513	3633989	3634270	1
NC_047513	6335848	6335994	1
NC_047513	13142967	13143305	1
NC_047513	32763066	32763404	1
NC_047514	17796347	17796628	1
NC_047515	1319254	1319400	1
NC_047515	3112790	3113071	1
NC_047515	16596054	16596377	1
NC_047515	16619448	16619771	1
NC_047515	22287299	22287580	1
NC_047515	26022276	26022614	1
NC_047516	492432	492578	1
NC_047516	586821	586967	1
NC_047516	603233	603379	1
NC_047516	1428349	1428495	1
NC_047516	1444042	1444188	1
NC_047516	1500098	1500244	1
NC_047516	6878536	6878808	1
NC_047516	14283056	14283337	1
NC_047516	17581694	17582032	1
NC_047516	32167255	32167398	1
NC_047517	423907	424188	1
NC_047517	21742595	21742876	1
NC_047517	23222981	23223457	2
NC_047517	28105299	28105637	1
NC_047517	32437413	32437694	1
NC_047518	1297831	1298202	1
NC_047518	1824216	1824497	1
NC_047518	2577935	2578273	1
NC_047518	4643062	4643343	1
NC_047518	4831672	4832001	1
NC_047518	23638352	23638690	1
NC_047518	37077385	37077723	1
NC_047518	37864761	37865159	2
NC_047518	41562877	41563158	1
NC_047519	5366201	5366539	1
NC_047519	6031786	6032073	1
NC_047519	18582637	18582975	1
NC_047519	22898337	22898675	1
NC_047519	23127119	23127403	1
NC_047519	29360461	29360742	1
NC_047519	35548799	35549080	1
NC_047519	37034617	37034898	1
NC_047519	42168420	42168701	1
NC_047519	42360015	42360518	1
NC_047519	42376679	42377182	1
NC_047519	42492004	42492501	1
NC_047519	42689880	42690383	1
NC_047520	5148626	5149198	10
NC_047520	11453948	11454229	1
NC_047520	13099785	13100066	1
NC_047521	12975996	12976334	1
NC_047521	20775717	20775863	1
NC_047522	11609470	11609616	1
NC_047522	11628475	11628756	1
NC_047522	18379003	18379341	1
NC_047523	332376	332657	1
NC_047523	11565330	11565818	1
NC_047523	15415554	15415835	1
NC_047523	19354995	19355141	1
NC_047523	27801865	27802203	1
NC_047523	27805436	27805774	1
NC_047523	36444371	36444652	1
NC_047524	3059998	3060144	1
NC_047524	24076226	24076507	1
NC_047524	29218151	29218432	1
NC_047524	29422140	29422421	1
NC_047524	29931518	29931856	1
NC_047524	34381127	34381408	1
NC_047524	34901008	34901289	1
NC_047526	5477457	5477795	1
NC_047526	7942578	7942859	1
NC_047526	9970453	9970734	1
NC_047526	33611461	33611742	1
NC_047527	101922338	101922469	1
NC_047527	101924045	101924269	1
NC_047528	13451444	13451665	1
NC_047528	118470769	118471113	2
NC_047528	118490755	118491054	1
NC_047530	19565223	19566878	25
NC_047530	82314708	82315043	1
NC_047530	89115750	89115845	1
NC_047530	89116107	89116476	2
NC_047532	30566467	30567090	1
NC_047532	82877536	82877895	1
NC_047534	1469410	1469913	2
NC_047539	8992353	8993492	5
NC_047557	101914828	101914974	1
NC_047558	1293292	1293612	2
NC_047569	18570242	18570562	1
NC_047570	34435594	34436121	1
NC_047571	17930905	17931048	1
NC_047573	27746059	27746349	1
NC_047575	14755041	14755547	9
NC_047575	25008976	25010802	8
NC_047575	41113526	41113846	1
NC_047575	41134263	41134583	1
NC_047576	33924918	33925529	1
NC_047576	33967966	33968619	1
NC_047577	5704868	5705443	2
NC_047577	5716310	5716846	2
NC_047577	5787557	5788096	2
NC_047577	5790921	5791493	2
NC_047577	15563145	15563294	1
NC_047577	25951263	25951406	1
NC_047579	1640180	1640566	2
NC_047579	1933306	1933587	1
NC_047579	3703132	3704778	35
NC_047579	3712535	3714181	35
NC_047579	8443141	8443431	1
NC_047579	12685645	12685788	1
NC_047579	13485002	13485325	1
NC_047579	14262982	14263305	1
NC_047580	33075512	33076978	6
NC_047580	33082410	33083852	6
NC_047580	33090513	33091883	5
NC_047581	6988518	6988904	2
NC_047582	2508158	2508397	1
NC_047582	24717460	24718860	6
NC_047583	30039854	30040198	1
NC_047585	7018316	7018570	1
NC_047585	13985084	13985227	1
NC_047587	28224080	28224223	1
NC_047587	41096994	41097314	1
NC_047590	15177479	15177841	2
NC_047590	15194079	15194372	1
NC_047590	18899074	18899349	1
NC_047590	18919974	18920282	1
NC_047590	18964225	18964491	1
NC_047590	18968173	18968481	1
NC_047590	18985787	18986095	1
NC_047590	19002274	19002582	1
NC_047590	19054988	19055296	1
NC_047590	19075401	19075709	1
NC_047590	19082970	19083278	1
NC_047590	19122593	19122919	1
NC_047590	19199818	19200138	1
NC_047590	19241354	19241680	1
NC_047592	19589810	19590220	2
NC_047592	20038652	20039704	7
NC_047592	20092292	20092702	2
NC_047592	21535223	21535543	1
NC_047599	23474942	23475354	2
NC_047599	23476258	23476353	1
NC_047601	29453526	29453669	1
NC_047602	11638473	11639012	1
NC_047602	18736594	18736902	1
NC_047607	6249380	6250942	32
NC_047607	6253192	6254298	31
NC_047607	6258726	6259913	32
NC_047607	11510417	11510847	2
NC_047609	9223439	9223660	1
NC_047611	7863586	7864059	2
NC_047617	4204885	4205022	1
NC_047617	9155333	9155479	1
NC_047619	2229923	2230123	2
NC_047619	2278339	2278557	2
NC_047621	6381455	6383513	9
NC_047621	11115861	11116091	1
NC_047621	15689651	15690120	4
NC_047621	15702267	15702739	4
NC_047621	15729580	15730032	1
NC_047621	15735343	15735522	2
NC_047621	15739695	15739889	2
NC_047621	15781004	15781192	2
NC_047621	15783169	15783357	2
NC_047621	15790191	15790358	2
NC_047621	15792630	15792797	2
NC_047621	15794364	15794531	1
NC_047621	15795498	15795704	2
NC_047621	16100848	16101268	4
NC_047621	16114091	16114538	4
NC_047621	16125112	16125597	2
NC_047621	16127863	16128338	4
NC_047623	375137	375724	1
NC_047658	137930958	137932649	34
NC_047658	137933849	137935400	4
NC_047659	17817288	17817815	1
NC_047659	93189392	93189520	1
NC_047660	109372146	109372549	2
NC_047663	18658996	18659989	20
NC_047663	28420567	28421646	22
NC_047663	33189254	33189430	1
NC_047663	33197551	33197727	1
NC_047663	33207443	33207619	1
NC_047663	33215740	33215916	1
NC_047663	33236414	33236590	1
NC_047663	47927629	47928756	1
NC_047663	47960251	47961063	1
NC_047663	51051299	51052357	2
NC_047663	58378124	58378358	2
NC_047663	59043465	59045060	7
NC_047663	70075926	70076708	1
NC_047663	70157152	70157964	1
NC_047666	27469834	27470765	26
NC_047667	43061244	43061903	1
NC_047667	43117257	43117700	1
NC_047669	22557779	22558180	2
NC_047669	31480208	31480528	2
NC_047669	31518721	31519029	2
NC_047669	31586219	31586548	1
NC_047670	5085553	5086110	11
NC_047670	5086474	5087386	14
NC_047671	22086153	22087297	23
NC_047672	15432610	15433149	2
NC_047672	15443826	15444368	2
NC_047672	15503690	15504253	2
NC_047675	20506574	20507071	6
NC_047675	22584032	22584937	1
NC_047675	33119835	33119981	1
NC_047677	6767730	6767990	1
NC_047677	49316912	49318615	33
NC_047677	49330013	49331716	33
NC_047677	49528560	49530263	33
NC_047677	49535417	49537138	33
NC_047678	16177138	16177669	7
NC_047678	48116557	48116742	1
NC_048218	55545459	55545767	2
NC_048218	55573223	55573543	2
NC_048218	64445824	64446204	1
NC_048218	118033104	118033971	75
NC_048218	206192374	206192937	1
NC_048218	206204021	206204584	1
NC_048218	206258656	206259198	1
NC_048219	5172530	5173676	4
NC_048219	87015119	87016031	106
NC_048220	4428914	4429726	1
NC_048220	4504379	4505452	1
NC_048221	49907411	49907676	2
NC_048221	110081045	110081215	16
NC_048222	26939536	26941095	33
NC_048222	26942684	26944318	33
NC_048222	98706570	98706999	49
NC_048223	63356310	63356680	2
NC_048223	75715386	75716082	79
NC_048223	75724773	75725434	86
NC_048225	663004	663204	1
NC_048225	82543706	82544206	4
NC_048225	89663019	89663429	1
NC_048225	97063691	97064237	52
NC_048227	53631697	53632084	8
NC_048228	27349786	27350564	67
NC_048228	89763040	89763276	1
NC_048228	106096003	106096812	14
NC_048228	106104310	106105060	119
NC_048229	160582	161400	1
NC_048229	24570477	24571382	1
NC_048229	24608559	24609542	1
NC_048229	24695675	24696496	1
NC_048229	25096281	25096556	1
NC_048229	25767454	25768320	1
NC_048229	25794651	25795472	1
NC_048229	27827496	27828446	1
NC_048229	28125999	28126760	1
NC_048229	28183341	28184321	1
NC_048229	28420950	28421744	1
NC_048229	28709796	28710608	1
NC_048229	32586904	32587344	1
NC_048229	38101484	38102455	1
NC_048229	38637046	38638047	1
NC_048229	39018350	39019246	1
NC_048229	55557446	55558351	1
NC_048229	64918504	64918650	1
NC_048231	6822901	6824418	16
NC_048232	34815824	34816220	2
NC_048272	40787149	40787670	1
NC_048273	16006401	16006964	1
NC_048273	31338147	31338404	1
NC_048276	19164070	19165893	8
NC_048276	19171922	19172611	3
NC_048277	2512162	2513076	1
NC_048277	4865977	4866120	1
NC_048280	946218	946763	2
NC_048280	1233082	1233564	1
NC_048281	1982711	1983085	5
NC_048282	17411931	17413706	18
NC_048285	30936471	30936662	1
NC_048287	32152629	32153003	1
NC_048288	19301773	19302168	1
NC_048291	27689922	27691211	31
NC_048291	27694015	27695133	35
NC_048291	27698551	27700239	35
NC_048292	21186740	21187810	62
NC_048292	28939775	28940164	3
NC_048292	29103566	29104087	1
NC_048294	6764296	6764841	11
NC_048294	6863979	6864332	1
NC_048295	7963155	7963442	1
NC_048295	7966641	7966940	1
NC_048295	7970206	7970505	1
NC_048295	7973902	7974105	1
NC_048298	1490466	1490972	1
NC_048298	1561597	1562103	1
NC_048298	9351781	9352149	1
NC_048298	58044656	58045159	1
NC_048298	80073693	80074067	1
NC_048298	118461505	118461966	1
NC_048298	158415484	158415846	2
NC_048298	158490974	158491234	2
NC_048298	158569997	158570383	2
NC_048298	178583009	178583512	1
NC_048298	249734817	249735323	1
NC_048298	291560386	291560889	1
NC_048298	313991657	313991992	1
NC_048298	319502279	319502785	1
NC_048298	338279797	338280303	1
NC_048298	344749971	344750351	1
NC_048299	267696	268232	2
NC_048299	319169	319720	1
NC_048299	530374	530928	2
NC_048299	589350	589904	2
NC_048299	663936	664505	2
NC_048299	683414	683974	2
NC_048299	736336	736881	1
NC_048299	8472311	8472817	1
NC_048299	8965178	8965684	1
NC_048299	9063179	9063685	1
NC_048299	57288687	57289193	1
NC_048299	98048629	98049051	1
NC_048299	108682375	108682878	1
NC_048299	112874561	112875022	1
NC_048299	117386925	117387431	1
NC_048299	133082087	133082431	1
NC_048299	140824515	140824979	1
NC_048299	147106298	147106801	1
NC_048299	147145569	147146024	1
NC_048299	161432562	161433065	1
NC_048299	163299655	163300161	1
NC_048299	198270622	198271128	1
NC_048299	206921481	206921864	1
NC_048299	231650838	231651350	1
NC_048299	234245024	234245527	1
NC_048300	59012745	59013251	1
NC_048300	81789875	81790336	1
NC_048300	106375098	106375565	1
NC_048300	143035236	143035742	1
NC_048300	160156463	160156837	1
NC_048300	164084803	164085309	1
NC_048300	164589224	164589568	2
NC_048300	192911192	192911653	1
NC_048300	200362296	200362802	1
NC_048300	200512871	200513308	1
NC_048301	16505613	16507256	26
NC_048301	62074377	62074817	1
NC_048301	74973746	74974249	1
NC_048301	82491119	82491631	1
NC_048301	86248332	86248838	1
NC_048301	132926650	132927156	1
NC_048301	133264843	133265346	1
NC_048301	133600204	133600716	1
NC_048301	135579305	135579727	1
NC_048301	138419312	138419764	1
NC_048301	138923816	138924199	1
NC_048301	139456610	139457506	1
NC_048301	139477569	139478561	1
NC_048301	139625761	139626894	1
NC_048301	139982367	139983269	1
NC_048302	33726519	33726956	1
NC_048302	66749478	66749990	1
NC_048302	83334245	83334679	1
NC_048302	131986556	131986930	1
NC_048302	139455828	139456334	1
NC_048302	140348321	140348743	1
NC_048303	194488	194994	1
NC_048303	15815097	15815474	1
NC_048303	40177899	40178360	1
NC_048303	55123714	55124058	1
NC_048303	115042390	115042818	2
NC_048304	1187014	1187466	1
NC_048304	32694322	32694696	1
NC_048304	44361811	44362317	1
NC_048304	45751961	45752407	1
NC_048304	49665379	49665873	1
NC_048304	51504164	51504538	1
NC_048304	57566149	57566571	1
NC_048304	60335316	60335705	1
NC_048304	115328530	115329036	1
NC_048305	38648572	38649065	2
NC_048305	38840258	38840722	1
NC_048305	52392891	52393301	1
NC_048305	64162685	64163188	1
NC_048305	91524305	91524811	1
NC_048305	107159904	107160410	1
NC_048306	42097010	42097516	1
NC_048306	42216041	42216547	1
NC_048306	78351121	78351543	1
NC_048306	79565011	79565523	1
NC_048307	15953679	15954182	1
NC_048307	39515792	39516295	1
NC_048307	46804445	46804951	1
NC_048307	54759479	54759901	1
NC_048308	11834699	11835145	12
NC_048308	11875243	11875881	12
NC_048308	11938338	11938745	2
NC_048308	48448602	48449108	1
NC_048310	4015255	4015401	1
NC_048311	5060265	5061194	1
NC_048311	5275648	5276649	1
NC_048311	5478659	5479699	1
NC_048311	5581649	5582560	1
NC_048311	5661692	5662588	1
NC_048311	5982765	5983541	1
NC_048311	6478541	6479029	1
NC_048311	6801393	6801857	1
NC_048311	8349420	8349764	1
NC_048311	42023552	42024016	1
NC_048312	28571287	28571793	1
NC_048312	28670866	28671372	1
NC_048313	1348630	1349136	1
NC_048313	6248885	6249322	1
NC_048313	11380308	11380814	1
NC_048313	17585549	17586055	1
NC_048313	21546544	21547050	1
NC_048316	21298581	21299087	1
NC_048316	21566142	21566648	1
NC_048316	21677953	21678414	1
NC_048317	11268026	11269459	2
NC_048321	1994578	1995084	1
NC_048321	2362405	2362845	1
NC_048321	3594810	3595316	1
NC_048321	8414948	8416699	11
NC_048322	1518870	1519289	1
NC_048322	6764444	6764950	1
NC_048322	6801096	6801602	1
NC_048322	7046668	7047174	1
NC_048330	5476074	5476283	1
NC_048330	48178252	48178635	2
NC_048330	48191127	48191444	2
NC_048331	21362115	21362495	2
NC_048331	21379395	21379757	2
NC_048331	51862557	51862766	1
NC_048332	44034001	44034426	4
NC_048333	31467093	31467536	1
NC_048334	1878654	1880088	6
NC_048334	3874048	3874434	1
NC_048334	3879285	3879674	1
NC_048334	3884014	3884403	1
NC_048334	3888735	3888962	1
NC_048334	36412090	36412782	9
NC_048334	36425915	36426436	2
NC_048339	11175029	11175175	1
NC_048341	25800655	25800882	1
NC_048341	25805205	25805594	1
NC_048341	25809937	25810326	1
NC_048341	25815169	25815555	1
NC_048341	27936483	27937917	6
NC_048342	1918540	1918806	1
NC_048342	26788867	26790696	8
NC_048342	26905971	26906885	4
NC_048343	26079514	26079780	1
NC_048344	10368483	10368629	1
NC_048346	17220686	17221534	27
NC_048346	17224227	17226017	27
NC_048346	17234359	17235228	5
NC_048346	17238713	17239402	23
NC_048348	3026951	3027409	2
NC_048348	3038629	3039198	2
NC_048349	2062383	2063297	4
NC_048349	2178524	2180353	8
NC_048349	23259871	23260092	1
NC_048350	9759850	9761643	23
NC_048350	9764372	9765451	23
NC_048357	3372556	3373020	2
NC_048357	3527057	3527497	1
NC_048357	3678302	3678847	2
NC_048357	6325009	6325479	2
NC_048357	6659160	6659633	2
NC_048357	6834449	6834991	2
NC_048357	6840341	6840940	2
NC_048357	7038565	7039035	2
NC_048357	7074152	7074661	1
NC_048357	8772477	8772959	2
NC_048357	8800190	8800693	2
NC_048358	9225301	9225756	1
NC_048360	3230902	3231075	1
NC_048365	4040753	4041199	9
NC_048367	128761	129255	9
NC_048379	249467	249907	2
NC_048379	369068	369520	1
NC_048379	386284	386745	2
NC_048379	401078	401539	2
NC_048379	413520	413981	2
NC_048379	1281569	1282105	2
NC_048383	71251239	71251937	1
NC_048383	124248862	124249032	1
NC_048383	140687353	140688000	1
NC_048383	142329538	142330134	10
NC_048384	14835287	14836180	1
NC_048384	16148020	16148181	1
NC_048384	47985243	47986139	1
NC_048384	71317238	71318050	1
NC_048384	71414302	71415282	1
NC_048385	36361712	36362799	24
NC_048385	102184775	102184948	1
NC_048386	36039019	36040476	23
NC_048386	36044654	36046120	23
NC_048386	36056377	36057843	23
NC_048387	47226457	47226735	1
NC_048387	67001121	67001403	2
NC_048387	130112883	130113038	1
NC_048387	139669412	139670366	13
NC_048388	57351095	57351250	1
NC_048388	120929568	120929729	1
NC_048388	137862136	137862641	2
NC_048388	137863367	137863504	1
NC_048389	21373872	21374551	19
NC_048389	36233499	36233687	1
NC_048390	81902496	81903290	1
NC_048391	15491867	15492124	1
NC_048391	25118870	25119088	1
NC_048391	37699673	37699918	1
NC_048391	39753379	39753620	2
NC_048391	49820836	49822635	29
NC_048391	65492116	65492331	1
NC_048391	112080477	112080722	1
NC_048391	113527900	113528052	1
NC_048391	116193803	116193976	1
NC_048391	121867687	121867915	2
NC_048391	123169209	123170200	13
NC_048391	125609173	125610582	6
NC_048391	128161378	128161539	1
NC_048392	28753718	28753846	1
NC_048392	44678275	44678746	2
NC_048392	65957272	65957622	1
NC_048392	95739907	95741421	12
NC_048392	96749105	96749248	1
NC_048392	100997075	100998721	10
NC_048393	124235	124462	1
NC_048393	5448116	5448277	1
NC_048393	66936916	66937689	1
NC_048393	120091996	120092142	1
NC_048393	128085777	128085953	1
NC_048394	59255933	59256103	1
NC_048394	91856422	91856574	1
NC_048395	9592850	9593083	1
NC_048397	21391096	21391943	2
NC_048397	49337806	49338856	18
NC_048397	61776962	61777275	2
NC_048397	74858938	74859369	2
NC_048397	83801311	83801628	2
NC_048397	83875224	83875625	2
NC_048397	87989209	87989370	1
NC_048398	95978427	95978579	1
NC_048399	68505342	68505494	1
NC_048400	8375563	8375754	1
NC_048400	15048438	15049934	21
NC_048400	17056511	17057092	1
NC_048400	17122889	17123344	1
NC_048402	24511372	24511518	1
NC_048402	24944495	24944659	1
NC_048405	44591727	44592455	1
NC_048405	68262197	68262559	1
NC_048405	108445148	108445552	1
NC_048405	109788512	109789063	1
NC_048411	27721183	27721728	2
NC_048413	16279490	16281283	27
NC_048414	11419260	11419484	1
NC_048414	29251878	29252021	1
NC_048415	483687	484190	2
NC_048415	16825259	16825669	1
NC_048417	23062289	23062717	8
NC_048418	1729409	1729924	1
NC_048418	1734426	1734881	1
NC_048419	2097541	2098052	3
NC_048419	2100619	2101302	3
NC_048421	710734	712527	46
NC_048421	721143	722411	35
NC_048425	4905972	4906385	11
NC_048426	4533837	4534316	2
NC_048428	14004264	14004641	1
NC_048565	24109607	24110527	1
NC_048565	24797354	24797497	1
NC_048566	60421559	60422563	1
NC_048566	65834378	65835298	1
NC_048566	66522133	66522273	1
NC_048566	103206403	103206813	1
NC_048567	22778732	22779577	2
NC_048568	19705250	19705703	4
NC_048568	19706717	19707176	4
NC_048568	19724663	19725119	4
NC_048568	19739885	19740341	4
NC_048568	19755080	19755536	4
NC_048568	19776438	19776930	4
NC_048568	29462206	29462658	6
NC_048569	21172856	21174001	5
NC_048569	58029444	58029764	1
NC_048569	93779764	93780390	1
NC_048571	16562602	16562856	1
NC_048571	16585040	16585315	1
NC_048572	23679935	23680382	4
NC_048573	89022	89656	64
NC_048573	31679917	31680201	2
NC_048574	30048221	30049138	4
NC_048574	61503955	61504464	2
NC_048574	74047200	74047805	2
NC_048574	74742164	74742592	1
NC_048574	74742819	74744129	4
NC_048574	74789638	74790681	3
NC_048574	74853598	74854002	1
NC_048575	49467729	49468019	1
NC_048576	2174916	2175659	3
NC_048576	15552798	15553277	1
NC_048576	34768118	34770655	11
NC_048576	43727450	43728004	4
NC_048576	43799870	43800481	3
NC_048576	61790370	61791182	11
NC_048576	70023584	70025272	41
NC_048577	5105045	5105608	2
NC_048577	5128935	5129480	2
NC_048577	5139377	5139832	2
NC_048577	5149783	5150343	2
NC_048577	5168736	5169311	2
NC_048577	5200976	5201635	2
NC_048577	5248762	5249352	2
NC_048577	36743701	36745389	40
NC_048577	36750633	36752321	40
NC_048577	36757516	36759204	40
NC_048577	36764388	36766076	40
NC_048577	36771282	36772970	40
NC_048577	36778342	36780030	40
NC_048577	36785223	36786911	40
NC_048577	36792317	36794005	40
NC_048577	36799211	36800899	40
NC_048577	36806630	36807940	40
NC_048577	36811902	36813590	40
NC_048577	36818776	36820464	40
NC_048577	36825638	36827326	40
NC_048580	72537546	72538712	3
NC_048581	11322857	11323447	2
NC_048581	11430025	11430480	2
NC_048581	11469414	11469986	2
NC_048581	11526438	11527037	2
NC_048581	11534084	11534539	2
NC_048581	11544438	11544983	2
NC_048581	11568311	11568874	2
NC_048582	19325652	19325906	1
NC_048584	9459381	9459716	2
NC_048586	50849698	50850219	1
NC_048591	46896541	46897062	1
NC_048593	11242113	11243090	4
NC_048605	10001824	10003620	22
NC_048605	90203117	90203569	4
NC_048605	90229928	90230467	8
NC_048608	60177108	60177575	2
NC_048609	2800072	2800455	2
NC_048609	16875560	16875760	1
NC_048609	35558077	35558352	2
NC_048609	35583170	35583469	1
NC_048610	55160694	55160837	1
NC_048610	92828572	92828832	1
NC_048611	87888880	87889524	1
NC_048614	1366739	1367305	2
NC_048614	1383166	1383720	2
NC_048614	1465640	1466206	2
NC_048614	1505511	1506065	2
NC_048614	1513007	1513489	2
NC_048614	1551875	1552441	2
NC_048616	1620188	1620448	1
NC_048616	6528567	6529019	2
NC_048619	2929136	2930278	5
NC_048621	97555	98697	5
NC_048621	35293121	35294482	31
NC_048621	35295906	35297630	31
NC_048893	91920080	91920391	1
NC_048893	91932404	91932703	1
NC_048893	91944962	91945294	2
NC_048897	47039574	47041229	22
NC_048900	11179026	11179649	1
NC_048903	20124645	20124791	1
NC_049169	89625640	89625981	2
NC_049169	89638732	89639052	2
NC_049169	89650876	89651175	1
NC_049170	648268	648894	2
NC_049170	652344	652916	2
NC_049173	7926730	7928385	25
NC_049174	30550223	30550621	1
NC_049176	11444334	11444957	1
NC_049179	7820448	7820675	1
NC_049180	1163016	1163162	1
NC_049188	7877897	7879279	6
NC_049201	36646655	36646813	1
NC_049201	73870451	73870597	1
NC_049202	30507430	30507576	1
NC_049202	32235671	32235817	1
NC_049202	76495855	76495977	1
NC_049204	2828065	2828289	1
NC_049204	30180247	30180807	1
NC_049204	40885499	40885645	1
NC_049205	20027550	20027693	1
NC_049205	26052494	26052622	1
NC_049205	26187496	26187756	1
NC_049205	26197632	26197892	1
NC_049205	26207765	26208025	1
NC_049205	28053556	28053702	1
NC_049205	33937457	33937717	1
NC_049205	40219863	40219970	1
NC_049206	36103279	36103539	1
NC_049207	1447896	1448042	1
NC_049207	31316400	31316537	1
NC_049208	55025107	55025337	1
NC_049209	35978383	35978529	1
NC_049209	36191966	36192109	1
NC_049209	38457321	38457455	1
NC_049209	41301979	41302200	1
NC_049209	42996102	42998843	12
NC_049209	54924855	54925316	10
NC_049210	24779412	24779672	1
NC_049211	39834206	39835804	32
NC_049212	177652	177798	1
NC_049212	257792	257938	1
NC_049212	26449314	26449457	1
NC_049212	32331838	32331981	1
NC_049212	32345699	32345842	1
NC_049212	32359747	32359890	1
NC_049213	11005261	11007054	26
NC_049213	11011019	11012812	26
NC_049214	13999265	14000860	7
NC_049215	414127	414273	1
NC_049215	22444197	22444586	4
NC_049216	3433348	3433494	1
NC_049216	9571636	9571785	1
NC_049216	35239644	35239781	1
NC_049217	19418811	19419404	1
NC_049217	25498012	25498461	1
NC_049218	31518978	31519079	1
NC_049535	33534483	33536273	38
NC_049535	33992934	33994517	35
NC_049535	34718203	34719516	37
NC_049535	35711135	35712475	38
NC_049535	35719382	35720245	35
NC_049535	35735483	35737306	38
NC_049538	273594	274028	1
NC_049539	26805678	26806106	1
NC_049540	3659205	3659707	4
NC_049540	3687636	3687973	4
NC_049540	3955098	3955455	4
NC_049540	4057886	4058071	2
NC_049540	4062684	4062839	1
NC_049540	4076405	4076587	2
NC_049540	4090274	4090456	2
NC_049540	4111852	4112034	2
NC_049540	23232786	23233007	1
NC_049543	8935704	8935925	1
NC_049544	13997624	13998052	1
NC_049545	22030580	22030834	2
NC_049546	274604	274747	1
NC_049551	168511	168834	1
NC_049551	17677686	17678390	3
NC_049552	9413912	9414340	1
NC_049552	10402547	10402693	1
NC_049554	8126737	8127174	1
NC_049555	1270990	1271418	1
NC_049555	1480820	1481248	1
NC_049556	612875	613303	1
NC_049556	11466079	11466456	1
NC_049557	4667966	4668610	1
NC_049557	4674034	4674531	1
NC_049559	3744201	3744746	1
NC_049559	10608710	10609033	2
NC_049559	10621403	10621726	2
NC_050068	2940245	2940637	1
NC_050068	3515746	3516264	1
NC_050068	3700039	3700500	1
NC_050068	6202354	6202815	1
NC_050068	7702008	7702424	1
NC_050068	32101885	32102136	1
NC_050068	33154914	33155375	1
NC_050068	38172836	38173297	1
NC_050068	95554299	95554805	1
NC_050068	112364726	112365160	1
NC_050068	122184160	122184546	1
NC_050068	122350813	122351226	1
NC_050068	154801583	154802053	1
NC_050068	191716551	191716880	2
NC_050068	191776484	191776717	2
NC_050068	191804788	191805063	2
NC_050068	198676867	198677370	1
NC_050068	204079384	204079758	1
NC_050068	212679209	212679616	1
NC_050068	227050260	227050616	1
NC_050068	318311108	318311482	1
NC_050068	341415533	341415730	1
NC_050068	352147001	352147465	1
NC_050068	352786832	352787335	1
NC_050068	353060504	353060971	1
NC_050068	353160671	353161156	1
NC_050068	353207493	353207999	1
NC_050068	354410889	354411323	1
NC_050069	1193416	1193922	1
NC_050069	1674526	1674858	1
NC_050069	22655693	22656196	1
NC_050069	86913269	86913661	1
NC_050069	91047772	91048233	1
NC_050069	94320535	94321002	1
NC_050069	125246800	125247261	1
NC_050069	131328465	131328899	1
NC_050069	137892587	137892958	1
NC_050069	139316368	139316742	1
NC_050069	163688613	163688975	1
NC_050069	191279618	191280079	1
NC_050069	202112943	202113374	1
NC_050069	211443144	211443605	1
NC_050069	230180756	230181214	1
NC_050069	261332007	261332510	1
NC_050069	270130882	270131373	1
NC_050069	271682585	271683091	1
NC_050069	272346801	272347277	1
NC_050070	1283393	1283785	1
NC_050070	1376723	1377187	1
NC_050070	25224775	25225149	1
NC_050070	58937383	58937748	1
NC_050070	79395907	79396365	1
NC_050070	80768853	80769227	1
NC_050070	100243633	100244067	1
NC_050070	123339854	123340228	1
NC_050070	127498574	127499035	1
NC_050070	181282520	181282912	1
NC_050070	187387735	187388235	1
NC_050070	189653756	189654256	1
NC_050071	39297218	39297415	1
NC_050071	73729766	73729963	1
NC_050071	91745329	91745751	1
NC_050072	286412	286897	1
NC_050072	854441	854806	1
NC_050072	1297221	1297685	1
NC_050072	1327026	1327532	1
NC_050072	1770899	1771405	1
NC_050072	3027898	3028404	1
NC_050072	20192846	20193340	1
NC_050072	50614066	50614572	1
NC_050072	56092801	56093304	1
NC_050072	58405113	58405493	1
NC_050072	71487158	71487499	1
NC_050072	88930982	88931443	1
NC_050072	130395843	130396307	1
NC_050073	113681335	113682960	23
NC_050075	1248251	1248739	1
NC_050075	8711670	8712044	1
NC_050075	39512512	39512976	1
NC_050075	40823910	40824347	1
NC_050075	42331807	42332247	1
NC_050075	43830941	43831402	1
NC_050075	52630626	52631036	1
NC_050075	58053311	58053745	1
NC_050075	67349001	67349375	1
NC_050075	86024508	86025140	2
NC_050075	90040661	90041035	1
NC_050075	98302814	98303317	1
NC_050077	1452401	1452907	1
NC_050077	30377223	30377684	1
NC_050077	40466416	40466841	1
NC_050077	40498784	40499245	1
NC_050077	50900254	50900628	1
NC_050077	59904964	59905425	1
NC_050077	66077500	66077877	1
NC_050077	85571227	85571664	1
NC_050078	674698	675204	1
NC_050078	732431	732934	1
NC_050078	836333	836740	1
NC_050078	991632	992135	1
NC_050078	2847307	2847813	1
NC_050078	13675796	13676356	10
NC_050078	13723808	13724500	9
NC_050078	16337938	16338324	1
NC_050078	30449423	30450103	1
NC_050079	30030135	30030575	1
NC_050079	41385791	41385937	1
NC_050079	43596366	43596842	1
NC_050081	29291753	29292649	1
NC_050081	29730083	29730826	1
NC_050081	30047173	30048213	1
NC_050081	30217661	30218662	1
NC_050081	35004436	35004939	1
NC_050081	36932927	36933823	1
NC_050081	36959314	36960210	1
NC_050081	36977793	36978773	1
NC_050081	39168142	39168645	1
NC_050082	23439823	23440518	3
NC_050084	3549046	3550413	6
NC_050085	2187396	2187857	1
NC_050085	2958142	2958627	1
NC_050085	4354465	4354968	1
NC_050085	4575982	4576449	1
NC_050087	4024240	4024650	1
NC_050087	4024877	4024969	1
NC_050090	6163765	6164211	1
NC_050090	9288814	9289275	1
NC_050090	12585920	12586387	1
NC_050090	12608752	12609258	1
NC_050090	14129678	14130181	1
NC_050090	14951020	14951475	1
NC_050091	718810	719244	1
NC_050091	5794813	5796453	16
NC_050091	11976137	11976598	1
NC_050091	12002786	12003292	1
NC_050091	12169719	12170225	1
NC_050091	12833620	12834219	3
NC_050092	6296899	6297312	3
NC_050094	1591057	1591560	1
NC_050094	2672201	2672668	1
NC_050094	3692497	3692967	1
NC_050108	18373650	18373919	1
NC_050111	993086	993410	16
NC_050113	18381896	18382358	4
NC_050113	18394481	18394937	4
NC_050113	18410193	18410655	4
NC_050116	9609571	9609822	4
NC_050116	20044470	20045387	4
NC_050122	18477293	18478213	1
NC_050122	19136746	19136886	1
NC_050125	6482724	6483065	3
NC_050127	27716348	27716491	1
NC_050127	28329630	28330550	1
NC_050135	33469242	33469496	1
NC_050137	18429063	18430751	34
NC_050173	23350468	23350856	2
NC_050174	2378411	2378998	1
NC_050174	2390365	2390988	1
NC_050174	37460788	37461333	2
NC_050174	37471460	37471966	2
NC_050174	37485846	37486331	2
NC_050174	47729532	47729909	2
NC_050176	12003275	12003811	1
NC_050176	36107588	36108088	1
NC_050176	39067307	39067810	1
NC_050176	39099927	39100430	1
NC_050176	39154979	39155482	1
NC_050176	39162824	39163327	2
NC_050176	39199636	39200136	2
NC_050176	39218181	39218681	1
NC_050176	39225751	39226254	2
NC_050177	21090769	21091116	72
NC_050179	27958244	27959161	1
NC_050179	32692151	32693152	1
NC_050179	35515338	35516162	2
NC_050179	40311258	40311401	1
NC_050180	8599700	8600116	3
NC_050180	11887233	11887379	1
NC_050181	25304241	25304744	2
NC_050181	25315723	25316226	2
NC_050181	25344151	25344654	2
NC_050181	25348460	25348930	2
NC_050181	25373116	25373619	2
NC_050181	25381867	25382322	2
NC_050181	25397147	25397650	2
NC_050181	39762132	39762635	2
NC_050183	22559424	22559756	1
NC_050183	32346120	32347909	7
NC_050183	32632876	32633379	2
NC_050183	32646148	32646651	2
NC_050183	32675989	32676492	2
NC_050183	32688157	32688660	2
NC_050183	32705802	32706305	2
NC_050184	5600660	5602474	26
NC_050185	7583022	7584161	5
NC_050185	7587036	7587719	3
NC_050185	26901826	26901972	1
NC_050186	7589286	7589429	1
NC_050187	644737	644871	1
NC_050189	6437357	6437962	9
NC_050189	6450444	6451037	10
NC_050189	6462053	6462652	9
NC_050189	6680268	6680873	13
NC_050190	866021	866509	2
NC_050191	15030667	15030813	1
NC_050191	26514421	26514567	1
NC_050193	20008697	20010520	35
NC_050196	4870705	4871181	4
NC_050198	64256422	64256991	13
NC_050198	88578115	88578660	1
NC_050443	54159097	54159792	7
NC_050444	44724139	44724675	14
NC_050445	850870	851454	1
NC_050445	860951	861514	2
NC_050445	900678	901220	2
NC_050445	913863	914447	2
NC_050445	24354772	24355005	1
NC_050446	38842625	38842786	1
NC_050447	20515748	20516218	20
NC_050447	34745645	34745791	1
NC_050449	4431002	4431202	1
NC_050449	4459477	4459704	1
NC_050450	39159045	39159857	1
NC_050450	50772707	50773858	5
NC_050450	51492909	51493139	1
NC_050450	59036006	59037064	2
NC_050450	74283532	74283720	1
NC_050452	83281467	83282590	47
NC_050453	38508673	38509083	1
NC_050453	38568804	38569385	1
NC_050454	16308917	16309324	2
NC_050454	25076284	25076625	2
NC_050454	25122619	25122924	1
NC_050454	25196969	25197229	1
NC_050456	44990344	44991861	14
NC_050459	2857336	2857569	1
NC_050460	66353662	66355359	36
NC_050460	66366410	66367843	36
NC_050460	66372259	66373980	36
NC_050461	16649853	16650080	1
NC_050462	15019196	15020054	43
NC_050462	45553197	45553584	2
NC_050464	27684495	27685889	6
NC_050464	32807234	32808213	44
NC_050478	5922237	5922536	1
NC_050478	5947131	5947448	2
NC_050478	82797280	82797621	1
NC_050478	103813984	103814932	116
NC_050479	90456044	90456265	2
NC_050479	95801575	95801670	1
NC_050479	95803250	95803477	1
NC_050479	95805678	95805842	1
NC_050482	55425040	55426695	26
NC_050484	15414162	15414278	1
NC_050484	15414528	15414925	2
NC_050485	24706564	24707205	1
NC_050485	24723240	24723866	1
NC_050488	1063218	1063364	1
NC_050492	1869244	1869963	3
NC_050496	3568172	3569569	6
NC_050497	6095837	6096316	1
NC_050498	6073415	6074269	7
NC_050505	3842692	3843049	2
NC_050508	48259420	48259596	1
NC_050509	12557193	12557501	1
NC_050511	74515137	74515313	1
NC_050513	5912684	5913940	30
NC_050515	1698531	1699133	1
NC_050515	1710345	1710881	1
NC_050517	4981843	4982457	1
NC_050517	30001028	30001171	1
NC_050518	6916926	6918719	32
NC_050519	21737686	21738533	75
NC_050521	5406893	5407273	3
NC_050521	20852233	20852562	1
NC_050524	30574823	30575317	2
NC_050525	3353413	3353700	8
NC_050525	6318446	6319105	6
NC_050527	17614618	17616459	177
NC_050528	2786662	2788302	37
NC_050528	2792220	2793890	37
NC_050529	20342038	20342553	7
NC_050529	22105836	22106396	7
NC_050531	8955981	8956437	2
NC_050532	4154052	4154606	4
NC_050532	6150788	6152754	41
NC_050532	22941074	22941556	4
NC_050536	24039733	24039960	1
NC_050538	8173407	8174549	1
NC_050538	8186872	8188014	1
NC_050538	8281194	8282006	1
NC_050539	18945049	18945658	2
NC_050540	8118619	8119434	1
NC_050540	10847977	10848867	1
NC_050540	10893945	10894835	1
NC_050540	29425856	29426761	1
NC_050540	37980672	37980818	1
NC_050540	40737942	40738847	1
NC_050545	13003590	13004423	9
NC_050547	29930905	29932545	40
NC_050547	29988557	29990239	40
NC_050547	30066808	30068490	40
NC_050547	61049521	61049946	2
NC_050549	25931462	25931980	1
NC_050549	65007156	65007476	2
NC_050549	65035946	65036266	2
NC_050555	26844582	26846099	14
NC_050567	13325098	13325508	1
NC_050573	8282928	8283842	12
NC_050573	11327740	11329734	47
NC_050573	11329994	11331090	11
NC_050573	28808873	28809229	10
NC_050573	28810026	28810319	21
NC_050573	36285609	36285998	1
NC_050573	39648623	39650219	8
NC_050573	56001788	56001901	1
NC_050573	85371475	85371702	1
NC_050573	89340226	89340947	4
NC_050573	104427785	104428007	2
NC_050573	106251755	106252021	1
NC_050573	110773660	110773887	1
NC_050573	110896057	110896550	8
NC_050573	140181003	140181233	1
NC_050573	142207299	142207919	1
NC_050573	147657907	147661166	44
NC_050573	147662333	147662896	3
NC_050573	149420568	149422367	18
NC_050573	155720360	155720590	1
NC_050573	162268562	162268995	3
NC_050573	213300389	213302176	18
NC_050573	216042896	216043923	8
NC_050573	229827134	229828441	13
NC_050573	241198744	241199004	1
NC_050573	241806267	241806494	1
NC_050573	251481207	251482109	16
NC_050573	283362939	283363169	1
NC_050573	286318136	286319128	16
NC_050573	288083752	288084211	3
NC_050573	296977210	296977440	1
NC_050573	298952829	298953246	17
NC_050573	300050657	300050839	1
NC_050573	302990890	302991889	24
NC_050573	317575343	317576143	14
NC_050573	318236179	318236421	1
NC_050573	351033320	351033679	10
NC_050573	351034718	351035307	36
NC_050573	351076203	351078008	17
NC_050573	352829780	352830046	1
NC_050573	371707196	371708842	17
NC_050573	372715964	372716212	1
NC_050573	374262524	374262892	11
NC_050573	399723057	399723478	3
NC_050573	440219652	440219882	1
NC_050573	445179232	445180044	16
NC_050573	456560875	456561111	1
NC_050573	480248368	480248823	2
NC_050573	487927740	487929088	8
NC_050573	503327480	503329126	18
NC_050573	524407294	524407539	4
NC_050573	545098711	545098962	1
NC_050573	561851794	561852234	2
NC_050574	18740	19627	1
NC_050574	245976	246872	1
NC_050574	416811	418028	2
NC_050574	473105	474001	1
NC_050574	1260036	1260848	1
NC_050574	1414042	1414932	1
NC_050574	3110860	3111756	1
NC_050574	3690899	3691795	1
NC_050574	3818634	3819464	1
NC_050574	3862264	3863082	1
NC_050574	4409464	4410360	1
NC_050574	4480210	4481022	1
NC_050574	4683944	4684756	1
NC_050574	6310333	6311157	1
NC_050574	7603902	7604801	1
NC_050574	7683639	7684535	1
NC_050574	8292936	8293754	1
NC_050574	8853604	8854500	1
NC_050574	9301147	9301902	1
NC_050574	12281373	12282302	1
NC_050574	12341039	12341986	1
NC_050574	12384825	12385805	1
NC_050574	12662790	12663686	1
NC_050574	14349838	14351328	2
NC_050574	14885352	14886254	1
NC_050574	34534321	34535133	1
NC_050574	39335932	39336828	1
NC_050574	39418606	39419523	1
NC_050574	39557249	39558232	1
NC_050574	43753018	43753914	1
NC_050574	92583547	92585073	43
NC_050574	146297058	146297351	1
NC_050574	148416170	148416898	22
NC_050574	203860917	203861147	1
NC_050574	232378153	232378591	7
NC_050574	248588048	248589048	25
NC_050574	259878487	259879279	32
NC_050574	266188513	266189310	4
NC_050574	310514378	310516524	63
NC_050574	310516880	310517206	7
NC_050574	328356999	328357431	2
NC_050574	333986464	333987030	7
NC_050574	334284610	334285182	5
NC_050574	334391091	334391576	7
NC_050574	334478668	334479048	1
NC_050574	334659530	334659982	1
NC_050574	348041866	348042201	2
NC_050574	348105327	348105602	2
NC_050574	362037736	362037978	1
NC_050574	364998706	364999342	2
NC_050574	415308143	415309633	12
NC_050574	438093498	438094475	8
NC_050574	439890947	439891177	1
NC_050574	447852793	447854553	12
NC_050575	28344347	28344613	1
NC_050575	39858819	39859517	6
NC_050575	46407145	46407402	1
NC_050575	54555025	54555255	1
NC_050575	129499774	129500192	5
NC_050575	156030754	156031584	7
NC_050575	157048448	157048720	1
NC_050575	162440456	162441125	37
NC_050575	232192017	232192928	13
NC_050575	232388644	232389990	7
NC_050575	263281024	263281835	4
NC_050575	263384643	263385966	4
NC_050575	268725185	268726510	7
NC_050575	269968979	269969236	1
NC_050575	279321254	279321850	6
NC_050575	285995564	285996705	44
NC_050575	323946894	323947868	7
NC_050575	353078181	353078614	2
NC_050575	367752335	367753015	2
NC_050575	372032704	372033944	4
NC_050575	392571598	392571744	1
NC_050575	430262553	430262849	1
NC_050576	19255336	19255841	2
NC_050576	28557448	28559094	43
NC_050576	33483523	33483892	2
NC_050576	53743319	53745031	42
NC_050576	53749783	53751495	42
NC_050576	56030360	56032361	5
NC_050576	58943137	58943367	1
NC_050576	74584325	74584735	1
NC_050576	74634448	74635068	1
NC_050576	77267891	77269681	43
NC_050576	97736535	97738160	28
NC_050576	151921698	151922495	17
NC_050576	168837632	168837862	1
NC_050576	176291932	176292666	18
NC_050576	178780344	178781716	38
NC_050576	178781918	178782220	19
NC_050576	178782586	178783353	77
NC_050576	238490114	238491649	43
NC_050576	273652248	273652943	8
NC_050576	273654016	273654924	26
NC_050576	326351394	326352826	3
NC_050576	347573217	347574245	25
NC_050576	374575183	374575924	2
NC_050576	384799177	384799893	23
NC_050576	400350856	400352493	40
NC_050576	413733800	413734237	3
NC_050576	418908574	418909203	13
NC_050576	423905073	423905306	1
NC_050577	8961546	8961773	1
NC_050577	35112821	35113054	1
NC_050577	40065252	40066742	3
NC_050577	44332454	44332904	12
NC_050577	94569951	94570553	2
NC_050577	94715655	94716305	2
NC_050577	96367329	96368171	1
NC_050577	108336563	108337387	21
NC_050577	120450704	120450931	1
NC_050577	139414221	139414451	1
NC_050577	175803082	175803712	9
NC_050577	188296849	188297079	1
NC_050577	196218028	196218300	1
NC_050577	200561696	200562592	2
NC_050577	200574287	200575183	1
NC_050577	264472743	264473146	2
NC_050577	277371695	277372075	1
NC_050577	309964367	309965227	1
NC_050578	99524867	99526056	21
NC_050578	99526492	99526884	14
NC_050578	148806268	148807782	6
NC_050578	157341765	157343372	6
NC_050578	158511125	158511544	3
NC_050578	199814031	199814530	2
NC_050578	199862203	199862373	1
NC_050578	264264642	264266285	81
NC_050579	1480288	1480518	1
NC_050579	15581271	15581764	12
NC_050579	15582562	15584002	41
NC_050579	31665769	31667378	26
NC_050579	80856316	80857875	43
NC_050579	80863111	80864736	43
NC_050579	109178768	109178998	1
NC_050579	137097151	137097838	19
NC_050579	150286956	150288468	27
NC_050579	150707791	150708826	86
NC_050579	150709299	150711185	15
NC_050579	154044121	154045266	13
NC_050579	176062677	176062943	1
NC_050579	188338419	188338828	6
NC_050579	189985676	189985906	1
NC_050579	211585062	211585247	1
NC_050579	211737096	211737359	1
NC_050579	218173299	218174145	4
NC_050579	221564162	221564374	1
NC_050579	225182380	225182646	1
NC_050579	243375706	243376714	15
NC_050579	246955035	246955232	4
NC_050579	258977931	258979433	41
NC_050579	259443588	259444379	10
NC_050579	263579953	263580180	1
NC_050579	266178097	266179123	4
NC_050579	267489131	267490828	43
NC_050579	267492256	267493857	43
NC_050580	6382167	6382397	1
NC_050580	22412244	22413623	17
NC_050580	30929605	30930543	1
NC_050580	36981025	36981264	1
NC_050580	82698727	82699050	1
NC_050580	85922727	85923392	1
NC_050580	87803186	87803797	11
NC_050580	109736337	109736690	1
NC_050580	114441072	114441954	34
NC_050580	115683218	115683670	8
NC_050580	115684580	115685827	21
NC_050580	139964182	139964412	1
NC_050580	140930332	140931084	4
NC_050580	172857750	172858343	3
NC_050580	212162378	212162800	4
NC_050580	221349459	221350976	20
NC_050581	9321986	9323430	3
NC_050581	53313508	53313759	1
NC_050581	98284354	98284731	114
NC_050581	106207996	106208262	1
NC_050584	38775711	38775929	1
NC_050584	56078834	56079373	1
NC_050585	12530031	12531662	7
NC_050585	17726276	17726497	1
NC_050586	43190873	43191373	1
NC_050586	46471063	46471593	1
NC_050587	1601242	1601388	1
NC_050587	2066384	2066530	1
NC_050587	10497413	10497556	1
NC_050587	11718866	11719177	1
NC_050587	21182331	21183242	4
NC_050587	26159598	26159831	1
NC_050588	119411	120247	1
NC_050588	2186477	2186623	1
NC_050588	3169961	3170476	1
NC_050588	12487908	12488438	1
NC_050589	13474676	13476466	34
NC_050589	13479882	13481474	34
NC_050589	13490976	13492766	34
NC_050589	13496076	13497866	34
NC_050590	10726591	10727121	1
NC_050590	23402410	23402925	1
NC_050590	30132746	30133168	1
NC_050590	32718622	32719131	1
NC_050590	33269577	33270092	1
NC_050590	34116996	34117505	1
NC_050590	36062762	36062902	1
NC_050590	38335986	38336417	1
NC_050591	3926440	3926586	1
NC_050591	32847796	32849394	7
NC_050591	38340699	38340839	1
NC_050592	34427123	34427296	2
NC_050593	1061751	1061924	1
NC_050593	5142652	5142798	1
NC_050593	5225717	5225863	1
NC_050593	5374350	5374685	2
NC_050595	1450975	1451556	1
NC_050595	9605049	9605195	1
NC_050596	1967604	1967858	1
NC_050597	16673757	16673912	1
NC_050597	31221036	31221176	1
NC_050597	31300071	31300606	97
NC_050599	14369868	14370047	2
NC_050599	30767218	30767340	1
NC_050600	27339048	27339578	1
NC_050600	28101866	28102300	1
NC_050600	28996717	28997232	1
NC_050601	5661635	5661781	1
NC_050605	64502	64648	1
NC_050607	9465755	9466315	2
NC_050607	9470961	9471509	2
NC_051045	16751388	16753181	28
NC_051046	27939738	27939881	1
NC_051047	24967008	24967103	1
NC_051047	24968380	24968800	2
NC_051048	6302338	6303033	7
NC_051048	6365380	6366123	7
NC_051048	6399099	6399569	1
NC_051048	6403251	6404042	1
NC_051049	12259629	12260216	1
NC_051049	12265435	12266058	1
NC_051050	1487415	1488923	317
NC_051050	1489146	1490813	319
NC_051050	1491036	1492703	319
NC_051050	1492926	1494593	319
NC_051050	1494818	1496485	314
NC_051050	1496708	1497874	178
NC_051050	1502344	1503852	310
NC_051050	1504077	1505753	300
NC_051050	1505969	1507636	319
NC_051050	1507861	1509027	181
NC_051050	23389810	23391195	6
NC_051051	12483015	12484838	8
NC_051051	12488650	12489333	3
NC_051054	19533067	19533603	2
NC_051054	19535250	19535777	1
NC_051060	2899206	2899619	1
NC_051061	3940536	3941054	2
NC_051061	24118385	24120130	35
NC_051061	24151860	24153605	35
NC_051062	9570195	9570497	1
NC_051062	9574028	9574330	1
NC_051062	9580742	9581107	1
NC_051062	9588903	9589256	1
NC_051062	9593387	9593695	1
NC_051062	9600765	9601133	1
NC_051062	9605023	9605331	1
NC_051062	12254427	12254840	1
NC_051062	12255211	12255315	1
NC_051063	173797829	173798110	1
NC_051064	34924606	34925160	15
NC_051064	126513395	126513628	1
NC_051064	127621914	127623683	18
NC_051065	60929739	60930323	2
NC_051065	60939631	60940215	2
NC_051065	60992987	60993529	2
NC_051065	60996952	60997536	2
NC_051065	61006543	61007127	2
NC_051065	61059009	61059551	2
NC_051065	61071900	61072481	2
NC_051067	84450106	84450569	19
NC_051067	86654295	86655200	1
NC_051067	108861977	108862123	1
NC_051067	126457984	126458799	1
NC_051069	17122938	17123727	48
NC_051069	61727484	61727684	1
NC_051069	61745504	61745704	1
NC_051071	29702186	29702953	2
NC_051071	57366795	57367326	8
NC_051073	50769079	50769381	1
NC_051073	50883091	50883411	2
NC_051073	59850317	59850697	1
NC_051075	44222441	44223958	14
NC_051078	3526898	3527491	3
NC_051078	34895120	34896259	50
NC_051079	76531050	76531283	1
NC_051081	8102640	8104028	1
NC_051081	43061800	43062702	1
NC_051081	43102708	43103733	2
NC_051082	11265675	11266347	37
NC_051082	16683514	16685816	13
NC_051082	29815901	29816134	1
NC_051082	29855676	29855909	1
NC_051083	28453915	28454220	1
NC_051084	7975481	7977202	31
NC_051084	7981540	7983234	31
NC_051084	7993315	7995009	31
NC_051085	15217511	15217738	1
NC_051086	33939249	33940061	1
NC_051086	45415124	45416495	7
NC_051086	53806239	53807297	2
NC_051086	69523858	69524076	1
NC_051087	12334496	12334642	1
NC_051087	14060365	14060511	1
NC_051088	2410266	2410412	1
NC_051088	16873552	16874377	2
NC_051088	21051220	21051944	3
NC_051089	18035586	18035732	1
NC_051089	18483508	18483654	1
NC_051090	3806548	3806847	1
NC_051090	4123352	4123858	1
NC_051090	10464298	10465950	29
NC_051091	14314582	14314728	1
NC_051092	14864658	14864804	1
NC_051092	16469314	16469457	1
NC_051092	16518354	16518500	1
NC_051092	16598973	16599119	1
NC_051094	17146727	17146873	1
NC_051094	18909436	18909582	1
NC_051096	1160009	1160155	1
NC_051096	5770904	5771044	1
NC_051096	5785626	5785766	1
NC_051097	1802463	1802609	1
NC_051097	2296323	2296469	1
NC_051098	769346	769489	1
NC_051098	1079237	1079383	1
NC_051098	1147081	1147227	1
NC_051098	1952338	1952484	1
NC_051099	4108771	4109712	4
NC_051099	4111940	4113778	8
NC_051099	4474636	4474816	2
NC_051099	5152608	5153513	4
NC_051101	52485	52631	1
NC_051103	482102	482248	1
NC_051103	1054282	1054428	1
NC_051104	5589853	5590230	1
NC_051104	5590599	5590694	1
NC_051105	957305	957679	1
NC_051105	957927	958182	2
NC_051105	13507974	13508120	1
NC_051105	14918729	14918875	1
NC_051108	3613046	3614698	36
NC_051187	18536259	18537398	5
NC_051187	29847004	29847921	4
NC_051188	15364478	15364699	1
NC_051188	117280811	117281119	2
NC_051188	117296688	117297059	2
NC_051188	117309005	117309304	1
NC_051190	55706890	55706985	1
NC_051190	55708582	55708806	1
NC_051193	30112028	30113683	24
NC_051194	32715517	32715963	1
NC_051194	32736202	32736630	6
NC_051194	39519325	39519441	1
NC_051194	39519682	39520067	2
NC_051197	28837828	28838451	1
NC_051200	6772283	6772594	1
NC_051201	1349665	1349811	1
NC_051208	268371	269339	1
NC_051208	274428	275342	1
NC_051209	8495434	8495841	3
NC_051209	8577777	8578184	3
NC_051209	12574906	12575241	2
NC_051209	19104039	19104431	3
NC_051209	20415809	20416228	5
NC_051209	22347221	22347382	1
NC_051213	39699015	39699524	1
NC_051213	39970713	39971174	1
NC_051213	47295727	47296233	1
NC_051214	17062804	17063313	4
NC_051215	19466117	19466494	5
NC_051216	77322	77792	1
NC_051216	39006702	39007184	1
NC_051218	7979711	7979854	1
NC_051218	25230398	25230808	4
NC_051222	40076377	40076886	3
NC_051224	15672339	15674051	34
NC_051224	15678531	15680243	34
NC_051224	15684723	15686435	34
NC_051224	15690915	15692627	34
NC_051224	15698698	15700395	34
NC_051226	16060779	16061000	1
NC_051226	40821442	40821951	5
NC_051228	3122605	3123063	2
NC_051228	14349629	14350546	4
NC_051232	10819029	10819349	2
NC_051233	348722	348943	1
NC_051233	451054	451524	2
NC_051233	453432	453902	2
NC_051233	469544	470015	4
NC_051233	484533	484721	2
NC_051233	9794441	9796507	9
NC_051233	26887341	26887529	2
NC_051233	26906167	26906373	2
NC_051233	26925102	26925293	2
NC_051233	26977663	26978137	4
NC_051233	26985769	26985954	2
NC_051233	26988837	26989016	2
NC_051233	26998412	26998597	2
NC_051233	27000561	27000740	2
NC_051233	27015865	27016050	2
NC_051233	27018034	27018213	2
NC_051233	27018898	27019071	2
NC_051233	27019759	27020254	4
NC_051233	27511838	27512008	2
NC_051233	27526930	27527172	2
NC_051233	27550518	27550721	2
NC_051234	11045875	11046312	5
NC_051235	29175591	29175764	2
NC_051235	29184985	29185173	2
NC_051235	29200226	29200399	2
NC_051235	29207262	29207435	2
NC_051235	29215639	29215812	2
NC_051235	29225396	29225848	2
NC_051235	29234172	29234631	4
NC_051235	29249358	29249789	2
NC_051235	29252725	29253205	4
NC_051235	29255900	29256380	4
NC_051235	29267712	29267870	2
NC_051238	17823717	17824349	1
NC_051238	17830159	17830677	1
NC_051238	18801026	18802684	36
NC_051245	449691	450146	1
NC_051245	727150	727656	1
NC_051245	1090273	1090779	1
NC_051245	1143742	1144248	1
NC_051245	1185976	1186482	1
NC_051245	1195248	1195754	1
NC_051245	1287315	1287821	1
NC_051245	1484671	1485177	1
NC_051245	1566275	1566781	1
NC_051245	1701265	1701771	1
NC_051245	2650714	2651220	1
NC_051245	24929055	24929429	1
NC_051245	47162928	47163320	1
NC_051245	68968237	68968665	1
NC_051245	112664283	112664747	1
NC_051246	217886	218350	1
NC_051246	324135	324641	1
NC_051246	469865	470371	1
NC_051246	483896	484303	1
NC_051246	520394	520900	1
NC_051246	990689	991153	1
NC_051246	2160714	2161175	1
NC_051246	19103006	19103494	1
NC_051246	52104269	52104775	1
NC_051246	53481340	53481843	1
NC_051246	64608617	64608937	1
NC_051246	72345826	72346344	2
NC_051246	81442221	81442727	1
NC_051246	89831458	89831655	1
NC_051246	113009973	113010479	1
NC_051246	117645554	117647179	26
NC_051250	824492	825004	1
NC_051250	1498076	1498582	1
NC_051250	8386310	8386813	1
NC_051250	33121704	33122210	1
NC_051250	35595614	35596120	1
NC_051250	45590592	45591014	7
NC_051250	45734203	45734532	1
NC_051250	82575673	82576179	1
NC_051250	82833939	82834445	1
NC_051250	83136368	83136757	1
NC_051251	737190	737696	1
NC_051251	800984	801490	1
NC_051251	878252	878758	1
NC_051251	937130	937636	1
NC_051251	1160324	1160830	1
NC_051251	1179940	1180446	1
NC_051251	1245569	1246075	1
NC_051251	2283500	2284006	1
NC_051251	12984531	12984965	1
NC_051251	13457478	13457978	10
NC_051251	13501811	13502494	15
NC_051251	13556814	13557176	1
NC_051251	28704884	28705306	1
NC_051251	31225329	31225832	1
NC_051251	74269579	74270085	1
NC_051251	74661465	74661971	1
NC_051251	77452787	77453293	1
NC_051251	77688594	77689100	1
NC_051252	33274364	33274870	1
NC_051252	38195443	38195949	1
NC_051252	39897331	39897477	1
NC_051252	39966788	39967294	1
NC_051253	804028	804534	1
NC_051253	1080488	1080994	1
NC_051253	1223898	1224362	1
NC_051253	1271572	1271937	1
NC_051253	5247599	5248060	1
NC_051253	33768098	33768604	1
NC_051253	34395037	34395498	1
NC_051253	35046034	35046540	1
NC_051253	36107045	36107458	2
NC_051253	36205467	36205928	1
NC_051253	37772659	37773165	1
NC_051253	38674271	38674777	1
NC_051253	40644004	40644507	1
NC_051254	1335027	1335494	1
NC_051254	27418571	27419077	1
NC_051254	27950456	27950962	1
NC_051254	28152375	28152881	1
NC_051254	28455733	28456629	1
NC_051254	29160678	29161184	1
NC_051254	29266064	29266570	1
NC_051254	29312054	29312560	1
NC_051254	29467601	29468101	1
NC_051254	29650132	29650638	1
NC_051254	30562444	30562950	1
NC_051254	30754761	30755504	1
NC_051254	31005370	31006410	1
NC_051254	31063896	31064282	1
NC_051254	32318418	32318924	1
NC_051254	33108919	33109425	1
NC_051254	33647570	33648031	1
NC_051254	35016222	35016419	1
NC_051254	35074369	35074566	1
NC_051254	38414903	38415409	1
NC_051254	40132179	40133159	2
NC_051254	42015134	42015421	1
NC_051254	43388825	43389331	1
NC_051254	43517507	43518376	1
NC_051254	43521049	43521555	1
NC_051254	43663891	43664397	1
NC_051254	43671117	43671623	1
NC_051254	43729294	43729707	1
NC_051254	43747663	43748169	1
NC_051254	43795747	43796253	1
NC_051254	43874361	43874867	1
NC_051254	43891188	43891694	1
NC_051254	43953474	43953980	1
NC_051254	43992723	43993229	1
NC_051257	1021178	1021681	1
NC_051257	2024499	2025005	1
NC_051257	2376256	2376762	1
NC_051257	17367735	17368241	1
NC_051257	20491252	20491713	1
NC_051257	21994322	21994828	1
NC_051257	23461619	23462131	1
NC_051257	23811279	23811782	1
NC_051257	24003207	24003713	1
NC_051257	24133373	24133876	1
NC_051257	24582182	24582688	1
NC_051258	646237	646725	1
NC_051258	976537	977043	1
NC_051258	1049796	1050302	1
NC_051258	1191146	1191652	1
NC_051258	1389866	1390372	1
NC_051258	4445689	4446195	1
NC_051258	6111389	6111895	1
NC_051259	2436034	2436540	1
NC_051259	5957709	5958215	1
NC_051259	11048566	11049276	1
NC_051260	1464509	1465015	1
NC_051260	1778272	1778778	1
NC_051260	11342627	11343136	1
NC_051260	12528460	12528771	1
NC_051260	12590141	12590602	1
NC_051260	16889806	16890312	1
NC_051260	17838513	17839019	1
NC_051260	18069341	18069829	1
NC_051260	18101210	18101698	1
NC_051260	18241843	18242349	1
NC_051261	14770918	14771424	1
NC_051261	16791065	16791529	1
NC_051261	17251797	17252303	1
NC_051261	17548502	17548810	3
NC_051262	443064	443546	1
NC_051262	646397	646903	1
NC_051263	2383449	2383955	1
NC_051263	8378438	8378944	1
NC_051263	9871782	9872288	1
NC_051263	9921619	9922083	1
NC_051263	9941973	9942479	1
NC_051263	11421100	11421603	1
NC_051263	12188449	12188907	1
NC_051263	12917223	12917729	1
NC_051263	13245890	13246351	1
NC_051263	15060200	15060706	1
NC_051263	15561390	15561896	1
NC_051263	16010588	16011094	1
NC_051263	16103865	16104371	1
NC_051263	16124784	16125290	1
NC_051263	16243334	16243840	1
NC_051263	17162018	17162524	1
NC_051263	17441760	17442266	1
NC_051264	633012	633518	1
NC_051264	664076	664351	1
NC_051264	809776	810183	1
NC_051264	6172380	6174110	20
NC_051264	11291463	11291969	1
NC_051264	16578245	16578751	1
NC_051264	17731744	17732241	2
NC_051264	17786415	17786924	1
NC_051264	18492830	18493336	1
NC_051264	18736977	18737483	1
NC_051264	18835572	18836078	1
NC_051264	18870986	18871492	1
NC_051268	866840	867346	1
NC_051268	3394521	3394967	1
NC_051268	3452427	3452933	1
NC_051268	4099043	4099546	1
NC_051268	4198770	4199276	1
NC_051268	4598171	4598674	1
NC_051268	6565352	6565858	1
NC_051269	19935694	19935840	1
NC_051269	43463483	43464409	2
NC_051271	28215876	28216400	1
NC_051271	28238085	28238609	1
NC_051271	36207413	36207955	2
NC_051271	36232451	36232993	2
NC_051271	36236874	36237200	1
NC_051271	36244186	36244740	2
NC_051271	36248961	36249503	2
NC_051271	36253723	36254265	2
NC_051271	36266247	36266789	2
NC_051271	36271581	36272123	2
NC_051271	36277314	36277889	2
NC_051272	32970070	32970213	1
NC_051272	37292518	37292664	1
NC_051274	1619115	1619261	1
NC_051274	24501720	24503408	22
NC_051276	34873108	34873614	2
NC_051276	34884439	34884954	2
NC_051276	34894372	34895100	2
NC_051276	35464184	35464684	1
NC_051276	35579984	35580433	4
NC_051278	4997535	4998068	2
NC_051278	5004330	5004863	2
NC_051281	30321263	30321673	2
NC_051282	31661535	31663205	29
NC_051284	1195956	1196102	1
NC_051284	2468056	2468583	2
NC_051284	2473142	2473630	2
NC_051284	3749757	3749903	1
NC_051285	26361100	26361783	3
NC_051285	26366802	26368624	9
NC_051287	1651939	1654500	11
NC_051289	10717503	10717902	2
NC_051290	11123038	11123490	9
NC_051290	11206671	11207213	6
NC_051292	10905193	10905483	1
NC_051292	10912121	10912477	1
NC_051292	10917736	10918026	1
NC_051292	10925911	10926240	1
NC_051292	10929516	10929878	1
NC_051292	10934326	10934616	1
NC_051292	10938209	10938499	1
NC_051292	10945135	10945491	1
NC_051292	10969727	10970035	1
NC_051292	10974903	10975193	1
NC_051292	10982473	10982763	1
NC_051292	10987202	10987510	2
NC_051292	10990423	10990788	1
NC_051292	10995910	10996275	1
NC_051292	10999736	11000044	1
NC_051292	11004826	11005191	1
NC_051292	11008765	11009073	1
NC_051292	11012717	11013007	1
NC_051292	11018145	11018510	1
NC_051292	12137463	12137868	2
NC_051307	77712571	77712915	2
NC_051307	77745670	77745993	2
NC_051307	89264583	89265086	1
NC_051308	83697664	83698107	1
NC_051308	103468557	103470182	27
NC_051309	21807202	21808989	20
NC_051309	64740878	64742665	20
NC_051310	46949508	46951025	16
NC_051312	87841007	87841240	1
NC_051312	101567222	101567455	1
NC_051312	118207455	118207655	1
NC_051313	119952276	119953910	29
NC_051313	119971943	119973569	46
NC_051313	119975102	119976742	29
NC_051314	7933082	7933315	1
NC_051315	60796452	60798239	27
NC_051315	63809946	63811363	334
NC_051315	63811595	63811870	2
NC_051319	8081911	8082420	3
NC_051320	61482516	61484303	27
NC_051324	3182716	3183417	3
NC_051324	27729073	27730860	27
NC_051324	35799937	35800113	1
NC_051328	24292189	24292335	1
NC_051329	6676803	6678399	8
NC_051329	17941090	17941299	1
NC_051330	1651053	1651865	1
NC_051334	55673100	55673573	1
NC_051334	72035238	72035507	1
NC_051334	152402748	152402981	1
NC_051336	228371066	228373515	37
NC_051337	89703300	89703998	19
NC_051337	105493922	105495463	14
NC_051337	164044344	164046116	14
NC_051337	190728925	190729506	1
NC_051337	213748695	213750056	9
NC_051339	77654016	77654603	2
NC_051339	77700018	77700560	1
NC_051339	120422005	120422455	16
NC_051340	15099467	15099700	1
NC_051340	53163624	53165270	18
NC_051340	63267757	63270201	66
NC_051340	63270610	63271455	12
NC_051340	66606355	66607122	14
NC_051340	82010529	82011246	4
NC_051340	155935030	155936817	18
NC_051341	34624253	34626036	6
NC_051341	95128902	95130419	15
NC_051342	62821419	62822058	2
NC_051343	54634221	54634535	9
NC_051343	96231322	96231783	3
NC_051344	75976940	75977335	1
NC_051344	75977737	75977880	1
NC_051345	35149243	35150055	1
NC_051345	35234881	35235660	1
NC_051345	55485385	55486443	2
NC_051345	78939519	78940504	15
NC_051345	88541667	88542655	16
NC_051346	5628526	5630313	30
NC_051346	17467058	17468518	26
NC_051346	55283086	55283457	1
NC_051346	55381157	55381459	1
NC_051346	55422501	55422821	2
NC_051346	64805874	64806278	2
NC_051346	77133283	77133912	1
NC_051347	31240952	31243714	12
NC_051348	68197516	68198097	1
NC_051348	68252784	68253194	1
NC_051352	2288504	2289400	1
NC_051352	2378480	2379466	1
NC_051352	2454877	2455641	1
NC_051352	2507335	2508321	2
NC_051352	2552881	2553867	1
NC_051352	2620427	2621323	1
NC_051352	2710428	2711276	1
NC_051352	2933217	2934035	1
NC_051352	2987960	2989192	2
NC_051352	3065854	3066756	1
NC_051352	3133264	3134418	2
NC_051352	3177778	3178674	1
NC_051353	16210636	16212423	15
NC_051353	22443164	22443796	8
NC_051353	47467056	47468312	15
NC_051353	60580019	60580896	15
NC_051354	9705748	9706653	1
NC_051354	34940337	34940483	1
NC_051355	3849592	3851313	35
NC_051355	3856351	3858054	35
NC_051355	3870955	3871884	29
NC_051355	25046834	25047892	26
NC_051355	30854465	30855180	8
NC_051355	47689914	47690984	10
NC_051356	32535721	32536836	9
NC_051356	124068321	124069155	3
NC_051430	31233436	31233990	2
NC_051431	31004519	31005289	231
NC_051435	4266634	4267113	1
NC_051435	4274107	4274628	17
NC_051436	20342129	20342608	5
NC_051437	18966927	18968423	20
NC_051439	21719355	21719855	2
NC_051440	23817889	23818032	1
NC_051440	27794297	27795311	357
NC_051441	327200	328870	19
NC_051441	413158	414828	19
NC_051441	434684	436354	19
NC_051447	2741134	2742102	325
NC_051449	18270673	18270792	1
NC_051449	18272715	18273097	2
NC_051451	4326877	4327419	159
NC_051451	4329804	4330394	152
NC_051452	7428371	7428748	1
NC_051452	7429811	7429921	1
NC_051452	10149721	10150029	1
NC_051452	10153440	10153718	1
NC_051452	10157296	10157655	1
NC_051452	10176411	10176617	1
NC_051453	12924140	12924577	1
NC_051772	93359082	93359381	1
NC_051772	93377176	93377535	2
NC_051772	93385238	93385597	2
NC_051772	93397239	93397625	2
NC_051773	163921078	163921566	2
NC_051773	163936748	163937236	2
NC_051773	163967842	163968330	2
NC_051773	163990731	163991273	2
NC_051773	164009653	164010141	2
NC_051773	164016767	164017393	2
NC_051773	164022700	164023188	2
NC_051773	164031760	164032389	1
NC_051773	164043832	164044374	2
NC_051773	164060903	164061487	1
NC_051773	164074766	164075290	1
NC_051773	164080485	164081057	2
NC_051773	164084840	164085406	2
NC_051773	164091641	164092111	2
NC_051773	164101429	164101995	1
NC_051773	164107375	164107863	2
NC_051773	164127888	164128430	2
NC_051776	8224789	8226444	25
NC_051778	7371105	7371406	2
NC_051778	7371705	7371851	1
NC_051778	7372126	7372513	2
NC_051779	11256934	11257557	1
NC_051783	1250113	1250247	1
NC_051787	4250596	4251507	4
NC_051791	4211931	4213280	6
NC_051806	75100294	75101003	2
NC_051807	58793806	58794066	1
NC_051807	84810550	84810822	1
NC_051809	29364413	29364613	1
NC_051809	30221449	30222013	112
NC_051809	77652788	77653425	2
NC_051809	80770340	80770486	1
NC_051811	13126826	13127059	1
NC_051811	13142345	13142788	1
NC_051811	20191008	20191381	6
NC_051812	6829215	6830672	16
NC_051812	39188659	39190182	17
NC_051815	2519235	2520047	1
NC_051815	2609982	2611055	1
NC_051815	12103850	12105496	7
NC_051816	1424576	1426252	38
NC_051816	1428316	1429950	38
NC_051816	1441958	1443248	33
NC_051816	33830331	33830564	1
NC_051820	16533903	16534484	2
NC_051821	35082068	35082379	10
NC_051824	8263573	8263821	1
NC_051826	62075115	62076101	65
NC_051832	13470776	13471147	1
NC_051837	17095508	17095816	2
NC_051837	17124146	17124463	2
NC_051841	9171458	9171820	13
NC_051843	16754946	16755179	1
NC_051843	25662106	25662336	1
NC_052016	20017255	20017434	1
NC_052016	23481905	23482081	1
NC_052016	23678046	23678228	1
NC_052016	29501627	29501926	1
NC_052016	29535293	29535601	2
NC_052016	49350755	49350976	1
NC_052017	54693809	54693985	1
NC_052017	77622930	77623106	1
NC_052018	1864793	1867944	10
NC_052018	19765649	19765984	11
NC_052018	19766209	19766697	156
NC_052019	56117571	56117921	4
NC_052019	68859844	68860020	1
NC_052019	69464401	69464577	1
NC_052020	55045104	55046759	27
NC_052022	9236834	9237523	6
NC_052022	9255902	9256459	8
NC_052022	15456167	15456274	1
NC_052022	15456500	15456887	2
NC_052023	27570359	27570952	1
NC_052023	27587076	27587702	1
NC_052025	25888	26106	2
NC_052033	16068	16244	1
NC_052033	6353099	6353275	1
NC_052034	3428189	3429586	6
NC_052041	3891562	3891993	2
NC_052043	5382986	5383162	1
NC_052046	24474357	24474533	1
NC_052046	61325745	61325912	1
NC_052046	69644403	69644726	2
NC_052046	69679549	69679872	2
NC_052046	74682301	74682477	1
NC_052047	108061658	108063481	24
NC_052047	108889936	108890172	1
NC_052047	113727316	113728794	24
NC_052047	124240761	124240958	1
NC_052047	184337749	184337982	1
NC_052048	103292559	103292954	7
NC_052048	105649850	105651637	29
NC_052048	139521001	139521850	16
NC_052048	142936313	142936840	1
NC_052048	142946489	142947016	1
NC_052048	144231425	144231988	1
NC_052048	144262277	144262861	2
NC_052048	144305012	144305539	1
NC_052048	144314861	144315430	2
NC_052048	149786383	149786946	1
NC_052049	77561019	77561453	1
NC_052049	122319434	122320361	30
NC_052050	29244419	29244690	2
NC_052050	57680482	57680718	1
NC_052050	58359198	58360805	7
NC_052050	104753919	104754023	1
NC_052050	121782769	121782975	1
NC_052051	26825813	26826431	11
NC_052051	27327806	27328424	8
NC_052051	141123459	141124531	53
NC_052052	35293109	35293372	1
NC_052053	52741400	52741983	5
NC_052053	53502648	53503169	5
NC_052053	67077072	67078430	13
NC_052053	102192568	102194091	16
NC_052054	46144891	46145148	1
NC_052054	86178596	86178871	1
NC_052054	117014342	117014476	1
NC_052054	117014762	117015162	2
NC_052054	117015697	117016037	2
NC_052055	53795807	53797351	26
NC_052055	68314126	68314824	7
NC_052055	124114369	124116042	32
NC_052055	124127799	124129472	32
NC_052055	124133605	124135326	32
NC_052056	38721213	38721482	1
NC_052056	46642285	46642641	2
NC_052056	46684089	46684391	1
NC_052056	46751022	46751333	1
NC_052056	55578011	55578223	1
NC_052056	58001419	58001826	2
NC_052056	83453400	83455022	7
NC_052056	88413359	88414376	29
NC_052056	119172786	119173460	13
NC_052057	18784764	18786410	29
NC_052057	31965030	31965803	23
NC_052057	63386260	63386722	15
NC_052057	63387214	63388483	32
NC_052058	65435072	65435527	1
NC_052058	65495274	65495855	1
NC_052058	152601718	152601999	3
NC_052061	4482210	4483115	1
NC_052061	31774249	31774395	1
NC_052063	33139336	33139963	3
NC_052065	35467359	35469736	132
NC_052066	56895229	56895585	8
NC_052066	163884686	163885062	4
NC_052067	27600716	27601661	24
NC_052067	76128961	76129296	5
NC_052067	86292237	86292641	1
NC_052067	104649507	104649818	18
NC_052067	105290608	105291399	3
NC_052067	138183207	138183776	1
NC_052072	38173607	38173978	1
NC_052076	49490239	49490385	1
NC_052079	18324917	18325039	16
NC_052079	18326892	18327245	10
NC_052079	18329161	18329379	11
NC_052081	10863470	10864060	1
NC_052081	10898808	10899455	1
NC_052082	51303863	51306376	11
NC_052083	40846206	40846505	2
NC_052085	23010952	23011191	1
NC_052086	27795403	27797226	8
NC_052088	4462471	4464144	16
NC_052089	5834841	5835140	1
NC_052089	5979050	5979283	1
NC_052091	12124060	12124275	1
NC_052096	1716885	1718444	18
NC_052098	932	1702	1
NC_052098	6144	7154	2
NC_052098	10824	11615	1
NC_052098	19606	20634	2
NC_052098	25180	26325	2
NC_052098	28432	29589	1
NC_052098	32931	34133	2
NC_052098	37941	38687	1
NC_052098	42824	43615	1
NC_052098	47279	48433	2
NC_052098	52484	53494	2
NC_052098	56998	57999	2
NC_052098	60189	60998	1
NC_052098	87124	87906	1
NC_052098	92507	92815	1
NC_052098	95528	96130	1
NC_052098	107406	108083	2
NC_052098	117529	117915	1
NC_052098	125089	125910	1
NC_052098	127912	129114	2
NC_052098	132710	133846	2
NC_052098	137501	138280	2
NC_052098	141962	143164	2
NC_052098	147229	148353	2
NC_052098	151731	152885	2
NC_052098	156907	157917	2
NC_052098	160053	160799	1
NC_052098	164675	165448	1
NC_052098	171730	172740	2
NC_052098	177041	178069	2
NC_052098	182240	183019	2
NC_052098	185344	186519	2
NC_052098	189772	190956	2
NC_052098	194354	195253	2
NC_052098	198774	199586	1
NC_052146	20618606	20619124	18
NC_052146	42819508	42819804	1
NC_052146	50192425	50192940	20
NC_052146	88481723	88482034	7
NC_052146	102628684	102628995	1
NC_052146	103231122	103231640	5
NC_052146	131239572	131239883	2
NC_052146	132720140	132720397	4
NC_052146	136632929	136633204	1
NC_052146	167986561	167987358	4
NC_052146	180971491	180971838	9
NC_052146	191942875	191943234	3
NC_052146	238193416	238193781	2
NC_052146	260285110	260285370	1
NC_052146	307519818	307520159	4
NC_052147	4201207	4202652	3
NC_052147	44382318	44382668	1
NC_052147	67538347	67538640	1
NC_052147	74192193	74192537	2
NC_052147	75524802	75525146	3
NC_052147	82945482	82945964	17
NC_052147	84311050	84311514	18
NC_052147	95454931	95455185	4
NC_052147	152470386	152470697	2
NC_052147	178504443	178504889	5
NC_052147	209524493	209524750	5
NC_052147	233737781	233738161	2
NC_052147	284511554	284512150	18
NC_052148	2367626	2367940	1
NC_052148	4356528	4356839	1
NC_052148	25332245	25332634	2
NC_052148	35887052	35887258	1
NC_052148	44357940	44358254	1
NC_052148	44360524	44360907	2
NC_052148	64856249	64856509	6
NC_052148	71852994	71853251	1
NC_052148	76436095	76436343	1
NC_052148	123161240	123161572	6
NC_052148	156089904	156090125	1
NC_052148	157671698	157672063	2
NC_052148	186071903	186072346	10
NC_052148	186646505	186646912	9
NC_052148	192762085	192762432	10
NC_052148	198344506	198344778	1
NC_052148	213395477	213395698	2
NC_052148	260384003	260384311	5
NC_052149	8115154	8115420	15
NC_052149	15244657	15244968	1
NC_052149	24149282	24149899	13
NC_052149	29302370	29302723	1
NC_052149	59231890	59232348	3
NC_052149	103284033	103284398	13
NC_052149	105722300	105722611	1
NC_052149	106962478	106963200	1
NC_052149	107716336	107716647	10
NC_052149	107826111	107826467	3
NC_052149	117346784	117347392	1
NC_052149	117389806	117390228	1
NC_052149	117503301	117503921	1
NC_052149	159937340	159937702	16
NC_052149	165112593	165112865	2
NC_052149	171025492	171025713	2
NC_052149	199491667	199492020	6
NC_052149	223873055	223873369	1
NC_052150	8392455	8392868	1
NC_052150	11890640	11891002	2
NC_052150	15944217	15944528	16
NC_052150	29950571	29950888	3
NC_052150	38259180	38259545	2
NC_052150	52453610	52453816	3
NC_052150	58039525	58039878	8
NC_052150	58919603	58919986	4
NC_052150	63597153	63597533	14
NC_052150	97565572	97566129	3
NC_052150	133894456	133894752	10
NC_052150	136522021	136522350	14
NC_052150	147146421	147146756	1
NC_052150	148146391	148146732	1
NC_052150	156554292	156554606	1
NC_052150	165090191	165090625	8
NC_052150	170490838	170491491	2
NC_052150	186042460	186043047	17
NC_052151	10209167	10209685	15
NC_052151	10525277	10525615	7
NC_052151	10560118	10560495	17
NC_052151	27424272	27424607	9
NC_052151	67703387	67703680	2
NC_052151	73923017	73923367	1
NC_052151	128133665	128133922	1
NC_052151	130464426	130464944	5
NC_052151	162699666	162700262	14
NC_052151	164885747	164885968	1
NC_052151	180728197	180728547	16
NC_052151	205629495	205629857	6
NC_052151	207143675	207144190	17
NC_052152	32916750	32916956	1
NC_052152	38202956	38203267	2
NC_052152	38238124	38238438	1
NC_052152	69849878	69850231	12
NC_052152	110787207	110787497	8
NC_052152	124117140	124117529	4
NC_052152	124380836	124381354	11
NC_052152	128634316	128634747	4
NC_052152	129843225	129843521	2
NC_052152	132208612	132209127	6
NC_052152	147494396	147494710	1
NC_052152	164654770	164655234	18
NC_052152	164763893	164764183	1
NC_052152	195708036	195708398	6
NC_052152	210797050	210797967	3
NC_052153	33431531	33432157	2
NC_052153	44459452	44459712	3
NC_052153	62723940	62724257	4
NC_052153	68403706	68404173	17
NC_052153	72595227	72595538	1
NC_052153	108411491	108412183	18
NC_052153	120347485	120348093	13
NC_052153	124734041	124734352	2
NC_052153	127288412	127288654	1
NC_052153	179063728	179064000	1
NC_052154	278073	278219	1
NC_052154	37043675	37044025	1
NC_052154	39002879	39003244	3
NC_052154	46096593	46096904	1
NC_052154	60610022	60610315	2
NC_052154	65183977	65184255	3
NC_052154	79642900	79643148	5
NC_052154	80720725	80720982	1
NC_052154	111005263	111005580	2
NC_052154	118822291	118822605	1
NC_052154	119233604	119234116	2
NC_052154	127647571	127647957	13
NC_052154	167517333	167517599	2
NC_052154	175388937	175389302	14
NC_052155	3279573	3279794	1
NC_052155	16457297	16457539	1
NC_052155	20920037	20920402	4
NC_052155	22333206	22333628	8
NC_052155	25497174	25497488	1
NC_052155	29882350	29882838	9
NC_052155	34454483	34454854	2
NC_052155	44479298	44479615	4
NC_052155	53464839	53465096	3
NC_052155	55122722	55122940	1
NC_052155	74559481	74559846	3
NC_052155	114605866	114606156	4
NC_052155	124826193	124826636	13
NC_052155	142977015	142977587	11
NC_052155	149484211	149484789	17
NC_052155	152307629	152308321	12
NC_052156	829951	830451	1
NC_052156	43501988	43502299	1
NC_052156	71731439	71731822	2
NC_052156	90715791	90716081	5
NC_052156	96621511	96621825	1
NC_052156	100130569	100130952	5
NC_052156	102224122	102224478	3
NC_052156	117408856	117409143	1
NC_052157	13727317	13727673	9
NC_052157	27108193	27108918	4
NC_052157	53359921	53360238	2
NC_052157	53476124	53476399	1
NC_052157	61950070	61950384	1
NC_052157	64296076	64296282	4
NC_052157	64686088	64686360	4
NC_052157	65970880	65971128	2
NC_052157	70375984	70376295	1
NC_052157	70553657	70554022	2
NC_052157	71585901	71586218	2
NC_052157	74587086	74587493	11
NC_052157	75152400	75152915	16
NC_052157	77433889	77434188	1
NC_052157	81411326	81411625	1
NC_052157	85969048	85969263	3
NC_052157	89978803	89979102	1
NC_052157	102258814	102259104	11
NC_052157	109290485	109291162	7
NC_052157	110918630	110919151	2
NC_052158	2374260	2374577	1
NC_052158	2573159	2574745	24
NC_052158	2579113	2580885	24
NC_052158	2587803	2589575	24
NC_052158	2607972	2609744	24
NC_052158	2624402	2626174	24
NC_052158	2668039	2669811	24
NC_052158	12404481	12404753	4
NC_052158	23909444	23909755	6
NC_052158	30136207	30136563	3
NC_052158	37459960	37460253	1
NC_052158	37553977	37554249	1
NC_052158	40465293	40465586	3
NC_052158	150374478	150374900	18
NC_052158	155898592	155898957	2
NC_052158	159994801	159995073	1
NC_052158	160103722	160103994	1
NC_052159	13686203	13686424	1
NC_052159	66785906	66786199	10
NC_052159	85273715	85274026	1
NC_052159	90375213	90375527	1
NC_052159	99581114	99581317	1
NC_052159	99947214	99947531	1
NC_052159	115942094	115942444	1
NC_052159	115974632	115974997	6
NC_052159	116478175	116478525	1
NC_052159	119257558	119257815	4
NC_052159	119849125	119849640	17
NC_052159	125811447	125811752	1
NC_052159	127476569	127477012	12
NC_052160	7026030	7026392	6
NC_052160	26069077	26069460	5
NC_052160	79482869	79483594	10
NC_052160	80705802	80706113	1
NC_052160	80919342	80919653	1
NC_052160	85548481	85548879	3
NC_052160	139654314	139654757	15
NC_052160	140498393	140498641	6
NC_052160	146598984	146599250	4
NC_052161	16808684	16808971	2
NC_052161	23117957	23118280	1
NC_052161	33049759	33050757	2
NC_052161	33088806	33089387	2
NC_052161	34148621	34148986	2
NC_052161	46118803	46119153	1
NC_052161	82274079	82274555	12
NC_052161	82683595	82684215	10
NC_052161	83296016	83296237	1
NC_052161	86900796	86901161	2
NC_052161	90090484	90091152	6
NC_052161	101251368	101251859	4
NC_052161	104283415	104283663	1
NC_052161	110990317	110990664	9
NC_052161	115252558	115253073	18
NC_052161	130184790	130186091	45
NC_052162	18280495	18280923	9
NC_052162	103084459	103084800	6
NC_052162	105290775	105291500	19
NC_052162	106951236	106951574	4
NC_052162	110002852	110003322	14
NC_052162	116760162	116760437	1
NC_052162	121486967	121487362	5
NC_052162	127042617	127042931	1
NC_052162	127065981	127066295	1
NC_052162	127089055	127089369	1
NC_052162	129267452	129267850	5
NC_052163	6712688	6712999	8
NC_052163	50595316	50595657	1
NC_052163	63084370	63084630	4
NC_052163	69005515	69005937	13
NC_052163	113930402	113930608	1
NC_052164	25631366	25631830	14
NC_052164	50219902	50220285	2
NC_052164	53139333	53139551	3
NC_052164	80115157	80115639	1
NC_052165	117681	117992	15
NC_052165	62024010	62024321	1
NC_052165	75182609	75182830	1
NC_052165	75215042	75215332	3
NC_052165	75239363	75239647	1
NC_052165	89987087	89987440	15
NC_052165	97170609	97170971	3
NC_052166	5222003	5222587	1
NC_052166	29540520	29540804	2
NC_052166	53820205	53820750	11
NC_052166	61190744	61191055	3
NC_052167	23888772	23889383	16
NC_052169	3544466	3545266	2
NC_052169	23909479	23909895	1
NC_052169	23910247	23912069	4
NC_052169	26478485	26478745	1
NC_052169	26517386	26517760	1
NC_052169	26737581	26737898	2
NC_052170	24216322	24216936	16
NC_052170	24403793	24404224	1
NC_052171	9334112	9334438	16
NC_052174	2198826	2199341	5
NC_052174	3527037	3527657	1
NC_052174	7422859	7423203	7
NC_052174	7486897	7487145	6
NC_052174	12152544	12152906	2
NC_052175	10575027	10575413	16
NC_052176	8282257	8282619	6
NC_052176	9048944	9049546	3
NC_052177	17963	18505	1
NC_052177	82539	83108	2
NC_052177	381237	381746	1
NC_052177	387875	388459	2
NC_052178	75759834	75760292	1
NC_052181	20379189	20380333	4
NC_052181	89137384	89137833	1
NC_052181	97607795	97608115	2
NC_052181	97629371	97629685	2
NC_052183	38950991	38952514	18
NC_052184	23117757	23118014	7
NC_052184	48998810	49000420	7
NC_052184	60365851	60367539	36
NC_052184	60369761	60370690	35
NC_052184	60379402	60381039	36
NC_052185	26176714	26177526	1
NC_052185	26283873	26284946	1
NC_052186	13791246	13791479	1
NC_052193	14449177	14449440	1
NC_052196	47193440	47193640	1
NC_052196	47222072	47222287	1
NC_052197	9605086	9605319	1
NC_052197	90148730	90149445	2
NC_052201	1120134	1121738	23
NC_052201	32522272	32522853	1
NC_052201	32586402	32586926	1
NC_052202	17072052	17072807	1
NC_052204	37228597	37229502	1
NC_052204	46552836	46552982	1
NC_052204	49614344	49615270	1
NC_052207	109624639	109625083	61
NC_052208	6555230	6555913	1
NC_052255	36947201	36947656	1
NC_052255	37020655	37021236	1
NC_052255	88173198	88174825	3
NC_052255	171582050	171582280	1
NC_052255	177530774	177531206	9
NC_052255	184522571	184523314	4
NC_052255	198114130	198114435	1
NC_052255	198115623	198116345	3
NC_052256	32297089	32297409	2
NC_052256	42478283	42478654	1
NC_052256	54558104	54558354	2
NC_052256	54559044	54559548	3
NC_052256	66953565	66954511	23
NC_052256	96017831	96018743	2
NC_052258	17604558	17604839	1
NC_052258	31977494	31979167	30
NC_052258	31983064	31984746	30
NC_052258	31995005	31996687	30
NC_052260	3849008	3849538	1
NC_052260	146106671	146107567	1
NC_052260	173985202	173986188	1
NC_052260	174095677	174096489	1
NC_052261	94122899	94123294	1
NC_052261	123690125	123691789	14
NC_052261	147332741	147333061	1
NC_052261	157623965	157624204	1
NC_052262	136743714	136744289	1
NC_052262	142695452	142696375	1
NC_052263	21995030	21996110	21
NC_052264	50035527	50035754	1
NC_052264	90563394	90563880	2
NC_052264	90659755	90660218	2
NC_052265	44323835	44324044	1
NC_052265	48340630	48341055	1
NC_052265	48341363	48341907	2
NC_052265	112462728	112463108	1
NC_052265	121962532	121965039	11
NC_052266	103529698	103530122	2
NC_052266	103530810	103531067	1
NC_052267	48866259	48866690	1
NC_052268	31952151	31952351	1
NC_052268	31976907	31977116	1
NC_052268	59445349	59446038	1
NC_052269	1497700	1498112	2
NC_052269	64713965	64714947	2
NC_052269	66374153	66375162	20
NC_052270	72973832	72974799	11
NC_052273	34331969	34332775	1
NC_052273	34649503	34650594	1
NC_052273	34866163	34867047	1
NC_052273	34900548	34901417	1
NC_052273	37693445	37694257	1
NC_052273	48882593	48883414	1
NC_052273	48924608	48925666	2
NC_052273	49117249	49118139	1
NC_052273	49172143	49173042	1
NC_052273	49321242	49322279	1
NC_052273	49364470	49365342	1
NC_052273	49474808	49475668	1
NC_052273	49526246	49527220	1
NC_052273	49665003	49665917	1
NC_052273	49735972	49736958	1
NC_052273	50060796	50061695	1
NC_052273	50142357	50143253	1
NC_052273	50169159	50169980	1
NC_052273	50265453	50266382	1
NC_052273	50293766	50294779	1
NC_052273	54309657	54310463	1
NC_052274	56293357	56293503	1
NC_052307	11021256	11022724	5
NC_052308	9942126	9942584	2
NC_052308	24476059	24476538	2
NC_052308	40909373	40909639	1
NC_052309	41133250	41133843	3
NC_052309	41173874	41174467	4
NC_052309	56616545	56617282	14
NC_052309	60577956	60579677	41
NC_052309	60585773	60587494	41
NC_052309	60601272	60602993	41
NC_052309	60610699	60612420	41
NC_052309	60618309	60620030	41
NC_052309	60628301	60630022	41
NC_052309	60637746	60639467	41
NC_052309	60645353	60647074	41
NC_052309	60659843	60661564	41
NC_052309	60667643	60669364	41
NC_052309	67959469	67961157	41
NC_052309	88497146	88497572	2
NC_052310	36240871	36241293	1
NC_052310	72235761	72236528	1
NC_052311	68672002	68672502	1
NC_052312	33032285	33032695	1
NC_052313	439452	439757	3
NC_052313	20132568	20133101	1
NC_052313	48819994	48820248	1
NC_052313	58788181	58788504	1
NC_052313	58799678	58800040	1
NC_052313	58814052	58814372	1
NC_052313	58840442	58840762	1
NC_052313	58882000	58882323	1
NC_052313	58888689	58889009	1
NC_052313	58933090	58933404	1
NC_052313	58952633	58952956	1
NC_052313	58988674	58988997	1
NC_052313	59036720	59037043	1
NC_052314	54952081	54952371	1
NC_052314	55004965	55005255	1
NC_052315	22417435	22418355	1
NC_052315	23063692	23063835	1
NC_052316	45178546	45179169	1
NC_052317	5145725	5146015	5
NC_052318	27098325	27099926	7
NC_052319	13212814	13213203	1
NC_052322	11356029	11356565	1
NC_052322	42376977	42377906	3
NC_052324	5793640	5794158	1
NC_052324	27909591	27910040	1
NC_052326	41452672	41453133	1
NC_052327	1472773	1473066	1
NC_052327	21781638	21782558	1
NC_052327	22454415	22454555	1
NC_052327	33134816	33135352	1
NC_052330	14777453	14777939	4
NC_052330	14800587	14801082	4
NC_052330	22661385	22662461	17
NC_052330	25057396	25057830	1
NC_052333	15004845	15005321	1
NC_052333	17794368	17794847	1
NC_052334	18115294	18115863	1
NC_052334	23879871	23880320	1
NC_052335	18005657	18006113	4
NC_052335	18053423	18053879	4
NC_052335	18059274	18059727	4
NC_052335	37282204	37282605	1
NC_052336	19776400	19776801	1
NC_052338	400769	401335	2
NC_052339	8270398	8270826	1
NC_052339	35196625	35197203	2
NC_052340	38370282	38371049	1
NC_052340	38580741	38581244	1
NC_052342	22291319	22291711	1
NC_052343	1317380	1317670	1
NC_052343	11490730	11491107	1
NC_052345	9058662	9059204	1
NC_052346	13261734	13261970	1
NC_052346	13272448	13272723	1
NC_052346	13294170	13294424	1
NC_052532	88899921	88900286	1
NC_052532	88915534	88915827	1
NC_052532	88926841	88927092	1
NC_052532	88938469	88938810	2
NC_052532	102096537	102096938	2
NC_052532	141474217	141474618	2
NC_052532	153690844	153691539	2
NC_052532	182465763	182465978	1
NC_052533	422495	423106	2
NC_052533	424368	424979	2
NC_052533	426140	426772	2
NC_052533	497803	498288	2
NC_052533	991003	991599	2
NC_052533	994168	994692	2
NC_052533	1009790	1010260	2
NC_052533	52689547	52690011	2
NC_052533	55375629	55376120	1
NC_052535	15619028	15619339	1
NC_052535	22218760	22219161	2
NC_052535	86282756	86283154	1
NC_052536	32219557	32219955	1
NC_052536	52385159	52386814	28
NC_052538	22166238	22166618	1
NC_052538	22166983	22167096	1
NC_052538	22167476	22168067	2
NC_052538	27865838	27866236	1
NC_052539	6071596	6072219	1
NC_052542	18573473	18573619	1
NC_052550	7070933	7071856	4
NC_052571	2034848	2035318	2
NC_052571	2617017	2617451	1
NC_052571	2679034	2679468	1
NC_052571	6140866	6141264	1
NC_052571	6146500	6146982	2
NC_052571	6217859	6218299	2
NC_052571	6812917	6813405	2
NC_052572	18054134	18054823	2
NC_052572	32669435	32669839	1
NC_052572	84824491	84824892	2
NC_052572	84880765	84881166	2
NC_052623	732514	732879	1
NC_052623	786588	787094	1
NC_052623	878892	879398	1
NC_052623	958954	959304	1
NC_052623	1031441	1031947	1
NC_052623	1825056	1825562	1
NC_052623	1980286	1980792	1
NC_052623	2091019	2091483	1
NC_052623	3628755	3629258	1
NC_052623	6651551	6651934	1
NC_052623	10497598	10497942	3
NC_052623	13864923	13865429	1
NC_052623	15509267	15509887	3
NC_052623	38020128	38020445	1
NC_052623	44766948	44767337	1
NC_052623	47924349	47924732	1
NC_052623	51357259	51357765	1
NC_052623	54499467	54499850	1
NC_052623	82843464	82843808	1
NC_052623	98507086	98507589	1
NC_052623	99536952	99537455	1
NC_052623	134002243	134002746	1
NC_052623	141456757	141457179	1
NC_052623	148521078	148521509	1
NC_052623	154547145	154547648	1
NC_052623	160794611	160794994	1
NC_052623	191945629	191946045	1
NC_052623	195274054	195274338	2
NC_052623	195342360	195342611	2
NC_052623	195382470	195382730	2
NC_052623	195404549	195404833	1
NC_052623	195430106	195430399	2
NC_052623	200503369	200503872	1
NC_052623	202546401	202546784	1
NC_052623	206299843	206300226	1
NC_052623	210963359	210963820	1
NC_052623	216480761	216481264	1
NC_052623	217508561	217508983	1
NC_052623	218255169	218255645	3
NC_052623	219625071	219625544	3
NC_052623	222589578	222589922	3
NC_052623	225347883	225348287	1
NC_052623	228750317	228750820	1
NC_052623	251918540	251919049	1
NC_052623	252219787	252220233	1
NC_052623	252432633	252433106	3
NC_052623	265241661	265242122	1
NC_052623	292795910	292796410	3
NC_052623	296763285	296763731	2
NC_052623	298172505	298173017	1
NC_052623	309213323	309213826	1
NC_052623	345083200	345083685	1
NC_052623	355413225	355413731	1
NC_052623	356926368	356926712	3
NC_052623	357077186	357077692	1
NC_052623	358835068	358835574	1
NC_052623	360088458	360088982	1
NC_052623	360165421	360165804	1
NC_052624	1124021	1124527	1
NC_052624	1358601	1359107	1
NC_052624	2380209	2380763	1
NC_052624	2426443	2426997	1
NC_052624	2518290	2518835	1
NC_052624	2540802	2541344	1
NC_052624	11794266	11794688	1
NC_052624	17469211	17469636	1
NC_052624	58215958	58216380	1
NC_052624	69383118	69383621	1
NC_052624	92869840	92870352	1
NC_052624	96945300	96945722	1
NC_052624	98440033	98440536	1
NC_052624	100736048	100736425	1
NC_052624	102801140	102801517	1
NC_052624	116256448	116256909	1
NC_052624	116285751	116286125	1
NC_052624	118979402	118979785	1
NC_052624	122278349	122278723	1
NC_052624	122654353	122654859	1
NC_052624	124722554	124723060	1
NC_052624	128658871	128659209	1
NC_052624	142669256	142669759	1
NC_052624	144172470	144172865	1
NC_052624	145069877	145070323	1
NC_052624	155314211	155314675	1
NC_052624	158078598	158079101	1
NC_052624	159710484	159710987	1
NC_052624	188390206	188390589	1
NC_052624	200420949	200421461	1
NC_052624	223255175	223255648	2
NC_052624	261310901	261311404	1
NC_052624	261334471	261334935	1
NC_052624	270106283	270106666	1
NC_052624	270689784	270690248	1
NC_052624	282240962	282241465	1
NC_052624	286387556	286387993	1
NC_052624	286549590	286550096	1
NC_052625	21591249	21591671	1
NC_052625	26697139	26697561	1
NC_052625	27384929	27385438	1
NC_052625	27483533	27484045	1
NC_052625	27503313	27503822	1
NC_052625	27850365	27850829	2
NC_052625	53880795	53881214	1
NC_052625	61977171	61977809	3
NC_052625	96177386	96177889	1
NC_052625	113523720	113524232	1
NC_052625	123307297	123307680	1
NC_052625	134864729	134865241	1
NC_052625	141363932	141364435	1
NC_052625	146616372	146616755	1
NC_052625	151492808	151493188	1
NC_052625	153997553	153997972	1
NC_052625	163629625	163630008	1
NC_052625	175410488	175410796	1
NC_052625	198140569	198140952	1
NC_052625	198152914	198153234	1
NC_052625	200930673	200931095	1
NC_052625	207317932	207318438	1
NC_052625	207409893	207410399	1
NC_052626	6016867	6017286	1
NC_052626	16144246	16145775	25
NC_052626	36772853	36773356	1
NC_052626	49740133	49740639	1
NC_052626	49989690	49990196	1
NC_052626	70200343	70200726	1
NC_052626	75902288	75902740	2
NC_052626	88483632	88484054	1
NC_052626	89381783	89382166	1
NC_052626	103345197	103345631	2
NC_052626	117755362	117755868	1
NC_052626	118586475	118586978	1
NC_052626	119045412	119045795	1
NC_052626	120181083	120181997	1
NC_052626	120451316	120451822	1
NC_052626	125245611	125245952	1
NC_052626	144452290	144453537	1
NC_052626	144943402	144944388	1
NC_052626	148747805	148748626	1
NC_052626	149550464	149550928	1
NC_052626	149948900	149949391	1
NC_052626	150087966	150088472	1
NC_052626	150766197	150766703	1
NC_052626	150798950	150799456	1
NC_052626	151169125	151169631	1
NC_052626	151417534	151418040	1
NC_052627	203524	204030	1
NC_052627	618845	619348	1
NC_052627	6758788	6759210	1
NC_052627	7677866	7678183	1
NC_052627	11937724	11938188	1
NC_052627	14741467	14741847	1
NC_052627	89515779	89516216	1
NC_052627	121640725	121641108	1
NC_052627	137937570	137937977	2
NC_052629	73273671	73274105	2
NC_052629	112265858	112266304	2
NC_052630	33482660	33483121	1
NC_052630	37971649	37972086	1
NC_052630	37997094	37997600	1
NC_052630	39437724	39438230	1
NC_052630	40703615	40704118	1
NC_052630	43448733	43449053	1
NC_052630	47889576	47890088	1
NC_052630	50104515	50105018	1
NC_052630	52387036	52387446	1
NC_052630	55495279	55495785	1
NC_052630	57435410	57435832	1
NC_052630	86168886	86169398	1
NC_052631	35150154	35150657	1
NC_052631	56553021	56553533	1
NC_052631	58170362	58170868	1
NC_052631	59285956	59286468	1
NC_052631	59698964	59699278	1
NC_052631	60775821	60776327	1
NC_052631	60844100	60844546	2
NC_052631	61191008	61191514	1
NC_052631	63730876	63731379	1
NC_052631	69063989	69064492	1
NC_052631	70808244	70808627	1
NC_052631	76806120	76806584	1
NC_052632	22895261	22895725	1
NC_052632	25078860	25079282	1
NC_052632	39799022	39799525	1
NC_052632	46153259	46153762	1
NC_052632	46175062	46175565	1
NC_052632	46604052	46604558	1
NC_052632	48490481	48490903	1
NC_052632	56243743	56244108	1
NC_052632	62280940	62281578	3
NC_052632	69070728	69071192	1
NC_052633	6332815	6333159	3
NC_052633	7560438	7560758	2
NC_052633	64198506	64198913	1
NC_052633	64247273	64247962	13
NC_052633	64290420	64291109	12
NC_052634	18690820	18691203	1
NC_052634	19139672	19140175	1
NC_052634	19242702	19243514	1
NC_052634	19478063	19478260	1
NC_052634	20154819	20155271	1
NC_052634	20177193	20177693	1
NC_052634	20208661	20209161	1
NC_052634	20214127	20214561	1
NC_052634	20229977	20230477	1
NC_052634	20249251	20249724	1
NC_052634	20252280	20252753	1
NC_052634	20274645	20275145	1
NC_052634	20282990	20283463	1
NC_052634	20301064	20301477	1
NC_052634	20327895	20328368	1
NC_052634	20348456	20348962	1
NC_052634	21107766	21108746	1
NC_052634	21237653	21238549	2
NC_052634	21290873	21291688	1
NC_052634	21447747	21448199	1
NC_052634	22932973	22933871	3
NC_052634	23945616	23946437	1
NC_052634	24941452	24942348	1
NC_052634	25324173	25325066	1
NC_052634	25524361	25524521	2
NC_052634	26299474	26300421	1
NC_052634	26325729	26326598	1
NC_052634	26946416	26947228	1
NC_052634	27340068	27340196	1
NC_052634	27527063	27527461	2
NC_052634	28280002	28280162	2
NC_052634	28933194	28934066	1
NC_052634	29113784	29115014	3
NC_052634	29948999	29949502	1
NC_052634	30239738	30240016	1
NC_052634	30497960	30498238	1
NC_052634	31191586	31192897	3
NC_052634	32792108	32792503	4
NC_052634	32850565	32850840	1
NC_052634	34470322	34471212	1
NC_052634	34656182	34656342	2
NC_052634	36067463	36068275	1
NC_052634	36104733	36105629	1
NC_052634	36654842	36655288	2
NC_052634	37208319	37209215	1
NC_052634	37240675	37240860	1
NC_052634	37737514	37738326	1
NC_052634	38517708	38518520	1
NC_052634	38782426	38782598	2
NC_052634	38885995	38886807	1
NC_052634	38935556	38935774	1
NC_052634	39408544	39409356	1
NC_052634	39624327	39625139	1
NC_052634	40212686	40213666	2
NC_052634	40564920	40565732	1
NC_052634	42314895	42315707	1
NC_052634	42500269	42500775	1
NC_052634	42529645	42530511	1
NC_052634	43035371	43035676	1
NC_052634	43127289	43128185	1
NC_052634	43679514	43680410	1
NC_052634	43810737	43810897	2
NC_052634	43886797	43887102	1
NC_052634	44865021	44865833	1
NC_052634	45727067	45727341	2
NC_052634	46923466	46924278	1
NC_052634	47263521	47264331	2
NC_052634	48215866	48216023	2
NC_052634	48282826	48283722	1
NC_052634	48761034	48761963	1
NC_052634	50184381	50185610	2
NC_052634	50894237	50894515	1
NC_052634	50936066	50936542	1
NC_052634	51022072	51022335	1
NC_052634	51132317	51133129	1
NC_052635	107341	107847	1
NC_052635	3302401	3302907	1
NC_052635	3873307	3873729	1
NC_052635	4027555	4028061	1
NC_052635	5219634	5220023	1
NC_052635	5282054	5282521	1
NC_052635	5397566	5398072	1
NC_052635	6456118	6456501	2
NC_052635	8130872	8131291	1
NC_052635	8520330	8520836	1
NC_052635	14085260	14085772	1
NC_052635	16649133	16649939	3
NC_052635	23757034	23757429	1
NC_052635	39525584	39526096	1
NC_052635	42392980	42393369	1
NC_052635	48906829	48907332	1
NC_052636	599641	600147	1
NC_052636	2346276	2346728	1
NC_052636	2374234	2374686	1
NC_052636	3450696	3451202	1
NC_052636	3569763	3570182	1
NC_052636	4556163	4556669	1
NC_052636	5041417	5041920	1
NC_052636	5358929	5359429	2
NC_052636	8475709	8476143	1
NC_052636	8799903	8800298	4
NC_052636	10119712	10120191	3
NC_052636	10372077	10372472	5
NC_052636	10699144	10699539	5
NC_052636	11002689	11003195	1
NC_052636	11088837	11089340	1
NC_052636	11959072	11959518	2
NC_052636	12293443	12293922	3
NC_052636	17044766	17044984	1
NC_052636	18093088	18093573	1
NC_052636	18894360	18894839	3
NC_052636	20163795	20164298	1
NC_052636	20349411	20349917	1
NC_052636	21164153	21164659	1
NC_052636	22402088	22402591	1
NC_052636	22636569	22637045	1
NC_052636	24263404	24263649	1
NC_052636	25385445	25385924	3
NC_052636	26400465	26400902	2
NC_052636	27135957	27136436	3
NC_052636	29325692	29326198	1
NC_052636	34885095	34885535	2
NC_052636	37898377	37898880	1
NC_052636	37922012	37922476	1
NC_052636	39078024	39078527	1
NC_052636	40601375	40601905	2
NC_052636	40956085	40956591	1
NC_052636	42702485	42702682	1
NC_052636	42814982	42815455	3
NC_052637	2233987	2234364	1
NC_052637	2733438	2733821	1
NC_052637	3935547	3936011	1
NC_052637	5826535	5827011	3
NC_052637	7557878	7558447	3
NC_052637	8796751	8797215	1
NC_052637	9885824	9886246	1
NC_052637	12458199	12458702	1
NC_052637	13750280	13750663	1
NC_052637	14763038	14763433	3
NC_052637	16243873	16244802	1
NC_052637	16760489	16761550	1
NC_052637	17169207	17169548	2
NC_052637	17232263	17233006	1
NC_052637	17309312	17309818	1
NC_052637	18523664	18524005	2
NC_052637	18592626	18593045	1
NC_052637	18839468	18839812	1
NC_052638	677793	678134	2
NC_052638	863611	863937	1
NC_052638	940908	941411	1
NC_052638	2822124	2822630	1
NC_052638	2897064	2897570	1
NC_052638	6031936	6032442	1
NC_052638	30973014	30973388	1
NC_052638	41725262	41725408	1
NC_052639	120264	120770	1
NC_052639	203867	204373	1
NC_052639	271225	271731	1
NC_052639	2119691	2120179	1
NC_052639	2190579	2191085	1
NC_052639	2284586	2285089	1
NC_052639	7177734	7178129	5
NC_052639	7629133	7629516	1
NC_052639	7880735	7881241	1
NC_052639	9364369	9364870	2
NC_052639	11419675	11420070	5
NC_052639	13754683	13754901	1
NC_052639	15602648	15602824	1
NC_052639	18835922	18836401	3
NC_052639	20530817	20531320	1
NC_052639	22543321	22543716	4
NC_052639	23261400	23261795	5
NC_052639	25319944	25320342	2
NC_052639	27913738	27914241	1
NC_052639	28509481	28509960	3
NC_052639	29120840	29121058	1
NC_052639	30705640	30706035	4
NC_052639	31070397	31070843	2
NC_052639	33918027	33918425	2
NC_052639	34036765	34037163	2
NC_052640	9234985	9236592	7
NC_052640	12632934	12633386	2
NC_052642	1027800	1028279	3
NC_052642	21574357	21575514	5
NC_052643	21294839	21295345	1
NC_052643	21477372	21477764	1
NC_052643	24272821	24273327	1
NC_052644	11145688	11146071	1
NC_052644	11181227	11181688	1
NC_052644	12952404	12952883	3
NC_052644	17221217	17221639	1
NC_052644	17389319	17389741	1
NC_052644	17701360	17701743	1
NC_052644	17850688	17851194	1
NC_052644	18588957	18589445	1
NC_052644	19189873	19190379	1
NC_052644	19574647	19575153	1
NC_052644	19979518	19980024	1
NC_052644	19997947	19998438	1
NC_052644	20081076	20081582	1
NC_052644	20536282	20536788	1
NC_052644	20619785	20620291	1
NC_052644	20649067	20649531	1
NC_052644	24259559	24260044	1
NC_052644	24630153	24630659	1
NC_052645	437453	438202	1
NC_052645	691429	692241	1
NC_052645	1253519	1254499	2
NC_052645	2181252	2182064	1
NC_052645	2474897	2475709	1
NC_052645	4253077	4254729	2
NC_052645	13032488	13033921	2
NC_052646	5782794	5784545	14
NC_052646	11473095	11473589	1
NC_052646	12149827	12150333	1
NC_052646	12645309	12645776	1
NC_052646	17196470	17196907	1
NC_052646	17250582	17251004	1
NC_052646	18243272	18243775	1
NC_052646	20653706	20654257	2
NC_052646	21347794	21348300	1
NC_052646	21403279	21403767	1
NC_052647	2043800	2044309	1
NC_052647	2240729	2241235	1
NC_052647	6353279	6353785	1
NC_052647	12760279	12760785	1
NC_052647	12943647	12944135	1
NC_052647	21454148	21454612	1
NC_052648	12866039	12866527	1
NC_052648	16305946	16306302	1
NC_052944	30667524	30668024	2
NC_052944	30678983	30679654	2
NC_052944	30701202	30701858	2
NC_052944	30713425	30714063	2
NC_052944	30727652	30728131	1
NC_052944	30737616	30738263	1
NC_052944	31071851	31072279	1
NC_052944	54782830	54783375	2
NC_052944	54874479	54875024	2
NC_052944	64135662	64136087	1
NC_052945	2129477	2130592	5
NC_052945	2132984	2133750	8
NC_052945	2303176	2304648	9
NC_052946	39286800	39287318	1
NC_052948	2848221	2848646	1
NC_052948	60889593	60889736	1
NC_052950	18903387	18903774	2
NC_052950	34089349	34089861	4
NC_052951	8318595	8319278	3
NC_052951	8405973	8407340	6
NC_052953	1952860	1953405	2
NC_052953	1979650	1980168	2
NC_052953	2051680	2052378	2
NC_052957	4212051	4212614	3
NC_052958	39067794	39068219	1
NC_052960	28129948	28130487	2
NC_052961	21409690	21411276	17
NC_052963	14674885	14675238	1
NC_052963	14684751	14685104	1
NC_052963	14699249	14699557	1
NC_052963	14706906	14707214	1
NC_052963	14719979	14720287	1
NC_052963	14725478	14725786	1
NC_052963	14730593	14730901	1
NC_052963	14738077	14738451	2
NC_052963	14743297	14743650	1
NC_052963	14749829	14750191	1
NC_052963	14761137	14761415	1
NC_052963	14767666	14767974	1
NC_052963	14775961	14776269	1
NC_052963	14790802	14791110	1
NC_052963	14805509	14805817	1
NC_052963	14816456	14816764	2
NC_052963	14826637	14826945	1
NC_052963	14850310	14850573	1
NC_052963	14862223	14862531	1
NC_052963	14882788	14883099	1
NC_052963	14888928	14889275	1
NC_052963	14896613	14897005	1
NC_052963	14905438	14905680	1
NC_052963	15875158	15875466	1
NC_052963	15884727	15885035	1
NC_052963	15888906	15889214	1
NC_052963	15894938	15895246	1
NC_052963	15899805	15900113	1
NC_052963	43510270	43510893	1
NC_052963	43524697	43525299	1
NC_053112	17862689	17863225	1
NC_053112	45439595	45440065	1
NC_053112	45489370	45489873	1
NC_053112	45506977	45507480	1
NC_053112	45604739	45605242	1
NC_053112	45613597	45614100	1
NC_053112	45639067	45639570	1
NC_053116	22999841	23001655	22
NC_053116	39809663	39810166	2
NC_053116	39917704	39918207	2
NC_053117	35600794	35601276	2
NC_053117	35609375	35609857	2
NC_053117	35617029	35617574	2
NC_053119	7258853	7259833	1
NC_053119	32909738	32910655	1
NC_053119	41330469	41330612	1
NC_053120	3828825	3829352	2
NC_053120	3842866	3843405	2
NC_053120	3868915	3869418	2
NC_053120	3888618	3889121	2
NC_053120	3923718	3924245	2
NC_053120	3931686	3932189	2
NC_053120	13198785	13199117	1
NC_053120	24637800	24638243	1
NC_053120	24650677	24651264	1
NC_053122	5730446	5730949	1
NC_053122	9423735	9424343	2
NC_053122	9493365	9494036	2
NC_053122	36745096	36745710	1
NC_053123	11353131	11353289	1
NC_053125	19833419	19834015	13
NC_053125	19852241	19852846	6
NC_053125	20054500	20055114	5
NC_053126	1392784	1394577	36
NC_053127	27292002	27292685	3
NC_053127	27295479	27297076	8
NC_053129	235541	236290	220
NC_053129	1429217	1429363	1
NC_053130	1185270	1185773	2
NC_053133	16583818	16584206	2
NC_053135	9978499	9978633	1
NC_053135	10949555	10949863	1
NC_053135	10953578	10953847	1
NC_053135	10959411	10959680	1
NC_053135	10964600	10964869	1
NC_053135	10969597	10969866	1
NC_053135	10979782	10980081	1
NC_053135	10984287	10984556	1
NC_053154	31371426	31371998	9
NC_053154	31487230	31487730	2
NC_053155	50557962	50558309	2
NC_053155	50594747	50595037	1
NC_053155	106996541	106996753	1
NC_053156	1534315	1534458	1
NC_053156	1789330	1789473	1
NC_053156	2616271	2616414	1
NC_053156	2638462	2638626	1
NC_053156	2903150	2903293	1
NC_053156	3536685	3536828	1
NC_053156	3566885	3567028	1
NC_053156	4420598	4420741	1
NC_053156	4604351	4604491	1
NC_053156	4612262	4612402	1
NC_053156	5545809	5545952	1
NC_053156	5572818	5572961	1
NC_053156	6094331	6094474	1
NC_053156	6209136	6209279	1
NC_053156	6686456	6686599	1
NC_053156	6724677	6724820	1
NC_053156	6874414	6874557	1
NC_053156	7141116	7141259	1
NC_053156	7887309	7887452	1
NC_053156	7919264	7919407	1
NC_053156	8457440	8457583	1
NC_053156	8527807	8527950	1
NC_053156	8639381	8639524	1
NC_053156	8657098	8657241	1
NC_053156	9215439	9215579	1
NC_053156	9429731	9429874	1
NC_053156	9473166	9473306	1
NC_053156	9630252	9630395	1
NC_053156	10982760	10982903	1
NC_053156	14559557	14559697	1
NC_053156	14965145	14965288	1
NC_053156	21781405	21781548	1
NC_053156	25742688	25742831	1
NC_053156	26027113	26027256	1
NC_053156	26960431	26960574	1
NC_053156	29801251	29801394	1
NC_053156	29970439	29970579	1
NC_053156	30445677	30445820	1
NC_053156	32524276	32524419	1
NC_053156	32674423	32674566	1
NC_053156	33184706	33184849	1
NC_053156	33598438	33598581	1
NC_053156	35280673	35280816	1
NC_053156	37875656	37875799	1
NC_053156	38578437	38578580	1
NC_053156	42250949	42251089	1
NC_053156	44519894	44520037	1
NC_053156	47881919	47882083	1
NC_053156	47915520	47915663	1
NC_053156	48040810	48040953	1
NC_053156	48619527	48619670	1
NC_053156	49612577	49612720	1
NC_053156	51632287	51632430	1
NC_053156	53396552	53396695	1
NC_053156	54088666	54088809	1
NC_053156	55594366	55594509	1
NC_053156	55884424	55884567	1
NC_053156	57737532	57737675	1
NC_053156	59696925	59697068	1
NC_053156	59874976	59875119	1
NC_053156	60207882	60208022	1
NC_053156	61103954	61104094	1
NC_053156	64217191	64217334	1
NC_053156	66086359	66086502	1
NC_053156	66802308	66802451	1
NC_053156	66883335	66883478	1
NC_053156	67446966	67447109	1
NC_053156	70236229	70236372	1
NC_053156	71964835	71964978	1
NC_053156	74461693	74461836	1
NC_053156	75044493	75044636	1
NC_053156	77335691	77335834	1
NC_053156	77500842	77500985	1
NC_053156	77584983	77585126	1
NC_053156	77717571	77717714	1
NC_053156	78290171	78290314	1
NC_053156	79615584	79615727	1
NC_053156	79833038	79833181	1
NC_053156	80180465	80180608	1
NC_053156	80472246	80472389	1
NC_053156	80588668	80588811	1
NC_053156	80960648	80960791	1
NC_053156	81565785	81565928	1
NC_053156	83412639	83412782	1
NC_053156	85089362	85089505	1
NC_053156	85327570	85327713	1
NC_053156	87317792	87317935	1
NC_053156	88518805	88518948	1
NC_053156	90493445	90493588	1
NC_053156	91045147	91045290	1
NC_053156	91354912	91355055	1
NC_053156	91699647	91699790	1
NC_053156	92478005	92478148	1
NC_053156	92856564	92856707	1
NC_053156	93517058	93517201	1
NC_053156	96182033	96182176	1
NC_053156	96282917	96283057	1
NC_053156	97114707	97114850	1
NC_053156	97895806	97895949	1
NC_053156	98612403	98612543	1
NC_053156	98814985	98815128	1
NC_053156	99959686	99959829	1
NC_053156	100006126	100006269	1
NC_053156	100058947	100059090	1
NC_053156	100332861	100333004	1
NC_053156	103051642	103051785	1
NC_053156	103862983	103863126	1
NC_053156	104825030	104825170	1
NC_053156	105141810	105141953	1
NC_053156	105247525	105247668	1
NC_053156	105255247	105255390	1
NC_053156	107875308	107875451	1
NC_053156	108448549	108448692	1
NC_053156	110455625	110455768	1
NC_053156	110476008	110476151	1
NC_053156	110602304	110602447	1
NC_053156	111056924	111057067	1
NC_053156	111937913	111938056	1
NC_053156	114041833	114041976	1
NC_053156	114123388	114123531	1
NC_053156	114199336	114199479	1
NC_053156	116941387	116941530	1
NC_053156	117535729	117535872	1
NC_053156	117687297	117687437	1
NC_053156	117715449	117715592	1
NC_053156	119035993	119036136	1
NC_053156	121054832	121054975	1
NC_053156	121716990	121717133	1
NC_053156	124966411	124966554	1
NC_053156	125070608	125070751	1
NC_053156	125640866	125641009	1
NC_053156	126214561	126214704	1
NC_053156	126361562	126361705	1
NC_053156	127501955	127502098	1
NC_053156	127627513	127627656	1
NC_053156	127852819	127852962	1
NC_053156	128922102	128922245	1
NC_053156	135039464	135039607	1
NC_053156	135120454	135120597	1
NC_053156	135123500	135123643	1
NC_053156	135209308	135209451	1
NC_053156	136049446	136049589	1
NC_053156	136460870	136461013	1
NC_053156	136596808	136596951	1
NC_053156	137590516	137590659	1
NC_053156	137726420	137726563	1
NC_053156	137955596	137955736	1
NC_053156	138273047	138273190	1
NC_053156	139413824	139413967	1
NC_053156	142962215	142962358	1
NC_053156	145119020	145119163	1
NC_053156	147355535	147355678	1
NC_053156	147394590	147394733	1
NC_053156	147400854	147400997	1
NC_053156	147796066	147796206	1
NC_053156	149195428	149195571	1
NC_053156	149558999	149559142	1
NC_053156	150936650	150936793	1
NC_053156	152444287	152444430	1
NC_053156	154218382	154218546	1
NC_053156	156631011	156631154	1
NC_053156	160534029	160534172	1
NC_053156	160549982	160550125	1
NC_053156	160628056	160628199	1
NC_053156	162269056	162269199	1
NC_053156	164360788	164360931	1
NC_053156	165177241	165177381	1
NC_053156	168372903	168373046	1
NC_053156	172805859	172806002	1
NC_053156	173453318	173453461	1
NC_053156	174854707	174854850	1
NC_053156	176211194	176211337	1
NC_053156	176328251	176328394	1
NC_053156	176923918	176924061	1
NC_053156	177293330	177293473	1
NC_053156	177317398	177317541	1
NC_053156	180721474	180721614	1
NC_053156	180996027	180996170	1
NC_053156	180999971	181000114	1
NC_053156	184547843	184547986	1
NC_053156	184841532	184841675	1
NC_053156	187657185	187657328	1
NC_053156	188536180	188536323	1
NC_053156	189485021	189485164	1
NC_053156	189599310	189599453	1
NC_053156	193284571	193284714	1
NC_053156	193466458	193466601	1
NC_053156	193539808	193539951	1
NC_053156	193588754	193588897	1
NC_053156	196396707	196396850	1
NC_053156	197789705	197789848	1
NC_053156	199937645	199937788	1
NC_053156	200268522	200268665	1
NC_053156	200307399	200307539	1
NC_053156	200618306	200618449	1
NC_053156	202049849	202049992	1
NC_053156	202309412	202309555	1
NC_053156	202372183	202372326	1
NC_053156	203550334	203550477	1
NC_053156	205955872	205956015	1
NC_053156	209193517	209193660	1
NC_053156	211219142	211219285	1
NC_053156	212986162	212986305	1
NC_053156	214633383	214633526	1
NC_053156	215265267	215265410	1
NC_053156	216228070	216228213	1
NC_053156	219079826	219079969	1
NC_053156	221753690	221753833	1
NC_053156	224947257	224947400	1
NC_053156	226113870	226114013	1
NC_053156	226587977	226588120	1
NC_053156	227826737	227826880	1
NC_053156	228342190	228342333	1
NC_053156	228973301	228973444	1
NC_053156	229507609	229507752	1
NC_053156	229830187	229830327	1
NC_053156	231198261	231198404	1
NC_053156	236187907	236188050	1
NC_053156	236951402	236951545	1
NC_053156	237312962	237313105	1
NC_053156	238416279	238416422	1
NC_053156	240804048	240804191	1
NC_053156	241346875	241347018	1
NC_053156	244325516	244325659	1
NC_053156	245661626	245661769	1
NC_053156	245905076	245905219	1
NC_053156	247921267	247921410	1
NC_053156	248159745	248159888	1
NC_053156	249399285	249399428	1
NC_053156	249818567	249818710	1
NC_053156	249946229	249946372	1
NC_053156	250554829	250554975	1
NC_053156	256181532	256181675	1
NC_053156	257348040	257348183	1
NC_053156	257796879	257797022	1
NC_053156	261925761	261925904	1
NC_053156	263138550	263138693	1
NC_053156	264317497	264317640	1
NC_053156	265095286	265095429	1
NC_053156	265893638	265893781	1
NC_053156	271085625	271085768	1
NC_053156	272394591	272394734	1
NC_053156	273599803	273599946	1
NC_053156	275137319	275137462	1
NC_053156	275810633	275810776	1
NC_053156	276712575	276712718	1
NC_053156	279643799	279643942	1
NC_053156	279823466	279823606	1
NC_053156	280619534	280619677	1
NC_053156	285326507	285326650	1
NC_053156	285590154	285590297	1
NC_053156	286518941	286519087	1
NC_053156	287022463	287022606	1
NC_053156	287980161	287980304	1
NC_053156	287992397	287992540	1
NC_053156	288131334	288131477	1
NC_053156	288414753	288414902	1
NC_053156	289993277	289993420	1
NC_053156	290070601	290070744	1
NC_053156	291113516	291113659	1
NC_053156	291306913	291307056	1
NC_053156	291693963	291694106	1
NC_053156	291899270	291899413	1
NC_053156	292338828	292338968	1
NC_053156	292417223	292417366	1
NC_053156	292460446	292460589	1
NC_053156	292747668	292747811	1
NC_053156	293155586	293155729	1
NC_053156	293355843	293355986	1
NC_053156	293913629	293913772	1
NC_053156	295668754	295668897	1
NC_053156	296474204	296474347	1
NC_053156	296479046	296479186	1
NC_053156	297471050	297471193	1
NC_053156	298457011	298457154	1
NC_053156	298645240	298645383	1
NC_053156	299555340	299555483	1
NC_053156	299758321	299758464	1
NC_053156	299812856	299812999	1
NC_053156	300036520	300036663	1
NC_053156	300400778	300400921	1
NC_053156	301459345	301459488	1
NC_053156	301659497	301659640	1
NC_053156	302520027	302520170	1
NC_053156	303344988	303345131	1
NC_053156	303407455	303407598	1
NC_053156	303688448	303688591	1
NC_053156	303742112	303742255	1
NC_053156	304130496	304130639	1
NC_053156	304255546	304255689	1
NC_053156	304590245	304590388	1
NC_053156	305975913	305976056	1
NC_053157	89851886	89853709	16
NC_053158	328029	328172	1
NC_053158	632598	632741	1
NC_053158	1489134	1489277	1
NC_053158	3056598	3056741	1
NC_053158	3850740	3850904	1
NC_053158	4812712	4812855	1
NC_053158	5061935	5062078	1
NC_053158	5320619	5320762	1
NC_053158	5544774	5544917	1
NC_053158	6367055	6367198	1
NC_053158	6796827	6796970	1
NC_053158	7051263	7051406	1
NC_053158	7446782	7446925	1
NC_053158	8745998	8746141	1
NC_053158	9678239	9678382	1
NC_053158	9772755	9772898	1
NC_053158	10072527	10072670	1
NC_053158	10268938	10269081	1
NC_053158	13966072	13966215	1
NC_053158	14008885	14009028	1
NC_053158	14060379	14060522	1
NC_053158	14982841	14982984	1
NC_053158	15711134	15711277	1
NC_053158	17146958	17147101	1
NC_053158	17320336	17320479	1
NC_053158	17800329	17800472	1
NC_053158	17872908	17873051	1
NC_053158	18458568	18458711	1
NC_053158	18560910	18561053	1
NC_053158	18966120	18966284	1
NC_053158	19361231	19361374	1
NC_053158	19454417	19454560	1
NC_053158	19756224	19756367	1
NC_053158	19844580	19844723	1
NC_053158	20345170	20345313	1
NC_053158	21328003	21328146	1
NC_053158	22325903	22326046	1
NC_053158	22667870	22668013	1
NC_053158	22932573	22932716	1
NC_053158	23092372	23092515	1
NC_053158	25626543	25626686	1
NC_053158	26556921	26557064	1
NC_053158	26803507	26803650	1
NC_053158	27328111	27328254	1
NC_053158	28440833	28440976	1
NC_053158	28991192	28991335	1
NC_053158	29813487	29813630	1
NC_053158	30431289	30431432	1
NC_053158	30896489	30896632	1
NC_053158	32137756	32137899	1
NC_053158	32163899	32164042	1
NC_053158	32722146	32722310	1
NC_053158	36423701	36423844	1
NC_053158	39056247	39056390	1
NC_053158	40572628	40572771	1
NC_053158	41793100	41793243	1
NC_053158	42166420	42166563	1
NC_053158	42334376	42334519	1
NC_053158	42354087	42354251	1
NC_053158	42815859	42816002	1
NC_053158	43152788	43152931	1
NC_053158	45058676	45058819	1
NC_053158	45440485	45440628	1
NC_053158	50308892	50309035	1
NC_053158	52277395	52277538	1
NC_053158	54003021	54003164	1
NC_053158	55856357	55856500	1
NC_053158	56903061	56903204	1
NC_053158	58099884	58100024	1
NC_053158	58209363	58209506	1
NC_053158	58614384	58614527	1
NC_053158	58897330	58897473	1
NC_053158	59079402	59079545	1
NC_053158	60468834	60468977	1
NC_053158	60873900	60874040	1
NC_053158	61222322	61222465	1
NC_053158	66917542	66917685	1
NC_053158	67956454	67956597	1
NC_053158	68736841	68736984	1
NC_053158	68905693	68905836	1
NC_053158	69028312	69028455	1
NC_053158	69342207	69342350	1
NC_053158	69984765	69984908	1
NC_053158	70344337	70344480	1
NC_053158	72850652	72850795	1
NC_053158	72881456	72881599	1
NC_053158	74292367	74292510	1
NC_053158	74445916	74446059	1
NC_053158	74774896	74775039	1
NC_053158	76076869	76077012	1
NC_053158	76835209	76835352	1
NC_053158	78041372	78041515	1
NC_053158	82707765	82707908	1
NC_053158	82718546	82718689	1
NC_053158	82982376	82982519	1
NC_053158	83508971	83509114	1
NC_053158	83769021	83769164	1
NC_053158	83791625	83791768	1
NC_053158	85165532	85165675	1
NC_053158	86243556	86243705	1
NC_053158	86489446	86489589	1
NC_053158	86751185	86751328	1
NC_053158	87769259	87769402	1
NC_053158	87848240	87848383	1
NC_053158	90177251	90177394	1
NC_053158	90351572	90351715	1
NC_053158	91586179	91586322	1
NC_053158	92676291	92676434	1
NC_053158	93483921	93484064	1
NC_053158	93507622	93507765	1
NC_053158	93730880	93731020	1
NC_053158	94026225	94026368	1
NC_053158	94627059	94627202	1
NC_053158	95516843	95516986	1
NC_053158	96560837	96560980	1
NC_053158	96905338	96905481	1
NC_053158	96978062	96978205	1
NC_053158	97291975	97292118	1
NC_053158	97717283	97717426	1
NC_053158	97931606	97931749	1
NC_053158	99651140	99651283	1
NC_053158	100628590	100628733	1
NC_053158	102101710	102101853	1
NC_053158	109841381	109841524	1
NC_053158	110527292	110527435	1
NC_053158	110592618	110592761	1
NC_053158	111022891	111023034	1
NC_053158	111293957	111294100	1
NC_053158	111651409	111651552	1
NC_053158	114660704	114660847	1
NC_053158	115642756	115642899	1
NC_053158	118259869	118260012	1
NC_053158	118267815	118267958	1
NC_053158	118495273	118495416	1
NC_053158	118931734	118931877	1
NC_053158	119937156	119937302	1
NC_053158	124667457	124667600	1
NC_053158	125674280	125674456	1
NC_053158	125763097	125763240	1
NC_053158	126035349	126035492	1
NC_053158	127024454	127024597	1
NC_053158	127861504	127861647	1
NC_053158	128117624	128117767	1
NC_053158	128674867	128675007	1
NC_053158	128771951	128772094	1
NC_053158	129494272	129494415	1
NC_053158	129833176	129833319	1
NC_053158	129866255	129866395	1
NC_053158	131905060	131905203	1
NC_053158	136835066	136835209	1
NC_053158	137402605	137402748	1
NC_053158	139062664	139062807	1
NC_053158	142491495	142491638	1
NC_053158	143841784	143841927	1
NC_053158	145489372	145489557	1
NC_053158	147035679	147035822	1
NC_053158	148515349	148515492	1
NC_053158	148831719	148831862	1
NC_053158	150152510	150152653	1
NC_053158	150394144	150394287	1
NC_053158	150997877	150998020	1
NC_053158	151663797	151663940	1
NC_053158	153251441	153251584	1
NC_053158	153701438	153701581	1
NC_053158	154422716	154422859	1
NC_053158	156901969	156902112	1
NC_053158	157270948	157271091	1
NC_053158	157426300	157426443	1
NC_053158	157499384	157499527	1
NC_053158	157613166	157613309	1
NC_053158	157857242	157857379	1
NC_053158	158767894	158768037	1
NC_053158	159157772	159157915	1
NC_053158	159459904	159460047	1
NC_053158	159814250	159814393	1
NC_053158	160514775	160514918	1
NC_053158	160687609	160687752	1
NC_053158	168914106	168914249	1
NC_053158	169708549	169708692	1
NC_053158	172040661	172040852	1
NC_053158	174942883	174943026	1
NC_053158	174952034	174952177	1
NC_053158	175153983	175154126	1
NC_053158	175914317	175914460	1
NC_053158	176205790	176205933	1
NC_053158	177263646	177263789	1
NC_053158	179101211	179101354	1
NC_053158	180696415	180696558	1
NC_053158	180731573	180731716	1
NC_053158	181472308	181472451	1
NC_053158	182710913	182711053	1
NC_053158	187700561	187700704	1
NC_053158	188019550	188019693	1
NC_053158	188454845	188454988	1
NC_053158	189451114	189451257	1
NC_053158	190577610	190577756	1
NC_053158	195800737	195800877	1
NC_053158	197081289	197081432	1
NC_053158	198010064	198010207	1
NC_053158	201166466	201166609	1
NC_053158	201577631	201577774	1
NC_053158	202250805	202250948	1
NC_053158	202499087	202499227	1
NC_053158	202751855	202752031	1
NC_053158	204081189	204081332	1
NC_053158	204597188	204597331	1
NC_053158	204693953	204694096	1
NC_053158	206030590	206030733	1
NC_053158	206250917	206251060	1
NC_053158	206548423	206548566	1
NC_053158	206586038	206586181	1
NC_053159	9385681	9385911	1
NC_053159	94820897	94822036	5
NC_053161	143962928	143964514	19
NC_053161	143964732	143965007	11
NC_053161	143965294	143966361	76
NC_053161	143966818	143968404	19
NC_053161	143968622	143968897	8
NC_053161	143969106	143970251	76
NC_053161	143970708	143972771	20
NC_053161	143973100	143973996	75
NC_053161	143974628	143975038	14
NC_053161	143976878	143977279	14
NC_053161	143979099	143979485	10
NC_053161	160615802	160616617	141
NC_053162	59501704	59502372	174
NC_053162	59502711	59503561	304
NC_053162	59504368	59505216	173
NC_053162	90225304	90225450	1
NC_053163	29688656	29689165	1
NC_053163	170063540	170065333	41
NC_053163	170075505	170077298	41
NC_053163	170090980	170092773	41
NC_053163	170096214	170098025	41
NC_053165	59287864	59289246	6
NC_053167	145703277	145704144	4
NC_053212	25608570	25608860	1
NC_053212	25613414	25613704	1
NC_053212	25625063	25625335	1
NC_053212	25630348	25630620	1
NC_053212	25660794	25661117	1
NC_053212	26292851	26293472	2
NC_053218	2319509	2319976	1
NC_053218	2383056	2383448	1
NC_053218	2489360	2489818	1
NC_053218	17584985	17585668	3
NC_053218	17588143	17589282	5
NC_053219	9219288	9219626	4
NC_053219	16303338	16303844	1
NC_053222	13444362	13445948	23
NC_053222	13448714	13450300	23
NC_053222	13453386	13454972	23
NC_053222	13458062	13459648	23
NC_053223	10802915	10804738	20
NC_053224	17316301	17316579	1
NC_053224	17326824	17327048	1
NC_053226	16311663	16312148	2
NC_053227	5570767	5571177	3
NC_053229	13202163	13202679	2
NC_053230	739563	739706	1
NC_053390	6707283	6708170	219
NC_053390	6709037	6710021	428
NC_053390	6710881	6711865	433
NC_053390	7070055	7070873	1
NC_053390	9190798	9191799	278
NC_053390	9996271	9997083	1
NC_053390	11505745	11506557	1
NC_053390	12641469	12642284	1
NC_053390	12655169	12655984	1
NC_053390	13440187	13441080	1
NC_053390	13844163	13844963	1
NC_053390	14815514	14816332	1
NC_053390	14898815	14899768	1
NC_053390	17326525	17327343	1
NC_053390	17352519	17353271	1
NC_053390	17786143	17786961	1
NC_053390	18637387	18638118	1
NC_053390	20626448	20627683	2
NC_053390	20787747	20788562	1
NC_053390	21437408	21438304	1
NC_053390	22309040	22309855	1
NC_053390	23075637	23076518	1
NC_053390	23303755	23304570	1
NC_053390	23338390	23339190	1
NC_053390	23383923	23384855	1
NC_053390	23519484	23520380	1
NC_053390	23577045	23577860	1
NC_053390	24876785	24877600	1
NC_053390	25016313	25017128	1
NC_053390	25119038	25119931	1
NC_053390	26039393	26040193	1
NC_053390	26457123	26458070	1
NC_053390	26860730	26861653	1
NC_053390	29267744	29268643	1
NC_053390	30040782	30041597	1
NC_053390	33394832	33395752	1
NC_053390	33648982	33649800	1
NC_053390	220609258	220611081	8
NC_053390	258784731	258785509	10
NC_053390	258786082	258787563	9
NC_053390	458576540	458576858	2
NC_053390	836677758	836679911	8
NC_053390	841608080	841608898	1
NC_053391	33223244	33224122	266
NC_053391	33282042	33282917	289
NC_053391	40137514	40138945	7
NC_053391	94763832	94765448	7
NC_053391	95426108	95427709	7
NC_053391	655594435	655594647	1
NC_053392	84854	85717	1
NC_053392	218698	219564	1
NC_053392	2441080	2441979	1
NC_053392	2626298	2627194	1
NC_053392	2874586	2875404	1
NC_053392	6498783	6499598	1
NC_053392	7934950	7935846	1
NC_053392	8178500	8179483	2
NC_053392	9501946	9502818	1
NC_053392	9774523	9775419	1
NC_053392	10820655	10821485	1
NC_053392	11447893	11448663	1
NC_053392	12710809	12711621	1
NC_053392	12759263	12760075	1
NC_053392	13034409	13035389	1
NC_053392	13103694	13104596	1
NC_053392	13491427	13492383	1
NC_053392	595267319	595268680	2
NC_053392	595270520	595271464	1
NC_053392	595333102	595333920	1
NC_053392	597573251	597574078	1
NC_053392	612183555	612184418	1
NC_053392	612279448	612279882	1
NC_053392	612340205	612340939	1
NC_053392	612532057	612532962	1
NC_053392	612661261	612662076	1
NC_053392	612697789	612698607	1
NC_053392	613266310	613267296	1
NC_053392	613519611	613520435	1
NC_053392	614321354	614322256	1
NC_053392	614617688	614618590	1
NC_053392	619864971	619865789	1
NC_053392	619986020	619986877	1
NC_053392	620103916	620104821	1
NC_053392	620421310	620422221	1
NC_053393	319520096	319520506	1
NC_053393	527373565	527374890	9
NC_053394	338637359	338637823	1
NC_053395	33427635	33427793	1
NC_053395	233474670	233475074	2
NC_053396	31148984	31149919	5
NC_053396	116512426	116512638	1
NC_053396	199599000	199600667	33
NC_053396	199678743	199680410	33
NC_053396	199701418	199703103	33
NC_053397	65432759	65433045	4
NC_053398	143978286	143978423	1
NC_053399	27081140	27082594	20
NC_053402	24592092	24593438	30
NC_053402	24680084	24681772	30
NC_053404	14004830	14005202	2
NC_053405	8533502	8533837	1
NC_053405	18685766	18686233	1
NC_053405	18695270	18695689	1
NC_053407	2626076	2626219	1
NC_053411	14167361	14167840	1
NC_053412	6277505	6277813	1
NC_053412	6279042	6279311	1
NC_053412	6287120	6287428	1
NC_053412	6290308	6290676	1
NC_053415	6575030	6575365	1
NC_053416	21656214	21658063	9
NC_053416	21662803	21663486	3
NC_053417	13619645	13621249	29
NC_053450	12310328	12310600	4
NC_053450	13189037	13189312	4
NC_053450	39130060	39130332	4
NC_053450	58890767	58891039	4
NC_053450	76652938	76653210	4
NC_053450	80069717	80069935	2
NC_053450	97985267	97985443	1
NC_053450	98785927	98786103	1
NC_053450	99148546	99148821	4
NC_053450	100228250	100228432	1
NC_053450	100917176	100917451	5
NC_053450	120476088	120476270	1
NC_053450	121762828	121763100	4
NC_053451	9083975	9084247	4
NC_053451	12306028	12306279	2
NC_053451	16862645	16862863	2
NC_053451	17157424	17157696	4
NC_053451	17208768	17209076	2
NC_053451	17240722	17241021	1
NC_053451	41413954	41414175	1
NC_053451	74288683	74289003	4
NC_053451	76602830	76603102	4
NC_053451	90620754	90621026	4
NC_053451	99895770	99896045	4
NC_053451	101935722	101935997	4
NC_053452	12742403	12742675	2
NC_053452	13302800	13302982	1
NC_053452	13805596	13805814	2
NC_053452	13898338	13898613	4
NC_053452	15353664	15353846	1
NC_053452	28701805	28702077	4
NC_053452	31492105	31492380	4
NC_053452	45412510	45414193	9
NC_053452	56927871	56928056	1
NC_053452	81185567	81185839	4
NC_053452	92593525	92593800	3
NC_053452	95804114	95804335	3
NC_053452	98465551	98465826	4
NC_053453	6768056	6768328	4
NC_053453	21981594	21981869	4
NC_053453	32565354	32565626	4
NC_053453	41685265	41685441	1
NC_053453	42868462	42868638	1
NC_053453	43439506	43439781	4
NC_053453	45581935	45582120	1
NC_053453	47358235	47358411	1
NC_053453	48227280	48227498	2
NC_053453	48285929	48286111	1
NC_053453	48576832	48576993	1
NC_053454	40329573	40329845	4
NC_053454	53808390	53808566	1
NC_053454	53815064	53815285	2
NC_053454	56775312	56775704	1
NC_053454	64800026	64800202	1
NC_053454	67742872	67743144	4
NC_053454	67958309	67958491	1
NC_053455	7202718	7204373	27
NC_053455	13993530	13993817	4
NC_053455	42160541	42160813	4
NC_053455	49589618	49589800	1
NC_053455	51175712	51175984	4
NC_053456	9043882	9044346	7
NC_053456	9061310	9062077	5
NC_053456	15258503	15258598	1
NC_053456	15258826	15259256	2
NC_053456	33139084	33139356	4
NC_053457	220450	220632	1
NC_053457	343422	343583	1
NC_053458	1382885	1383508	1
NC_053458	2020557	2020829	4
NC_053458	29748327	29748953	1
NC_053459	562248	562523	4
NC_053460	928855	929001	1
NC_053460	3951337	3951609	4
NC_053460	17966233	17966505	4
NC_053460	19736010	19736192	1
NC_053460	20634182	20634454	4
NC_053462	17828	18049	4
NC_053462	16015174	16015446	4
NC_053462	16175846	16176118	4
NC_053463	18793221	18793406	1
NC_053464	13926275	13926547	4
NC_053465	4050079	4050351	4
NC_053466	8789235	8789510	4
NC_053466	11381273	11381545	4
NC_053468	3403056	3404450	6
NC_053469	8275	8496	2
NC_053470	9173998	9174318	1
NC_053473	112018	112431	1
NC_053477	4058618	4058890	4
NC_053480	248095	248277	1
NC_053480	733362	733538	1
NC_053480	776799	776981	1
NC_053480	1089388	1089648	2
NC_053481	663566	663784	2
NC_053487	186187	186369	1
NC_053487	884014	884190	1
NC_053487	1174587	1174763	1
NC_053487	1235405	1235566	1
NC_053487	1282449	1282625	1
NC_053487	1690961	1691134	1
NC_053487	1989147	1989419	4
NC_053487	2340809	2341120	4
NC_053487	2559791	2560066	2
NC_053487	2610998	2611180	1
NC_053487	2646294	2646470	1
NC_053487	3187149	3187460	2
NC_053487	4492340	4492522	1
NC_053487	5063085	5063360	2
NC_053487	5167360	5167671	3
NC_053487	5215506	5215688	1
NC_053487	5396061	5396219	1
NC_053487	5629437	5629619	1
NC_053487	5879659	5879931	4
NC_053487	6258029	6258250	2
NC_053487	6282410	6282586	1
NC_053487	6294209	6294394	1
NC_053487	6341076	6341252	1
NC_053487	6504875	6505051	1
NC_053487	6576223	6576399	1
NC_053487	6744605	6744763	1
NC_053487	6941927	6942106	1
NC_053487	6999739	6999915	1
NC_053487	7030183	7030341	1
NC_053487	7329121	7329453	2
NC_053487	7443347	7443505	1
NC_053487	7477817	7477975	1
NC_053487	7870666	7870941	3
NC_053487	8154319	8154477	1
NC_053487	8235798	8236073	3
NC_053487	8341754	8341930	1
NC_053487	9645230	9645415	1
NC_053487	9713162	9713434	4
NC_053487	9801336	9801512	1
NC_053487	9807131	9807310	1
NC_053487	10029258	10029434	1
NC_053487	10088066	10088242	1
NC_053487	10162907	10163083	1
NC_053487	10322998	10323174	1
NC_053487	10382120	10382293	1
NC_053487	10400618	10400794	1
NC_053487	10646103	10646255	1
NC_053487	10851991	10852167	1
NC_053487	11581742	11581900	1
NC_053487	11812498	11812674	1
NC_053487	11891305	11891619	2
NC_053487	11965629	11965802	1
NC_053487	12263290	12263565	3
NC_053487	12828700	12828876	1
NC_053487	13235999	13236184	1
NC_053487	13259562	13259744	1
NC_053487	13297216	13297488	4
NC_053487	14009426	14009758	3
NC_053487	14114657	14114833	1
NC_053487	14128595	14128753	1
NC_053487	14243236	14243394	1
NC_053487	14282575	14282757	1
NC_053487	14285718	14285894	1
NC_053487	14310406	14310588	1
NC_053487	14840931	14841107	1
NC_053487	15158379	15158555	1
NC_053487	15220537	15220713	1
NC_053487	16058045	16058227	1
NC_053487	18152187	18152369	1
NC_053487	18584847	18585122	4
NC_053487	18968573	18968848	2
NC_053487	19402826	19403098	4
NC_053487	19715630	19715806	1
NC_053487	19749193	19749372	1
NC_053487	19880462	19880638	1
NC_053487	19974780	19974956	1
NC_053487	20597412	20597684	4
NC_053487	20612376	20612648	2
NC_053487	20951877	20952035	1
NC_053487	21158290	21158508	4
NC_053487	22125900	22126076	1
NC_053487	22362887	22363072	1
NC_053487	22947004	22947180	1
NC_053487	23636119	23636301	1
NC_053487	23941940	23942221	2
NC_053487	24086454	24086630	1
NC_053487	24095594	24095770	1
NC_053487	24331193	24331375	1
NC_053487	24937838	24938152	3
NC_053487	25304499	25304681	1
NC_053487	25557342	25557824	2
NC_053487	25901529	25901705	1
NC_053487	26094072	26094344	4
NC_053487	26135153	26135329	1
NC_053487	26250346	26250522	1
NC_053487	26345882	26346406	2
NC_053487	26430726	26430914	1
NC_053487	26729475	26729750	4
NC_053487	26823587	26823898	2
NC_053487	27195635	27195811	1
NC_053487	27206846	27207049	1
NC_053487	27293641	27293820	1
NC_053487	27386688	27387038	2
NC_053487	27761416	27761688	4
NC_053487	27776608	27776895	2
NC_053487	27817694	27817879	1
NC_053487	28482464	28482643	1
NC_053487	28609069	28609341	4
NC_053487	28619467	28619643	1
NC_053487	29118943	29119119	1
NC_053487	30077418	30077615	2
NC_053487	30331594	30331881	3
NC_053487	30718066	30718377	2
NC_053487	31150639	31150821	1
NC_053487	31552709	31552885	1
NC_053488	15353062	15353337	2
NC_053488	16527659	16527841	1
NC_053488	20643677	20643952	4
NC_053488	20743078	20743296	3
NC_053488	25123325	25123507	1
NC_053488	26816503	26816775	4
NC_053488	36359403	36359678	3
NC_053488	37898631	37898813	1
NC_053488	38502470	38502745	2
NC_053488	45584174	45584392	4
NC_053488	45679918	45680139	2
NC_053488	45856876	45857184	3
NC_053488	46399710	46399892	1
NC_053488	46765810	46766082	4
NC_053488	50725097	50725369	4
NC_053488	52085513	52085698	1
NC_053488	58481686	58481904	3
NC_053488	64467177	64467353	1
NC_053488	67388499	67388681	1
NC_053488	70867425	70867697	4
NC_053488	75088099	75088389	3
NC_053488	79595172	79595492	4
NC_053489	8220862	8221846	342
NC_053489	8653435	8654364	292
NC_053489	181197562	181197789	1
NC_053489	187196058	187198109	9
NC_053489	211304538	211304957	1
NC_053489	235793497	235793724	1
NC_053489	396743447	396743554	1
NC_053489	676086618	676087406	147
NC_053490	945859	946683	1
NC_053490	1937644	1938456	1
NC_053490	2260394	2261134	1
NC_053490	2446477	2447217	1
NC_053490	2994400	2995314	2
NC_053490	3182602	3183354	1
NC_053490	3362920	3363744	1
NC_053490	3552427	3553170	1
NC_053490	3592236	3593054	1
NC_053490	3873703	3874353	1
NC_053490	8414967	8416559	16
NC_053490	8419596	8421194	16
NC_053490	8502136	8503728	16
NC_053490	8508258	8509856	16
NC_053490	8647722	8649320	16
NC_053490	8725886	8726797	5
NC_053490	8734090	8735688	16
NC_053490	8809937	8810938	1
NC_053490	9933473	9934375	1
NC_053490	10707191	10708093	1
NC_053490	10744148	10744927	1
NC_053490	10761291	10762289	1
NC_053490	12933199	12934131	1
NC_053490	12969553	12970332	1
NC_053490	12987529	12988524	1
NC_053490	14385816	14385986	1
NC_053490	56006126	56006326	1
NC_053490	143398357	143398785	14
NC_053490	341474615	341475043	10
NC_053490	461761378	461763888	11
NC_053490	462310006	462312057	9
NC_053490	462322149	462322358	1
NC_053490	519339366	519339686	2
NC_053490	519603839	519604162	1
NC_053491	20330156	20330554	1
NC_053491	257690581	257691834	306
NC_053492	113227032	113227592	66
NC_053492	329025429	329025857	12
NC_053492	456452847	456453266	1
NC_053493	387644213	387644872	1
NC_053494	165288126	165288554	14
NC_053494	222176178	222176708	8
NC_053494	222255878	222256330	6
NC_053494	222652855	222653406	11
NC_053494	222711583	222712224	1
NC_053494	222788063	222788608	6
NC_053494	222907961	222908662	7
NC_053494	223037234	223037809	8
NC_053495	4593458	4593901	11
NC_053495	25582709	25583926	31
NC_053495	156942726	156943232	1
NC_053496	153909800	153910135	12
NC_053496	166847578	166848474	1
NC_053496	169195278	169196186	1
NC_053496	171581594	171582724	1
NC_053496	174489440	174490420	1
NC_053496	174663242	174665065	2
NC_053496	174982129	174983031	1
NC_053496	176780893	176781810	1
NC_053496	177019266	177019997	1
NC_053496	177210594	177211664	2
NC_053496	177602801	177603781	1
NC_053496	177626595	177627491	1
NC_053496	177762478	177763452	1
NC_053496	177886398	177887294	1
NC_053496	177974719	177975621	1
NC_053496	178467030	178467845	1
NC_053496	178511039	178511941	1
NC_053496	178580390	178581208	1
NC_053496	178645104	178645997	1
NC_053496	178656097	178657041	1
NC_053496	178751902	178752795	1
NC_053496	178824537	178825457	1
NC_053496	178849460	178850488	1
NC_053496	179057803	179058708	1
NC_053496	179066544	179067614	2
NC_053496	179082585	179083574	1
NC_053496	179153764	179154579	1
NC_053496	179285337	179286071	1
NC_053496	179652725	179653624	1
NC_053496	179670406	179671224	1
NC_053496	180080832	180081737	1
NC_053496	180134111	180135094	1
NC_053496	180244814	180245641	1
NC_053496	180443585	180444487	1
NC_053496	180455547	180456458	1
NC_053496	180691480	180692310	1
NC_053496	180705614	180706789	2
NC_053496	180731240	180732139	1
NC_053496	180801428	180802234	1
NC_053496	180970216	180971046	1
NC_053496	181461360	181462265	1
NC_053496	181862676	181863578	1
NC_053496	182008606	182009433	1
NC_053496	182109852	182110775	1
NC_053496	182250110	182250934	1
NC_053496	182270581	182271483	1
NC_053496	182354191	182355021	1
NC_053496	182934125	182934535	1
NC_053496	183215877	183216695	1
NC_053496	183363739	183364740	1
NC_053496	183603004	183603915	1
NC_053496	184641839	184642657	1
NC_053496	184702463	184703275	1
NC_053496	185566338	185567231	1
NC_053496	186154936	186155922	1
NC_053496	186167947	186168849	1
NC_053496	186651329	186652150	1
NC_053496	186667333	186668244	1
NC_053496	187119784	187120707	1
NC_053496	187139409	187140227	1
NC_053496	188007871	188008698	1
NC_053496	188093570	188094388	1
NC_053496	188167035	188167856	1
NC_053496	188521928	188522830	1
NC_053496	188572296	188573114	1
NC_053496	188610031	188610933	1
NC_053496	189105828	189106646	1
NC_053496	189146993	189147811	1
NC_053496	189261522	189262352	1
NC_053496	189718127	189718945	1
NC_053496	189751597	189752415	1
NC_053496	190151932	190152924	1
NC_053497	53051676	53053397	25
NC_053497	95309654	95309878	1
NC_053497	162420194	162420725	8
NC_053497	163938458	163938886	13
NC_053498	68362303	68363511	1
NC_053499	82460316	82460723	1
NC_053499	103038964	103039392	14
NC_053500	93055388	93055720	5
NC_053500	96345205	96345540	10
NC_053501	20867591	20867857	1
NC_053501	20868444	20868710	1
NC_053501	28959665	28959850	1
NC_053501	28963322	28963507	1
NC_053501	32035686	32037227	24
NC_053501	113075495	113075923	15
NC_054054	97151245	97151706	2
NC_054054	108556014	108557153	5
NC_054055	23736266	23736487	1
NC_054055	118407378	118407686	2
NC_054055	118423184	118423555	2
NC_054055	118435548	118435847	1
NC_054057	57622654	57622878	1
NC_054057	57624477	57624572	1
NC_054060	30119345	30121000	24
NC_054061	32675360	32675806	2
NC_054061	32696102	32696530	6
NC_054061	39472737	39472832	1
NC_054061	39473095	39473480	2
NC_054064	6880739	6881362	1
NC_054068	1366860	1367006	1
NC_054079	19871848	19872258	4
NC_054079	27217697	27217858	1
NC_054371	116151394	116151501	1
NC_054371	173875187	173877010	8
NC_054372	31143712	31144224	1
NC_054372	38550938	38551444	1
NC_054372	38557473	38557979	1
NC_054372	47026607	47027113	1
NC_054372	69752925	69753434	1
NC_054372	74553362	74553775	1
NC_054372	78648493	78649005	1
NC_054372	97003385	97003495	1
NC_054372	103054850	103055359	1
NC_054372	105710275	105710781	1
NC_054372	148766861	148768456	7
NC_054373	7626822	7627058	1
NC_054373	7713802	7714038	1
NC_054373	7749925	7750161	1
NC_054373	29648965	29651016	9
NC_054373	29882807	29884876	9
NC_054373	168677423	168677650	1
NC_054374	6830545	6831912	6
NC_054374	24318865	24319125	1
NC_054374	150735550	150735774	1
NC_054377	55123965	55124102	1
NC_054377	96999842	97000345	1
NC_054378	43100581	43100718	1
NC_054378	80838035	80838538	1
NC_054381	162310238	162310598	17
NC_054385	40055821	40056108	1
NC_054385	66717929	66719614	36
NC_054385	66729597	66730613	36
NC_054385	66740139	66741824	36
NC_054385	92199837	92201390	36
NC_054387	56075906	56076349	2
NC_054387	63414181	63414285	1
NC_054387	63414938	63415396	1
NC_054395	16012638	16014308	28
NC_054398	1993633	1993776	1
NC_054399	8286881	8287408	1
NC_054399	17181445	17181699	1
NC_054400	944296	944700	6
NC_054400	8329747	8330330	6
NC_054405	7793118	7793801	3
NC_054405	7797674	7799269	7
NC_054408	20160141	20160605	2
NC_054409	24314372	24315061	3
NC_054410	22779960	22780442	2
NC_054410	22782322	22782837	2
NC_054411	1020575	1022179	30
NC_054411	1071031	1072635	30
NC_054411	15660752	15661285	1
NC_054411	15663852	15664385	1
NC_054413	8130238	8130612	1
NC_054416	3686657	3687352	2
NC_054416	3750613	3751182	12
NC_054417	3640992	3641300	2
NC_054417	3643911	3644237	1
NC_054457	152934	153245	2
NC_054457	7583229	7583654	1
NC_054457	7642453	7642878	1
NC_054473	77223148	77224580	16
NC_054473	77245102	77246709	10
NC_054473	192858863	192859009	1
NC_054474	123441341	123441829	1
NC_054476	52233513	52233737	1
NC_054476	123797095	123797568	1
NC_054477	100432504	100432707	1
NC_054481	75113952	75114245	1
NC_054482	23513894	23514319	1
NC_054482	23547057	23547680	1
NC_054482	23615506	23616153	1
NC_054485	19615494	19616084	1
NC_054485	66373206	66373499	1
NC_054485	110596937	110598262	20
NC_054485	110604539	110606119	20
NC_054485	110612394	110613974	20
NC_054485	110620249	110621829	20
NC_054485	110628104	110629684	20
NC_054485	110635961	110637541	20
NC_054485	110643818	110645398	20
NC_054485	110651434	110653014	20
NC_054485	110659050	110660630	20
NC_054485	110666666	110668246	20
NC_054485	110688337	110689917	20
NC_054485	110735576	110737288	20
NC_054485	110740590	110742179	20
NC_054486	110494162	110495364	3
NC_054493	3242728	3243639	1
NC_054493	9252592	9253494	1
NC_054493	9631838	9632743	1
NC_054493	9749548	9750354	1
NC_054493	11028487	11029299	1
NC_054493	12282693	12283505	1
NC_054493	12616935	12617831	1
NC_054493	12883738	12884457	1
NC_054493	13719458	13720270	1
NC_054493	14017045	14017869	1
NC_054493	14034478	14035206	1
NC_054493	14145996	14146715	1
NC_054493	14666589	14667317	1
NC_054493	14763449	14764357	1
NC_054493	14876733	14877548	1
NC_054493	15129582	15130478	1
NC_054493	15320811	15321719	1
NC_054493	15841152	15841871	1
NC_054493	16129478	16130380	1
NC_054493	16499664	16500476	1
NC_054493	16678119	16678844	1
NC_054493	17531176	17531988	1
NC_054493	17540027	17540839	1
NC_054493	18007683	18008573	1
NC_054493	18157629	18158441	1
NC_054493	18274872	18275648	1
NC_054493	18286069	18286875	1
NC_054493	18393977	18394651	1
NC_054493	18545350	18546252	1
NC_054493	18580575	18581390	1
NC_054493	18651082	18651900	1
NC_054493	18671803	18672618	1
NC_054493	18793953	18794855	1
NC_054493	18871669	18872565	1
NC_054493	18945250	18946152	1
NC_054493	19312697	19313479	1
NC_054493	19379352	19380170	1
NC_054493	19390818	19391636	1
NC_054493	19490133	19491119	1
NC_054493	19538586	19541006	4
NC_054493	19812623	19813519	1
NC_054493	19840539	19841351	1
NC_054493	19875766	19876668	1
NC_054493	19925896	19926879	1
NC_054499	19169781	19170206	2
NC_054536	574071	574283	1
NC_054536	576843	577085	1
NC_054541	3909770	3911560	26
NC_054541	3914730	3916520	26
NC_054541	3920457	3922247	26
NC_054541	3932316	3934106	26
NC_054541	3936821	3938611	26
NC_054542	36858022	36858339	2
NC_054543	42864575	42865312	7
NC_054544	6694565	6695350	7
NC_054544	6720847	6721311	4
NC_054546	34220156	34220302	1
NC_054547	11206809	11207252	1
NC_054548	21520675	21521016	1
NC_054548	21534291	21534611	2
NC_054551	25693596	25694216	1
NC_054552	23693357	23693584	1
NC_054553	2951829	2952095	1
NC_054554	10072419	10072565	1
NC_054555	27119641	27119886	1
NC_054555	27124202	27124447	1
NC_054555	27128866	27129111	1
NC_054555	27133460	27133705	1
NC_054555	28651632	28652789	5
NC_054556	19099196	19100800	29
NC_054556	19105278	19106882	29
NC_054558	21912430	21913359	4
NC_054563	3808640	3808849	1
NC_054575	1007455	1007979	10
NC_054824	58541803	58542261	1
NC_054824	71793184	71794818	36
NC_054824	71805240	71806874	36
NC_054824	71809379	71811055	36
NC_054824	87642105	87642422	2
NC_054824	87670501	87670809	2
NC_054824	165707078	165707452	3
NC_054824	172773171	172773614	1
NC_054825	165761310	165761759	1
NC_054827	44663197	44663778	2
NC_054827	111854358	111854612	1
NC_054827	118576047	118576307	1
NC_054827	144188371	144188643	1
NC_054828	67740253	67740656	2
NC_054828	69951882	69953693	6
NC_054828	99613794	99613997	1
NC_054829	34484019	34485536	16
NC_054829	124447848	124448420	4
NC_054830	14554422	14555234	1
NC_054830	128863669	128864742	1
NC_054830	128953678	128954490	1
NC_054831	123634214	123634915	1
NC_054833	55634869	55635069	1
NC_054833	56495698	56496223	107
NC_054833	104065698	104066335	2
NC_054833	107183701	107183847	1
NC_054837	31681349	31683629	10
NC_054839	74721	75560	62
NC_054845	9282542	9282888	21
NC_054845	25162183	25162519	2
NC_054845	25163019	25163402	1
NC_054845	25163944	25164066	1
NC_054846	9193104	9193640	25
NC_054848	16823614	16823847	1
NC_054848	21750435	21750656	1
NC_054848	25700396	25700626	1
NC_054866	8005298	8006768	82
NC_054867	14882501	14882915	4
NC_054867	26105786	26107343	125
NC_054868	2154720	2155223	1
NC_054868	3140777	3141313	2
NC_054868	3166147	3166644	2
NC_054868	3176138	3176608	2
NC_054868	3202208	3202705	2
NC_054868	53757634	53758134	1
NC_054868	53812181	53812681	2
NC_054868	53816828	53817328	2
NC_054868	53821650	53822153	2
NC_054868	53842900	53843433	2
NC_054868	53863433	53864038	2
NC_054869	3617445	3617957	2
NC_054869	3642739	3643320	2
NC_054871	15323831	15324172	4
NC_054871	30421594	30422214	1
NC_054871	30429850	30430437	1
NC_054871	34136531	34137879	40
NC_054872	7931410	7932051	1
NC_054872	7959091	7959726	1
NC_054872	7975267	7975908	1
NC_054873	35600091	35600234	1
NC_054875	22782191	22783984	21
NC_054876	16896106	16897473	6
NC_054876	16901945	16902172	1
NC_054879	8696414	8696770	1
NC_054881	21911974	21912738	25
NC_054882	42211509	42212003	2
NC_054883	12863514	12863936	1
NC_054884	5257888	5258430	43
NC_054884	5260078	5261019	71
NC_054885	14639148	14640752	39
NC_054885	14732069	14733673	39
NC_054885	14736360	14737298	39
NC_054886	23598143	23598679	12
NC_054886	25168665	25169114	2
NC_054886	25255954	25256448	4
NC_054888	12222432	12222743	1
NC_054888	12230090	12230395	1
NC_054888	12238163	12238483	1
NC_054888	12254635	12254946	1
NC_054888	12264516	12264821	1
NC_055661	9271415	9271750	1
NC_055661	20315985	20316608	1
NC_055662	29235558	29236166	2
NC_055663	3879736	3879876	1
NC_055663	6468524	6468667	1
NC_055663	6951763	6951912	1
NC_055667	511967	512113	1
NC_055667	605003	605149	1
NC_055667	2046712	2046834	1
NC_055667	2295841	2295972	1
NC_055667	9757138	9758742	32
NC_055667	24178709	24178849	1
NC_055668	8750345	8750485	1
NC_055669	1402741	1402890	1
NC_055669	3094439	3094870	2
NC_055670	21137649	21138152	4
NC_055671	4084517	4086112	7
NC_055671	4089777	4090460	3
NC_055672	18667050	18667181	1
NC_055672	22451607	22451747	1
NC_055674	1243796	1245466	33
NC_055676	9538769	9538903	1
NC_055676	20734280	20735002	3
NC_055677	22215598	22216029	3
NC_055678	20507877	20508017	1
NC_055678	20596111	20596257	1
NC_055678	20620111	20620257	1
NC_055678	21328718	21328858	1
NC_055680	14028329	14028715	1
NC_055680	14086669	14087415	9
NC_055683	953582	954205	1
NC_055683	37748049	37749653	35
NC_055683	37754580	37756184	35
NC_055683	37872912	37874516	35
NC_055683	37875415	37877019	35
NC_055685	7819787	7820980	24
NC_055685	7940703	7941321	5
NC_055686	27207328	27207759	4
NC_055686	27267999	27268430	3
NC_055686	27293688	27294119	3
NC_055686	27311585	27312016	2
NC_055691	11225745	11226017	1
NC_055691	37274112	37274255	1
NC_055692	2236852	2237370	2
NC_055694	17665689	17667482	24
NC_055695	10901372	10901872	1
NC_055695	21868007	21868438	1
NC_055695	21876831	21877415	1
NC_055695	21883729	21884352	1
NC_055695	21890555	21891139	1
NC_055695	21897452	21898075	1
NC_055695	21903962	21904546	1
NC_055696	3596945	3597628	3
NC_055696	3600045	3601640	7
NC_055699	12327718	12328104	1
NC_055701	2146323	2146823	2
NC_055705	14514863	14515171	1
NC_055705	14522357	14522689	1
NC_055705	14526821	14527180	1
NC_055705	14557042	14557401	1
NC_055705	14561946	14562266	1
NC_055957	127650	127796	1
NC_055957	290633	290779	1
NC_055957	1347508	1347654	1
NC_055957	1592758	1592904	1
NC_055957	1604864	1605007	1
NC_055957	1868837	1868941	1
NC_055957	2219005	2219151	1
NC_055957	2516245	2516391	1
NC_055957	3162204	3162350	1
NC_055957	3630818	3630949	1
NC_055957	3939533	3939679	1
NC_055957	6802084	6802230	1
NC_055957	15216392	15216538	1
NC_055957	17059176	17059322	1
NC_055957	18485591	18485737	1
NC_055957	19143528	19143674	1
NC_055957	19403082	19403228	1
NC_055957	20149236	20149382	1
NC_055957	20870625	20870771	1
NC_055957	21744278	21744421	1
NC_055957	25670804	25670950	1
NC_055957	30154504	30154650	1
NC_055957	35061586	35061732	1
NC_055957	35098391	35098537	1
NC_055957	37489388	37489534	1
NC_055957	51002762	51002908	1
NC_055957	51644172	51644318	1
NC_055957	54093732	54093878	1
NC_055957	55609557	55609691	1
NC_055957	55722833	55722979	1
NC_055957	55824799	55824945	1
NC_055958	1430428	1430574	1
NC_055958	2023028	2023531	1
NC_055958	2072135	2072281	1
NC_055958	2124378	2124524	1
NC_055958	3558639	3559025	1
NC_055958	4429093	4429239	1
NC_055958	4549899	4550045	1
NC_055958	6790309	6790455	1
NC_055958	6837845	6837991	1
NC_055958	7573833	7573979	1
NC_055958	7619272	7619403	1
NC_055958	8836564	8836710	1
NC_055958	9165693	9165839	1
NC_055958	9195134	9195280	1
NC_055958	9435773	9435919	1
NC_055958	9961840	9962187	1
NC_055958	10451531	10451677	1
NC_055958	10542561	10543091	1
NC_055958	10856946	10857464	1
NC_055958	10877894	10878040	1
NC_055958	11730378	11730887	1
NC_055958	12148462	12148954	2
NC_055958	14032415	14032879	1
NC_055958	14682373	14682519	1
NC_055958	15424628	15425131	1
NC_055958	15541119	15541265	1
NC_055958	21540581	21540727	1
NC_055958	26271498	26271644	1
NC_055958	26836562	26836708	1
NC_055958	28960133	28960279	1
NC_055958	29931745	29931891	1
NC_055958	31096995	31097141	1
NC_055958	32331463	32331609	1
NC_055958	32849806	32849952	1
NC_055958	34557580	34558083	1
NC_055958	34954639	34954785	1
NC_055958	35232851	35233336	1
NC_055958	35798221	35798730	1
NC_055958	36395396	36395542	1
NC_055958	36582334	36582480	1
NC_055958	37629194	37629685	1
NC_055958	38562347	38562493	1
NC_055958	38631235	38631381	1
NC_055958	38825660	38825806	1
NC_055958	40432611	40433078	1
NC_055958	40679281	40679451	1
NC_055958	42240467	42240613	1
NC_055958	42531992	42532138	1
NC_055958	43113871	43114017	1
NC_055958	43727675	43727821	1
NC_055958	43874339	43874485	1
NC_055958	43892245	43892391	1
NC_055958	43977246	43977749	1
NC_055958	44204302	44204448	1
NC_055958	44303415	44303861	1
NC_055959	324367	324513	1
NC_055959	487148	487294	1
NC_055959	1332491	1332637	1
NC_055959	4497109	4497255	1
NC_055959	7677550	7677696	1
NC_055959	13994144	13994275	1
NC_055959	14004979	14005110	1
NC_055959	15233674	15233820	1
NC_055959	15393058	15393201	1
NC_055959	19050279	19050422	1
NC_055959	20219324	20219470	1
NC_055959	22469180	22469326	1
NC_055959	23594008	23594145	1
NC_055959	23687717	23687863	1
NC_055959	33596280	33596426	1
NC_055959	33600412	33600621	1
NC_055959	33635068	33635193	1
NC_055959	33643495	33643641	1
NC_055959	33942636	33942779	1
NC_055959	35608692	35608838	1
NC_055959	36883733	36883879	1
NC_055959	37639782	37639928	1
NC_055959	40014038	40014181	1
NC_055959	40573335	40573481	1
NC_055959	40707642	40707788	1
NC_055959	41435407	41435538	1
NC_055960	723281	723427	1
NC_055960	879527	879673	1
NC_055960	984984	985130	1
NC_055960	1518500	1518646	1
NC_055960	1623574	1623720	1
NC_055960	1712589	1712735	1
NC_055960	3270364	3270510	1
NC_055960	3456643	3456789	1
NC_055960	4246726	4246872	1
NC_055960	6782268	6782414	1
NC_055960	19228184	19228330	1
NC_055960	20949982	20950128	1
NC_055960	27950431	27950577	1
NC_055960	30042744	30042890	1
NC_055960	31571269	31571415	1
NC_055960	38737967	38738113	1
NC_055960	38793531	38793677	1
NC_055960	39349614	39349739	1
NC_055960	39720281	39720427	1
NC_055960	39741435	39741581	1
NC_055961	564860	565006	1
NC_055961	1628136	1628282	1
NC_055961	1895371	1895508	1
NC_055961	2446982	2447128	1
NC_055961	4266346	4266492	1
NC_055961	5662900	5663046	1
NC_055961	5940875	5941021	1
NC_055961	7100158	7100523	1
NC_055961	8483256	8483402	1
NC_055961	9005255	9005389	1
NC_055961	15851688	15851834	1
NC_055961	22454042	22454188	1
NC_055961	22832079	22832225	1
NC_055961	29387359	29387472	1
NC_055961	29396224	29396361	1
NC_055961	30424935	30425075	1
NC_055961	31047668	31047817	1
NC_055961	35070438	35072492	9
NC_055961	36768457	36768603	1
NC_055961	38212365	38212511	1
NC_055961	38332324	38332470	1
NC_055961	38851073	38851219	1
NC_055961	39128434	39128580	1
NC_055961	39418634	39418780	1
NC_055961	39826669	39826815	1
NC_055962	1024841	1024987	1
NC_055962	1398738	1398884	1
NC_055962	1461512	1461658	1
NC_055962	1647327	1647473	1
NC_055962	1977451	1977597	1
NC_055962	2523461	2523607	1
NC_055962	8088674	8088817	1
NC_055962	10274304	10274450	1
NC_055962	15206525	15206668	1
NC_055962	16584741	16584887	1
NC_055962	21936607	21936753	1
NC_055962	24669088	24669234	1
NC_055962	26818014	26818160	1
NC_055962	28177192	28177338	1
NC_055962	29670322	29670468	1
NC_055962	29867213	29867326	1
NC_055962	31653147	31653293	1
NC_055962	32033891	32034037	1
NC_055962	32067407	32067553	1
NC_055962	33451987	33452133	1
NC_055962	33780980	33781126	1
NC_055962	33961957	33962103	1
NC_055962	33979641	33979787	1
NC_055962	34868181	34868327	1
NC_055962	36271719	36271865	1
NC_055962	37922694	37922840	1
NC_055962	38279376	38279507	1
NC_055962	38294954	38295100	1
NC_055962	38332323	38332469	1
NC_055962	38559575	38559721	1
NC_055962	39227853	39227999	1
NC_055963	421977	422123	1
NC_055963	496545	496691	1
NC_055963	1147884	1148030	1
NC_055963	1619164	1619310	1
NC_055963	3397592	3397738	1
NC_055963	3759639	3759785	1
NC_055963	8252786	8252932	1
NC_055963	12146554	12146700	1
NC_055963	15492159	15492305	1
NC_055963	16584879	16585013	1
NC_055963	21065046	21065192	1
NC_055963	21251267	21253090	21
NC_055963	21556295	21556441	1
NC_055963	24455430	24455576	1
NC_055963	25346299	25346445	1
NC_055963	25841295	25841441	1
NC_055963	28613827	28613973	1
NC_055963	28742298	28742444	1
NC_055963	30590701	30590847	1
NC_055963	30642303	30642449	1
NC_055963	33061325	33061471	1
NC_055963	35471319	35471465	1
NC_055963	37375029	37375175	1
NC_055963	38673577	38673723	1
NC_055963	38762360	38762506	1
NC_055964	795825	795971	1
NC_055964	1637380	1637526	1
NC_055964	1722781	1722927	1
NC_055964	1808942	1809088	1
NC_055964	2210724	2210870	1
NC_055964	3176006	3176140	1
NC_055964	4441916	4442062	1
NC_055964	17823788	17823934	1
NC_055964	17907308	17907454	1
NC_055964	21350317	21350463	1
NC_055964	28291368	28291514	1
NC_055964	30289764	30289910	1
NC_055964	33122248	33122394	1
NC_055964	35570274	35570405	1
NC_055964	35702734	35702874	1
NC_055964	36229493	36229639	1
NC_055964	37093887	37094033	1
NC_055964	37491649	37491795	1
NC_055964	38398644	38398790	1
NC_055964	38418256	38418402	1
NC_055964	38454138	38454284	1
NC_055965	470994	471140	1
NC_055965	506915	507061	1
NC_055965	2404079	2404210	1
NC_055965	5297186	5298712	26
NC_055965	5306890	5308683	38
NC_055965	5312556	5314349	38
NC_055965	5317091	5318884	38
NC_055965	5322074	5323867	38
NC_055965	5835366	5835512	1
NC_055965	10424611	10424757	1
NC_055965	10625028	10625174	1
NC_055965	13059658	13059804	1
NC_055965	15685051	15685197	1
NC_055965	15864385	15864531	1
NC_055965	17109083	17109229	1
NC_055965	17527689	17527835	1
NC_055965	17838066	17838209	1
NC_055965	17844619	17844762	1
NC_055965	20090999	20091145	1
NC_055965	20492228	20492374	1
NC_055965	22516922	22517068	1
NC_055965	22761406	22761552	1
NC_055965	23428355	23428501	1
NC_055965	24172913	24173059	1
NC_055965	24541861	24542001	1
NC_055965	25912211	25912357	1
NC_055965	27043603	27043749	1
NC_055965	27334631	27334777	1
NC_055965	27937879	27938025	1
NC_055965	31510435	31510581	1
NC_055965	31994981	31995127	1
NC_055965	33364764	33364910	1
NC_055965	34184567	34184713	1
NC_055965	34429099	34429245	1
NC_055965	35698901	35699047	1
NC_055965	36526246	36526392	1
NC_055965	36853072	36853218	1
NC_055965	38365145	38365291	1
NC_055965	38431794	38431937	1
NC_055965	38450703	38450849	1
NC_055966	355620	355766	1
NC_055966	1484502	1484648	1
NC_055966	1670844	1670990	1
NC_055966	3146202	3146348	1
NC_055966	5018479	5018625	1
NC_055966	8277183	8277332	1
NC_055966	10979237	10979377	1
NC_055966	11347014	11347160	1
NC_055966	12578147	12578293	1
NC_055966	24747622	24747768	1
NC_055966	26873261	26873407	1
NC_055966	27358550	27358696	1
NC_055966	31027198	31027344	1
NC_055966	32688565	32688711	1
NC_055966	32832764	32832910	1
NC_055966	33011247	33011393	1
NC_055966	33719867	33720013	1
NC_055966	33864339	33864485	1
NC_055966	36770387	36770533	1
NC_055967	419648	419794	1
NC_055967	650945	651076	1
NC_055967	945940	946086	1
NC_055967	1661947	1662093	1
NC_055967	1753729	1753875	1
NC_055967	2017858	2018004	1
NC_055967	2288365	2288877	1
NC_055967	3723594	3723740	1
NC_055967	3791422	3791568	1
NC_055967	6452436	6452576	1
NC_055967	6720671	6720817	1
NC_055967	7892865	7893005	1
NC_055967	8326930	8327439	1
NC_055967	8763288	8763800	1
NC_055967	8769069	8769581	1
NC_055967	10587349	10587492	1
NC_055967	16200831	16200977	1
NC_055967	16828665	16829156	1
NC_055967	19558394	19558540	1
NC_055967	20801653	20801799	1
NC_055967	20805639	20805779	1
NC_055967	22507127	22507273	1
NC_055967	24067868	24068005	1
NC_055967	26132344	26132871	1
NC_055967	26794342	26794851	1
NC_055967	30372854	30373000	1
NC_055967	32674430	32674576	1
NC_055967	32733354	32733500	1
NC_055967	34588556	34588693	1
NC_055967	35254321	35254467	1
NC_055968	529316	529462	1
NC_055968	600538	600684	1
NC_055968	1614988	1615122	1
NC_055968	1758769	1758915	1
NC_055968	1874804	1874950	1
NC_055968	1978133	1978279	1
NC_055968	7058209	7058355	1
NC_055968	9895838	9895984	1
NC_055968	17687669	17687815	1
NC_055968	21958869	21959015	1
NC_055968	22323402	22323548	1
NC_055968	22654220	22654366	1
NC_055968	27599720	27599866	1
NC_055968	27678355	27678489	1
NC_055968	29038142	29038288	1
NC_055968	29739360	29739506	1
NC_055968	33523656	33523802	1
NC_055968	33619680	33619826	1
NC_055968	35790851	35790991	1
NC_055968	37172485	37172631	1
NC_055968	37797421	37797567	1
NC_055968	37835576	37835722	1
NC_055968	38029140	38029286	1
NC_055968	38173416	38173562	1
NC_055969	560213	560359	1
NC_055969	695371	695517	1
NC_055969	739609	739755	1
NC_055969	818165	818311	1
NC_055969	922486	922632	1
NC_055969	1008182	1008328	1
NC_055969	1060784	1060930	1
NC_055969	1558049	1558195	1
NC_055969	2018307	2018453	1
NC_055969	2413000	2413146	1
NC_055969	2616344	2616490	1
NC_055969	3728856	3729002	1
NC_055969	14475649	14475786	1
NC_055969	17718425	17718559	1
NC_055969	19476087	19476233	1
NC_055969	21010742	21011908	5
NC_055969	21190146	21190292	1
NC_055969	23620731	23620877	1
NC_055969	28975597	28975743	1
NC_055969	29389496	29389642	1
NC_055969	30250698	30250844	1
NC_055969	32618884	32619030	1
NC_055969	32751770	32751916	1
NC_055969	34011539	34011685	1
NC_055969	35110070	35110216	1
NC_055969	36829254	36829400	1
NC_055969	36951553	36951699	1
NC_055970	2383089	2383235	1
NC_055970	2628305	2628451	1
NC_055970	5033560	5033706	1
NC_055970	8231598	8231744	1
NC_055970	8846146	8846292	1
NC_055970	13532520	13532666	1
NC_055970	14848074	14848220	1
NC_055970	17591929	17592060	1
NC_055970	21438813	21438959	1
NC_055970	23621287	23621433	1
NC_055970	34439908	34440054	1
NC_055970	34621672	34621818	1
NC_055970	34626472	34626618	1
NC_055970	34769741	34769887	1
NC_055970	35944880	35945026	1
NC_055970	36013776	36013922	1
NC_055970	36184941	36185087	1
NC_055970	36275032	36275178	1
NC_055971	606038	606184	1
NC_055971	875130	875276	1
NC_055971	888294	888440	1
NC_055971	971644	971790	1
NC_055971	1130527	1130673	1
NC_055971	1166930	1167076	1
NC_055971	1778597	1778743	1
NC_055971	2172187	2172621	1
NC_055971	4405604	4405750	1
NC_055971	6057016	6057162	1
NC_055971	6504168	6504314	1
NC_055971	11392254	11392388	1
NC_055971	11525949	11526095	1
NC_055971	11765086	11765232	1
NC_055971	12695764	12695910	1
NC_055971	19078794	19078940	1
NC_055971	20490406	20490915	1
NC_055971	21276646	21276792	1
NC_055971	21341776	21342123	1
NC_055971	23510029	23510532	1
NC_055971	24417661	24417807	1
NC_055971	24825580	24825726	1
NC_055971	25693325	25693816	1
NC_055971	28390038	28390181	1
NC_055971	28643669	28644154	1
NC_055971	33625726	33625872	1
NC_055971	34681471	34681617	1
NC_055971	35370884	35371030	1
NC_055972	72206	72352	1
NC_055972	484036	484182	1
NC_055972	1566464	1566610	1
NC_055972	2725085	2725231	1
NC_055972	3839574	3839720	1
NC_055972	5146857	5147003	1
NC_055972	6580623	6580769	1
NC_055972	9822358	9822504	1
NC_055972	15082070	15082216	1
NC_055972	16917042	16917188	1
NC_055972	19930129	19930275	1
NC_055972	20417264	20417410	1
NC_055972	21611151	21611297	1
NC_055972	23999162	23999308	1
NC_055972	26281593	26281739	1
NC_055972	27234647	27234772	1
NC_055972	27359248	27359394	1
NC_055972	27418603	27418749	1
NC_055972	30258890	30259036	1
NC_055972	34352279	34352425	1
NC_055973	359182	359328	1
NC_055973	651982	652128	1
NC_055973	809922	810068	1
NC_055973	817562	817708	1
NC_055973	825253	825399	1
NC_055973	829023	829169	1
NC_055973	1185762	1185908	1
NC_055973	1355590	1355736	1
NC_055973	4308852	4308998	1
NC_055973	9570488	9570634	1
NC_055973	10545216	10545362	1
NC_055973	10692008	10692139	1
NC_055973	12977892	12978038	1
NC_055973	13933589	13933735	1
NC_055973	14269834	14269980	1
NC_055973	16689496	16689642	1
NC_055973	18015977	18016123	1
NC_055973	20140247	20140393	1
NC_055973	20346842	20346985	1
NC_055973	20381274	20381408	1
NC_055973	20777891	20778037	1
NC_055973	20845745	20845891	1
NC_055973	24831079	24831225	1
NC_055973	26177360	26177506	1
NC_055973	27017908	27018054	1
NC_055973	27838370	27838516	1
NC_055973	28659474	28659605	1
NC_055973	29901085	29901231	1
NC_055973	34259166	34259312	1
NC_055973	34691376	34691522	1
NC_055973	34709710	34709856	1
NC_055974	119701	119847	1
NC_055974	309901	310047	1
NC_055974	632584	633039	1
NC_055974	901956	902447	1
NC_055974	1236399	1236545	1
NC_055974	2161236	2161382	1
NC_055974	3214243	3214389	1
NC_055974	3942172	3942318	1
NC_055974	7475861	7476007	1
NC_055974	11830349	11830495	1
NC_055974	15209279	15209491	2
NC_055974	15779033	15779464	1
NC_055974	16606680	16606805	1
NC_055974	18387847	18387993	1
NC_055974	20484369	20484515	1
NC_055974	20645605	20645751	1
NC_055974	26149885	26150031	1
NC_055974	27430129	27430275	1
NC_055974	30224683	30224829	1
NC_055974	31343974	31344120	1
NC_055974	32138721	32139212	1
NC_055974	32552344	32552490	1
NC_055975	1236571	1236717	1
NC_055975	1974660	1974806	1
NC_055975	2047515	2047661	1
NC_055975	3684958	3685104	1
NC_055975	8461112	8461258	1
NC_055975	10123393	10123539	1
NC_055975	11701226	11701342	1
NC_055975	29555783	29555929	1
NC_055975	30431673	30431819	1
NC_055975	30573018	30573164	1
NC_055976	536655	536801	1
NC_055976	813508	813654	1
NC_055976	1441141	1441287	1
NC_055976	1453242	1453388	1
NC_055976	1866591	1866737	1
NC_055976	12555151	12555297	1
NC_055976	16047595	16047720	1
NC_055976	16048656	16048802	1
NC_055976	17980224	17980370	1
NC_055976	23888489	23888635	1
NC_055976	25436962	25437108	1
NC_055976	27249564	27249710	1
NC_055976	28264016	28264162	1
NC_055976	29116911	29117057	1
NC_055976	30069353	30069499	1
NC_055976	30073821	30073967	1
NC_055976	30913983	30914129	1
NC_055976	31767145	31767291	1
NC_055977	218279	218425	1
NC_055977	800484	800630	1
NC_055977	1029548	1029694	1
NC_055977	1445368	1445514	1
NC_055977	2215930	2216076	1
NC_055977	3634680	3634826	1
NC_055977	3879481	3879627	1
NC_055977	4996699	4996845	1
NC_055977	6878241	6878387	1
NC_055977	18445331	18445477	1
NC_055977	18779416	18779562	1
NC_055977	21467079	21467225	1
NC_055977	24048334	24048468	1
NC_055977	24728998	24729144	1
NC_055977	30635452	30635598	1
NC_055977	30938457	30938603	1
NC_055977	31359085	31359228	1
NC_055977	31449779	31449901	1
NC_055977	31631919	31632065	1
NC_055978	745247	745393	1
NC_055978	856018	856161	1
NC_055978	1059024	1059170	1
NC_055978	1179941	1180087	1
NC_055978	1735915	1736061	1
NC_055978	3969132	3969278	1
NC_055978	4965543	4965689	1
NC_055978	6717923	6718069	1
NC_055978	8522562	8522693	1
NC_055978	8548565	8548696	1
NC_055978	11100323	11100451	1
NC_055978	12164357	12164503	1
NC_055978	12814094	12814240	1
NC_055978	15784775	15784921	1
NC_055978	19398284	19398430	1
NC_055978	21400218	21400364	1
NC_055978	24246088	24246234	1
NC_055978	25239706	25239852	1
NC_055978	29104586	29104732	1
NC_055978	30437520	30437666	1
NC_055978	31728946	31729092	1
NC_055979	281401	281547	1
NC_055979	4547194	4547340	1
NC_055979	4582231	4582377	1
NC_055979	7197323	7197469	1
NC_055979	10060192	10060338	1
NC_055979	14809574	14809720	1
NC_055979	16016312	16016455	1
NC_055979	24381754	24381900	1
NC_055979	27638727	27638873	1
NC_055979	27986735	27986881	1
NC_055979	30026781	30026927	1
NC_055979	30077503	30077649	1
NC_055980	367449	367595	1
NC_055980	386710	386856	1
NC_055980	390076	390222	1
NC_055980	737472	737618	1
NC_055980	870558	870704	1
NC_055980	876277	876423	1
NC_055980	1503758	1503904	1
NC_055980	2839122	2839268	1
NC_055980	10503659	10503805	1
NC_055980	13002793	13002939	1
NC_055980	18201199	18201345	1
NC_055980	18571194	18572084	1
NC_055980	24741814	24741960	1
NC_055980	26449715	26449861	1
NC_055980	28395097	28395987	1
NC_055980	29602099	29602245	1
NC_055980	29650190	29650336	1
NC_055980	30271598	30271744	1
NC_055980	30495042	30495188	1
NC_056009	44083336	44083872	15
NC_056010	61261749	61262270	2
NC_056010	61271341	61271904	2
NC_056010	61325204	61325746	2
NC_056010	61338270	61338851	2
NC_056012	9319784	9320689	1
NC_056012	11595427	11595891	19
NC_056012	35418472	35418618	1
NC_056014	5913559	5913840	1
NC_056014	5932290	5932490	1
NC_056014	50871977	50872766	48
NC_056014	69410777	69411490	9
NC_056015	34437578	34438390	1
NC_056015	54992964	54994022	2
NC_056017	63434051	63434573	8
NC_056017	96418503	96418736	1
NC_056018	48436343	48436576	1
NC_056018	54072424	54073005	1
NC_056018	54138213	54138635	1
NC_056019	22412241	22412627	1
NC_056019	31367459	31367779	2
NC_056019	31479383	31479685	1
NC_056019	31536196	31536447	1
NC_056021	46083158	46084675	15
NC_056023	17019153	17019380	1
NC_056025	12338698	12339852	43
NC_056025	44089225	44089845	3
NC_056026	10114937	10115170	1
NC_056028	2683858	2685579	32
NC_056028	2689903	2691606	32
NC_056028	2705199	2706902	32
NC_056030	11324153	11324915	55
NC_056030	29985456	29985689	1
NC_056031	110204983	110205288	1
NC_056054	112956050	112957555	27
NC_056054	178064523	178064846	2
NC_056054	187813369	187813752	1
NC_056056	161839201	161839634	2
NC_056058	2135032	2135844	1
NC_056058	12175038	12176279	2
NC_056058	60008564	60009460	1
NC_056060	74762033	74763553	19
NC_056065	60444451	60444897	1
NC_056067	25494128	25495033	1
NC_056067	36025262	36025408	1
NC_056067	46605508	46606398	1
NC_056067	53588276	53588562	2
NC_056067	58716681	58717661	1
NC_056067	59021735	59023627	2
NC_056067	59150756	59151814	1
NC_056067	59950476	59951456	1
NC_056067	60506033	60506815	1
NC_056067	60635353	60636249	1
NC_056067	60774283	60775152	1
NC_056067	60903138	60904022	1
NC_056067	61061845	61062663	1
NC_056067	64439438	64440259	1
NC_056067	64466845	64467825	1
NC_056067	65914771	65915667	1
NC_056067	66030058	66031122	2
NC_056067	66346350	66347246	1
NC_056070	40922038	40922268	1
NC_056070	50933390	50935892	13
NC_056072	16409733	16410815	1
NC_056072	16442231	16443037	1
NC_056073	26593049	26594731	35
NC_056073	26604324	26605958	35
NC_056073	26607996	26609672	35
NC_056075	20917808	20918209	1
NC_056079	44148428	44150074	25
NC_056080	55740659	55740892	1
NC_056080	136860824	136861048	2
NC_056433	24155600	24156059	4
NC_056433	83453145	83453771	1
NC_056434	23477987	23478799	1
NC_056434	23628301	23629221	1
NC_056434	24248583	24248726	1
NC_056435	4004440	4004694	1
NC_056437	35410149	35412454	13
NC_056437	44332019	44332573	3
NC_056437	44412666	44413253	3
NC_056437	73050028	73051716	43
NC_056438	16069035	16069451	2
NC_056438	17074817	17075299	1
NC_056440	37689985	37690275	1
NC_056441	19473089	19474204	16
NC_056441	19475145	19475879	7
NC_056441	19476436	19477556	11
NC_056441	19477933	19478574	8
NC_056442	5275571	5275825	1
NC_056442	53653087	53654463	3
NC_056446	18687185	18687644	4
NC_056446	18724121	18724577	4
NC_056446	18735489	18735951	4
NC_056446	28650771	28651612	9
NC_056446	28651819	28652598	4
NC_056446	30525261	30525602	1
NC_056447	21548817	21549737	1
NC_056447	22247659	22247799	1
NC_056448	39268100	39268630	2
NC_056449	32621869	32622375	1
NC_056450	40262348	40263256	2
NC_056453	17184500	17184844	1
NC_056453	42241429	42241944	1
NC_056454	51985331	51985990	1
NC_056454	51986383	51986748	1
NC_056455	8108602	8110290	43
NC_056455	8115679	8117367	43
NC_056455	8123348	8124484	43
NC_056455	8130440	8131576	43
NC_056458	22881064	22882209	5
NC_056461	9453226	9454239	4
NC_056461	40519768	40519956	7
NC_056462	8058509	8059018	2
NC_056465	418432	418578	1
NC_056465	25601278	25601901	1
NC_056465	25612877	25613464	1
NC_056468	35957422	35957955	2
NC_056468	35982101	35982427	1
NC_056469	15927069	15927215	1
NC_056470	16065973	16067766	32
NC_056471	3022432	3022575	1
NC_056472	1091499	1091645	1
NC_056472	7687742	7688155	16
NC_056473	18187627	18187770	1
NC_056474	33225171	33225955	5
NC_056476	31040088	31040621	2
NC_056476	31043342	31043857	2
NC_056478	388582	388719	1
NC_056479	5337664	5338862	46
NC_056479	5343734	5345001	46
NC_056479	5351016	5352680	45
NC_056481	21629160	21629306	1
NC_056482	26164138	26165055	4
NC_056483	9905948	9906349	1
NC_056485	15562524	15563198	9
NC_056485	15633786	15634400	3
NC_056498	15537503	15538063	7
NC_056500	23843086	23843613	1
NC_056500	23850932	23851519	1
NC_056501	44289651	44290136	1
NC_056502	5783205	5783723	1
NC_056502	5794327	5794797	1
NC_056502	5810795	5811262	1
NC_056502	5817010	5817564	2
NC_056502	5824717	5825322	2
NC_056503	43572854	43573812	19
NC_056504	48389761	48390108	1
NC_056505	3280901	3281452	2
NC_056505	6898802	6901620	136
NC_056505	37224452	37225160	69
NC_056505	37225954	37226745	9
NC_056505	37916078	37916776	11
NC_056506	13964634	13965064	2
NC_056506	13966949	13967086	1
NC_056507	11997915	12000190	67
NC_056507	13915476	13915619	1
NC_056510	9919925	9920026	1
NC_056510	9922211	9922606	1
NC_056510	10478372	10478854	1
NC_056510	10490585	10491013	2
NC_056510	36960992	36962779	23
NC_056518	28115065	28115535	2
NC_056520	18720549	18720872	1
NC_056522	236993021	236993671	4
NC_056522	237041219	237041752	3
NC_056522	253942569	253943953	42
NC_056522	369221920	369223716	18
NC_056522	379207439	379207612	1
NC_056523	97381063	97383505	43
NC_056524	21973665	21973886	1
NC_056529	22397934	22398068	1
NC_056530	19682346	19682894	1
NC_056530	31102853	31104493	23
NC_056530	31106062	31107417	23
NC_056533	1421051	1421191	1
NC_056533	6689888	6690034	1
NC_056533	11944070	11944216	1
NC_056533	14994344	14994490	1
NC_056533	33743478	33743624	1
NC_056533	37213629	37213775	1
NC_056534	3833405	3833875	1
NC_056534	4767653	4767799	1
NC_056534	18924500	18924646	1
NC_056534	19430797	19431438	2
NC_056534	23080858	23081361	1
NC_056534	23091395	23091541	1
NC_056534	23119723	23120226	1
NC_056534	23144128	23144631	1
NC_056534	23148662	23149165	1
NC_056534	23171121	23171624	1
NC_056534	31553125	31553640	1
NC_056534	31557294	31557815	2
NC_056534	31561476	31561997	2
NC_056534	31565792	31566313	2
NC_056534	32161894	32162040	1
NC_056534	38422499	38422645	1
NC_056535	4829775	4829939	1
NC_056535	6344065	6344202	1
NC_056535	11292456	11292599	1
NC_056535	27929037	27929177	1
NC_056535	33539410	33539550	1
NC_056536	15518790	15520394	29
NC_056536	24493869	24494009	1
NC_056536	25754521	25754667	1
NC_056537	1630732	1630866	1
NC_056537	16981805	16981951	1
NC_056537	27636594	27636737	1
NC_056538	31044100	31044246	1
NC_056538	33968475	33968615	1
NC_056539	9450078	9450221	1
NC_056539	13826507	13827022	1
NC_056539	13835420	13836043	1
NC_056539	29531353	29531487	1
NC_056540	11009891	11010001	1
NC_056540	15426864	15427010	1
NC_056540	19663655	19663801	1
NC_056540	23129034	23129180	1
NC_056540	25423470	25423616	1
NC_056540	33371119	33371265	1
NC_056542	2015499	2015645	1
NC_056542	31346349	31346495	1
NC_056543	1086155	1086301	1
NC_056543	1230352	1230498	1
NC_056543	2278662	2278799	1
NC_056543	6225761	6225880	1
NC_056543	7981910	7982347	1
NC_056543	7984274	7984369	1
NC_056543	11891619	11891756	1
NC_056543	12213127	12213273	1
NC_056543	14702012	14702146	1
NC_056543	20537516	20537662	1
NC_056544	1420454	1420600	1
NC_056544	2615262	2615408	1
NC_056544	17446885	17447031	1
NC_056544	21094529	21094669	1
NC_056544	28568145	28568660	1
NC_056544	28650875	28652326	3
NC_056544	28716883	28717407	2
NC_056544	28750771	28751241	1
NC_056544	28777040	28777555	2
NC_056544	30390850	30391353	1
NC_056545	1520198	1520344	1
NC_056545	1529165	1529311	1
NC_056545	1533739	1533885	1
NC_056545	1542342	1542488	1
NC_056545	1547416	1547562	1
NC_056545	2133639	2133782	1
NC_056545	24165395	24165526	1
NC_056545	25420470	25422065	7
NC_056545	25427222	25427905	3
NC_056545	30160255	30160395	1
NC_056545	31533082	31533228	1
NC_056545	31787802	31787933	1
NC_056545	31973933	31974076	1
NC_056545	32458041	32458184	1
NC_056546	647071	647550	2
NC_056546	667918	668397	2
NC_056546	684120	684746	2
NC_056548	447159	447305	1
NC_056548	2141781	2141924	1
NC_056548	14440973	14441119	1
NC_056548	21500541	21500654	1
NC_056548	27335490	27336026	2
NC_056550	17008945	17009091	1
NC_056550	20587313	20587459	1
NC_056550	27904457	27906154	39
NC_056550	27995247	27996944	39
NC_056550	28015435	28017132	39
NC_056551	7614509	7614634	1
NC_056551	14255921	14256064	1
NC_056551	22844584	22844730	1
NC_056551	24865281	24865970	3
NC_056552	2298575	2298694	1
NC_056552	13721360	13721497	1
NC_056552	22669075	22669206	1
NC_056552	25207627	25207773	1
NC_056553	767616	767762	1
NC_056553	1116316	1116435	1
NC_056553	12275049	12275180	1
NC_056553	12275835	12276212	1
NC_056553	12501089	12501235	1
NC_056553	17062631	17062762	1
NC_056553	26886317	26886463	1
NC_056554	29270	29512	1
NC_056554	17427964	17428479	2
NC_056554	17430406	17430876	2
NC_056554	17536950	17537552	7
NC_056555	997892	998032	1
NC_056555	4692290	4692436	1
NC_056555	11447281	11447403	1
NC_056555	18365180	18365326	1
NC_056556	1738660	1738785	1
NC_056556	3289841	3289966	1
NC_056556	9562425	9562736	1
NC_056556	9567490	9567813	1
NC_056556	9586148	9586522	1
NC_056556	9590907	9591218	1
NC_056556	9613126	9613449	1
NC_056556	9614874	9615197	1
NC_056556	9619974	9620285	1
NC_056556	9626894	9627280	1
NC_056556	9649149	9649472	1
NC_056556	9659616	9659939	1
NC_056556	9685004	9685327	1
NC_056556	9693316	9693627	1
NC_056556	9714555	9714878	1
NC_056556	9721777	9722088	1
NC_056556	9727860	9728183	1
NC_056556	9732479	9732790	1
NC_056556	9741070	9741456	1
NC_056556	9749932	9750243	1
NC_056556	9760258	9760635	1
NC_056556	9766575	9766781	1
NC_056556	9847756	9848118	1
NC_056556	10160228	10160539	1
NC_056556	10216472	10216795	1
NC_056556	10690486	10690809	1
NC_056556	20232803	20232949	1
NC_056574	4331949	4332449	2
NC_056574	8628357	8628983	1
NC_056574	25853619	25855226	45
NC_056574	25860863	25862551	45
NC_056574	27003740	27005410	45
NC_056574	35242005	35242547	5
NC_056575	18512170	18512676	1
NC_056575	22999607	23000113	1
NC_056575	23821302	23821766	1
NC_056575	34881685	34882101	15
NC_056575	35581534	35582028	1
NC_056576	550292	550546	1
NC_056576	563067	563294	1
NC_056576	12398186	12398533	1
NC_056576	12401270	12401512	1
NC_056576	22273363	22273837	4
NC_056576	22277097	22277556	4
NC_056576	22293071	22293250	2
NC_056576	24505426	24507705	10
NC_056577	1656626	1657252	1
NC_056577	9919034	9919660	1
NC_056579	10061859	10062080	1
NC_056579	10438542	10439195	1
NC_056579	10447775	10448398	1
NC_056579	10473017	10473469	1
NC_056579	12248543	12250360	11
NC_056580	13752132	13752503	1
NC_056581	16795915	16797516	7
NC_056582	8780254	8780427	1
NC_056592	11650552	11650773	1
NC_056596	18750836	18750979	1
NC_056599	25944587	25946281	47
NC_056599	25950621	25952309	47
NC_056599	25955678	25957366	47
NC_056600	4760138	4760602	1
NC_056600	6224391	6224537	1
NC_056600	16573632	16574138	1
NC_056600	19013744	19014259	1
NC_056600	21713506	21714015	1
NC_056600	25747673	25748218	11
NC_056600	32766966	32767478	1
NC_056600	35453518	35453664	1
NC_056600	35832182	35832673	1
NC_056600	36741002	36741508	1
NC_056601	3221036	3221263	1
NC_056601	3222509	3222751	1
NC_056601	3227592	3227834	1
NC_056601	3232659	3232901	1
NC_056601	3238029	3238271	1
NC_056601	4355171	4355683	2
NC_056601	12620061	12620427	4
NC_056601	12654197	12654715	2
NC_056601	13157692	13159743	9
NC_056603	44102007	44102783	2
NC_056604	297905	298126	1
NC_056604	12283159	12284964	19
NC_056605	32486092	32486622	1
NC_056606	10364139	10364480	1
NC_056606	10405303	10405995	3
NC_056606	10418381	10418818	4
NC_056606	20385631	20386782	5
NC_056612	9000505	9001131	1
NC_056621	22040132	22040281	1
NC_056659	16341269	16341733	1
NC_056660	90797566	90798378	1
NC_056660	90880121	90881101	1
NC_056660	194955821	194956717	1
NC_056661	161002429	161003022	1
NC_056661	161124342	161124905	1
NC_056661	161181130	161181693	1
NC_056661	161217842	161218405	1
NC_056661	161231961	161232503	1
NC_056661	161309625	161310182	1
NC_056661	161368673	161369212	1
NC_056661	161400627	161401190	1
NC_056661	167819786	167820415	4
NC_056663	69755683	69756288	87
NC_056663	182683721	182683966	1
NC_056664	30608205	30609863	33
NC_056664	30612066	30613607	32
NC_056664	30622355	30623989	33
NC_056665	110239357	110240871	16
NC_056667	18740852	18742124	3
NC_056668	58254660	58254968	2
NC_056668	58285283	58285603	2
NC_056668	67496737	67497186	1
NC_056669	1100265	1100465	1
NC_056671	5159936	5162503	11
NC_056671	18956739	18956891	3
NC_056671	30854229	30854487	2
NC_056671	34820973	34821254	1
NC_056673	9379695	9380384	3
NC_056674	484617	485513	1
NC_056674	728534	729400	1
NC_056674	840244	841149	1
NC_056674	872118	872930	1
NC_056674	1019624	1020616	1
NC_056674	2187371	2188192	1
NC_056674	2219303	2220124	1
NC_056674	4408394	4409470	2
NC_056674	4582757	4583749	2
NC_056674	4671126	4672022	1
NC_056674	4699807	4700871	1
NC_056674	4838082	4838891	1
NC_056674	4926108	4926842	1
NC_056674	5727117	5728601	2
NC_056674	5848243	5849139	1
NC_056674	6289831	6290643	1
NC_056674	6795021	6795272	1
NC_056674	8109432	8110250	1
NC_056674	16140696	16141667	1
NC_056674	16702538	16703539	1
NC_056674	17026840	17027736	1
NC_056674	34668470	34669375	1
NC_056674	44340985	44341128	1
NC_056677	31671329	31671688	1
NC_056677	78376005	78376544	20
NC_056677	86536860	86537111	1
NC_056678	21232394	21232675	3
NC_056678	28315702	28316145	1
NC_056679	91214790	91215602	1
NC_056679	91297577	91298557	1
NC_056679	195639032	195639928	1
NC_056680	161076133	161076726	1
NC_056680	161125180	161125722	1
NC_056680	161188128	161188691	1
NC_056680	161245025	161245588	1
NC_056680	161281930	161282493	1
NC_056680	161296058	161296600	1
NC_056680	161333090	161333632	1
NC_056680	161370879	161371436	1
NC_056680	161429822	161430364	1
NC_056680	161462227	161462790	1
NC_056682	69953080	69953685	88
NC_056682	183332390	183332635	1
NC_056683	30486160	30487818	32
NC_056683	30489964	30491598	32
NC_056683	30500312	30501946	32
NC_056684	110313090	110314604	16
NC_056686	18743868	18745140	3
NC_056687	58529054	58529362	2
NC_056687	58559974	58560294	2
NC_056687	67809322	67809771	1
NC_056688	1092572	1092799	1
NC_056688	1120202	1120402	1
NC_056690	5182329	5184389	9
NC_056690	19011853	19012005	3
NC_056690	31112857	31113115	2
NC_056690	35083683	35083964	1
NC_056693	497675	498571	1
NC_056693	741956	742822	1
NC_056693	853596	854501	1
NC_056693	885481	886293	1
NC_056693	1031597	1032589	1
NC_056693	2222852	2223673	1
NC_056693	2254035	2254856	1
NC_056693	4433649	4434725	2
NC_056693	4613802	4614794	2
NC_056693	4700489	4701385	1
NC_056693	4727271	4728419	2
NC_056693	4866272	4867585	2
NC_056693	4952853	4953587	1
NC_056693	5724551	5727127	4
NC_056693	5850178	5851074	1
NC_056693	6288367	6289179	1
NC_056693	6732795	6733046	1
NC_056693	16075143	16076114	1
NC_056693	16634900	16635901	1
NC_056693	16964390	16965286	1
NC_056693	34647771	34648676	1
NC_056693	44347897	44348040	1
NC_056696	21399306	21399596	3
NC_056696	28489368	28489811	1
NC_056701	1001142	1001720	2
NC_056701	1271242	1271745	2
NC_056701	19438915	19440171	45
NC_056701	19443743	19445422	45
NC_056701	20574756	20576504	45
NC_056701	21453848	21454546	2
NC_056703	11695274	11695733	4
NC_056703	11696512	11696706	2
NC_056703	14065766	14066132	4
NC_056703	14291361	14291745	4
NC_056703	14300946	14301451	4
NC_056703	14303680	14304190	4
NC_056703	14308135	14308610	4
NC_056703	14312823	14313005	2
NC_056703	14316637	14317100	4
NC_056706	9948921	9949139	1
NC_056706	10280864	10281514	1
NC_056706	10285094	10285546	1
NC_056706	12169286	12170974	24
NC_056707	13445647	13446093	3
NC_056707	23477420	23477620	2
NC_056719	6591691	6591912	1
NC_056723	12514237	12514380	1
NC_056726	1107889253	1107889819	1
NC_056727	969330048	969331385	7
NC_056728	920969	921433	1
NC_056728	8791220	8791687	1
NC_056728	16135512	16136018	1
NC_056728	29601266	29601730	1
NC_056728	39950885	39951391	1
NC_056728	44197948	44198454	1
NC_056728	45119870	45120253	1
NC_056728	45564690	45565196	1
NC_056728	46075083	46075589	1
NC_056728	46106968	46107471	1
NC_056728	55567120	55567587	1
NC_056728	56569492	56569929	1
NC_056728	58706053	58706559	1
NC_056728	58807521	58807970	1
NC_056728	61947191	61947697	1
NC_056728	68702610	68703101	1
NC_056728	74459054	74459518	1
NC_056728	85263906	85264301	1
NC_056728	99115729	99116235	1
NC_056728	103001103	103001609	1
NC_056728	108904199	108904705	1
NC_056728	113753287	113753796	1
NC_056728	115481652	115482125	1
NC_056728	115833099	115833563	1
NC_056728	122713915	122714382	1
NC_056728	127783289	127783801	1
NC_056728	133844150	133844581	1
NC_056728	135768782	135769288	1
NC_056728	138274638	138275102	1
NC_056728	146841024	146841530	1
NC_056728	146911160	146911624	1
NC_056728	149146471	149146977	1
NC_056728	156222057	156222521	1
NC_056728	156347881	156348348	1
NC_056728	167254666	167255172	1
NC_056728	170905212	170905718	1
NC_056728	172533575	172534084	1
NC_056728	173545212	173545676	1
NC_056728	173684414	173684821	1
NC_056728	183232569	183233024	1
NC_056728	184093262	184093789	1
NC_056728	197830070	197830570	1
NC_056728	201131258	201131680	1
NC_056728	206944795	206945262	1
NC_056728	208427644	208428093	1
NC_056728	212776808	212777308	1
NC_056728	234279112	234279618	1
NC_056728	235270495	235270959	1
NC_056728	241818923	241819387	1
NC_056728	250845238	250845633	1
NC_056728	261783242	261783679	1
NC_056728	262747393	262747848	1
NC_056728	264550527	264550997	1
NC_056728	264793471	264793977	1
NC_056728	265582632	265583018	1
NC_056728	267917206	267917601	1
NC_056728	275124460	275124966	1
NC_056728	278355929	278356435	1
NC_056728	280472435	280472821	1
NC_056728	283281056	283281451	1
NC_056728	286822296	286822760	1
NC_056728	286996200	286996706	1
NC_056728	292700547	292701050	1
NC_056728	294149885	294150271	1
NC_056728	302453513	302453977	1
NC_056728	302717526	302717921	1
NC_056728	306737895	306738404	1
NC_056728	311145586	311146050	1
NC_056728	312401127	312401615	1
NC_056728	315201454	315201927	1
NC_056728	315608213	315608647	1
NC_056728	316381901	316382404	1
NC_056728	325638289	325638795	1
NC_056728	331948603	331949109	1
NC_056728	338228966	338229472	1
NC_056728	343894355	343894861	1
NC_056728	343974529	343974993	1
NC_056728	346455949	346456458	1
NC_056728	351861598	351861993	1
NC_056728	354532075	354532578	1
NC_056728	354670282	354670788	1
NC_056728	355312033	355312539	1
NC_056728	366073344	366073829	1
NC_056728	366818445	366818951	1
NC_056728	368084617	368085081	1
NC_056728	375785255	375785638	1
NC_056728	378134601	378135101	1
NC_056728	378792515	378792982	1
NC_056728	382293321	382293827	1
NC_056728	385400954	385401391	1
NC_056728	399310980	399311405	1
NC_056728	400174941	400175414	1
NC_056728	403002681	403003190	1
NC_056728	406821351	406821776	1
NC_056728	410495891	410496352	1
NC_056728	410815208	410815645	1
NC_056728	417508528	417509031	1
NC_056728	427354084	427354587	1
NC_056728	427574228	427574689	1
NC_056728	439106315	439106749	1
NC_056728	443971249	443971713	1
NC_056728	444742863	444743372	1
NC_056728	454661414	454661941	1
NC_056728	459216615	459217121	1
NC_056728	463714756	463715223	1
NC_056728	464498376	464498840	1
NC_056728	471544928	471545434	1
NC_056728	475927899	475928405	1
NC_056728	480666195	480666626	1
NC_056728	495514979	495515446	1
NC_056728	504277839	504278276	1
NC_056728	504575809	504576318	1
NC_056728	516235994	516236500	1
NC_056728	526526193	526526615	1
NC_056728	535929934	535930371	1
NC_056728	538210759	538211196	1
NC_056728	540090069	540090569	1
NC_056728	547605149	547605655	1
NC_056728	551158078	551158542	1
NC_056728	553874428	553874865	1
NC_056728	563084426	563084890	1
NC_056728	563537422	563537928	1
NC_056728	570197619	570198125	1
NC_056728	575786665	575787171	1
NC_056728	577879306	577879767	1
NC_056728	578535130	578535594	1
NC_056728	583724618	583725082	1
NC_056728	586624542	586625009	1
NC_056728	589490012	589490479	1
NC_056728	591507842	591508348	1
NC_056728	591965866	591966300	1
NC_056728	595571019	595571480	1
NC_056728	595629479	595629985	1
NC_056728	598622390	598622896	1
NC_056728	599168465	599168971	1
NC_056728	599489810	599490316	1
NC_056728	610357526	610357972	1
NC_056728	624903012	624903518	1
NC_056728	628388370	628388831	1
NC_056728	628993404	628993784	1
NC_056728	632428416	632428922	1
NC_056728	633958388	633958894	1
NC_056728	642386989	642387453	1
NC_056728	642406427	642406891	1
NC_056728	644948649	644949155	1
NC_056728	652101735	652102238	1
NC_056728	654402598	654403104	1
NC_056728	657120968	657121474	1
NC_056728	668239500	668240006	1
NC_056728	668302022	668302528	1
NC_056728	672252624	672253088	1
NC_056728	672509657	672510103	1
NC_056728	675124277	675124780	1
NC_056728	680583578	680584045	1
NC_056728	680716841	680717347	1
NC_056728	680779626	680780132	1
NC_056728	683060985	683061491	1
NC_056728	685088184	685088648	1
NC_056728	696039506	696039967	1
NC_056728	697831372	697831839	1
NC_056728	698527910	698528413	1
NC_056728	708384172	708384567	1
NC_056728	711519531	711519995	1
NC_056728	712096749	712097246	1
NC_056728	713569215	713569664	1
NC_056728	716763195	716763701	1
NC_056728	717679178	717679591	1
NC_056728	718720898	718721404	1
NC_056728	719961688	719962152	1
NC_056728	721912476	721912940	1
NC_056728	726593557	726594066	1
NC_056728	728131925	728132389	1
NC_056728	734131566	734132030	1
NC_056728	750951592	750952095	1
NC_056728	751224442	751224837	1
NC_056728	751282673	751283137	1
NC_056728	756091363	756091869	1
NC_056728	757760559	757761065	1
NC_056728	759636883	759637338	1
NC_056728	768974887	768975348	1
NC_056728	772442288	772442791	1
NC_056728	774664811	774665317	1
NC_056728	775853940	775854446	1
NC_056728	778437996	778438460	1
NC_056728	784422350	784422853	1
NC_056728	787436104	787436541	1
NC_056728	793561056	793561562	1
NC_056728	810445744	810446250	1
NC_056728	819358018	819358524	1
NC_056728	822908628	822909089	1
NC_056728	825130749	825131258	1
NC_056728	829108831	829109337	1
NC_056728	829236161	829236625	1
NC_056728	830124751	830125218	1
NC_056728	833115012	833115395	1
NC_056728	843329323	843329823	1
NC_056728	852410873	852411340	1
NC_056728	852712955	852713446	1
NC_056728	863553630	863554133	1
NC_056728	865425498	865426004	1
NC_056728	867364186	867364614	1
NC_056728	870536710	870537093	1
NC_056728	873894915	873895379	1
NC_056728	874914611	874915096	1
NC_056728	875925662	875926171	1
NC_056728	880574940	880575407	1
NC_056728	890433977	890434441	1
NC_056728	892024476	892024940	1
NC_056728	911698266	911698730	1
NC_056728	918669843	918670307	1
NC_056728	925379418	925379882	1
NC_056728	934009567	934009992	1
NC_056728	934193923	934194396	1
NC_056728	935683746	935684252	1
NC_056728	949501099	949501605	1
NC_056728	949984405	949984872	1
NC_056728	954743092	954743556	1
NC_056728	970466347	970466781	1
NC_056728	983897292	983897789	1
NC_056728	987934052	987934528	1
NC_056728	989613573	989614058	1
NC_056728	1002281705	1002282130	1
NC_056728	1004459941	1004460447	1
NC_056728	1005114293	1005114757	1
NC_056728	1005367664	1005368170	1
NC_056728	1009115755	1009116132	1
NC_056728	1010592736	1010593116	1
NC_056728	1014408635	1014409099	1
NC_056728	1016418386	1016418892	1
NC_056728	1018862168	1018862674	1
NC_056728	1020867503	1020868012	1
NC_056728	1041079594	1041080031	1
NC_056728	1042909424	1042909891	1
NC_056728	1047804239	1047804745	1
NC_056728	1053126994	1053127458	1
NC_056728	1054241783	1054242178	1
NC_056728	1064294941	1064295405	1
NC_056728	1069753251	1069753757	1
NC_056728	1069810237	1069810743	1
NC_056728	1070304985	1070305491	1
NC_056728	1075589727	1075590233	1
NC_056728	1075703380	1075703886	1
NC_056728	1077071048	1077071512	1
NC_056728	1090901258	1090901761	1
NC_056728	1092180110	1092180505	1
NC_056728	1099163423	1099163887	1
NC_056728	1102769767	1102770273	1
NC_056728	1106839318	1106839782	1
NC_056728	1111606948	1111607415	1
NC_056728	1112001614	1112002120	1
NC_056728	1114508446	1114508952	1
NC_056728	1116791983	1116792420	1
NC_056728	1133548198	1133548584	1
NC_056728	1133619133	1133619600	1
NC_056728	1133625100	1133625564	1
NC_056728	1135066615	1135067076	1
NC_056728	1139167559	1139168065	1
NC_056728	1139180475	1139180981	1
NC_056728	1139193385	1139193891	1
NC_056728	1143417077	1143417583	1
NC_056728	1156808007	1156808510	1
NC_056728	1164688500	1164688895	1
NC_056728	1170667176	1170667640	1
NC_056728	1171033920	1171034300	1
NC_056728	1171156700	1171157209	1
NC_056728	1173596640	1173597104	1
NC_056728	1193245202	1193245636	1
NC_056728	1202163781	1202164245	1
NC_056728	1210395848	1210396354	1
NC_056728	1218934801	1218935238	1
NC_056728	1222583932	1222584366	1
NC_056728	1231600502	1231600966	1
NC_056728	1241369955	1241370419	1
NC_056728	1244750916	1244751422	1
NC_056728	1245492907	1245493401	1
NC_056728	1246771121	1246771627	1
NC_056728	1250392484	1250392957	1
NC_056728	1256042325	1256042828	1
NC_056728	1256383122	1256383628	1
NC_056728	1262704347	1262704865	1
NC_056728	1283136310	1283136816	1
NC_056728	1287141573	1287142010	1
NC_056728	1302472441	1302472866	1
NC_056728	1304853744	1304854208	1
NC_056728	1305967230	1305967736	1
NC_056728	1305993157	1305993621	1
NC_056728	1310388994	1310389509	1
NC_056728	1315222406	1315222870	1
NC_056728	1323653748	1323654191	1
NC_056728	1326954885	1326955391	1
NC_056728	1328599193	1328599660	1
NC_056728	1334333335	1334333772	1
NC_056728	1335673916	1335674422	1
NC_056728	1344056098	1344056604	1
NC_056728	1344736808	1344737272	1
NC_056728	1352390814	1352391320	1
NC_056728	1353143386	1353143892	1
NC_056728	1357507348	1357507815	1
NC_056728	1357967351	1357967857	1
NC_056728	1363736607	1363737032	1
NC_056728	1367131456	1367131962	1
NC_056728	1367243501	1367244007	1
NC_056728	1371268417	1371268881	1
NC_056728	1378418032	1378418526	1
NC_056728	1378437020	1378437484	1
NC_056728	1378828050	1378828523	1
NC_056728	1380892662	1380893126	1
NC_056728	1384464778	1384465146	1
NC_056728	1385017556	1385017993	1
NC_056728	1387685779	1387686288	1
NC_056728	1402691103	1402691570	1
NC_056728	1404730984	1404731379	1
NC_056728	1414945794	1414946255	1
NC_056728	1415288268	1415288732	1
NC_056728	1417257227	1417257733	1
NC_056728	1426338138	1426338632	1
NC_056728	1436162210	1436162647	1
NC_056728	1436745016	1436745477	1
NC_056728	1437334248	1437334682	1
NC_056728	1449796853	1449797359	1
NC_056728	1450934810	1450935214	1
NC_056728	1456108893	1456109356	2
NC_056728	1456816220	1456816645	1
NC_056728	1457483120	1457483626	1
NC_056728	1458493412	1458493837	1
NC_056728	1459967734	1459968201	1
NC_056728	1462533976	1462534449	1
NC_056728	1464495203	1464495700	1
NC_056728	1465411816	1465412280	1
NC_056728	1472553223	1472553690	1
NC_056728	1473901627	1473902091	1
NC_056728	1492175259	1492175723	1
NC_056728	1507845846	1507846310	1
NC_056728	1510535165	1510535674	1
NC_056728	1512076932	1512077396	1
NC_056728	1513181572	1513182078	1
NC_056728	1533628832	1533629281	1
NC_056728	1535401632	1535402057	1
NC_056728	1537126108	1537126575	1
NC_056728	1540545453	1540545845	1
NC_056728	1546180411	1546180917	1
NC_056728	1560718500	1560719006	1
NC_056728	1565644366	1565644872	1
NC_056728	1569633427	1569633864	1
NC_056728	1570153571	1570154047	1
NC_056728	1572911092	1572911556	1
NC_056728	1573941854	1573942360	1
NC_056728	1585995340	1585995795	1
NC_056728	1594241325	1594241720	1
NC_056728	1595879892	1595880347	1
NC_056728	1604948914	1604949378	1
NC_056728	1605192208	1605192672	1
NC_056728	1620430411	1620430806	1
NC_056728	1621151691	1621152188	1
NC_056728	1625454783	1625455289	1
NC_056728	1629032368	1629032874	1
NC_056728	1633607676	1633608182	1
NC_056728	1636179935	1636180399	1
NC_056728	1638530276	1638530638	1
NC_056728	1645366553	1645366975	1
NC_056728	1645858937	1645859440	1
NC_056728	1656991869	1656992264	1
NC_056728	1665490368	1665490844	1
NC_056728	1675648187	1675648651	1
NC_056728	1685272443	1685272910	1
NC_056728	1686823740	1686824162	1
NC_056728	1693531618	1693532124	1
NC_056728	1694479739	1694480203	1
NC_056728	1694712863	1694713324	1
NC_056728	1701445462	1701445923	1
NC_056728	1702617604	1702618110	1
NC_056728	1703642132	1703642575	1
NC_056728	1705486685	1705487149	1
NC_056728	1711526273	1711526779	1
NC_056728	1714791137	1714791610	1
NC_056728	1718234718	1718235182	1
NC_056728	1719346575	1719347081	1
NC_056728	1732310724	1732311230	1
NC_056728	1732889671	1732890051	1
NC_056728	1734705189	1734705653	1
NC_056728	1739266267	1739266731	1
NC_056728	1739435693	1739436148	1
NC_056728	1742305789	1742306295	1
NC_056728	1745459922	1745460428	1
NC_056728	1746609992	1746610417	1
NC_056728	1749684094	1749684531	1
NC_056728	1754247250	1754247687	1
NC_056728	1757860896	1757861402	1
NC_056728	1764840340	1764840837	1
NC_056728	1766207307	1766207813	1
NC_056728	1769708495	1769708998	1
NC_056728	1770758798	1770759259	1
NC_056728	1771243289	1771243753	1
NC_056728	1774575041	1774575478	1
NC_056728	1780115631	1780116140	1
NC_056728	1780792904	1780793368	1
NC_056728	1781427327	1781427794	1
NC_056728	1788196984	1788197445	1
NC_056728	1793863040	1793863501	1
NC_056728	1806563401	1806563865	1
NC_056728	1806809431	1806809898	1
NC_056728	1808864855	1808865346	1
NC_056728	1810004217	1810004663	1
NC_056728	1813280964	1813281425	1
NC_056728	1817144725	1817145159	1
NC_056728	1822631933	1822632439	1
NC_056728	1824745509	1824745973	1
NC_056728	1825263311	1825263796	1
NC_056728	1827917313	1827917819	1
NC_056728	1828355895	1828356401	1
NC_056728	1828561849	1828562355	1
NC_056728	1829049232	1829049702	1
NC_056728	1830800583	1830801056	1
NC_056728	1831810033	1831810458	1
NC_056728	1841212398	1841212865	1
NC_056728	1843141565	1843142029	1
NC_056728	1849414802	1849415197	1
NC_056728	1857212230	1857212730	1
NC_056728	1863827813	1863828316	1
NC_056728	1865069051	1865069542	1
NC_056728	1865552132	1865552596	1
NC_056728	1875736842	1875737279	1
NC_056728	1878825163	1878825669	1
NC_056728	1879862526	1879863032	1
NC_056728	1889666494	1889666958	1
NC_056728	1890067705	1890068169	1
NC_056728	1900072153	1900072659	1
NC_056728	1926878189	1926878569	1
NC_056728	1929305808	1929306206	1
NC_056728	1930143504	1930143938	1
NC_056728	1932303731	1932304198	1
NC_056728	1933992295	1933992759	1
NC_056728	1935280709	1935281173	1
NC_056728	1936773959	1936774423	1
NC_056728	1951576475	1951576981	1
NC_056728	1953844772	1953845128	1
NC_056728	1959145970	1959146476	1
NC_056728	1961853224	1961853648	2
NC_056728	1962102553	1962103062	1
NC_056728	1963518309	1963518770	1
NC_056728	1963970017	1963970523	1
NC_056728	1964442682	1964443188	1
NC_056728	1967157187	1967157693	1
NC_056728	1972661618	1972662082	1
NC_056728	1973020641	1973021105	1
NC_056728	1980272992	1980273498	1
NC_056728	1984207285	1984207722	1
NC_056728	1986861799	1986862302	1
NC_056728	1993193627	1993194118	1
NC_056728	1993801706	1993802170	1
NC_056732	1463621746	1463622348	1
NC_056733	461365675	461365953	1
NC_056733	461420616	461420849	1
NC_056733	589641855	589643681	8
NC_056733	1562689311	1562689832	1
NC_056734	96743108	96745486	26
NC_056735	1352847174	1352847362	1
NC_056736	591631102	591631803	2
NC_056736	592773644	592773928	1
NC_056736	695419219	695420452	14
NC_056737	1209633618	1209634010	1
NC_056740	414967480	414967884	1
NC_056741	771007692	771008093	1
NC_056741	772457520	772457876	1
NC_056741	1277747378	1277748352	1
NC_056741	1858773747	1858774589	1
NC_056741	1985016478	1985017455	1
NC_056742	488733126	488733263	1
NC_056742	507146545	507147003	1
NC_056743	629280116	629281903	24
NC_056743	1357026012	1357027787	24
NC_056744	1633519796	1633521586	29
NC_056744	1633587438	1633589228	29
NC_056744	1634322683	1634324191	29
NC_056746	82200269	82200625	1
NC_056748	163986447	163986839	1
NC_056748	524331768	524332595	5
NC_056749	380416864	380418384	1
NC_056749	785368438	785368809	1
NC_056749	793949839	793953573	9
NC_056749	793959214	793963323	9
NC_056749	794554520	794555362	2
NC_056749	795554844	795555410	3
NC_056749	816623125	816623535	1
NC_056750	109363764	109364207	3
NC_057343	83289822	83290368	2
NC_057343	91745633	91746445	1
NC_057343	91828886	91829866	1
NC_057343	197080159	197081055	1
NC_057344	70314758	70315304	39
NC_057344	184870953	184871198	1
NC_057345	18829858	18831130	3
NC_057346	973770	973982	1
NC_057346	1001517	1001717	1
NC_057348	162079328	162079981	2
NC_057348	162139681	162140262	2
NC_057348	162189617	162190198	2
NC_057348	162228138	162228698	2
NC_057348	162289807	162290370	2
NC_057348	162304041	162304604	2
NC_057348	162318433	162318975	1
NC_057348	162377107	162377664	1
NC_057348	162435944	162436525	2
NC_057350	59146563	59146871	2
NC_057350	59177036	59177356	2
NC_057350	68519858	68520307	1
NC_057352	45051061	45051204	1
NC_057355	111517870	111519384	16
NC_057356	5257191	5259746	11
NC_057356	19130387	19130539	3
NC_057356	30711370	30711604	2
NC_057356	34740331	34740601	2
NC_057360	20814628	20814918	3
NC_057360	27966176	27966619	1
NC_057361	87505715	87505948	1
NC_057710	1791480	1791782	5
NC_057710	113319129	113319479	2
NC_057711	38229009	38229308	1
NC_057711	123771931	123772260	1
NC_057711	140795220	140795471	1
NC_057712	135881660	135882007	1
NC_057714	57836299	57836871	1
NC_057714	57837756	57838772	2
NC_057714	57839040	57840855	4
NC_057714	57841058	57841594	1
NC_057714	73805059	73805328	1
NC_057714	103889066	103889449	15
NC_057715	567887	568090	1
NC_057715	625819	626169	7
NC_057715	46048043	46048375	1
NC_057715	50173051	50173425	3
NC_057715	99116602	99117285	3
NC_057715	118245956	118246306	2
NC_057716	594003	594383	3
NC_057716	116306155	116306421	1
NC_057717	99952861	99953133	4
NC_057718	12989604	12989891	1
NC_057718	74418877	74419305	6
NC_057719	1174839	1175984	2
NC_057719	21427423	21427692	1
NC_057719	29118148	29118516	2
NC_057719	30613494	30613748	1
NC_057719	34763956	34764258	1
NC_057719	58261119	58261493	1
NC_057720	85748539	85749186	1
NC_057720	85797477	85798049	1
NC_057720	85836512	85836940	1
NC_057722	11490062	11490316	2
NC_057722	49573280	49573552	1
NC_057722	83907895	83908179	1
NC_057723	5791804	5792073	1
NC_057723	54432900	54433208	1
NC_057724	15659421	15659681	1
NC_057724	26593471	26593740	1
NC_057725	26468960	26469211	1
NC_057726	485968	486114	1
NC_057731	28279534	28280010	1
NC_057732	2326564	2326944	4
NC_057732	30389418	30389798	1
NC_057733	17127648	17128103	10
NC_057733	53394283	53394591	2
NC_057736	19638304	19638585	1
NC_057736	51210865	51211185	1
NC_057737	21275075	21275311	1
NC_057738	4002411	4002710	1
NC_057738	8543756	8544142	1
NC_057738	12471471	12471728	2
NC_057740	41063974	41064276	1
NC_057741	18968666	18969070	2
NC_057742	32147943	32148395	5
NC_057744	6628496	6628792	3
NC_057745	36480729	36481223	1
NC_057746	5021901	5022158	2
NC_057746	34334318	34335399	8
NC_057746	34481709	34483280	15
NC_057746	34490417	34492012	15
NC_057750	11246444	11246719	2
NC_057754	10293114	10293470	8
NC_057754	10443006	10443224	1
NC_057755	2675506	2675736	1
NC_057757	4772666	4772971	3
NC_057759	1924853	1925209	2
NC_057759	5991882	5992280	6
NC_057815	47227004	47227850	8
NC_057815	88139525	88141312	23
NC_057817	53431459	53431867	2
NC_057818	27112088	27112993	1
NC_057818	37089862	37090008	1
NC_057818	47227480	47228283	1
NC_057818	47469380	47470351	1
NC_057818	56798246	56799142	1
NC_057818	57948897	57949709	1
NC_057818	57969981	57970793	1
NC_057818	58241332	58242144	1
NC_057818	58262361	58263173	1
NC_057818	58416024	58416836	1
NC_057818	58437112	58437924	1
NC_057818	58568573	58569469	1
NC_057818	58823242	58824054	1
NC_057818	58844338	58845150	1
NC_057818	58888393	58889205	1
NC_057818	58909489	58910301	1
NC_057818	60676404	60677255	1
NC_057818	60769763	60770653	1
NC_057818	60925069	60925965	1
NC_057818	61023962	61024912	1
NC_057818	61081709	61083529	2
NC_057818	61827510	61828418	1
NC_057818	62273270	62274082	1
NC_057818	63130428	63131156	1
NC_057818	63299016	63299744	1
NC_057818	63682013	63682828	1
NC_057818	63843261	63844073	1
NC_057818	66576906	66577853	1
NC_057818	66658678	66659502	1
NC_057818	67525528	67526277	1
NC_057818	68109065	68109961	1
NC_057818	68182874	68183785	1
NC_057818	68530877	68531773	1
NC_057819	5089443	5089676	1
NC_057819	21631541	21634276	12
NC_057819	27287056	27287622	1
NC_057819	31245946	31246213	2
NC_057819	83409962	83410189	1
NC_057819	105547074	105547991	4
NC_057820	44621669	44623456	9
NC_057821	27907605	27909239	35
NC_057821	27918009	27919643	35
NC_057821	27921525	27923201	35
NC_057822	8318054	8318623	1
NC_057823	6257683	6258495	1
NC_057823	16925800	16926384	1
NC_057826	25678528	25680045	18
NC_057829	64325792	64326193	1
NC_057833	51591397	51591846	2
NC_057834	31262216	31263712	27
NC_057838	28791737	28792819	1
NC_057838	28824644	28825450	1
NC_057845	54856435	54856743	2
NC_057845	54893871	54894191	2
NC_057849	233029	233535	1
NC_057849	747789	748295	1
NC_057849	1021016	1021213	1
NC_057849	1394072	1394539	1
NC_057849	1848303	1848779	1
NC_057849	6974824	6975198	1
NC_057849	11966333	11966839	1
NC_057849	24233203	24233709	1
NC_057849	32226326	32226829	1
NC_057849	33128016	33128351	1
NC_057849	55046906	55047412	1
NC_057849	60100438	60100941	1
NC_057849	61565064	61565495	1
NC_057849	63571960	63572421	1
NC_057849	76528252	76528626	1
NC_057849	76534238	76534699	1
NC_057849	79082464	79082898	1
NC_057849	84532132	84532407	1
NC_057849	94239409	94239786	1
NC_057849	94391626	94392087	1
NC_057849	123557579	123558085	1
NC_057849	132100175	132100549	1
NC_057849	146406578	146406865	1
NC_057849	151772439	151772861	1
NC_057849	169016762	169017268	1
NC_057849	187819819	187820097	2
NC_057849	187867608	187867901	2
NC_057849	187895430	187895735	2
NC_057849	201515728	201516186	1
NC_057849	206051479	206051985	1
NC_057849	208587597	208588085	1
NC_057849	209896856	209897251	3
NC_057849	212527130	212527435	1
NC_057849	219351212	219351718	1
NC_057849	243201481	243201942	1
NC_057849	277495742	277496245	1
NC_057849	286243118	286243579	1
NC_057849	307572717	307573220	1
NC_057849	331044762	331045136	2
NC_057849	343623681	343624187	1
NC_057849	345664443	345664946	1
NC_057849	346071606	346072112	1
NC_057849	346653299	346653805	1
NC_057849	347035475	347035975	1
NC_057849	347269411	347269917	1
NC_057849	347610545	347611051	1
NC_057849	347689790	347690296	1
NC_057849	347703238	347703744	1
NC_057850	333746	334207	1
NC_057850	1185706	1186092	1
NC_057850	1409871	1410377	1
NC_057850	2031911	2032417	1
NC_057850	2170665	2171171	1
NC_057850	3034428	3034865	1
NC_057850	3061479	3061985	1
NC_057850	3734034	3734540	1
NC_057850	12336166	12336627	1
NC_057850	15561645	15562106	1
NC_057850	27634936	27635370	1
NC_057850	41856750	41857256	1
NC_057850	48046353	48046814	1
NC_057850	49334578	49335084	1
NC_057850	53208230	53208691	1
NC_057850	64058745	64059248	1
NC_057850	83173479	83173985	1
NC_057850	115484716	115485222	1
NC_057850	122094440	122094940	1
NC_057850	141339025	141339486	1
NC_057850	142469723	142470091	1
NC_057850	144466946	144467452	1
NC_057850	146316609	146317040	1
NC_057850	159791481	159791873	1
NC_057850	168831056	168831517	1
NC_057850	173512710	173513015	1
NC_057850	199077023	199077484	1
NC_057850	233551765	233552268	1
NC_057850	245731059	245731562	1
NC_057850	247532174	247532680	1
NC_057850	247544769	247545101	5
NC_057850	248641172	248641546	1
NC_057850	260332601	260333158	2
NC_057850	260348484	260348759	2
NC_057850	260747977	260748483	1
NC_057850	260755773	260756279	1
NC_057850	261168089	261168595	1
NC_057850	261419878	261420384	1
NC_057850	261520926	261521291	1
NC_057850	261613984	261614490	1
NC_057850	262131766	262132200	1
NC_057851	971911	972417	1
NC_057851	1026446	1026952	1
NC_057851	1663444	1663947	1
NC_057851	1768439	1768894	1
NC_057851	1961433	1961921	1
NC_057851	1980686	1981192	1
NC_057851	3234160	3234666	1
NC_057851	3347963	3348238	2
NC_057851	5424451	5424951	3
NC_057851	9764748	9765254	1
NC_057851	23207126	23207560	1
NC_057851	30820378	30820839	1
NC_057851	33078574	33079035	1
NC_057851	52040674	52041096	1
NC_057851	53576269	53576730	1
NC_057851	68649844	68650170	1
NC_057851	71369781	71370164	1
NC_057851	73294615	73295121	1
NC_057851	90695672	90695866	2
NC_057851	144631808	144632269	1
NC_057851	146007728	146008189	1
NC_057851	146220240	146220671	1
NC_057851	153194201	153194641	1
NC_057851	153690264	153690587	3
NC_057851	153847876	153848295	1
NC_057851	159382979	159383401	1
NC_057851	183087875	183088381	1
NC_057851	189226692	189227195	1
NC_057852	2397294	2397722	1
NC_057852	3382869	3383327	1
NC_057852	19407675	19408139	1
NC_057852	19985852	19986358	1
NC_057852	38317052	38317249	1
NC_057852	42759330	42759836	1
NC_057852	57923439	57923900	1
NC_057852	63270054	63270557	1
NC_057852	71127327	71127788	1
NC_057852	82749090	82749458	2
NC_057852	85727247	85727720	1
NC_057852	90768645	90769109	1
NC_057852	98458160	98458663	1
NC_057852	103968452	103968913	1
NC_057852	105046647	105047108	1
NC_057852	109861605	109862066	1
NC_057852	111819820	111820347	1
NC_057852	120899308	120899814	1
NC_057852	139173238	139173741	1
NC_057852	139748642	139749109	1
NC_057852	140943339	140943845	1
NC_057852	140978383	140978658	1
NC_057853	971512	972018	1
NC_057853	36008079	36008360	1
NC_057853	48031517	48031861	1
NC_057853	49230279	49230668	1
NC_057853	49363026	49363529	1
NC_057853	49484118	49484615	1
NC_057853	50126304	50126786	1
NC_057853	51366143	51366649	1
NC_057853	52455569	52456108	1
NC_057853	63925334	63925867	1
NC_057853	65787867	65788370	1
NC_057853	67981099	67981605	1
NC_057853	70208848	70209354	1
NC_057853	82027107	82027568	1
NC_057853	90426226	90426684	1
NC_057853	91822040	91822432	1
NC_057853	94892375	94892836	1
NC_057853	120493012	120493518	1
NC_057853	121426239	121426745	1
NC_057853	123161500	123162006	1
NC_057854	30034353	30034901	3
NC_057854	36740347	36740853	1
NC_057854	37901571	37902077	1
NC_057854	38387066	38387521	1
NC_057854	38640502	38640939	1
NC_057854	39958313	39958798	1
NC_057854	40697646	40698107	1
NC_057854	41894794	41895255	1
NC_057854	42573255	42573716	1
NC_057854	51473951	51474361	1
NC_057854	60709539	60710042	1
NC_057854	63915908	63916366	1
NC_057854	75152041	75152505	1
NC_057854	88823287	88823586	1
NC_057854	104643906	104644412	1
NC_057855	7115549	7116055	1
NC_057855	7308567	7309073	1
NC_057855	42615646	42616152	1
NC_057855	49559089	49559595	1
NC_057855	52217258	52217719	1
NC_057855	53941463	53941927	1
NC_057855	54164703	54165206	1
NC_057855	54623760	54624263	1
NC_057855	69867430	69867849	1
NC_057855	81367791	81368252	1
NC_057856	3887205	3887468	1
NC_057856	23808090	23809241	5
NC_057857	1305812	1306318	1
NC_057857	1413957	1414463	1
NC_057857	1506735	1507241	1
NC_057857	21341784	21342290	1
NC_057858	727470	727862	1
NC_057858	3608617	3609123	1
NC_057858	13312796	13313260	1
NC_057858	14819490	14819996	1
NC_057858	14872292	14872603	1
NC_057859	3780497	3781003	1
NC_057859	9772427	9772933	1
NC_057859	15358689	15359177	1
NC_057859	15560455	15560850	1
NC_057859	15574927	15575433	1
NC_057859	16187878	16188384	1
NC_057860	2069918	2070424	1
NC_057860	2217331	2217837	1
NC_057860	2517394	2517900	1
NC_057860	3459258	3459764	1
NC_057860	11834189	11834695	1
NC_057861	34618597	34620192	7
NC_057861	51238836	51238949	1
NC_057861	72774710	72774958	1
NC_057861	99042946	99043182	1
NC_057861	102910570	102910797	1
NC_057861	105570544	105570813	9
NC_057861	123093925	123095649	32
NC_057861	149446499	149446735	1
NC_057861	234391808	234392029	1
NC_057861	237219515	237220350	10
NC_057861	294243600	294244090	2
NC_057861	296734397	296734627	1
NC_057861	346309350	346310364	37
NC_057861	346313196	346313454	2
NC_057861	356723370	356723610	2
NC_057861	367332013	367332375	1
NC_057861	367480130	367480492	1
NC_057861	419531972	419532649	5
NC_057861	423372130	423372513	1
NC_057861	523008481	523008654	1
NC_057861	528006981	528007379	8
NC_057861	555806607	555807299	21
NC_057861	641846849	641846992	1
NC_057861	654081658	654082008	1
NC_057861	677546718	677546945	1
NC_057861	688143582	688143717	2
NC_057861	728019773	728019998	2
NC_057861	748162223	748162783	13
NC_057862	36648849	36649091	1
NC_057862	91973396	91973629	1
NC_057862	107958501	107958854	2
NC_057862	113969662	113970119	4
NC_057862	113971085	113971762	15
NC_057862	176880231	176880467	1
NC_057862	181737676	181738367	27
NC_057862	189388147	189388899	5
NC_057862	202328753	202329073	1
NC_057862	244981017	244981250	1
NC_057862	254598816	254600339	20
NC_057862	335701835	335702290	4
NC_057862	352950082	352951881	19
NC_057862	400724685	400726274	19
NC_057862	423822579	423823162	11
NC_057862	455189718	455190873	39
NC_057862	516852856	516853086	1
NC_057862	520800858	520801232	3
NC_057862	548145967	548146287	1
NC_057862	573521533	573521865	1
NC_057862	585619107	585620098	8
NC_057862	624105926	624106219	1
NC_057862	637378453	637378722	1
NC_057862	651152675	651152821	1
NC_057862	680804137	680804445	1
NC_057862	683042380	683042610	1
NC_057862	695407009	695407773	1
NC_057863	8156577	8156900	1
NC_057863	50396518	50398308	39
NC_057863	69361199	69361318	1
NC_057863	69361720	69361932	1
NC_057863	69362537	69362632	1
NC_057863	134815610	134816247	38
NC_057863	147898155	147899945	39
NC_057863	246988201	246989880	39
NC_057863	263217976	263219394	33
NC_057863	300065391	300065624	1
NC_057863	321053389	321053664	2
NC_057863	321126149	321126466	2
NC_057863	334003198	334003698	7
NC_057863	334082941	334083510	5
NC_057863	334191046	334191426	1
NC_057863	348311047	348311437	2
NC_057863	352755735	352756513	9
NC_057863	381623408	381623974	19
NC_057863	516117658	516117993	1
NC_057863	519970666	519970908	1
NC_057863	522030321	522030608	1
NC_057863	522061061	522061348	1
NC_057863	528321173	528321652	17
NC_057863	641634431	641635243	1
NC_057863	646470029	646470841	1
NC_057863	646792992	646793801	1
NC_057863	653446939	653447868	1
NC_057863	653584204	653585184	1
NC_057863	653955861	653956757	1
NC_057863	654186822	654187676	1
NC_057863	655852624	655853607	1
NC_057863	655975958	655976845	1
NC_057863	656309962	656310864	1
NC_057863	656381560	656382459	1
NC_057863	658737474	658738286	1
NC_057863	659312402	659313214	1
NC_057863	661259520	661260269	1
NC_057863	661642316	661643212	1
NC_057863	661661157	661662053	1
NC_057863	662041343	662042239	1
NC_057863	662760943	662761839	1
NC_057863	664197720	664198700	1
NC_057863	664306698	664307597	1
NC_057863	664529992	664530816	1
NC_057863	664922807	664923703	1
NC_057863	665831555	665832451	1
NC_057863	665864963	665865859	1
NC_057863	665954859	665955839	2
NC_057863	666005258	666006070	1
NC_057863	666526403	666527221	1
NC_057863	666562084	666562914	1
NC_057863	667707485	667708282	1
NC_057863	667996037	667996849	1
NC_057863	668238189	668239001	1
NC_057863	668798643	668799959	2
NC_057863	668823830	668825578	2
NC_057863	668854168	668855820	2
NC_057863	668917216	668918142	1
NC_057863	669094258	669095205	1
NC_057863	669370395	669371375	1
NC_057863	669505280	669506227	1
NC_057863	669628067	669628879	1
NC_057863	669763935	669764825	1
NC_057863	669813050	669813865	1
NC_057863	669896491	669897384	1
NC_057863	670723920	670724951	1
NC_057864	5170771	5170959	1
NC_057864	52462612	52464324	50
NC_057864	54366315	54367656	13
NC_057864	72592365	72592952	1
NC_057864	72652469	72653089	1
NC_057864	75296683	75296862	1
NC_057864	79377974	79378170	2
NC_057864	92095244	92095480	1
NC_057864	106980940	106981530	3
NC_057864	112368448	112368647	2
NC_057864	155926342	155928129	49
NC_057864	213880092	213880319	1
NC_057864	238277117	238278793	49
NC_057864	238280184	238281881	49
NC_057864	246182694	246182954	1
NC_057864	262416343	262416585	1
NC_057864	277581694	277582582	2
NC_057864	282699731	282700192	2
NC_057864	303992857	303993105	1
NC_057864	330329985	330330755	34
NC_057864	330964003	330964239	1
NC_057864	331796918	331797766	15
NC_057864	350851423	350851599	1
NC_057864	356024978	356025208	1
NC_057864	359971138	359971645	20
NC_057864	396368326	396369156	4
NC_057864	405233204	405234211	25
NC_057864	409165869	409166095	2
NC_057864	416283879	416285540	49
NC_057864	416285934	416287595	49
NC_057864	428222659	428222892	1
NC_057864	452335484	452335734	2
NC_057864	461440796	461441071	1
NC_057864	466838258	466839665	24
NC_057864	469012638	469015400	12
NC_057864	482789400	482791215	26
NC_057864	493630514	493630789	1
NC_057865	43481522	43481758	2
NC_057865	66879966	66880199	1
NC_057865	93254793	93255401	1
NC_057865	93297185	93297745	1
NC_057865	93360360	93360914	1
NC_057865	93518658	93519260	1
NC_057865	93623421	93623984	1
NC_057865	93668853	93669404	1
NC_057865	174196741	174198522	13
NC_057865	183706589	183708190	12
NC_057865	186181065	186181754	2
NC_057865	194644844	194645118	8
NC_057865	194645652	194646437	15
NC_057865	194647727	194648373	33
NC_057865	217014846	217015079	1
NC_057865	226846670	226847074	1
NC_057865	230326654	230327802	10
NC_057865	264831204	264831464	1
NC_057866	114385542	114387329	9
NC_057866	129666724	129667371	2
NC_057866	202540603	202541325	3
NC_057868	23561390	23562982	20
NC_057869	28675914	28677200	62
NC_057870	22701527	22701793	1
NC_057870	31521926	31522417	1
NC_057870	32806314	32806913	2
NC_057871	4911369	4911923	2
NC_057871	22160383	22160958	1
NC_057871	23706293	23707558	48
NC_057873	24280690	24281955	49
NC_057875	19111127	19111270	1
NC_057876	3607850	3609099	47
NC_057876	5351856	5352944	48
NC_057877	12301057	12301674	1
NC_057877	12308381	12308842	1
NC_057878	4247799	4248719	48
NC_057878	27177208	27177690	4
NC_057878	27899975	27900103	1
NC_057878	27901329	27901714	2
NC_057879	8057042	8057635	40
NC_057879	8058798	8060048	49
NC_057879	8060702	8061954	47
NC_057880	7429593	7430813	47
NC_057881	8213490	8214059	2
NC_057881	8296920	8297486	2
NC_057881	21425909	21427174	49
NC_057882	16385848	16387284	6
NC_057882	16390831	16391514	3
NC_057883	19792192	19792692	2
NC_057885	6770438	6771103	12
NC_057885	7505420	7505890	2
NC_057886	24470832	24471395	17
NC_057886	24520729	24522399	34
NC_057886	24580527	24581189	2
NC_057888	928323	929306	1
NC_057888	10234207	10234574	2
NC_057888	16640554	16641456	1
NC_057888	23707926	23709161	48
NC_057889	930767	931285	2
NC_057889	18516092	18517096	17
NC_057890	3152527	3153717	46
NC_057891	13641329	13641637	1
NC_057891	13645321	13645653	1
NC_057891	13651804	13652223	1
NC_057891	13655543	13655851	1
NC_057891	13658338	13658685	1
NC_057891	13663385	13663768	1
NC_057891	13669783	13670166	1
NC_058021	5774160	5774375	1
NC_058021	5775208	5775312	1
NC_058021	30666709	30667133	2
NC_058022	6596547	6596735	1
NC_058022	6597916	6598011	1
NC_058022	7239147	7239521	1
NC_058022	31005568	31005973	2
NC_058022	31007496	31007705	1
NC_058023	5317746	5318261	7
NC_058023	5361790	5362155	1
NC_058025	20193403	20193549	1
NC_058027	14464025	14464540	1
NC_058028	26305452	26305865	5
NC_058030	12783	13172	10
NC_058030	65831	66352	1
NC_058030	216513	216656	1
NC_058031	1684764	1685177	10
NC_058033	13884148	13884831	3
NC_058033	13888836	13890662	8
NC_058033	17394043	17394558	1
NC_058033	20045543	20046946	6
NC_058034	7689465	7689878	10
NC_058034	10769681	10770112	1
NC_058034	11420380	11420859	19
NC_058036	10665724	10666257	2
NC_058036	10667650	10668120	2
NC_058036	13577212	13577727	1
NC_058037	3929736	3931340	34
NC_058038	20877876	20879480	18
NC_058038	20882154	20883758	18
NC_058040	2444931	2446805	8
NC_058040	2449938	2450870	4
NC_058041	7785766	7786281	1
NC_058041	17382934	17383449	1
NC_058042	4229248	4229388	1
NC_058042	33161849	33161995	1
NC_058042	35086530	35086667	1
NC_058043	5335636	5335782	1
NC_058043	29606529	29606669	1
NC_058043	31724169	31724315	1
NC_058044	2693221	2693367	1
NC_058044	34678149	34678292	1
NC_058045	18722496	18722627	1
NC_058045	24009405	24009557	1
NC_058045	26288865	26289008	1
NC_058046	26496164	26496310	1
NC_058047	185253	185384	1
NC_058047	7913108	7913254	1
NC_058047	8765254	8765469	3
NC_058047	18916839	18917276	1
NC_058047	18924152	18924739	1
NC_058048	952199	952345	1
NC_058048	7363157	7363306	1
NC_058048	24738217	24738357	1
NC_058048	27641579	27641725	1
NC_058048	32330336	32330485	1
NC_058051	10040744	10040890	1
NC_058051	15090560	15092164	30
NC_058051	25328735	25328863	1
NC_058052	5498396	5498530	1
NC_058052	10997057	10997197	1
NC_058053	6472724	6473131	2
NC_058054	19920097	19920234	1
NC_058054	24265198	24265344	1
NC_058055	7077447	7078130	3
NC_058055	7081938	7083077	5
NC_058055	15771436	15771573	1
NC_058056	1299034	1299561	2
NC_058056	1301388	1301867	2
NC_058057	1345815	1345961	1
NC_058057	4157235	4157411	1
NC_058059	1850908	1851597	3
NC_058060	3154339	3154485	1
NC_058060	10568008	10568142	1
NC_058061	7020830	7020979	1
NC_058061	19471390	19471533	1
NC_058062	1774987	1776591	27
NC_058062	1778828	1780022	28
NC_058062	1866154	1867770	27
NC_058063	13553239	13553385	1
NC_058063	16564230	16564739	4
NC_058063	16578223	16578906	7
NC_058063	16596241	16596621	1
NC_058063	16612740	16613153	4
NC_058063	16628972	16629361	1
NC_058063	16718527	16719198	4
NC_058080	27462874	27463455	1
NC_058080	535591767	535593081	12
NC_058080	535599579	535600088	9
NC_058080	569448576	569450450	8
NC_058081	654335782	654336675	1
NC_058082	19788943	19789155	1
NC_058082	227848059	227848472	1
NC_058082	475881124	475882512	6
NC_058082	476527490	476529547	9
NC_058083	58433831	58434328	1
NC_058085	375803216	375803629	1
NC_058086	151252030	151252313	2
NC_058088	12125342	12127063	36
NC_058088	12137221	12138717	33
NC_058088	12211746	12213467	36
NC_058088	12235503	12237170	36
NC_058088	12253824	12255491	36
NC_058088	12280117	12281784	35
NC_058088	12291868	12293457	35
NC_058088	97263987	97264199	1
NC_058088	167147213	167147789	2
NC_058089	35030387	35031679	2
NC_058089	122602575	122602712	1
NC_058091	89939286	89940155	111
NC_058091	116375421	116376302	64
NC_058091	116462622	116463238	24
NC_058091	121654043	121655677	32
NC_058091	121665361	121667037	32
NC_058091	167715304	167716116	1
NC_058091	167800453	167801433	1
NC_058091	173912520	173913309	8
NC_058091	251287912	251288644	37
NC_058091	274642355	274643251	1
NC_058091	302071798	302072617	23
NC_058092	18705605	18706718	2
NC_058092	93489151	93489968	70
NC_058092	160563936	160564673	38
NC_058093	38876839	38877072	1
NC_058093	81951044	81951576	42
NC_058093	95179057	95179773	30
NC_058093	163743247	163744208	72
NC_058093	223410869	223411433	67
NC_058094	123332115	123332954	54
NC_058094	137826394	137827240	75
NC_058094	231344581	231345090	10
NC_058095	54319378	54320252	57
NC_058095	95862775	95863600	67
NC_058096	59179796	59180104	2
NC_058096	59206090	59206410	2
NC_058096	122116431	122116916	1
NC_058096	171040820	171041502	44
NC_058097	16536273	16536419	1
NC_058097	26129372	26130277	1
NC_058097	41843994	41844812	1
NC_058097	43559664	43560665	1
NC_058097	44139847	44140737	1
NC_058097	48047562	48048458	1
NC_058097	48081197	48082693	2
NC_058097	48095137	48096078	1
NC_058097	48138906	48139862	1
NC_058097	48389771	48390532	1
NC_058097	48921655	48922467	1
NC_058097	57293956	57294852	1
NC_058097	57574451	57575263	1
NC_058097	57942119	57943024	1
NC_058097	57978338	57979321	1
NC_058097	58473310	58473594	1
NC_058097	59196524	59197345	1
NC_058097	101001044	101001244	1
NC_058098	50972844	50973695	64
NC_058098	51094569	51095366	47
NC_058098	51138231	51139048	46
NC_058098	51232059	51232904	66
NC_058098	51379456	51380226	49
NC_058098	56887285	56888058	40
NC_058098	68088496	68089329	62
NC_058098	68367234	68368088	50
NC_058098	68515179	68515949	49
NC_058099	62934786	62935541	31
NC_058099	63137191	63137707	28
NC_058099	66051492	66052250	45
NC_058099	66480211	66480727	28
NC_058099	71149856	71150614	45
NC_058100	16161897	16163036	1
NC_058100	36034313	36034889	29
NC_058100	46719455	46719910	1
NC_058100	53842482	53842938	2
NC_058100	59367823	59368265	21
NC_058100	59414553	59415278	73
NC_058101	47236205	47236468	1
NC_058101	123762030	123762485	1
NC_058101	128082402	128082919	2
NC_058101	149414422	149414763	14
NC_058101	160501679	160502218	2
NC_058101	160512312	160512881	65
NC_058101	160584657	160585169	38
NC_058101	170717400	170718242	69
NC_058101	170875698	170876540	69
NC_058101	184578195	184579000	18
NC_058102	52385597	52386388	77
NC_058102	64219889	64220693	29
NC_058102	73381025	73381288	4
NC_058102	95095410	95095886	6
NC_058102	119133737	119134208	28
NC_058102	119185923	119186746	12
NC_058102	137856970	137857434	73
NC_058102	148036402	148037313	78
NC_058103	36263095	36264612	15
NC_058103	97650339	97651250	7
NC_058103	112205213	112206043	57
NC_058105	50934142	50934450	5
NC_058105	53048385	53049593	1
NC_058105	64712527	64713229	68
NC_058106	1390775	1390915	1
NC_058106	6350990	6351136	1
NC_058106	6707227	6707373	1
NC_058106	11953154	11953300	1
NC_058106	14973784	14973930	1
NC_058106	33709681	33709827	1
NC_058106	37231482	37231628	1
NC_058107	38047549	38047866	1
NC_058108	4121891	4122037	1
NC_058108	6670915	6671061	1
NC_058108	7170904	7171425	2
NC_058108	7175051	7175572	1
NC_058108	7179572	7180093	2
NC_058108	15612313	15612816	1
NC_058108	15634823	15635326	1
NC_058108	15639326	15639829	1
NC_058108	15663782	15664285	1
NC_058108	15671684	15672187	1
NC_058108	15694144	15694290	1
NC_058108	15704169	15704708	1
NC_058108	19459751	19460392	2
NC_058108	19963163	19963309	1
NC_058108	34064663	34064809	1
NC_058108	35147713	35148216	1
NC_058109	3176368	3176514	1
NC_058109	3979045	3979176	1
NC_058109	9528673	9528813	1
NC_058109	26281772	26281918	1
NC_058109	32720079	32720243	1
NC_058110	16365754	16367358	29
NC_058110	25342495	25342629	1
NC_058110	26595776	26595922	1
NC_058111	1469746	1469889	1
NC_058111	4603177	4603320	1
NC_058111	18251664	18251837	1
NC_058112	7249213	7249359	1
NC_058112	7963388	7963531	1
NC_058112	18626702	18626848	1
NC_058112	34041252	34041386	1
NC_058113	3824607	3824753	1
NC_058113	32174302	32174595	2
NC_058113	33500007	33500150	1
NC_058114	1933447	1933935	2
NC_058114	21585817	21586440	1
NC_058114	21594834	21595349	1
NC_058115	401001	401147	1
NC_058115	11004841	11004951	1
NC_058115	19718457	19718603	1
NC_058115	23176549	23176695	1
NC_058115	25548814	25548960	1
NC_058115	33500102	33500248	1
NC_058115	33520325	33520465	1
NC_058116	1307998	1308093	1
NC_058116	13175841	13175987	1
NC_058116	19023067	19023201	1
NC_058116	21554464	21554610	1
NC_058116	24880039	24880395	1
NC_058116	25775788	25775883	1
NC_058116	25777812	25778249	1
NC_058116	27534758	27534904	1
NC_058116	31410703	31410840	1
NC_058116	32142656	32142805	1
NC_058116	33597065	33597211	1
NC_058117	1397057	1397203	1
NC_058117	2597405	2597551	1
NC_058117	17359817	17359963	1
NC_058117	21121698	21121817	1
NC_058117	28716078	28716581	2
NC_058117	28779479	28779982	2
NC_058117	28807966	28808436	1
NC_058117	28813961	28814497	2
NC_058117	28860033	28860548	1
NC_058118	82527	82670	1
NC_058118	542675	542818	1
NC_058118	2344778	2344918	1
NC_058118	7081682	7082365	3
NC_058118	7087488	7088855	6
NC_058118	8343857	8343988	1
NC_058118	30919622	30919768	1
NC_058118	30924697	30924843	1
NC_058118	30933396	30933542	1
NC_058118	30938037	30938183	1
NC_058118	30945251	30945388	1
NC_058118	30950384	30950530	1
NC_058118	30959489	30959635	1
NC_058119	31319891	31320370	2
NC_058120	3242872	3243408	2
NC_058120	9135048	9135161	1
NC_058120	26513839	26513985	1
NC_058120	26532531	26532677	1
NC_058120	30360322	30360468	1
NC_058122	17177531	17177677	1
NC_058122	17860361	17860507	1
NC_058122	20781980	20782126	1
NC_058122	28161475	28163091	35
NC_058122	28333222	28334826	35
NC_058123	4053420	4054154	3
NC_058123	7697362	7697508	1
NC_058123	16285465	16285608	1
NC_058123	22918094	22918243	1
NC_058126	696264	696410	1
NC_058126	792109	792255	1
NC_058126	898839	898985	1
NC_058126	1103679	1103825	1
NC_058126	12708205	12708336	1
NC_058126	12708991	12709368	1
NC_058126	12934216	12934362	1
NC_058126	26066882	26067028	1
NC_058126	27348530	27348676	1
NC_058127	708470	708613	1
NC_058127	9662883	9663485	7
NC_058127	9777878	9778348	2
NC_058127	9780263	9780778	2
NC_058127	9787886	9788356	2
NC_058127	27536917	27537144	1
NC_058128	2517993	2518139	1
NC_058128	14707749	14707892	1
NC_058128	25441370	25441510	1
NC_058129	213975	214121	1
NC_058129	9964864	9965187	1
NC_058129	10461258	10461569	1
NC_058129	10468632	10468955	1
NC_058129	10478870	10479193	1
NC_058129	10486265	10486588	1
NC_058129	10509501	10509824	1
NC_058129	10541004	10541327	1
NC_058129	10894234	10894545	1
NC_058129	10966529	10966735	1
NC_058129	10971836	10972147	1
NC_058129	10998460	10998771	1
NC_058129	11024493	11024876	1
NC_058129	11044685	11044996	1
NC_058129	11053204	11053515	1
NC_058129	11059310	11059633	1
NC_058129	11066999	11067310	1
NC_058129	11069218	11069541	1
NC_058129	11073289	11073597	1
NC_058129	11079188	11079499	1
NC_058129	11101949	11102272	1
NC_058129	11103634	11103954	1
NC_058129	11120104	11120415	1
NC_058129	11127666	11128043	1
NC_058129	11140244	11140555	1
NC_058129	11155187	11155510	1
NC_058129	11172312	11172635	1
NC_058129	11182165	11182488	1
NC_058129	11220752	11221075	1
NC_058129	11225733	11226044	1
NC_058129	17158162	17158287	1
NC_058129	18814992	18815117	1
NC_058130	112065578	112065895	6
NC_058130	151970305	151970612	2
NC_058130	173809408	173809647	1
NC_058130	175857831	175857995	1
NC_058130	175858313	175859021	94
NC_058130	204973586	204973936	4
NC_058130	204975852	204976580	3
NC_058130	219067628	219068122	7
NC_058130	286161189	286161458	1
NC_058130	433657782	433659139	25
NC_058130	433659497	433660778	87
NC_058130	627142159	627143056	68
NC_058130	719207448	719208206	1
NC_058131	18060611	18060883	1
NC_058131	19202620	19203426	1
NC_058131	32776509	32777405	1
NC_058131	37690556	37692208	2
NC_058131	62097947	62098876	9
NC_058131	76881276	76882265	1
NC_058131	77759063	77759875	1
NC_058131	124340241	124341185	10
NC_058131	313898041	313898859	1
NC_058131	317900859	317901493	11
NC_058131	434688458	434688852	2
NC_058131	435157516	435157767	8
NC_058131	435234708	435235850	23
NC_058131	462720693	462722210	28
NC_058131	488861405	488861638	1
NC_058131	586167569	586169035	26
NC_058131	615609690	615610043	1
NC_058131	633672822	633673718	1
NC_058131	646667386	646668315	5
NC_058131	694543207	694544019	1
NC_058131	703695833	703696066	1
NC_058132	88314154	88314723	1
NC_058132	341918341	341918688	3
NC_058132	341983621	341984403	2
NC_058132	342102612	342103094	1
NC_058132	355312790	355313125	2
NC_058132	355388301	355388603	1
NC_058132	455654570	455655283	3
NC_058132	647866225	647867731	16
NC_058133	56197200	56197728	28
NC_058133	75094814	75095224	1
NC_058133	75152552	75153175	1
NC_058133	82188118	82188369	1
NC_058133	257172073	257173770	34
NC_058133	257175255	257176895	34
NC_058133	315175937	315176203	2
NC_058133	328467192	328467862	11
NC_058134	281509935	281510320	2
NC_058134	282458193	282458426	1
NC_058135	109618318	109619190	2
NC_058135	226961209	226961883	5
NC_058135	266096723	266097205	4
NC_058136	25414837	25415052	3
NC_058136	62980489	62980962	1
NC_058368	82863206	82863848	4
NC_058368	91142718	91143530	1
NC_058368	91225918	91226898	1
NC_058368	195794601	195795497	1
NC_058369	162503990	162504583	1
NC_058369	162564092	162564655	1
NC_058369	162618841	162619380	1
NC_058369	162718992	162719555	1
NC_058369	162732965	162733528	1
NC_058369	162765919	162766482	1
NC_058369	162811068	162811625	1
NC_058369	162844909	162845466	1
NC_058369	162871098	162871571	1
NC_058369	162937428	162937991	1
NC_058369	169375631	169375939	4
NC_058370	118671892	118672143	1
NC_058371	69856752	69857294	67
NC_058371	183619407	183619652	1
NC_058372	30621269	30622927	33
NC_058372	30625068	30626702	33
NC_058372	30635842	30637476	33
NC_058372	44119904	44120197	1
NC_058373	110640286	110641800	16
NC_058375	18858378	18859671	3
NC_058376	58748494	58748802	2
NC_058376	58780169	58780489	2
NC_058376	68018153	68018602	1
NC_058377	1079690	1079890	1
NC_058379	5314041	5316806	12
NC_058379	19206069	19206221	5
NC_058379	30852660	30852879	2
NC_058379	34840510	34840744	2
NC_058382	540756	541652	1
NC_058382	894323	895228	1
NC_058382	928181	928993	1
NC_058382	1082508	1083500	1
NC_058382	2245416	2246237	1
NC_058382	2275327	2276148	1
NC_058382	4449679	4450755	2
NC_058382	4603839	4604831	2
NC_058382	4682177	4683073	1
NC_058382	4710577	4711884	2
NC_058382	4794119	4794931	1
NC_058382	4847989	4848885	1
NC_058382	4993726	4994799	1
NC_058382	5397816	5398718	1
NC_058382	5597333	5598733	2
NC_058382	5730564	5731460	1
NC_058382	6155663	6156475	1
NC_058382	16005809	16006780	1
NC_058382	16529454	16530455	1
NC_058382	16857753	16858649	1
NC_058382	34850555	34851460	1
NC_058382	44565791	44565937	1
NC_058384	20944688	20945032	3
NC_058384	28067757	28068200	1
NC_058386	86363063	86363296	1
NC_058403	41451314	41452015	1
NC_058403	56908831	56909139	2
NC_058403	56936877	56937197	2
NC_058403	66025760	66026245	1
NC_058403	139827325	139827558	1
NC_058404	69833100	69833760	121
NC_058404	170975597	170976082	1
NC_058404	182361091	182361354	1
NC_058405	49780	50553	138
NC_058406	18382310	18383092	1
NC_058406	171099718	171099993	1
NC_058407	137371707	137372583	100
NC_058408	40252929	40253384	1
NC_058408	47521838	47522350	5
NC_058408	126352827	126353270	1
NC_058409	4688467	4689540	1
NC_058409	4765238	4766050	1
NC_058409	108360699	108360932	1
NC_058410	117904558	117906234	30
NC_058410	124241494	124243032	30
NC_058411	29787504	29787911	78
NC_058411	35370733	35372250	15
NC_058411	143863716	143864582	87
NC_058413	91643780	91644013	1
NC_058413	91659609	91659842	1
NC_058413	101466872	101467609	95
NC_058413	110305975	110306175	1
NC_058414	19283276	19284922	10
NC_058414	25331685	25331948	1
NC_058417	8562	9465	95
NC_058418	8892646	8893011	1
NC_058418	42582826	42582972	1
NC_058419	49623648	49624110	29
NC_058419	104780369	104780620	1
NC_058496	865506	866048	4
NC_058498	15289251	15289874	1
NC_058498	15299145	15299732	1
NC_058499	20517888	20518031	1
NC_058500	14132449	14134242	26
NC_058503	19401748	19402137	2
NC_058503	19985219	19985371	1
NC_058503	19986229	19986640	2
NC_058504	17881635	17881886	1
NC_058505	11946163	11946309	1
NC_058506	5824068	5824751	3
NC_058506	5828804	5830405	7
NC_058508	21894632	21896236	32
NC_058508	21925663	21927267	32
NC_058510	6867069	6867468	2
NC_058512	1196219	1197364	5
NC_058515	12269522	12269953	7
NC_059072	2345955	2346425	1
NC_059072	2393071	2393577	1
NC_059072	5867419	5867925	1
NC_059072	6026928	6027434	1
NC_059072	10807501	10808007	1
NC_059072	16394674	16395177	1
NC_059072	18142306	18142689	1
NC_059072	22413141	22413524	1
NC_059072	22958138	22958641	1
NC_059072	36150558	36151061	1
NC_059072	46443196	46443699	1
NC_059072	47851681	47852112	1
NC_059072	50373571	50374074	1
NC_059072	51427830	51428027	1
NC_059072	62240818	62241318	2
NC_059072	62453412	62453795	1
NC_059072	66324236	66324739	1
NC_059072	84243362	84243784	1
NC_059072	98889817	98890281	1
NC_059072	104063614	104064036	1
NC_059072	105475930	105476433	1
NC_059072	107122778	107123281	1
NC_059072	108865391	108865732	1
NC_059072	110325137	110325559	1
NC_059072	110609807	110610190	1
NC_059072	110627404	110627865	1
NC_059072	110762437	110762940	1
NC_059072	114408057	114408479	1
NC_059072	126033923	126034435	1
NC_059072	137387582	137388073	1
NC_059072	139041855	139042361	1
NC_059072	139123384	139123767	1
NC_059072	144061678	144062181	1
NC_059072	146599613	146600119	1
NC_059072	147501755	147502192	2
NC_059072	147537547	147538053	1
NC_059072	148615325	148615774	1
NC_059072	148634304	148634765	1
NC_059072	149247913	149248464	1
NC_059072	149337423	149337806	1
NC_059072	149775109	149775621	1
NC_059072	153384373	153384879	1
NC_059072	156065348	156065851	1
NC_059072	163468862	163469245	1
NC_059072	166731204	166731581	1
NC_059072	169935315	169935815	2
NC_059072	171967951	171968244	2
NC_059072	171993767	171994051	2
NC_059072	172018785	172019045	2
NC_059072	172089848	172090183	2
NC_059072	174842273	174842776	1
NC_059072	182491604	182492026	1
NC_059072	183494945	183495409	1
NC_059072	188873414	188873917	1
NC_059072	195123802	195124185	1
NC_059072	203388671	203389134	2
NC_059072	210530153	210530617	1
NC_059072	216444178	216444612	2
NC_059072	221578091	221578543	1
NC_059072	228480799	228481263	1
NC_059072	238713773	238714237	1
NC_059072	246555512	246556015	1
NC_059072	248576075	248576497	1
NC_059072	283530792	283531223	1
NC_059072	283534223	283534654	1
NC_059072	283836429	283836905	1
NC_059072	287149283	287149705	1
NC_059072	297181729	297182193	1
NC_059072	318022150	318022533	1
NC_059072	324802103	324802492	1
NC_059072	325799499	325800002	1
NC_059072	327115844	327116227	1
NC_059072	330396346	330396810	1
NC_059072	330875072	330875575	1
NC_059072	331690449	331690784	1
NC_059072	333121331	333121945	3
NC_059072	340217795	340218220	2
NC_059072	354895676	354896179	1
NC_059072	361239711	361240181	1
NC_059072	362907544	362908050	1
NC_059072	363122892	363123275	1
NC_059072	363486680	363487132	1
NC_059072	365442289	365442795	1
NC_059072	366272438	366272902	1
NC_059072	367119741	367120139	1
NC_059072	367700360	367700743	1
NC_059072	368570123	368570560	1
NC_059072	368601518	368601907	1
NC_059072	370000643	370001107	1
NC_059072	370658221	370658727	1
NC_059072	371148284	371148790	1
NC_059072	371474912	371475418	1
NC_059072	371682259	371682726	1
NC_059072	371892458	371892964	1
NC_059072	373505601	373506104	1
NC_059072	373646979	373647482	1
NC_059072	375019726	375020172	1
NC_059073	3244539	3245045	1
NC_059073	4055082	4055588	1
NC_059073	4213255	4213689	2
NC_059073	5496152	5496658	1
NC_059073	29521333	29521836	1
NC_059073	41609746	41610249	1
NC_059073	51513590	51514102	1
NC_059073	58089818	58090282	1
NC_059073	60697999	60698511	1
NC_059073	70373819	70374322	1
NC_059073	77787894	77788373	3
NC_059073	87601913	87602416	1
NC_059073	88330676	88331179	1
NC_059073	88336717	88337220	1
NC_059073	113114065	113114529	1
NC_059073	118006051	118006563	1
NC_059073	125914132	125914590	1
NC_059073	126254930	126255433	1
NC_059073	133555624	133556007	1
NC_059073	134166718	134167221	1
NC_059073	134232382	134232813	1
NC_059073	135394553	135394978	2
NC_059073	138447993	138448415	1
NC_059073	147589102	147589548	1
NC_059073	148360268	148360774	1
NC_059073	149284109	149284573	1
NC_059073	151137273	151137737	1
NC_059073	151579194	151579706	1
NC_059073	152346436	152346900	1
NC_059073	152527009	152527512	1
NC_059073	152883122	152883583	1
NC_059073	154257444	154257992	1
NC_059073	155176548	155177000	1
NC_059073	161895968	161896285	1
NC_059073	161964973	161965395	1
NC_059073	163919050	163919394	1
NC_059073	166280274	166280777	1
NC_059073	168413934	168414317	1
NC_059073	169911243	169911755	1
NC_059073	172931629	172932048	2
NC_059073	174900901	174901404	1
NC_059073	177829363	177829866	1
NC_059073	179051104	179051616	1
NC_059073	182211035	182211499	1
NC_059073	190427059	190427487	1
NC_059073	191272339	191272557	1
NC_059073	194920989	194921441	2
NC_059073	195048222	195048728	1
NC_059073	198316408	198316791	1
NC_059073	203450176	203450688	1
NC_059073	210557981	210558445	1
NC_059073	213752798	213753268	2
NC_059073	217987796	217988299	1
NC_059073	232834387	232834770	1
NC_059073	236664334	236664732	2
NC_059073	236877165	236877623	2
NC_059073	246978321	246978785	1
NC_059073	248497744	248498220	3
NC_059073	251066139	251066642	1
NC_059073	273091648	273092031	1
NC_059073	279021843	279022226	1
NC_059073	279032373	279032795	1
NC_059073	280515869	280516333	1
NC_059073	281522805	281523308	1
NC_059073	283296876	283297259	1
NC_059073	293995520	293996023	1
NC_059073	295818545	295819051	1
NC_059073	296081390	296081896	1
NC_059073	297539453	297540007	2
NC_059073	297655008	297655571	2
NC_059073	297693912	297694502	2
NC_059073	298197697	298198203	1
NC_059074	1800907	1801413	1
NC_059074	2810269	2810775	1
NC_059074	5169763	5170185	1
NC_059074	17518084	17518590	1
NC_059074	21139216	21139728	1
NC_059074	21566253	21566636	1
NC_059074	23799824	23800327	1
NC_059074	44255387	44255785	2
NC_059074	53327671	53328054	1
NC_059074	70133299	70133802	1
NC_059074	75183683	75184186	1
NC_059074	81675180	81675683	1
NC_059074	89006458	89006922	1
NC_059074	93957307	93957813	1
NC_059074	125331905	125332381	3
NC_059074	137689435	137689941	1
NC_059074	138840049	138840555	1
NC_059074	142361996	142362394	1
NC_059074	143343552	143344055	1
NC_059074	145412977	145413480	1
NC_059074	152712944	152713408	1
NC_059074	152943945	152944448	1
NC_059074	164331863	164332366	1
NC_059074	169032017	169032511	1
NC_059074	170257301	170257813	1
NC_059074	173903246	173903629	1
NC_059074	174919634	174920098	1
NC_059074	175366443	175366949	1
NC_059074	177917481	177917984	1
NC_059074	179200210	179200713	1
NC_059074	182320850	182321350	2
NC_059074	186869234	186869740	1
NC_059074	187095278	187095709	2
NC_059075	5378064	5378543	1
NC_059075	8323552	8323971	2
NC_059075	16415170	16416699	23
NC_059075	19086364	19086816	1
NC_059075	24701842	24702345	1
NC_059075	31779505	31779927	1
NC_059075	42109722	42110105	1
NC_059075	51684076	51684798	3
NC_059075	57109806	57110309	1
NC_059075	60270446	60270877	1
NC_059075	61376330	61376794	1
NC_059075	71297153	71297656	1
NC_059075	78402694	78403197	1
NC_059075	83036713	83037177	1
NC_059075	86178065	86178448	1
NC_059075	96352193	96352657	1
NC_059075	97540439	97540951	1
NC_059075	103494254	103494631	1
NC_059075	115718389	115718772	1
NC_059075	116660568	116661191	3
NC_059075	120321955	120322461	1
NC_059075	120881684	120882106	1
NC_059075	123386286	123386660	1
NC_059075	127085212	127085715	1
NC_059075	127858923	127859429	1
NC_059075	127920636	127921142	1
NC_059075	140118801	140119265	1
NC_059075	148141077	148141496	2
NC_059075	152022172	152022618	1
NC_059075	152339960	152340463	1
NC_059075	155496191	155496697	1
NC_059075	157110086	157110592	1
NC_059075	157129459	157129965	1
NC_059075	157353055	157353561	1
NC_059075	157923270	157923776	1
NC_059075	158018905	158019282	1
NC_059075	158282891	158283397	1
NC_059075	159533957	159534421	1
NC_059075	159753928	159754431	1
NC_059075	160994025	160994480	1
NC_059076	1797160	1797663	1
NC_059076	2143121	2143585	1
NC_059076	3625741	3626205	1
NC_059076	3677064	3677567	1
NC_059076	5974994	5975587	3
NC_059076	6918369	6918821	1
NC_059076	9894462	9894926	1
NC_059076	16646077	16646799	3
NC_059076	23993873	23994379	1
NC_059076	44467934	44468407	2
NC_059076	58117518	58117982	1
NC_059076	68678361	68678744	1
NC_059076	85359859	85360323	1
NC_059076	86569660	86570082	1
NC_059076	94987890	94988354	1
NC_059076	104580902	104581408	1
NC_059076	119386261	119386683	1
NC_059076	137429756	137430259	1
NC_059076	141801478	141801942	1
NC_059076	141922219	141922626	2
NC_059076	143799515	143800021	1
NC_059077	80984776	80985342	2
NC_059077	125854528	125855130	3
NC_059078	33518813	33519325	1
NC_059078	39246423	39246926	1
NC_059078	39384826	39385023	1
NC_059078	50528445	50528951	1
NC_059078	50912826	50913329	1
NC_059078	51848253	51848765	1
NC_059078	51934396	51934791	3
NC_059078	51985230	51985613	1
NC_059078	52228254	52228805	1
NC_059078	52427667	52428179	1
NC_059078	52679630	52680109	3
NC_059078	54763485	54763991	1
NC_059078	54898180	54898644	1
NC_059078	55861977	55862480	1
NC_059078	56971455	56971919	1
NC_059078	60113693	60114157	1
NC_059078	65016436	65016897	1
NC_059078	76606980	76607363	1
NC_059078	83291329	83291751	1
NC_059078	86924062	86924460	1
NC_059078	94589816	94590322	1
NC_059078	112131344	112131847	1
NC_059078	117370331	117370768	2
NC_059078	120032531	120032995	1
NC_059078	127921884	127922390	1
NC_059079	5298203	5298706	1
NC_059079	21444345	21444803	3
NC_059079	29982198	29982662	1
NC_059079	33743385	33743804	2
NC_059079	34540740	34541234	1
NC_059079	40881201	40881674	2
NC_059079	42669412	42669915	1
NC_059079	51289830	51290198	1
NC_059079	52826881	52827384	1
NC_059079	56011729	56012151	1
NC_059079	56950092	56950595	1
NC_059079	57775993	57776403	1
NC_059079	60423867	60424331	1
NC_059079	62093465	62093887	1
NC_059079	65180900	65181403	1
NC_059079	66665475	66665849	1
NC_059079	68726771	68727145	1
NC_059079	69940798	69941181	1
NC_059079	71887756	71888262	1
NC_059079	72280621	72281124	1
NC_059079	72591412	72591906	1
NC_059079	72702347	72702850	1
NC_059079	74254257	74254769	2
NC_059079	112577030	112577533	1
NC_059079	112594856	112595239	1
NC_059080	11410454	11410927	2
NC_059080	31493407	31493871	1
NC_059080	32694034	32694546	1
NC_059080	35066760	35067263	1
NC_059080	35613015	35613491	3
NC_059080	38974503	38974964	1
NC_059080	39013964	39014383	2
NC_059080	42674761	42675267	1
NC_059080	43003430	43003936	1
NC_059080	44017543	44018007	1
NC_059080	44782588	44782971	1
NC_059080	45319242	45319745	1
NC_059080	45936930	45937418	1
NC_059080	47621965	47622339	1
NC_059080	51642627	51643100	3
NC_059080	58355968	58356471	1
NC_059080	59184666	59185139	2
NC_059080	74678440	74678856	2
NC_059081	914496	915002	1
NC_059081	1859878	1860384	1
NC_059081	10709332	10709835	1
NC_059081	13107666	13108355	12
NC_059081	13157289	13157978	10
NC_059081	13215972	13216451	2
NC_059081	13645116	13645538	1
NC_059081	23287494	23287997	1
NC_059081	36057410	36057913	1
NC_059081	44379530	44379994	1
NC_059081	63754712	63755134	1
NC_059081	75288309	75288773	1
NC_059082	3480239	3480745	1
NC_059082	3704463	3704966	1
NC_059082	4711328	4711831	1
NC_059082	25476820	25477242	1
NC_059082	26592024	26592527	1
NC_059082	28756645	28757157	1
NC_059082	33726766	33727164	1
NC_059082	41200415	41200918	1
NC_059082	41410369	41410839	1
NC_059082	47245452	47245916	1
NC_059082	47438581	47438961	1
NC_059082	47797147	47797548	1
NC_059082	48434560	48434943	1
NC_059082	50226127	50226546	2
NC_059082	62997223	62997645	1
NC_059082	69997899	69998282	1
NC_059083	1815861	1816367	1
NC_059083	2232393	2232899	1
NC_059083	2463377	2463883	1
NC_059083	2475787	2476293	1
NC_059083	2514767	2515273	1
NC_059083	2581015	2581521	1
NC_059083	2674620	2675126	1
NC_059083	2751495	2751959	1
NC_059083	2788998	2789504	1
NC_059083	2925423	2925812	1
NC_059083	2936199	2936630	1
NC_059083	2943216	2943722	1
NC_059083	3020010	3020516	1
NC_059083	3045425	3045931	1
NC_059083	3056506	3057012	1
NC_059083	3068575	3069081	1
NC_059083	3386997	3387503	1
NC_059083	4151216	4151722	1
NC_059083	4391088	4391432	3
NC_059083	4973514	4974020	1
NC_059083	6537866	6538372	1
NC_059083	8500395	8500778	1
NC_059083	9222727	9223230	1
NC_059083	9447919	9448425	1
NC_059083	11633763	11634215	1
NC_059083	12139481	12140011	2
NC_059083	12456299	12456829	2
NC_059083	13823791	13824297	1
NC_059083	17387730	17388230	1
NC_059083	22408716	22409168	1
NC_059083	23848485	23848985	2
NC_059083	25294415	25294894	3
NC_059083	25650696	25651079	1
NC_059083	26191092	26191607	2
NC_059083	29552152	29552574	1
NC_059083	30808894	30809346	1
NC_059083	31290636	31291142	1
NC_059083	32930364	32930729	1
NC_059083	33473265	33473771	1
NC_059083	33542598	33543104	1
NC_059083	34061404	34061910	1
NC_059083	40305806	40306306	2
NC_059083	40393158	40393541	1
NC_059083	41971321	41972250	1
NC_059083	42450049	42451446	2
NC_059083	42938809	42939552	1
NC_059083	43012324	43012830	1
NC_059083	45154728	45155111	1
NC_059083	49082711	49083133	1
NC_059083	49138965	49139309	3
NC_059083	52895945	52896448	1
NC_059083	53280042	53280422	1
NC_059083	56386915	56387259	3
NC_059083	57096148	57096645	1
NC_059083	62115196	62115699	1
NC_059083	76994127	76994564	2
NC_059084	789520	790026	1
NC_059084	12988645	12989148	1
NC_059084	26337617	26338039	1
NC_059084	29940215	29940721	1
NC_059084	30486305	30486778	2
NC_059084	31181723	31182154	1
NC_059084	31227863	31228237	1
NC_059084	31368552	31368974	1
NC_059084	32717251	32717667	1
NC_059084	37969068	37969436	1
NC_059084	39063316	39063810	2
NC_059084	41606098	41606601	1
NC_059084	41817538	41817975	1
NC_059084	42214702	42215208	1
NC_059084	45598105	45598611	1
NC_059084	45699815	45700321	1
NC_059084	45957569	45958081	1
NC_059084	46061154	46061660	1
NC_059084	46202575	46202970	1
NC_059084	46809196	46809702	1
NC_059084	47424531	47425097	2
NC_059084	47539477	47539983	1
NC_059084	48322227	48322610	1
NC_059084	51757864	51758376	1
NC_059084	52374945	52375451	1
NC_059084	52856909	52857415	1
NC_059084	54023853	54024332	1
NC_059084	57075388	57075585	1
NC_059085	2901912	2902415	1
NC_059085	4003725	4004231	1
NC_059085	4047970	4048473	1
NC_059085	8464982	8465485	1
NC_059085	9238858	9239241	1
NC_059085	18444758	18445261	1
NC_059085	33098502	33098963	1
NC_059085	43976347	43976493	1
NC_059086	10749714	10750199	1
NC_059086	11974259	11974666	1
NC_059086	12312554	12313105	1
NC_059086	19336832	19337338	1
NC_059086	27933485	27934027	1
NC_059086	28723846	28724190	3
NC_059086	30030475	30030963	1
NC_059086	30394934	30395278	3
NC_059086	31631939	31632427	1
NC_059086	32136404	32136910	1
NC_059086	32177309	32177815	1
NC_059086	32269854	32270318	1
NC_059086	32906187	32906624	1
NC_059086	33378361	33378867	1
NC_059086	33457203	33457709	1
NC_059086	33615130	33615636	1
NC_059086	34402016	34402522	1
NC_059086	34643073	34643579	1
NC_059086	34881106	34881612	1
NC_059086	34946531	34947037	1
NC_059086	35200988	35201494	1
NC_059086	35203940	35204446	1
NC_059086	36268795	36269301	1
NC_059086	36820583	36821089	1
NC_059086	37033740	37034234	1
NC_059087	2331412	2331864	1
NC_059087	9638816	9640651	8
NC_059087	11189704	11190207	1
NC_059087	16783624	16784127	1
NC_059087	30914415	30914921	1
NC_059087	31349407	31349913	1
NC_059087	32416872	32417291	1
NC_059087	32706241	32706747	1
NC_059087	33284144	33284647	1
NC_059088	2817467	2817973	1
NC_059088	5961057	5961554	2
NC_059088	6173126	6173632	1
NC_059088	8274681	8275145	1
NC_059088	8401651	8402157	1
NC_059088	8410835	8411341	1
NC_059088	8486336	8486842	1
NC_059088	8783322	8783828	1
NC_059088	8961610	8962107	2
NC_059088	10763717	10764271	3
NC_059088	11645531	11645917	1
NC_059088	11665239	11665745	1
NC_059088	14185472	14185975	1
NC_059088	14745846	14746352	1
NC_059088	17038111	17038614	1
NC_059088	17363606	17364100	1
NC_059088	17613808	17614314	1
NC_059088	24257262	24258992	12
NC_059089	3131392	3131736	3
NC_059089	3405598	3405939	2
NC_059089	25751051	25751503	1
NC_059090	3049963	3050469	1
NC_059090	3711095	3711601	1
NC_059090	4067679	4068056	1
NC_059090	5110951	5111460	1
NC_059090	23477322	23478479	5
NC_059091	4557692	4558198	1
NC_059091	8577569	8578075	1
NC_059091	15662090	15662488	1
NC_059091	15745411	15745923	1
NC_059091	15795990	15796496	1
NC_059091	15812855	15813319	1
NC_059091	15842596	15843060	1
NC_059091	15868214	15868678	1
NC_059091	15897836	15898300	1
NC_059091	15926659	15927123	1
NC_059091	24521478	24521984	1
NC_059091	24951848	24952354	1
NC_059091	25123626	25124132	1
NC_059091	25301696	25302202	1
NC_059092	17666494	17666892	1
NC_059092	21429009	21429515	1
NC_059092	24299164	24299670	1
NC_059092	24487821	24488327	1
NC_059092	25139960	25140556	2
NC_059093	4569618	4570124	1
NC_059093	19699173	19699685	1
NC_059093	19704815	19705327	1
NC_059093	20091306	20091650	3
NC_059093	20343700	20343861	1
NC_059093	20582946	20583758	1
NC_059093	21226305	21227201	1
NC_059093	21847634	21848614	2
NC_059093	22935158	22935685	3
NC_059093	22996604	22997035	1
NC_059093	23557128	23557631	1
NC_059093	23793148	23793960	1
NC_059094	529191	529388	1
NC_059094	10779757	10781190	2
NC_059095	12208052	12208558	1
NC_059095	12921014	12921520	1
NC_059095	14456764	14457270	1
NC_059095	18386974	18387309	3
NC_059096	11103412	11103915	1
NC_059096	11901773	11902279	1
NC_059096	11991633	11992139	1
NC_059096	12039830	12040225	1
NC_059096	15331424	15331930	1
NC_059096	16746159	16746725	2
NC_059097	28326	28811	1
NC_059097	1678948	1679433	1
NC_059097	3741232	3741684	1
NC_059097	4103559	4104062	1
NC_059097	4273066	4273554	1
NC_059097	4733565	4734053	1
NC_059097	6017122	6017628	1
NC_059097	6547196	6547684	1
NC_059097	7339446	7339952	1
NC_059097	7825221	7825706	1
NC_059097	12412622	12413122	2
NC_059097	16295973	16296410	2
NC_059102	103536883	103537116	1
NC_059102	131284157	131285053	1
NC_059102	131313583	131314479	1
NC_059102	131363956	131364852	1
NC_059102	245570093	245570239	1
NC_059102	248717058	248717294	1
NC_059102	257896274	257897179	1
NC_059102	293382600	293382821	1
NC_059102	297954452	297954901	1
NC_059102	298037589	298038044	1
NC_059102	325903655	325903888	1
NC_059103	65737181	65737588	1
NC_059104	14635653	14636649	12
NC_059104	73633890	73635248	13
NC_059104	91067511	91068268	2
NC_059104	114590897	114591097	1
NC_059104	114629748	114629957	1
NC_059104	122263118	122263852	6
NC_059105	14732443	14732837	2
NC_059105	14733243	14733654	2
NC_059105	159747435	159747821	1
NC_059105	179695613	179695933	2
NC_059106	5598858	5599175	1
NC_059108	11330421	11330657	1
NC_059108	119255828	119257348	20
NC_059109	61095	62777	29
NC_059109	77344	79026	29
NC_059109	87393	88952	29
NC_059111	110000776	110001426	1
NC_059111	110038482	110039069	1
NC_059111	110158994	110159545	1
NC_059112	27213727	27214146	1
NC_059113	1122121	1122299	2
NC_059113	34019143	34020567	6
NC_059114	15596396	15596596	1
NC_059114	30262233	30265226	13
NC_059114	44529649	44529879	1
NC_059116	25082777	25083028	1
NC_059118	31969014	31969436	3
NC_059120	51750928	51751161	1
NC_059125	64855935	64856168	1
NC_059128	17180138	17180422	2
NC_059128	33618228	33619745	16
NC_059128	154917054	154917470	3
NC_059128	223095752	223096339	4
NC_059128	231708625	231708945	2
NC_059128	231730456	231730764	2
NC_059129	42119557	42121233	37
NC_059129	42123643	42125328	37
NC_059129	42135550	42137256	37
NC_059130	36082179	36082640	1
NC_059130	36143342	36143800	1
NC_059130	92878235	92878672	5
NC_059130	92878991	92879311	6
NC_059131	62745363	62745509	1
NC_059133	89101540	89101683	1
NC_059134	11451201	11452031	13
NC_059134	35148775	35148975	1
NC_059136	59794145	59794675	1
NC_059139	48238344	48240131	27
NC_059141	23934518	23934793	1
NC_059141	52807350	52807931	1
NC_059143	2567451	2568263	1
NC_059143	2652921	2653901	1
NC_059147	19475277	19475966	1
NC_059147	22106285	22106431	1
NC_059152	8849008	8849874	7
NC_059157	102509676	102509999	2
NC_059158	24911587	24913263	37
NC_059158	24915675	24917345	37
NC_059158	24926759	24928429	37
NC_059158	179763123	179763824	1
NC_059160	64762914	64763354	1
NC_059160	127602234	127602497	1
NC_059161	19940393	19940836	1
NC_059162	8019425	8020921	26
NC_059164	112419835	112420365	1
NC_059164	112482273	112482800	1
NC_059164	112766187	112766720	1
NC_059166	29537249	29537482	1
NC_059166	83812204	83814000	26
NC_059167	26663841	26665358	18
NC_059172	79181880	79182080	1
NC_059173	21767813	21770092	10
NC_059173	27547199	27547765	1
NC_059173	31817824	31818084	1
NC_059173	44817576	44817728	1
NC_059174	25531353	25532258	1
NC_059174	36045248	36045394	1
NC_059174	46676370	46677173	1
NC_059174	46843042	46843938	1
NC_059174	46929371	46930261	1
NC_059174	53290577	53290863	2
NC_059174	55815643	55816536	1
NC_059174	56741587	56742420	1
NC_059174	58020232	58021221	1
NC_059174	58839990	58841324	2
NC_059174	59190277	59191167	1
NC_059174	59251925	59252872	1
NC_059174	59371215	59372030	1
NC_059174	59474521	59475420	1
NC_059174	59797099	59797968	1
NC_059174	59918621	59919505	1
NC_059174	60023415	60024224	1
NC_059174	60281294	60282199	1
NC_059174	63769705	63770526	1
NC_059174	63797873	63798853	1
NC_059174	64601324	64602073	1
NC_059174	65210214	65211110	1
NC_059174	65659814	65660710	1
NC_059177	16401367	16402449	1
NC_059177	16433546	16434430	1
NC_059179	21364810	21365211	1
NC_059193	15140056	15140394	1
NC_059194	840832	841215	1
NC_059198	30816702	30816998	1
NC_059198	34170087	34171808	40
NC_059199	6042907	6043524	1
NC_059200	40447682	40449956	13
NC_059201	63047447	63048758	52
NC_059201	63067455	63068378	37
NC_059201	63087494	63089015	57
NC_059201	63109814	63111334	37
NC_059201	63129824	63131131	37
NC_059204	3525096	3525605	1
NC_059206	15296685	15297236	1
NC_059206	15309700	15310251	1
NC_059206	17099095	17100012	4
NC_059210	24418275	24418418	1
NC_059210	25199043	25199963	1
NC_059211	23008606	23009238	1
NC_059211	23043000	23043626	1
NC_059212	14368577	14369528	2
NC_059215	48722153	48723214	5
NC_059217	5774122	5774475	3
NC_059217	7446113	7446559	1
NC_059220	58079723	58079866	1
NC_059220	58887101	58888021	1
NC_059220	59096991	59097806	1
NC_059221	50250968	50251201	1
NC_059222	31847586	31848059	10
NC_059224	14566477	14566719	1
NC_059224	16480819	16481251	4
NC_059224	16512123	16512564	4
NC_059226	18468955	18470643	42
NC_059227	8495282	8495742	4
NC_059227	8520409	8520870	2
NC_059227	8547921	8548382	2
NC_059326	91007804	91008616	1
NC_059326	91091106	91092086	1
NC_059326	195966760	195967656	1
NC_059327	69850241	69850946	107
NC_059327	184123353	184123598	1
NC_059328	18898272	18899544	3
NC_059329	893201	893401	1
NC_059331	10577964	10578413	1
NC_059331	162947417	162948070	2
NC_059331	163007849	163008439	2
NC_059331	163063201	163063791	2
NC_059331	163071560	163072033	1
NC_059331	163116343	163116900	1
NC_059331	163148434	163148991	1
NC_059331	163176150	163176731	2
NC_059331	163208320	163208901	2
NC_059331	169672124	169672767	6
NC_059332	30811659	30813317	33
NC_059332	30815475	30817109	33
NC_059332	30826278	30827912	33
NC_059333	58965595	58965903	2
NC_059333	58996587	58996907	2
NC_059333	68274772	68275221	1
NC_059333	68395028	68395408	1
NC_059335	568281	569177	1
NC_059335	788065	788931	1
NC_059335	848082	848948	1
NC_059335	960926	961831	1
NC_059335	996482	997294	1
NC_059335	1143707	1144699	1
NC_059335	2352525	2353346	1
NC_059335	2384684	2385505	1
NC_059335	4573461	4574537	2
NC_059335	4746304	4747296	2
NC_059335	4828679	4829575	1
NC_059335	4851100	4852503	3
NC_059335	4936379	4937113	1
NC_059335	5125926	5126822	1
NC_059335	5686291	5687187	1
NC_059335	6252369	6253181	1
NC_059335	6652082	6652333	1
NC_059335	16106484	16107455	1
NC_059335	16678268	16679269	1
NC_059335	17001128	17002024	1
NC_059335	34951954	34952859	1
NC_059335	44677144	44677287	1
NC_059337	110963951	110965465	16
NC_059338	41236860	41237303	1
NC_059338	48415696	48415986	3
NC_059339	5327502	5329383	10
NC_059339	19308099	19308251	5
NC_059339	30671417	30671651	2
NC_059339	34694550	34694757	2
NC_059343	79020858	79021367	15
NC_059343	87685792	87686025	1
NC_059425	4130535	4131995	12
NC_059425	4138763	4140400	12
NC_059426	38726648	38726953	1
NC_059426	55923608	55924186	6
NC_059426	55956858	55957364	5
NC_059426	168741571	168743145	6
NC_059427	88868925	88869245	7
NC_059428	4886219	4886497	1
NC_059428	23298244	23298456	1
NC_059428	46582809	46583135	2
NC_059428	46603550	46603882	1
NC_059429	24012122	24012571	1
NC_059433	66941408	66941636	10
NC_059435	72621698	72621802	1
NC_059435	72625119	72625388	1
NC_059435	72632141	72632236	1
NC_059437	21477748	21477954	1
NC_059438	25361041	25361184	1
NC_059442	63235803	63236570	1
NC_059442	71516530	71516775	1
NC_059442	123124949	123125311	1
NC_059442	151528983	151529672	3
NC_059443	50965087	50965451	30
NC_059443	62919551	62920318	1
NC_059443	68745448	68746431	1
NC_059443	68964831	68965733	1
NC_059443	72819637	72820404	1
NC_059443	73555345	73555908	2
NC_059443	73618603	73619088	2
NC_059443	73641926	73642537	2
NC_059443	73689579	73690151	2
NC_059443	73723118	73723762	2
NC_059443	73777593	73778165	2
NC_059443	73852008	73852493	2
NC_059443	73951656	73952252	2
NC_059443	73973170	73973760	2
NC_059443	73992079	73992651	2
NC_059443	77324126	77324497	1
NC_059443	78601855	78602664	1
NC_059443	80049987	80050889	1
NC_059443	80508107	80508919	1
NC_059443	82766224	82766982	1
NC_059443	83215511	83216434	1
NC_059443	83444210	83445028	1
NC_059443	87829485	87830546	1
NC_059443	88738132	88739031	1
NC_059443	89470769	89471563	1
NC_059443	92084618	92085856	2
NC_059444	25750287	25750604	1
NC_059444	51704453	51704815	11
NC_059444	60413361	60415082	41
NC_059444	72116732	72117103	2
NC_059445	34407706	34408008	1
NC_059447	3428910	3429677	1
NC_059447	41285744	41287465	39
NC_059447	41295010	41296731	39
NC_059447	41308201	41309803	48
NC_059447	41317480	41318892	39
NC_059447	41326809	41328410	39
NC_059447	41336082	41337803	39
NC_059447	41345373	41346809	39
NC_059447	65153621	65154055	2
NC_059447	65180422	65180884	4
NC_059447	65207419	65207881	4
NC_059447	65234344	65234806	4
NC_059447	65264368	65264779	4
NC_059447	75701030	75701326	1
NC_059448	21414161	21414997	1
NC_059448	49761509	49762393	1
NC_059448	56589702	56590616	1
NC_059451	52431356	52431787	1
NC_059451	52454272	52454895	1
NC_059451	83500639	83501559	1
NC_059451	84198035	84198175	1
NC_059452	45899565	45900347	4
NC_059452	62754257	62754667	1
NC_059452	70146941	70147873	4
NC_059452	87931432	87931815	2
NC_059452	100779857	100780247	158
NC_059452	109919791	109920198	1
NC_059453	13630258	13630830	2
NC_059453	13663169	13663729	2
NC_059453	13695800	13696420	2
NC_059453	89119212	89119787	2
NC_059453	89120042	89121094	3
NC_059454	9220392	9221300	2
NC_059454	17879322	17880626	3
NC_059454	67584355	67584837	1
NC_059454	67649480	67649962	1
NC_059454	77338773	77340599	8
NC_059455	56393414	56394181	1
NC_059455	84605605	84606033	1
NC_059455	84607702	84607944	1
NC_059455	84608269	84609447	5
NC_059455	86452992	86453252	1
NC_059456	23962902	23963237	1
NC_059456	41008535	41008994	4
NC_059456	78201960	78202727	1
NC_059456	102390783	102391787	4
NC_059457	34837699	34837842	1
NC_059457	35523982	35524902	1
NC_059457	72128934	72129806	1
NC_059457	72206240	72206494	1
NC_059457	76377686	76379228	7
NC_059458	18848068	18848343	1
NC_059458	18865462	18865716	1
NC_059458	30675432	30675770	1
NC_059458	30698399	30698719	1
NC_059458	30715780	30716118	1
NC_059458	30735363	30735683	1
NC_059458	30845187	30845507	1
NC_059458	30920229	30920606	1
NC_059458	43525018	43526246	2
NC_059459	50504877	50505686	1
NC_059459	70716699	70717091	1
NC_059459	82370192	82370823	45
NC_059460	30462289	30462579	1
NC_059461	17622318	17622602	1
NC_059463	22176377	22176760	2
NC_059463	22524758	22525027	1
NC_059463	56582327	56583094	1
NC_060066	122740610	122741427	83
NC_060066	136340684	136340920	1
NC_060066	140720804	140721456	52
NC_060066	198502506	198502748	1
NC_060067	48038954	48039217	1
NC_060067	103744090	103744854	1
NC_060067	125314287	125314986	64
NC_060067	129740560	129741068	2
NC_060067	142003295	142003663	1
NC_060067	151147338	151148039	50
NC_060067	162135127	162135795	58
NC_060067	162204711	162205300	8
NC_060067	182398036	182398731	74
NC_060068	34979606	34980418	1
NC_060068	35059344	35060324	1
NC_060068	41019675	41020163	21
NC_060068	141296475	141297371	1
NC_060069	39938223	39938708	1
NC_060069	103615648	103615968	2
NC_060069	103641630	103641941	2
NC_060070	17050144	17050689	7
NC_060070	54285782	54286635	50
NC_060070	54623823	54624321	57
NC_060070	91793897	91794733	87
NC_060070	118768223	118768990	38
NC_060070	118931212	118931719	66
NC_060070	124091406	124093088	38
NC_060070	124101011	124102693	38
NC_060070	124105236	124106912	38
NC_060070	126843798	126845444	38
NC_060070	154809200	154809799	61
NC_060071	35884428	35884925	13
NC_060071	38590984	38591777	74
NC_060071	53203796	53204705	68
NC_060071	89378325	89379794	13
NC_060071	115331718	115333235	17
NC_060072	52537612	52538318	6
NC_060072	58194842	58195969	6
NC_060072	64482594	64482833	1
NC_060072	74562412	74563141	37
NC_060072	103979530	103980353	44
NC_060072	104020987	104021790	6
NC_060072	139903096	139903924	73
NC_060072	150346818	150347699	77
NC_060073	12559519	12559752	1
NC_060073	119228987	119229445	1
NC_060073	119879753	119880545	52
NC_060074	82277305	82277935	73
NC_060074	95647677	95648501	50
NC_060075	95039410	95040089	24
NC_060076	9712398	9712940	3
NC_060076	28091052	28092698	6
NC_060077	15922115	15924166	9
NC_060077	29307825	29308901	3
NC_060077	30087214	30087564	14
NC_060077	33033500	33033667	1
NC_060077	33157338	33157505	1
NC_060077	55579045	55579799	59
NC_060078	7719969	7720724	1
NC_060078	7876193	7876966	69
NC_060078	55000721	55000951	5
NC_060078	59397907	59398230	1
NC_060079	8122036	8123367	1
NC_060079	13867987	13868858	78
NC_060081	21363967	21364292	4
NC_060081	21427200	21427840	53
NC_060081	53768071	53768680	8
NC_060082	40510637	40511407	77
NC_060082	40541354	40542130	78
NC_060082	46147320	46147658	3
NC_060082	53332602	53333057	1
NC_060082	64274876	64275747	55
NC_060083	2497194	2498123	4
NC_060083	11776365	11776696	4
NC_060084	16617670	16617816	1
NC_060084	26308530	26309435	1
NC_060084	43770286	43771287	1
NC_060084	44292713	44293603	1
NC_060084	53881128	53881940	1
NC_060084	53922643	53923509	1
NC_060084	54483735	54484496	1
NC_060084	54625574	54626797	1
NC_060084	54730995	54731900	1
NC_060084	54778244	54779050	1
NC_060084	55058639	55059541	1
NC_060084	57769780	57770601	1
NC_060084	57845630	57846442	1
NC_060084	58514435	58514707	1
NC_060084	59001466	59002449	1
NC_060084	59038513	59039418	1
NC_060084	59116665	59117588	1
NC_060084	59807971	59808719	13
NC_060085	54290154	54290804	13
NC_060087	22001963	22002211	1
NC_060087	79624570	79624929	15
NC_060087	108542383	108543702	1
NC_060150	13057340	13057585	1
NC_060150	13078484	13078762	1
NC_060150	13091083	13091361	1
NC_060150	13097707	13098090	1
NC_060150	13108893	13109171	1
NC_060153	3505363	3505776	4
NC_060153	13185438	13185920	1
NC_060154	19779417	19779866	1
NC_060154	19789719	19790303	1
NC_060154	19923099	19923638	2
NC_060156	4171432	4172025	8
NC_060157	1590540	1591076	2
NC_060157	19488652	19490430	24
NC_060160	27893996	27894523	2
NC_060160	27901945	27902475	2
NC_060161	24377833	24378498	5
NC_060161	24379204	24379701	4
NC_060161	24505711	24506400	12
NC_060162	25240777	25241345	74
NC_060168	9910085	9910309	1
NC_060171	32518234	32518377	1
NC_060171	33257002	33257691	57
NC_060173	41960043	41960183	1
NC_060173	42660812	42661732	1
NC_060173	118115068	118115604	1
NC_060173	118120909	118121472	1
NC_060173	118124370	118124792	1
NC_060174	25273075	25273995	1
NC_060174	25935033	25935176	1
NC_060174	91366901	91367152	2
NC_060177	56742375	56742665	1
NC_060179	11250454	11251062	1
NC_060179	11251740	11252378	1
NC_060179	57316413	57316928	6
NC_060179	83330097	83330756	1
NC_060182	6602792	6603832	3
NC_060182	33181954	33182595	2
NC_060183	65017859	65019008	6
NC_060183	75083406	75084002	1
NC_060184	26389980	26390439	4
NC_060184	26415521	26415980	4
NC_060186	54147524	54147983	4
NC_060186	54156417	54156852	4
NC_060186	54157847	54158308	2
NC_060186	54169183	54169636	4
NC_060186	54178535	54178991	4
NC_060186	54192153	54192615	4
NC_060186	64891987	64892238	1
NC_060187	4091082	4091669	1
NC_060187	7581161	7581640	1
NC_060188	26054400	26056088	42
NC_060188	26263461	26264057	1
NC_060188	49958143	49958790	5
NC_060188	50055481	50056035	5
NC_060188	62087082	62088980	8
NC_060188	91970293	91970772	2
NC_060190	41091	42029	1
NC_060190	751307	752257	1
NC_060190	1106869	1107387	1
NC_060190	1722418	1723236	1
NC_060190	1750966	1751784	1
NC_060190	1884616	1885539	1
NC_060190	2856167	2857072	1
NC_060190	3251916	3252527	2
NC_060190	3312902	3313516	2
NC_060190	3332848	3333408	2
NC_060190	4427815	4428708	1
NC_060190	4583554	4584372	1
NC_060190	21293159	21293971	1
NC_060190	22838677	22839483	1
NC_060190	73134333	73134848	1
NC_060192	7340965	7341951	4
NC_060192	35454167	35454370	22
NC_060193	6639297	6639797	1
NC_060193	15180261	15180659	2
NC_060193	52429432	52429707	1
NC_060193	52445063	52445317	1
NC_060195	16055006	16055482	1
NC_060195	61209789	61210043	1
NC_060196	2416838	2417434	2
NC_060196	12629434	12629961	2
NC_060196	46513910	46514794	4
NC_060196	46519102	46520013	7
NC_060196	46521135	46521530	2
NC_060196	46522800	46523195	1
NC_060196	46523899	46525053	8
NC_060196	46525536	46525910	2
NC_060196	46526607	46526999	1
NC_060196	46527443	46527856	1
NC_060196	46529581	46530120	3
NC_060196	46531724	46532146	2
NC_060196	46532744	46533136	2
NC_060197	3209200	3210084	1
NC_060197	6497985	6498815	1
NC_060198	27480181	27481455	41
NC_060198	27500440	27502128	41
NC_060198	27517206	27518342	41
NC_060198	27530979	27532667	41
NC_060198	27542905	27544041	41
NC_060267	90569467	90569700	1
NC_060267	105694845	105695563	2
NC_060267	185976249	185976482	1
NC_060268	155550259	155550717	1
NC_060270	14657292	14657606	2
NC_060270	14678891	14679211	2
NC_060270	23110894	23111379	1
NC_060271	30010387	30011531	4
NC_060273	22531789	22532619	1
NC_060273	22727644	22728531	1
NC_060273	33694120	33695001	1
NC_060273	45576417	45577229	1
NC_060273	45684824	45685897	1
NC_060274	126072235	126072819	2
NC_060274	126078583	126079206	1
NC_060276	44673430	44673874	61
NC_060279	14591507	14591992	1
NC_060279	14655507	14656088	1
NC_060279	32434417	32435913	23
NC_060279	54068900	54069805	1
NC_060279	63374672	63374818	1
NC_060279	66420989	66421900	2
NC_060279	81633060	81633965	1
NC_060279	81811202	81812014	1
NC_060279	81884673	81885578	1
NC_060279	83127940	83128836	1
NC_060279	83137821	83138636	1
NC_060279	83189297	83190253	1
NC_060279	83221103	83221915	1
NC_060279	83342541	83343359	1
NC_060279	91509679	91510434	1
NC_060279	99291417	99292388	1
NC_060279	99670625	99671524	1
NC_060279	99774499	99775401	1
NC_060279	99810091	99811176	1
NC_060280	52274955	52275170	1
NC_060280	52303577	52303777	1
NC_060281	32380713	32382401	35
NC_060281	91933378	91933635	7
NC_060282	16999565	17000533	2
NC_060283	51128821	51129552	1
NC_060283	51130030	51130294	2
NC_060286	10400612	10402135	18
NC_060884	31282929	31283471	2
NC_060884	31321879	31322421	2
NC_060886	24580113	24580521	2
NC_060886	24581879	24581974	1
NC_060886	29243536	29243919	2
NC_060888	22798354	22799910	20
NC_060888	28192086	28192229	1
NC_060897	5897850	5899116	36
NC_060897	5903251	5904837	35
NC_060897	5909655	5910602	35
NC_060897	5912443	5913797	29
NC_060897	5918466	5919184	7
NC_060897	5924740	5925573	35
NC_060897	11380225	11380637	2
NC_060900	17793642	17794241	1
NC_060900	17799116	17799610	1
NC_060903	3840442	3840915	2
NC_060903	3847886	3848944	3
NC_060903	3854689	3855177	2
NC_060903	3863422	3864480	3
NC_060908	5863850	5867082	18
NC_060908	5875311	5876699	6
NC_060908	5882490	5884820	12
NC_060908	5888060	5889874	8
NC_060908	5897647	5898567	4
NC_060908	14773343	14773834	2
NC_060908	14789864	14790355	2
NC_060908	14797676	14798167	2
NC_060908	14803556	14803990	2
NC_060908	14818843	14819334	2
NC_060908	14828747	14828914	2
NC_060908	14833083	14833229	2
NC_060908	14853754	14853933	2
NC_060908	15131597	15132078	4
NC_060908	15156386	15156834	4
NC_060908	15159684	15159986	2
NC_060908	15191528	15192001	2
NC_060909	11453823	11454320	2
NC_060909	11474312	11474503	1
NC_060909	11571546	11571713	2
NC_060909	11596940	11597122	1
NC_061061	6360795	6360941	1
NC_061061	6580807	6580953	1
NC_061061	7001275	7001421	1
NC_061063	7197928	7198074	1
NC_061064	6335716	6337539	8
NC_061065	739921	740067	1
NC_061065	835414	835560	1
NC_061065	1613644	1613772	1
NC_061065	5264665	5264796	1
NC_061065	5293232	5293363	1
NC_061065	5309694	5309825	1
NC_061066	5483408	5483554	1
NC_061066	5530122	5530268	1
NC_061066	5579061	5579222	1
NC_061067	11473629	11473772	1
NC_061067	11900861	11901007	1
NC_061067	12132447	12132593	1
NC_061067	12165181	12165327	1
NC_061067	12260687	12260833	1
NC_061068	13518007	13518153	1
NC_061068	13665451	13665597	1
NC_061068	17284266	17284412	1
NC_061068	17856545	17856691	1
NC_061069	124755	124901	1
NC_061069	7653342	7653485	1
NC_061069	7653984	7654433	1
NC_061070	1469871	1470017	1
NC_061070	2958561	2958707	1
NC_061070	2993620	2993766	1
NC_061070	3019876	3020022	1
NC_061070	4992662	4992787	1
NC_061070	6468432	6468578	1
NC_061070	6942327	6942473	1
NC_061071	4930003	4930098	1
NC_061071	4930342	4930796	2
NC_061072	2921650	2921796	1
NC_061072	4072131	4072277	1
NC_061072	4899210	4899356	1
NC_061072	4994754	4994900	1
NC_061072	5735033	5735179	1
NC_061072	5950769	5950906	1
NC_061073	1115537	1115680	1
NC_061073	7199408	7199554	1
NC_061073	8088627	8088773	1
NC_061073	9613852	9613971	1
NC_061074	6515018	6515164	1
NC_061074	12220964	12221426	4
NC_061075	4448793	4449260	3
NC_061075	5745330	5745476	1
NC_061075	6010347	6010493	1
NC_061075	6146697	6146843	1
NC_061076	11153537	11153683	1
NC_061076	11426477	11426623	1
NC_061076	11750324	11750470	1
NC_061076	11818111	11818245	1
NC_061076	12006766	12006912	1
NC_061077	2464766	2466436	34
NC_061077	2469475	2471145	34
NC_061077	2474184	2475854	34
NC_061077	2478872	2480542	34
NC_061078	11978973	11979119	1
NC_061078	15447539	15447685	1
NC_061079	3138653	3138799	1
NC_061080	7118104	7118250	1
NC_061080	7508654	7508800	1
NC_061080	7702066	7702212	1
NC_061080	7816159	7816287	1
NC_061080	8824104	8824250	1
NC_061080	9482952	9483098	1
NC_061081	5871078	5871224	1
NC_061081	5920780	5920926	1
NC_061082	10184442	10184588	1
NC_061082	10266917	10267063	1
NC_061082	13827189	13827335	1
NC_061082	14402245	14402391	1
NC_061082	14890625	14890771	1
NC_061083	86698	86844	1
NC_061084	5540936	5541082	1
NC_061085	92065	92211	1
NC_061085	637875	638021	1
NC_061085	1297501	1297647	1
NC_061085	2278745	2278891	1
NC_061085	3149321	3149467	1
NC_061085	4895104	4895250	1
NC_061085	5058578	5058724	1
NC_061085	5964653	5964799	1
NC_061085	6297119	6297265	1
NC_061085	8919184	8919696	1
NC_061085	8924763	8925401	1
NC_061487	27848513	27848656	1
NC_061488	13683438	13683569	1
NC_061488	14371689	14372549	9
NC_061488	14375698	14377136	12
NC_061488	14380571	14381704	9
NC_061488	27116442	27116585	1
NC_061489	4310420	4310977	1
NC_061490	8333050	8333196	1
NC_061492	25844017	25844589	1
NC_061492	25850083	25850553	2
NC_061495	12444649	12444795	1
NC_061496	16499167	16499655	1
NC_061497	6332606	6333289	3
NC_061497	6337769	6340269	14
NC_061498	2201205	2201726	1
NC_061501	12893582	12893958	2
NC_061503	12623115	12623264	1
NC_061505	1129429	1130025	9
NC_061506	838974	839620	2
NC_061515	23900377	23900487	1
NC_061515	23900690	23901084	2
NC_061516	5516348	5517766	6
NC_061516	6222954	6224138	5
NC_061516	6227576	6227839	1
NC_061516	11289591	11290502	4
NC_061516	11294943	11296994	9
NC_061517	13764740	13766344	27
NC_061521	26151908	26152051	1
NC_061526	7064781	7065254	2
NC_061527	6547418	6547750	1
NC_061528	21973553	21974278	31
NC_061529	22426130	22426645	2
NC_061529	22428865	22429335	2
NC_061531	20219025	20220764	22
NC_061533	1430036	1430569	2
NC_061535	2179739	2180122	1
NC_061770	17738063	17739838	37
NC_061770	48729909	48730367	1
NC_061770	48774011	48774469	1
NC_061770	48780375	48780833	2
NC_061770	48788214	48788672	2
NC_061770	48950677	48951150	2
NC_061770	49255478	49256056	4
NC_061770	50100045	50100503	2
NC_061770	50124819	50125289	2
NC_061775	5498925	5499548	1
NC_061775	5506923	5507531	1
NC_061775	22114238	22114573	5
NC_061777	1485247	1485765	2
NC_061777	17458558	17458758	1
NC_061779	1387218	1387361	1
NC_061781	26262595	26263009	2
NC_061781	26264081	26264176	1
NC_061784	6250414	6252242	9
NC_061784	6256306	6257046	3
NC_061784	9589306	9589452	1
NC_061786	1259073	1259552	2
NC_061787	7259432	7259821	1
NC_061789	11258827	11260497	40
NC_061789	11338244	11339254	38
NC_061789	11342279	11343949	40
NC_061789	11346085	11347755	40
NC_061792	5402275	5402619	1
NC_061792	5408275	5408583	1
NC_061792	5411128	5411439	1
NC_061792	5415246	5415554	1
NC_061792	5420126	5420404	1
NC_061792	5424042	5424350	1
NC_061792	5427771	5428079	1
NC_061792	5429965	5430273	1
NC_061792	5435862	5436167	1
NC_061792	5445313	5445621	1
NC_061792	5450583	5450891	1
NC_061792	5456500	5456808	1
NC_061792	5459868	5460176	1
NC_061794	29478	30293	2
NC_061794	25087719	25088498	1
NC_061795	43407874	43408017	1
NC_061797	10016517	10017401	1
NC_061798	31036326	31036949	2
NC_061800	42520226	42520627	3
NC_061800	44989780	44990247	2
NC_061802	29388022	29388561	1
NC_061802	29397861	29398316	1
NC_061802	47889425	47890204	1
NC_061802	50360362	50360757	1
NC_061804	27471558	27472241	3
NC_061804	27486865	27487320	2
NC_061804	27512577	27513032	2
NC_061804	27527753	27529348	7
NC_061805	17609763	17609996	1
NC_061805	51023166	51023792	2
NC_061805	51167419	51168045	2
NC_061805	51410768	51411319	2
NC_061807	36456949	36457362	1
NC_061807	36838428	36838910	3
NC_061811	10086912	10087406	2
NC_061812	4238172	4238648	1
NC_061812	41943882	41944781	2
NC_061813	2010143	2010886	1
NC_061816	8890961	8891257	1
NC_061816	8897751	8898038	1
NC_061816	8903908	8904234	1
NC_061816	8920542	8920829	1
NC_061816	8935965	8936252	1
NC_061816	8944599	8944886	1
NC_061816	8969915	8970202	1
NC_061816	8979116	8979403	1
NC_061816	9479986	9480294	1
NC_061816	9485540	9485848	1
NC_061816	9491095	9491403	1
NC_061817	39648009	39649613	26
NC_061817	39841992	39843596	26
NC_061817	39846593	39847749	19
NC_061817	39993583	39995187	26
NC_061818	40967868	40969484	34
NC_061818	41161411	41163027	34
NC_061818	41166019	41167659	34
NC_061818	41313181	41314797	34
NC_062213	185094	185357	1
NC_062213	88610255	88611817	19
NC_062214	145502802	145503467	8
NC_062214	163860615	163862132	15
NC_062215	43893893	43894879	4
NC_062215	62877354	62877512	1
NC_062215	95007537	95007800	1
NC_062215	115937517	115937759	1
NC_062215	164082751	164083028	2
NC_062215	164083555	164084191	3
NC_062215	183162184	183162408	1
NC_062216	25436362	25436734	24
NC_062218	49532167	49532400	1
NC_062218	108791593	108792489	1
NC_062218	134780597	134781409	1
NC_062219	35922082	35923872	41
NC_062219	122704108	122705778	41
NC_062219	122716065	122717735	41
NC_062219	122722820	122724493	42
NC_062220	6456907	6457515	2
NC_062220	39451874	39452104	1
NC_062220	125422662	125422903	2
NC_062220	125424913	125425544	3
NC_062220	125427594	125427815	1
NC_062220	125429375	125429632	1
NC_062220	125429957	125430362	4
NC_062220	125430569	125431874	5
NC_062220	125432241	125432568	2
NC_062220	129547979	129548557	4
NC_062220	129548905	129549190	2
NC_062220	130103909	130104466	5
NC_062220	130104683	130104868	1
NC_062220	138437075	138438442	6
NC_062221	70724193	70724561	1
NC_062221	70853861	70854238	1
NC_062221	80336363	80336683	2
NC_062221	80377363	80377653	2
NC_062221	122307071	122308858	22
NC_062222	46910048	46910671	1
NC_062222	59624279	59624548	1
NC_062222	63875831	63876037	1
NC_062223	102762099	102762359	1
NC_062223	102788305	102788505	1
NC_062223	109131477	109131710	1
NC_062224	62314257	62314520	1
NC_062224	105554067	105554648	1
NC_062224	105615761	105616171	1
NC_062228	15997186	15997332	1
NC_062228	58505553	58505816	1
NC_062232	59844292	59844552	1
NC_062278	7568127	7569911	23
NC_062278	60074582	60074890	2
NC_062278	60100150	60100470	2
NC_062278	93447046	93448656	22
NC_062278	123480171	123480656	1
NC_062279	28643099	28643888	19
NC_062279	48951589	48952247	52
NC_062279	49078330	49078928	27
NC_062279	59495274	59497061	29
NC_062279	59994668	59995516	31
NC_062279	70416755	70418233	17
NC_062279	79638789	79640576	29
NC_062279	162675611	162675874	1
NC_062280	28762305	28762603	2
NC_062280	28763224	28763632	2
NC_062280	28764217	28764336	1
NC_062280	82572829	82573726	76
NC_062280	96011973	96012785	37
NC_062280	128808826	128809696	101
NC_062280	201300629	201301121	36
NC_062281	104164909	104165720	60
NC_062281	121465815	121466566	21
NC_062281	121520502	121520800	2
NC_062281	179157150	179158269	2
NC_062282	32524915	32526702	35
NC_062282	43181246	43182142	1
NC_062282	66479946	66480395	75
NC_062282	144500498	144501349	57
NC_062282	150600048	150601028	1
NC_062282	150685844	150686656	1
NC_062282	154396860	154398650	35
NC_062282	155377153	155378940	36
NC_062283	400620	401102	36
NC_062283	29954623	29956299	35
NC_062283	29958379	29960013	35
NC_062283	29969045	29970679	35
NC_062283	35363681	35364323	77
NC_062283	35498412	35499042	78
NC_062283	62363745	62364638	72
NC_062283	99959381	99959948	20
NC_062283	109292897	109294459	35
NC_062283	137272741	137273371	9
NC_062284	35233063	35233965	48
NC_062284	49779449	49780270	59
NC_062284	111331487	111333004	15
NC_062285	79924	80648	91
NC_062285	10619184	10619788	65
NC_062285	23680639	23682426	14
NC_062285	27714379	27715099	12
NC_062285	27783482	27784011	18
NC_062285	43743562	43744355	6
NC_062285	43780199	43781071	64
NC_062285	71159398	71160066	3
NC_062285	80495391	80496136	69
NC_062285	92232087	92232755	84
NC_062285	96238654	96240300	14
NC_062286	74376440	74377061	9
NC_062286	101488564	101490351	14
NC_062286	114599998	114600697	19
NC_062287	704178	704405	1
NC_062287	11060727	11062514	11
NC_062287	18560078	18560575	1
NC_062288	1077107	1077971	71
NC_062288	108717119	108717538	1
NC_062289	40939162	40939800	74
NC_062289	63301331	63301522	1
NC_062289	82502539	82505277	12
NC_062290	31881102	31881665	55
NC_062291	496876	497380	54
NC_062291	665656	666097	9
NC_062291	9019130	9019871	16
NC_062291	56064566	56065435	5
NC_062292	5154419	5154601	5
NC_062292	5155157	5155666	1
NC_062292	16016667	16017122	1
NC_062292	23173491	23173943	3
NC_062292	28806009	28806563	6
NC_062293	61211088	61211960	68
NC_062294	16677674	16677820	1
NC_062294	26480515	26481420	1
NC_062294	44296468	44297364	1
NC_062294	44574869	44575870	1
NC_062294	45139705	45140595	1
NC_062294	46710022	46710918	1
NC_062294	54636972	54637784	1
NC_062294	55122477	55123238	1
NC_062294	55365677	55366582	1
NC_062294	56040183	56041172	1
NC_062294	58211778	58212599	1
NC_062294	58957265	58957540	1
NC_062294	59299134	59300090	1
NC_062294	59405383	59406366	1
NC_062294	59441903	59442808	1
NC_062294	60281554	60282267	15
NC_062518	1595032	1595492	4
NC_062518	2003311	2003511	2
NC_062518	2013301	2013498	1
NC_062518	2021685	2021858	1
NC_062518	2033543	2033716	2
NC_062518	2072093	2072284	1
NC_062518	2124771	2125215	4
NC_062518	2145252	2145703	4
NC_062519	38904574	38905488	1
NC_062521	27361591	27362397	1
NC_062521	27432003	27432905	1
NC_062521	27472406	27473305	1
NC_062522	5251790	5252299	2
NC_062522	5295172	5295729	2
NC_062522	5330799	5331392	2
NC_062523	9309697	9309792	1
NC_062523	9311125	9311544	1
NC_062524	11482414	11482938	1
NC_062524	11550460	11550888	1
NC_062524	12436552	12437076	1
NC_062524	12804874	12805254	1
NC_062524	30092428	30092952	1
NC_062527	9812399	9812620	1
NC_062529	5134104	5134274	1
NC_062529	22178632	22179213	4
NC_062531	10715726	10716373	1
NC_062531	10721561	10722010	1
NC_062532	18145159	18146724	36
NC_062532	18150227	18151792	36
NC_062532	18158842	18160401	36
NC_062532	18167622	18168383	1
NC_062532	18170654	18172213	36
NC_062532	18175886	18177451	36
NC_062534	25359946	25360089	1
NC_062538	8799219	8799440	1
NC_062543	5537622	5539451	8
NC_062543	5544407	5545318	4
NC_062543	5548887	5549348	2
NC_062543	5554281	5554742	2
NC_062543	13200490	13200995	4
NC_062543	13207127	13207611	4
NC_062543	13209421	13209926	4
NC_062543	13212148	13212603	2
NC_062543	13223302	13223814	2
NC_062543	13229499	13229983	4
NC_062543	13233471	13233692	2
NC_062543	13234287	13234472	2
NC_062543	13246045	13246550	4
NC_062543	13250348	13250853	4
NC_062543	13254609	13254830	2
NC_062543	13255425	13255610	2
NC_062543	13339062	13339244	2
NC_062543	13357245	13357466	2
NC_062543	13359177	13359356	2
NC_062543	13610114	13610287	2
NC_062543	13617245	13617593	4
NC_062543	13979668	13979865	2
NC_062543	13995062	13995532	2
NC_062543	14019636	14020103	2
NC_062543	14024553	14024890	4
NC_062543	14027131	14027322	2
NC_062543	14038569	14039012	2
NC_062543	14041510	14041701	2
NC_062543	14061240	14061431	2
NC_062543	14077665	14077856	2
NC_062543	14092593	14092784	2
NC_062543	14094978	14095321	4
NC_062543	14102537	14102725	2
NC_062543	14108728	14108919	2
NC_062544	168624177	168624395	1
NC_062544	218313939	218314424	1
NC_062544	228030154	228030474	2
NC_062544	228055340	228055651	2
NC_062547	79580272	79581084	1
NC_062549	89240113	89241672	21
NC_062549	92125557	92125703	1
NC_062551	17526319	17526465	1
NC_062551	19603673	19604578	1
NC_062551	45857778	45858611	1
NC_062551	45898715	45899518	1
NC_062551	46223955	46224926	1
NC_062551	46569324	46570136	1
NC_062551	46590620	46591717	1
NC_062551	51319567	51319932	1
NC_062551	57025400	57026188	1
NC_062551	57263084	57263833	1
NC_062551	60363040	60363510	1
NC_062551	60504074	60504898	1
NC_062551	60562217	60563212	1
NC_062551	60613687	60614508	1
NC_062551	61916955	61917791	1
NC_062551	62254862	62255845	1
NC_062551	128120673	128121005	1
NC_062552	24828983	24830659	49
NC_062552	24833495	24835066	47
NC_062552	24844616	24846286	48
NC_062552	48864413	48864664	1
NC_062552	91228188	91229900	49
NC_062553	137742919	137743278	1
NC_062554	32706025	32706267	1
NC_062555	30720500	30721552	1
NC_062555	31040495	31040869	1
NC_062558	28374746	28376797	9
NC_062558	39872408	39872604	2
NC_062558	111688511	111688771	1
NC_062559	6417870	6418481	2
NC_062559	6468392	6468961	2
NC_062560	84130803	84131018	9
NC_062561	83362819	83363365	2
NC_062561	91681067	91681879	1
NC_062561	91764341	91765321	1
NC_062561	197140201	197141097	1
NC_062562	163052910	163053563	2
NC_062562	163113468	163114031	1
NC_062562	163263447	163264028	2
NC_062562	163275943	163276494	1
NC_062562	163394200	163394781	2
NC_062562	163426133	163426708	2
NC_062564	70279480	70280022	80
NC_062564	184850552	184850797	1
NC_062565	30469661	30471319	31
NC_062565	30473460	30475094	31
NC_062565	30483999	30485633	31
NC_062565	44252296	44252589	1
NC_062566	106542364	106543878	16
NC_062568	195729959	195731231	3
NC_062569	100809280	100809600	2
NC_062569	100840962	100841270	2
NC_062570	1097948	1098160	1
NC_062570	1124726	1124926	1
NC_062572	5468335	5470902	11
NC_062572	19354524	19354673	1
NC_062572	32033790	32034024	2
NC_062572	36059360	36059630	2
NC_062572	95981919	95982411	2
NC_062575	766473	767369	1
NC_062575	987235	988101	1
NC_062575	1100044	1100949	1
NC_062575	1134763	1135575	1
NC_062575	1274046	1275038	1
NC_062575	2430930	2431751	1
NC_062575	2461114	2461941	1
NC_062575	4667825	4668901	2
NC_062575	4844315	4845307	2
NC_062575	4928354	4929250	1
NC_062575	4951505	4952908	3
NC_062575	5023641	5024453	1
NC_062575	5072674	5073573	1
NC_062575	18179542	18179685	1
NC_062575	27937895	27938800	1
NC_062575	45844635	45845531	1
NC_062575	46165166	46166167	1
NC_062575	46715595	46716566	1
NC_062575	54795201	54796016	1
NC_062575	56613632	56614444	1
NC_062575	57050173	57051069	1
NC_062575	57185671	57187071	2
NC_062575	57380204	57381031	1
NC_062575	57850809	57851882	1
NC_062577	18523412	18523702	3
NC_062577	25680519	25680962	1
NC_062579	79876024	79876257	1
NC_063044	22852595	22853734	1
NC_063044	23559612	23560904	2
NC_063044	23817677	23817985	1
NC_063044	25554517	25555068	1
NC_063044	33079255	33080151	1
NC_063044	35450518	35451810	2
NC_063044	55272254	55273942	47
NC_063044	55276567	55278255	47
NC_063044	55281405	55283093	47
NC_063044	62015939	62016850	1
NC_063044	63247122	63248810	47
NC_063044	64669729	64670847	47
NC_063044	64675025	64676713	47
NC_063044	64679338	64681026	47
NC_063044	64684168	64685856	47
NC_063044	66791949	66792845	1
NC_063044	66958081	66959226	1
NC_063044	67729306	67730037	1
NC_063044	67792188	67793003	1
NC_063044	67809088	67809903	1
NC_063044	68375380	68376276	1
NC_063044	69447519	69448136	1
NC_063044	70959948	70960418	1
NC_063044	71116257	71117072	1
NC_063044	71138983	71139885	1
NC_063044	71610346	71610489	1
NC_063044	72727938	72728555	1
NC_063044	73965820	73966974	2
NC_063044	75346806	75347867	1
NC_063044	75728956	75729099	1
NC_063045	32114425	32115021	1
NC_063045	43807200	43807826	17
NC_063045	43852426	43852773	1
NC_063045	57228826	57230199	6
NC_063046	38830699	38831007	1
NC_063046	45540798	45541214	1
NC_063047	6698027	6698254	1
NC_063047	9870807	9871278	4
NC_063047	19719531	19720109	2
NC_063047	19725924	19726407	4
NC_063047	19729152	19729635	4
NC_063047	19769406	19769806	4
NC_063047	19774367	19774852	2
NC_063047	22034715	22036997	10
NC_063047	26019138	26019362	1
NC_063047	26035306	26035530	1
NC_063047	26038713	26038940	1
NC_063049	12722875	12723295	4
NC_063049	12743042	12743233	2
NC_063049	12764810	12765280	2
NC_063049	12795337	12795760	4
NC_063049	36172009	36172101	1
NC_063049	36175166	36175612	1
NC_063050	3858587	3859231	1
NC_063050	7940839	7941456	1
NC_063050	12224117	12224632	2
NC_063050	26553351	26553971	1
NC_063052	21498256	21498873	1
NC_063052	41657043	41657660	1
NC_063055	13769347	13769823	1
NC_063055	24464310	24466127	24
NC_063055	27686873	27687490	1
NC_063057	28026852	28026995	1
NC_063057	28481333	28481965	1
NC_063057	37023351	37023968	1
NC_063057	37121421	37121733	8
NC_063057	37304328	37304688	8
NC_063057	47479342	47480454	394
NC_063057	47480771	47482675	297
NC_063057	47482893	47484238	127
NC_063058	7429926	7430069	1
NC_063058	31974373	31974876	1
NC_063058	36352162	36352728	1
NC_063060	16208177	16208794	1
NC_063061	12352646	12352846	1
NC_063061	32546797	32547627	1
NC_063061	32574858	32575682	1
NC_063061	32608787	32609620	1
NC_063061	32677408	32678229	1
NC_063061	32796382	32797122	1
NC_063061	32845293	32846198	1
NC_063061	32870199	32870937	2
NC_063061	32904486	32905310	1
NC_063062	2440968	2441582	1
NC_063064	20803403	20804005	1
NC_063064	30705472	30705780	1
NC_063065	5013166	5013783	1
NC_063065	23434792	23435328	2
NC_063067	15317670	15318287	1
NC_063161	44058760	44059152	1
NC_063161	92175553	92175819	1
NC_063162	15289947	15290174	1
NC_063162	26006493	26006756	1
NC_063162	131863104	131863292	1
NC_063163	18249	18664	54
NC_063163	65093419	65094144	2
NC_063163	76030406	76030510	1
NC_063163	88246658	88249396	12
NC_063163	96994332	96994571	1
NC_063164	15434320	15434544	1
NC_063164	15744673	15744927	1
NC_063164	15745132	15745509	1
NC_063164	60004235	60004468	1
NC_063165	40265083	40265403	2
NC_063165	48031785	48032276	1
NC_063165	66760434	66760667	1
NC_063165	86871638	86872492	2
NC_063165	87992977	87993942	328
NC_063166	13854251	13855915	32
NC_063166	13875408	13877072	32
NC_063166	13883959	13885551	32
NC_063166	55183828	55184376	5
NC_063168	27349	28251	227
NC_063168	29267	30120	264
NC_063168	31300	31605	30
NC_063168	33125	34062	260
NC_063169	17221	18153	237
NC_063169	19167	19989	200
NC_063169	21175	21477	14
NC_063169	22950	23932	264
NC_063169	42210044	42210307	1
NC_063170	11627989	11628126	1
NC_063170	15198001	15198901	153
NC_063170	19967933	19968838	1
NC_063170	39668320	39668586	1
NC_063171	22213637	22214296	1
NC_063171	22282204	22282659	1
NC_063171	69386403	69386923	51
NC_063172	26732948	26734068	296
NC_063174	9609846	9610688	37
NC_063174	33440251	33441768	14
NC_063177	12324617	12325597	4
NC_063178	30794722	30795739	232
NC_063178	30810929	30811842	238
NC_063179	34605819	34606619	131
NC_063183	20827944	20828621	18
NC_063185	907000	907923	186
NC_063185	922793	923878	247
NC_063186	12191771	12192682	121
NC_063188	77810367	77810633	1
NC_063189	469510	469647	1
NC_063189	629399	629521	1
NC_063189	861084	861230	1
NC_063189	1809600	1809734	1
NC_063189	2454295	2454441	1
NC_063189	4900022	4900165	1
NC_063189	5324987	5325133	1
NC_063189	6785703	6785849	1
NC_063189	6881546	6881692	1
NC_063189	8140266	8140412	1
NC_063189	8351650	8351796	1
NC_063189	14187575	14187709	1
NC_063189	16370289	16370435	1
NC_063189	17524138	17524281	1
NC_063189	18049889	18050035	1
NC_063189	19652407	19652550	1
NC_063189	23528280	23528426	1
NC_063189	30629788	30629934	1
NC_063189	32710912	32711058	1
NC_063189	34780286	34780408	1
NC_063189	36952270	36952416	1
NC_063189	42299105	42299239	1
NC_063189	47296803	47296946	1
NC_063189	47682104	47682247	1
NC_063189	47882698	47882844	1
NC_063189	48382251	48382397	1
NC_063189	49540515	49540646	1
NC_063189	50951627	50951773	1
NC_063189	51196207	51196341	1
NC_063189	51259748	51259891	1
NC_063189	51273976	51274119	1
NC_063189	51390964	51391110	1
NC_063189	51492862	51493008	1
NC_063189	51867579	51867725	1
NC_063189	52030594	52030740	1
NC_063190	37810	37956	1
NC_063190	64887	65033	1
NC_063190	1093125	1093271	1
NC_063190	1471099	1471233	1
NC_063190	6841840	6841986	1
NC_063190	8369720	8369857	1
NC_063190	9000390	9000530	1
NC_063190	10035286	10035432	1
NC_063190	10043757	10043870	1
NC_063190	11503697	11503831	1
NC_063190	12818964	12819110	1
NC_063190	13861627	13861758	1
NC_063190	16230274	16230420	1
NC_063190	16456572	16456718	1
NC_063190	22855917	22856063	1
NC_063190	23183405	23183551	1
NC_063190	24232805	24233296	1
NC_063190	30039508	30039654	1
NC_063190	30290127	30290273	1
NC_063190	31698631	31699134	1
NC_063190	32014206	32014718	1
NC_063190	32050847	32050966	1
NC_063190	34325312	34325458	1
NC_063190	34839717	34839863	1
NC_063190	36353347	36353493	1
NC_063191	373963	374097	1
NC_063191	528463	528606	1
NC_063191	1020227	1020373	1
NC_063191	1687396	1687527	1
NC_063191	1692106	1692237	1
NC_063191	2027460	2027606	1
NC_063191	2516271	2516414	1
NC_063191	3373620	3373817	1
NC_063191	4538345	4538488	1
NC_063191	6222972	6223118	1
NC_063191	6839835	6839981	1
NC_063191	10077189	10077323	1
NC_063191	13054820	13054966	1
NC_063191	18886758	18886904	1
NC_063191	21099148	21099294	1
NC_063191	29525993	29526127	1
NC_063191	30277358	30277492	1
NC_063191	30740422	30740568	1
NC_063191	31294736	31294882	1
NC_063191	31475117	31475248	1
NC_063191	32015740	32015886	1
NC_063191	32104540	32104686	1
NC_063191	32511136	32511282	1
NC_063191	32879399	32879545	1
NC_063191	34415601	34415987	1
NC_063191	35337612	35337758	1
NC_063191	37178980	37179126	1
NC_063191	37770757	37770891	1
NC_063192	121487	121630	1
NC_063192	223121	223267	1
NC_063192	538220	538366	1
NC_063192	713402	713548	1
NC_063192	1074391	1074537	1
NC_063192	1400803	1400934	1
NC_063192	2003574	2003720	1
NC_063192	3771436	3771570	1
NC_063192	6102087	6102233	1
NC_063192	6416474	6416620	1
NC_063192	6421779	6421925	1
NC_063192	10426865	10427011	1
NC_063192	12706902	12707021	1
NC_063192	13053209	13053343	1
NC_063192	13223621	13223767	1
NC_063192	15228154	15228297	1
NC_063192	17241967	17243790	18
NC_063192	17429260	17429406	1
NC_063192	18591964	18592077	1
NC_063192	20743954	20744076	1
NC_063192	21773016	21773162	1
NC_063192	23222117	23222263	1
NC_063192	27136886	27137017	1
NC_063192	28993676	28993819	1
NC_063192	29164663	29164806	1
NC_063192	32307522	32307668	1
NC_063192	33860258	33860386	1
NC_063192	35603529	35603675	1
NC_063192	35906450	35906584	1
NC_063192	35931438	35931584	1
NC_063192	36032576	36032722	1
NC_063192	36175893	36176027	1
NC_063192	37243118	37243264	1
NC_063192	37329683	37329826	1
NC_063193	647033	647179	1
NC_063193	750611	750757	1
NC_063193	818588	818728	1
NC_063193	2184500	2184646	1
NC_063193	4610638	4610784	1
NC_063193	7880210	7880356	1
NC_063193	7982049	7982183	1
NC_063193	10088492	10088638	1
NC_063193	12098466	12098600	1
NC_063193	14643009	14643155	1
NC_063193	17525145	17525291	1
NC_063193	17857658	17857792	1
NC_063193	20035884	20036030	1
NC_063193	24175069	24175206	1
NC_063193	26030125	26030271	1
NC_063193	26301798	26301944	1
NC_063193	26950196	26950342	1
NC_063193	30300756	30300902	1
NC_063193	32232971	32233117	1
NC_063193	32425174	32425317	1
NC_063193	32943332	32943475	1
NC_063193	33934749	33934895	1
NC_063193	35410862	35411008	1
NC_063194	104077	104223	1
NC_063194	107557	107703	1
NC_063194	146567	146713	1
NC_063194	262832	262963	1
NC_063194	1781065	1781199	1
NC_063194	12226167	12226301	1
NC_063194	13264495	13264635	1
NC_063194	13407301	13407447	1
NC_063194	14956987	14957133	1
NC_063194	16300124	16300255	1
NC_063194	17018780	17018914	1
NC_063194	23959129	23959251	1
NC_063194	24922531	24922677	1
NC_063194	25215843	25215989	1
NC_063194	29890937	29891071	1
NC_063194	31862694	31862840	1
NC_063194	32600710	32600856	1
NC_063194	34935067	34935216	1
NC_063194	36289448	36289576	1
NC_063195	175719	175862	1
NC_063195	1691223	1691360	1
NC_063195	2003252	2003386	1
NC_063195	2278728	2278862	1
NC_063195	3645488	3645622	1
NC_063195	5905707	5905853	1
NC_063195	7625768	7625914	1
NC_063195	8402817	8402963	1
NC_063195	8918324	8918470	1
NC_063195	9482166	9482291	1
NC_063195	11116232	11116378	1
NC_063195	11643355	11643501	1
NC_063195	12315281	12315427	1
NC_063195	12979721	12979852	1
NC_063195	13371531	13371668	1
NC_063195	15279142	15279276	1
NC_063195	16133111	16133257	1
NC_063195	17802115	17802258	1
NC_063195	18277585	18277731	1
NC_063195	21262947	21263093	1
NC_063195	22506874	22507008	1
NC_063195	22781326	22781460	1
NC_063195	24515264	24515407	1
NC_063195	25442152	25442289	1
NC_063195	26459889	26460035	1
NC_063195	26620885	26621028	1
NC_063195	26879664	26879810	1
NC_063195	26979892	26980038	1
NC_063195	32078541	32080334	36
NC_063195	32084925	32085668	35
NC_063195	32088505	32090298	36
NC_063195	32094150	32095943	36
NC_063195	32102632	32104107	24
NC_063195	34309242	34309388	1
NC_063195	34873917	34874054	1
NC_063195	36440189	36440323	1
NC_063196	153867	154013	1
NC_063196	382567	382713	1
NC_063196	790558	790692	1
NC_063196	1673942	1674088	1
NC_063196	8454209	8454343	1
NC_063196	9928728	9928868	1
NC_063196	10190355	10190495	1
NC_063196	10670151	10670297	1
NC_063196	10714868	10715014	1
NC_063196	12575914	12576060	1
NC_063196	13893435	13893581	1
NC_063196	14163096	14163242	1
NC_063196	14568415	14568549	1
NC_063196	14669590	14669736	1
NC_063196	18954720	18954866	1
NC_063196	19799466	19799612	1
NC_063196	19880292	19880417	1
NC_063196	25093324	25093470	1
NC_063196	27689047	27689190	1
NC_063196	28756803	28756949	1
NC_063196	29657616	29657759	1
NC_063196	30432128	30432274	1
NC_063196	32156660	32156803	1
NC_063196	32773803	32773952	1
NC_063196	33851875	33852021	1
NC_063196	33917794	33917928	1
NC_063196	34948679	34948825	1
NC_063196	35899794	35899937	1
NC_063197	370381	370515	1
NC_063197	445625	445771	1
NC_063197	836305	836448	1
NC_063197	1847149	1847295	1
NC_063197	6756598	6756744	1
NC_063197	9251746	9251892	1
NC_063197	12210052	12210543	1
NC_063197	15575027	15575161	1
NC_063197	17255731	17255865	1
NC_063197	21073448	21073567	1
NC_063197	25833483	25833629	1
NC_063197	29233160	29233303	1
NC_063197	31263475	31263606	1
NC_063197	32054839	32054985	1
NC_063197	34259853	34259990	1
NC_063197	34846358	34846492	1
NC_063198	91243	91374	1
NC_063198	633211	633357	1
NC_063198	1198308	1198442	1
NC_063198	1364347	1364493	1
NC_063198	8649010	8649156	1
NC_063198	8978403	8978531	1
NC_063198	11202205	11202351	1
NC_063198	11973733	11973879	1
NC_063198	15533167	15533313	1
NC_063198	16360392	16360526	1
NC_063198	20651346	20651480	1
NC_063198	22454393	22454539	1
NC_063198	25349652	25349798	1
NC_063198	25495032	25495175	1
NC_063198	26706459	26706581	1
NC_063198	29059906	29060052	1
NC_063198	29496892	29497026	1
NC_063198	30680826	30680960	1
NC_063198	31616800	31616934	1
NC_063198	35299394	35299540	1
NC_063199	943	1089	1
NC_063199	211183	211311	1
NC_063199	434815	434958	1
NC_063199	749856	750002	1
NC_063199	1498293	1498436	1
NC_063199	2129138	2129284	1
NC_063199	5752472	5752612	1
NC_063199	6783246	6783380	1
NC_063199	7681718	7681849	1
NC_063199	9146344	9146487	1
NC_063199	14482908	14483054	1
NC_063199	19064595	19064732	1
NC_063199	19192603	19192737	1
NC_063199	21129738	21129872	1
NC_063199	21218635	21218775	1
NC_063199	22371908	22372054	1
NC_063199	28437476	28437622	1
NC_063199	30777526	30777657	1
NC_063199	30917207	30917353	1
NC_063199	34541383	34541517	1
NC_063200	2015367	2015513	1
NC_063200	3128095	3128211	1
NC_063200	4332518	4332664	1
NC_063200	6815652	6815789	1
NC_063200	8594701	8594847	1
NC_063200	13455221	13455367	1
NC_063200	15374196	15374339	1
NC_063200	15886095	15886241	1
NC_063200	16064441	16065608	6
NC_063200	19362916	19363050	1
NC_063200	22344664	22344810	1
NC_063200	33358908	33359054	1
NC_063200	33452554	33452700	1
NC_063200	33929870	33930004	1
NC_063200	34318042	34318176	1
NC_063200	34761564	34761710	1
NC_063200	34874617	34874763	1
NC_063200	35072344	35072490	1
NC_063201	1068611	1068757	1
NC_063201	1430505	1430651	1
NC_063201	3140457	3140603	1
NC_063201	3808334	3808825	1
NC_063201	4512728	4512862	1
NC_063201	5656535	5656654	1
NC_063201	7028974	7029108	1
NC_063201	7754651	7755043	1
NC_063201	10498282	10498716	1
NC_063201	11463923	11464066	1
NC_063201	13265566	13265712	1
NC_063201	15156228	15156374	1
NC_063201	15863127	15863273	1
NC_063201	16582331	16582474	1
NC_063201	17328537	17328671	1
NC_063201	17363975	17364121	1
NC_063201	23630558	23630704	1
NC_063201	31181648	31182082	1
NC_063201	31949473	31949619	1
NC_063201	32420220	32420366	1
NC_063201	33582677	33582811	1
NC_063202	1931855	1931986	1
NC_063202	2235233	2235367	1
NC_063202	2377288	2377434	1
NC_063202	2603867	2604013	1
NC_063202	7883163	7883309	1
NC_063202	10591152	10591298	1
NC_063202	10681690	10681830	1
NC_063202	13324505	13324639	1
NC_063202	16549019	16549165	1
NC_063202	19283272	19283418	1
NC_063202	19852383	19852526	1
NC_063202	20978878	20979024	1
NC_063202	31925665	31925811	1
NC_063202	32128639	32128785	1
NC_063202	32133475	32133621	1
NC_063202	32760866	32761012	1
NC_063202	33466025	33466171	1
NC_063202	33650674	33650811	1
NC_063203	291916	292050	1
NC_063203	651630	651773	1
NC_063203	801480	801626	1
NC_063203	1110216	1110362	1
NC_063203	1816298	1816432	1
NC_063203	4916794	4916940	1
NC_063203	6997577	6997711	1
NC_063203	10130576	10130722	1
NC_063203	10257336	10257479	1
NC_063203	18680664	18680810	1
NC_063203	20913387	20913533	1
NC_063203	21899678	21899824	1
NC_063203	29507546	29507692	1
NC_063203	30154671	30154817	1
NC_063203	31307229	31307366	1
NC_063203	32913667	32913801	1
NC_063203	32987349	32987495	1
NC_063204	251035	251169	1
NC_063204	693795	693941	1
NC_063204	1246351	1246476	1
NC_063204	3372842	3372988	1
NC_063204	4386340	4386474	1
NC_063204	4653579	4653725	1
NC_063204	5316483	5316614	1
NC_063204	7017749	7017859	1
NC_063204	7822128	7822274	1
NC_063204	10012031	10012174	1
NC_063204	13329251	13329394	1
NC_063204	15522346	15522492	1
NC_063204	16827981	16828115	1
NC_063204	19834116	19834409	1
NC_063204	19834957	19835052	1
NC_063204	22945118	22945249	1
NC_063204	24622321	24622464	1
NC_063204	26151857	26151988	1
NC_063204	28294499	28294633	1
NC_063204	31799771	31799917	1
NC_063204	31934426	31934563	1
NC_063204	32616669	32616815	1
NC_063204	32643201	32643347	1
NC_063204	32802123	32802269	1
NC_063205	353104	353250	1
NC_063205	1337429	1337563	1
NC_063205	2596033	2596167	1
NC_063205	6379286	6379432	1
NC_063205	9125055	9125198	1
NC_063205	11158077	11158223	1
NC_063205	12726409	12726555	1
NC_063205	12927507	12927653	1
NC_063205	14889912	14890028	1
NC_063205	19585809	19585955	1
NC_063205	19651446	19651583	1
NC_063205	21219393	21219527	1
NC_063205	21810264	21810392	1
NC_063205	26256211	26256357	1
NC_063205	29644922	29645059	1
NC_063205	29965604	29965750	1
NC_063205	31949553	31949699	1
NC_063205	32076347	32076490	1
NC_063206	206061	206207	1
NC_063206	1548996	1549130	1
NC_063206	2332691	2332837	1
NC_063206	5259242	5259376	1
NC_063206	12013288	12013434	1
NC_063206	13254566	13254712	1
NC_063206	16614276	16614422	1
NC_063206	18081676	18081822	1
NC_063206	18421233	18421364	1
NC_063206	19695891	19696037	1
NC_063206	24019091	24019237	1
NC_063206	26311971	26312117	1
NC_063206	28480559	28480702	1
NC_063207	396213	396359	1
NC_063207	609423	609566	1
NC_063207	9112434	9112577	1
NC_063207	20135175	20135318	1
NC_063207	20434396	20434512	1
NC_063207	21987982	21988128	1
NC_063207	29151295	29151441	1
NC_063207	30725911	30726057	1
NC_063208	39796	39930	1
NC_063208	888388	888516	1
NC_063208	906012	906158	1
NC_063208	1588197	1588331	1
NC_063208	1655742	1655888	1
NC_063208	2268164	2268310	1
NC_063208	5383206	5383352	1
NC_063208	7093627	7093773	1
NC_063208	16757553	16757699	1
NC_063208	17164179	17164301	1
NC_063208	17791506	17791637	1
NC_063208	23776149	23776283	1
NC_063208	24461455	24461601	1
NC_063208	25754433	25754579	1
NC_063208	25980423	25980566	1
NC_063208	26500721	26500858	1
NC_063208	28264644	28264775	1
NC_063208	29425120	29425263	1
NC_063208	30322479	30322625	1
NC_063209	239899	240045	1
NC_063209	1071688	1071819	1
NC_063209	1084481	1084624	1
NC_063209	10457982	10458128	1
NC_063209	10459335	10459481	1
NC_063209	10460686	10460832	1
NC_063209	10561444	10561575	1
NC_063209	10636885	10637031	1
NC_063209	13966853	13966978	1
NC_063209	13968961	13969107	1
NC_063209	14959782	14959916	1
NC_063209	15898896	15899030	1
NC_063209	23625111	23625257	1
NC_063209	24153563	24153700	1
NC_063209	25433990	25434136	1
NC_063209	28395669	28395779	1
NC_063209	28667568	28667711	1
NC_063209	29302120	29302266	1
NC_063209	30117845	30117991	1
NC_063210	76538	76684	1
NC_063210	92028	92174	1
NC_063210	107677	107823	1
NC_063210	208744	208890	1
NC_063210	432133	432279	1
NC_063210	513520	513666	1
NC_063210	889520	889663	1
NC_063210	2533368	2533502	1
NC_063210	11472078	11472224	1
NC_063210	23882563	23882709	1
NC_063210	24550306	24550437	1
NC_063210	26620281	26620412	1
NC_063210	27135090	27135236	1
NC_063210	27261825	27262715	1
NC_063210	27570454	27570597	1
NC_063210	28121005	28121151	1
NC_063210	28535644	28535787	1
NC_063210	28733153	28733299	1
NC_063210	28942816	28942962	1
NC_063210	29124746	29124880	1
NC_063210	29173380	29173526	1
NC_063210	29743668	29743808	1
NC_063211	468799	468942	1
NC_063211	616888	617034	1
NC_063211	815384	815530	1
NC_063211	1513988	1514134	1
NC_063211	5424532	5424666	1
NC_063211	6255371	6255517	1
NC_063211	6819417	6819563	1
NC_063211	13942409	13942540	1
NC_063211	16029578	16029700	1
NC_063211	19659981	19660124	1
NC_063211	22725186	22725311	1
NC_063212	564793	564939	1
NC_063212	1628535	1628669	1
NC_063212	9917348	9917494	1
NC_063212	13390336	13390548	2
NC_063212	21166486	21166632	1
NC_063212	24602967	24603110	1
NC_063212	26408558	26408689	1
NC_063212	26412129	26412275	1
NC_063212	26960347	26960493	1
NC_063212	27360321	27360467	1
NC_063212	27923133	27923267	1
NC_063212	28589975	28590121	1
NC_063213	96753675	96754211	1
NC_063214	20275792	20276178	2
NC_063214	20296240	20296563	1
NC_063214	20312824	20313123	1
NC_063214	44520680	44520901	1
NC_063214	106991805	106992035	2
NC_063216	69060057	69060362	2
NC_063217	42412263	42412655	1
NC_063217	52321604	52321855	2
NC_063217	59041895	59042148	2
NC_063218	7280810	7282465	25
NC_063219	25139202	25139648	1
NC_063219	25141215	25141322	1
NC_063219	31491221	31491781	7
NC_063219	31510983	31511405	6
NC_063219	31528813	31529427	1
NC_063221	688677	689303	1
NC_063221	4396880	4397056	1
NC_063224	1116243	1116389	1
NC_063227	14102434	14102898	1
NC_063230	13570596	13571561	4
NC_063232	3538392	3539789	6
NC_063240	7628425	7628673	1
NC_063249	259190	259576	1
NC_063254	1199892	1200122	2
NC_063254	1275798	1276028	2
NC_063254	1563843	1564109	5
NC_063254	3417055	3417447	1
NC_063254	3815982	3816299	2
NC_063254	4617444	4617626	1
NC_063254	4955459	4955641	1
NC_063254	4970760	4970933	1
NC_063254	5072837	5073019	1
NC_063254	6098810	6098992	1
NC_063332	6913950	6914342	1
NC_063332	11566938	11567297	1
NC_063334	35346905	35347285	1
NC_063334	51683333	51683836	2
NC_063334	125235210	125235569	1
NC_063335	71929763	71930140	2
NC_063335	96287575	96287940	2
NC_063336	39552419	39552799	1
NC_063336	49453400	49453903	1
NC_063336	81058556	81058885	1
NC_063337	7420298	7420792	3
NC_063337	61116741	61117121	4
NC_063337	71665401	71665904	2
NC_063338	548746	549135	1
NC_063338	1737507	1738010	3
NC_063338	1814066	1814557	3
NC_063339	2804095	2805267	1
NC_063339	88214191	88214436	1
NC_063339	89835528	89835773	1
NC_063340	50256336	50256839	3
NC_063340	66775030	66775293	1
NC_063341	6665258	6665905	1
NC_063341	6715966	6716643	1
NC_063341	6761777	6762199	1
NC_063341	8348115	8348495	1
NC_063342	28643392	28643679	1
NC_063342	29995993	29996298	1
NC_063345	59330072	59330575	3
NC_063346	227861	228007	1
NC_063346	27857194	27857523	1
NC_063346	38839384	38839887	2
NC_063347	49443762	49444130	1
NC_063349	15177108	15177566	4
NC_063351	30651011	30651481	22
NC_063352	44562005	44562508	2
NC_063354	8440873	8441178	1
NC_063354	23447538	23447981	4
NC_063354	27157397	27157789	1
NC_063355	47399927	47400871	4
NC_063356	22830100	22830492	1
NC_063360	9478324	9478827	2
NC_063363	36737011	36737385	1
NC_063364	3610868	3611368	2
NC_063366	23606857	23607675	15
NC_063366	23625324	23626931	15
NC_063368	20215482	20215949	3
NC_063369	9671757	9672260	1
NC_063370	2536314	2536817	3
NC_063373	5211791	5212237	1
NC_063378	6996693	6997085	1
NC_063384	35563792	35564058	1
NC_063384	185413301	185413693	1
NC_063385	73831532	73831924	1
NC_063386	48683904	48684278	1
NC_063386	49623642	49623890	1
NC_063387	63069006	63069509	1
NC_063388	3431513	3431809	2
NC_063388	92212634	92213029	1
NC_063389	1858660	1858863	1
NC_063390	18631827	18632222	1
NC_063390	64019042	64019503	2
NC_063391	32231811	32232206	1
NC_063391	48335601	48335903	1
NC_063392	3283423	3284535	1
NC_063392	80557457	80557705	1
NC_063393	786623	787000	13
NC_063393	7238188	7238835	1
NC_063393	7289986	7290591	1
NC_063393	7324190	7324612	1
NC_063394	32505993	32506385	1
NC_063396	58520679	58521020	1
NC_063398	12263304	12263576	1
NC_063399	27707544	27707882	3
NC_063399	59850498	59850824	1
NC_063399	64860420	64860566	1
NC_063400	47846	48235	1
NC_063402	25036515	25036910	1
NC_063406	36619993	36620424	4
NC_063408	456852	457763	4
NC_063408	16440602	16440829	1
NC_063409	22272274	22272669	1
NC_063413	26686210	26686599	1
NC_063416	459448	459840	1
NC_063418	23246799	23247938	8
NC_063418	23266585	23268192	9
NC_063420	8247747	8248202	2
NC_063426	8249938	8250165	1
NC_063426	9696947	9697339	1
NC_063428	346154	346378	1
NC_063433	1099529	1099780	1
NC_063433	3081881	3082129	1
NC_064243	109265572	109266015	1
NC_064244	73072510	73073219	2
NC_064245	58409131	58409391	1
NC_064245	84031222	84031494	1
NC_064247	29344944	29345144	1
NC_064247	30225465	30226029	112
NC_064247	77367341	77367978	2
NC_064247	80328780	80328926	1
NC_064249	13075067	13075300	1
NC_064249	13090591	13091034	1
NC_064249	20166415	20166788	6
NC_064250	6698413	6700158	18
NC_064250	39059646	39061169	19
NC_064253	2679371	2680183	1
NC_064253	2770070	2771143	1
NC_064253	9586624	9588270	7
NC_064254	1374644	1375972	30
NC_064254	1378054	1379688	30
NC_064254	1391366	1393000	30
NC_064254	33497507	33497740	1
NC_064258	15792375	15792956	2
NC_064259	34391689	34392000	10
NC_064262	8430056	8430304	1
NC_064268	5328422	5330473	9
NC_064270	13122249	13122620	1
NC_064275	17046037	17046345	2
NC_064275	17076669	17076986	2
NC_064279	9617248	9617610	13
NC_064281	16753467	16753700	1
NC_064281	25624189	25624419	1
NC_064408	273194	273358	2
NC_064408	336329	336820	2
NC_064408	361155	361671	4
NC_064408	371747	372220	2
NC_064408	378157	378637	4
NC_064408	406160	406645	2
NC_064408	419477	419962	2
NC_064408	426726	426914	2
NC_064408	441660	441848	2
NC_064408	451531	451722	2
NC_064408	460691	460879	2
NC_064408	477578	478043	4
NC_064408	490316	490504	2
NC_064408	524040	524228	2
NC_064408	11526814	11529321	11
NC_064408	22464019	22464528	1
NC_064408	24798960	24799133	2
NC_064408	25416962	25417425	4
NC_064408	31344149	31344580	1
NC_064408	46530920	46531408	1
NC_064408	55022337	55022843	1
NC_064408	66755330	66755794	1
NC_064408	67873193	67873702	1
NC_064408	72760784	72761248	1
NC_064408	76872869	76873360	1
NC_064408	89211174	89211683	1
NC_064408	103563527	103563853	1
NC_064408	106069102	106069533	1
NC_064408	109830171	109830650	1
NC_064408	120150350	120150895	1
NC_064408	123622742	123623221	1
NC_064408	130603990	130604496	1
NC_064408	130967130	130967618	1
NC_064409	16487259	16487693	6
NC_064409	28033501	28033935	6
NC_064409	77053699	77054565	220
NC_064410	13558862	13559332	2
NC_064410	13732745	13733212	2
NC_064411	7733000	7733992	19
NC_064411	7792274	7793128	28
NC_064412	37278915	37279349	5
NC_064414	23048843	23049277	6
NC_064414	51146040	51146654	1
NC_064415	448519	449331	1
NC_064415	34018295	34018729	6
NC_064415	49034673	49035485	1
NC_064415	49105121	49106017	1
NC_064415	50477183	50478088	1
NC_064415	52335524	52336282	1
NC_064416	6039609	6040715	22
NC_064416	43035443	43039611	350
NC_064416	45022101	45023129	18
NC_064417	4731641	4732120	1
NC_064417	11212077	11212220	1
NC_064417	11505507	11505902	1
NC_064417	16240870	16241304	6
NC_064417	16667123	16667560	1
NC_064417	24608636	24609112	1
NC_064417	24684053	24684529	1
NC_064417	24761919	24762395	1
NC_064417	25710751	25711257	1
NC_064417	26918606	26919115	1
NC_064417	53405687	53406121	6
NC_064418	17428803	17429153	1
NC_064419	41534018	41535823	28
NC_064419	42957682	42958308	1
NC_064419	42968974	42969612	1
NC_064420	13470990	13471424	6
NC_064421	750218	750529	1
NC_064424	6977985	6978206	1
NC_064424	22795383	22795973	2
NC_064425	34655894	34656313	3
NC_064425	34656544	34657455	233
NC_064425	36077581	36078015	5
NC_064425	45168061	45168498	5
NC_064426	13344100	13344534	6
NC_064426	25757473	25759143	46
NC_064426	25762231	25763901	46
NC_064426	25766758	25768428	46
NC_064427	408232	409170	4
NC_064427	9388445	9388780	1
NC_064427	13660971	13661405	6
NC_064428	1549383	1549817	6
NC_064428	7536862	7537872	295
NC_064428	34736301	34736888	1
NC_064428	35969562	35970017	2
NC_064429	5176505	5177638	28
NC_064429	10424220	10424654	5
NC_064429	38629093	38629506	1
NC_064430	27856932	27857420	2
NC_064430	27867283	27867695	2
NC_064430	27894136	27894324	2
NC_064430	27963446	27963905	4
NC_064432	13390908	13391399	1
NC_064433	88465512	88465811	1
NC_064433	88480935	88481258	1
NC_064433	88496513	88496878	2
NC_064433	180911915	180912130	1
NC_064436	49620927	49621166	1
NC_064438	3361673	3362158	1
NC_064438	3367376	3367861	1
NC_064438	3373079	3373564	1
NC_064438	3378781	3379266	1
NC_064438	3384436	3384921	2
NC_064438	46093514	46093909	1
NC_064438	52746487	52748160	24
NC_064439	466993	467562	1
NC_064439	474025	474522	2
NC_064439	1028996	1029568	2
NC_064439	1045264	1045818	2
NC_064439	1048161	1048715	2
NC_064439	1050976	1051530	2
NC_064439	1053875	1054429	2
NC_064439	1056689	1057243	2
NC_064439	1064431	1064985	1
NC_064439	1076285	1076815	2
NC_064439	1083598	1084170	2
NC_064439	1085659	1086156	1
NC_064440	8626718	8627125	4
NC_064444	1019812	1019958	1
NC_064445	15428613	15428921	1
NC_064447	2193471	2193926	1
NC_064452	3334133	3335056	4
NC_064463	303606	304328	1
NC_064463	337395	338285	1
NC_064463	354447	355253	1
NC_064463	399913	400734	1
NC_064463	638579	639427	1
NC_064463	654463	655311	1
NC_064463	696609	697457	1
NC_064463	712482	713330	1
NC_064472	10551118	10551627	1
NC_064473	509923	510429	1
NC_064473	810826	811332	1
NC_064473	845905	846411	1
NC_064473	872829	873335	1
NC_064473	881564	882070	1
NC_064473	962552	963058	1
NC_064473	975503	976009	1
NC_064473	993773	994234	1
NC_064473	2385694	2386155	1
NC_064473	4470156	4470626	1
NC_064473	4951640	4952149	1
NC_064473	5795415	5795921	1
NC_064473	6170546	6171052	1
NC_064473	30613887	30614222	1
NC_064473	59361598	59362005	1
NC_064473	60614147	60614608	1
NC_064473	83601112	83601573	1
NC_064473	124401062	124401274	1
NC_064473	139371569	139371871	3
NC_064473	143749655	143750161	1
NC_064473	145345218	145345682	1
NC_064473	149989586	149990089	1
NC_064473	150988739	150989200	1
NC_064473	151629361	151629864	1
NC_064473	158666286	158666759	1
NC_064473	167607021	167607395	1
NC_064473	179583369	179583872	1
NC_064473	180637024	180637398	1
NC_064473	185346829	185347290	1
NC_064473	187231696	187231974	2
NC_064473	187285225	187285488	1
NC_064473	187311155	187311460	2
NC_064473	191805658	191806119	1
NC_064473	194144600	194145064	1
NC_064473	199291956	199292459	1
NC_064473	205797702	205798208	1
NC_064473	206001916	206002422	1
NC_064473	206060550	206060984	1
NC_064473	210818776	210818973	1
NC_064473	216939314	216939820	1
NC_064473	223856693	223857196	1
NC_064473	231173711	231174175	1
NC_064473	238966362	238966868	1
NC_064473	258703777	258704283	1
NC_064473	266821324	266821785	1
NC_064473	270457271	270457777	1
NC_064473	298762421	298762885	1
NC_064473	323853336	323853707	1
NC_064473	334704922	334705428	1
NC_064473	343005379	343005744	1
NC_064473	343423660	343424166	1
NC_064473	343688127	343688633	1
NC_064473	343836214	343836720	1
NC_064473	343886790	343887254	1
NC_064473	344009833	344010294	1
NC_064473	344369950	344370459	1
NC_064474	398501	398968	1
NC_064474	401085	401519	1
NC_064474	1043536	1044042	1
NC_064474	1149944	1150450	1
NC_064474	1183216	1183722	1
NC_064474	1355996	1356502	1
NC_064474	1793998	1794462	1
NC_064474	2313400	2313966	1
NC_064474	2505774	2506340	1
NC_064474	2559308	2559877	1
NC_064474	2592773	2593249	1
NC_064474	2716140	2716706	1
NC_064474	4776221	4776727	1
NC_064474	15608375	15608707	1
NC_064474	32404310	32404813	1
NC_064474	36697971	36698432	1
NC_064474	44625295	44625756	1
NC_064474	54951968	54952429	1
NC_064474	57952291	57952752	1
NC_064474	83205549	83206013	1
NC_064474	84452950	84453456	1
NC_064474	85834513	85834974	1
NC_064474	97398576	97398881	1
NC_064474	110568257	110568718	1
NC_064474	111799176	111799481	1
NC_064474	112645255	112645758	1
NC_064474	122072663	122073169	1
NC_064474	131443860	131444321	1
NC_064474	133170476	133170850	1
NC_064474	174794617	174795003	1
NC_064474	197807442	197807837	1
NC_064474	208741840	208742301	1
NC_064474	208748143	208748604	1
NC_064474	224749134	224749595	1
NC_064474	225401123	225401584	1
NC_064474	243331662	243331961	1
NC_064474	248117467	248117973	1
NC_064474	248762161	248762619	3
NC_064474	262354243	262354749	1
NC_064474	262560031	262560459	1
NC_064474	262646541	262647047	1
NC_064474	262798393	262798893	1
NC_064474	262973410	262973916	1
NC_064474	263498394	263498756	1
NC_064474	263753544	263754050	1
NC_064474	263765252	263765689	1
NC_064474	264236749	264237255	1
NC_064474	264474922	264475428	1
NC_064474	264943941	264944366	1
NC_064474	265014496	265014957	1
NC_064475	416659	417054	5
NC_064475	21717663	21718169	1
NC_064475	24387803	24388264	1
NC_064475	31535385	31535807	1
NC_064475	32420321	32420743	1
NC_064475	34342463	34342924	1
NC_064475	35698754	35699260	1
NC_064475	51552421	51552861	1
NC_064475	52324704	52324916	4
NC_064475	58592729	58592926	1
NC_064475	85524998	85525459	1
NC_064475	104074112	104074549	1
NC_064475	112087071	112087577	1
NC_064475	135896787	135897248	1
NC_064475	146283659	146284024	1
NC_064475	151728892	151729266	1
NC_064475	159682196	159682699	1
NC_064475	194085381	194085593	1
NC_064475	202436996	202437472	1
NC_064475	205099426	205099932	1
NC_064475	206016363	206016869	1
NC_064475	206019416	206019919	1
NC_064475	206027084	206027590	1
NC_064475	206066097	206066603	1
NC_064475	206100072	206100578	1
NC_064475	206320829	206321236	1
NC_064475	206464472	206464978	1
NC_064475	206695991	206696497	1
NC_064475	206958645	206959151	1
NC_064475	207044230	207044736	1
NC_064475	207070350	207070853	1
NC_064475	207088561	207088947	1
NC_064475	207106426	207106833	1
NC_064475	207112096	207112602	1
NC_064475	207116921	207117427	1
NC_064475	207983797	207984096	1
NC_064476	800756	801130	1
NC_064476	12621611	12622072	1
NC_064476	33732465	33732971	1
NC_064476	36248421	36248849	1
NC_064476	58536980	58537483	1
NC_064476	66758020	66758481	1
NC_064476	68741464	68741901	1
NC_064476	69779107	69779568	1
NC_064476	86075152	86075526	1
NC_064476	104555237	104555743	1
NC_064476	132981236	132981724	1
NC_064476	133638906	133639412	1
NC_064476	134219807	134220112	1
NC_064476	134521319	134521825	1
NC_064476	134716715	134717221	1
NC_064476	134774048	134774455	1
NC_064477	46122	46589	1
NC_064477	1350594	1351100	1
NC_064477	1465986	1466492	1
NC_064477	1655903	1656406	1
NC_064477	2877578	2878084	1
NC_064477	22109664	22110125	1
NC_064477	24214117	24214578	1
NC_064477	47076677	47077138	1
NC_064477	57189390	57189851	1
NC_064477	64013397	64013858	1
NC_064477	67199088	67199480	1
NC_064477	113459562	113460068	1
NC_064477	126592583	126593089	1
NC_064478	811092	811598	1
NC_064478	1144825	1145331	1
NC_064478	1742300	1742674	1
NC_064478	3043990	3044373	2
NC_064478	5228971	5229474	1
NC_064478	10950727	10951194	1
NC_064478	12841453	12841914	1
NC_064478	13178177	13178683	1
NC_064478	21860508	21861011	1
NC_064478	31670354	31670818	1
NC_064478	39806350	39806724	1
NC_064478	47904865	47905326	1
NC_064478	55703238	55703699	1
NC_064478	56336170	56336676	1
NC_064478	57074043	57074504	1
NC_064478	74508227	74508697	1
NC_064478	111397825	111399450	26
NC_064478	126398271	126398591	1
NC_064478	128452314	128452733	1
NC_064479	748516	749022	1
NC_064479	997046	997552	1
NC_064479	13933607	13934008	1
NC_064479	33341622	33342059	1
NC_064479	37142690	37143151	1
NC_064479	37818322	37818825	1
NC_064479	42821372	42821653	1
NC_064479	48624762	48625199	1
NC_064479	49731435	49731821	1
NC_064479	50301858	50302379	1
NC_064479	50603133	50603438	1
NC_064479	51755480	51755938	1
NC_064479	51955854	51956360	1
NC_064479	56991224	56991685	1
NC_064479	57247391	57247864	2
NC_064479	58899561	58900022	1
NC_064479	59999132	59999635	1
NC_064479	68854652	68855158	1
NC_064479	73069065	73069568	1
NC_064479	73585061	73585486	1
NC_064479	73913935	73914441	1
NC_064479	95007704	95008165	1
NC_064479	120767376	120767882	1
NC_064479	121038499	121039005	1
NC_064479	121079325	121079789	1
NC_064479	121377386	121377892	1
NC_064479	121590666	121591172	1
NC_064479	121788122	121788586	1
NC_064479	122093868	122094374	1
NC_064479	122120298	122120804	1
NC_064480	1319792	1320298	1
NC_064480	1495434	1495940	1
NC_064480	30443717	30444178	1
NC_064480	30508639	30509052	1
NC_064480	39012832	39013296	1
NC_064480	64779693	64780067	1
NC_064480	107870409	107870915	1
NC_064480	107905355	107905861	1
NC_064481	2238774	2239073	1
NC_064481	6893718	6894083	1
NC_064481	7382467	7382973	1
NC_064481	8305050	8305556	1
NC_064481	8425613	8426101	1
NC_064481	8563374	8563880	1
NC_064481	18670423	18670926	1
NC_064481	25301719	25302141	1
NC_064481	36944118	36944456	1
NC_064481	48526664	48527035	1
NC_064481	52535248	52535640	1
NC_064481	52966412	52966873	1
NC_064481	54853761	54854177	1
NC_064481	55990537	55991040	1
NC_064481	77391755	77392129	1
NC_064481	83403821	83404282	1
NC_064481	88728083	88728589	1
NC_064481	98684384	98684758	1
NC_064482	698564	699070	1
NC_064482	1308988	1309488	1
NC_064482	39030756	39031262	1
NC_064482	39445761	39446264	1
NC_064482	40293326	40293829	1
NC_064482	41090988	41091494	1
NC_064482	47061529	47061873	1
NC_064482	49174404	49174892	1
NC_064482	53072807	53073313	1
NC_064482	81899053	81899559	1
NC_064483	9886246	9886749	1
NC_064483	30250361	30250735	1
NC_064483	62809391	62809753	1
NC_064483	62868154	62868777	15
NC_064483	62918358	62918960	10
NC_064483	73301311	73301817	1
NC_064483	74116441	74116947	1
NC_064483	74282242	74282676	1
NC_064483	74757278	74757784	1
NC_064483	74808328	74808834	1
NC_064483	75501549	75502055	1
NC_064483	75795631	75796074	1
NC_064484	3531632	3532138	1
NC_064484	29784958	29785380	1
NC_064484	36555299	36555805	1
NC_064484	38891196	38891606	1
NC_064484	39145241	39145681	1
NC_064484	39198647	39199135	1
NC_064484	39564752	39565168	1
NC_064484	40054854	40055360	1
NC_064484	40381541	40381687	1
NC_064485	7779	8240	1
NC_064485	326865	327371	1
NC_064485	475161	475667	1
NC_064485	615568	616074	1
NC_064485	741951	742457	1
NC_064485	819338	819844	1
NC_064485	938448	938954	1
NC_064485	1131156	1131662	1
NC_064485	5723715	5724221	1
NC_064485	5727195	5727701	1
NC_064485	8992034	8992537	1
NC_064485	9664108	9664614	1
NC_064485	9715631	9716017	1
NC_064485	9767804	9768844	1
NC_064485	9986809	9987552	1
NC_064485	19569600	19570088	1
NC_064485	34702672	34703178	1
NC_064485	36807791	36808291	1
NC_064486	838019	838483	1
NC_064486	842288	842794	1
NC_064486	873469	873975	1
NC_064486	26247679	26248185	1
NC_064486	28271408	28271914	1
NC_064486	35321885	35322391	1
NC_064486	35460047	35460553	1
NC_064487	9671214	9672365	5
NC_064488	4488810	4489316	1
NC_064488	5171550	5172053	1
NC_064488	15653381	15653842	1
NC_064488	24163502	24163966	1
NC_064488	24795190	24795696	1
NC_064489	909797	910303	1
NC_064489	1103483	1103986	1
NC_064489	1455542	1455976	1
NC_064489	2767004	2767510	1
NC_064489	3139525	3140031	1
NC_064489	22252719	22254086	6
NC_064489	22564257	22564763	1
NC_064489	23628299	23628730	1
NC_064489	24015710	24016216	1
NC_064490	1009295	1009801	1
NC_064490	1100093	1100599	1
NC_064490	1156828	1157292	1
NC_064490	1266372	1266878	1
NC_064490	3339718	3339915	1
NC_064490	4352850	4353356	1
NC_064490	13522027	13522335	3
NC_064491	11191987	11192697	1
NC_064491	13233097	13233489	1
NC_064491	13617744	13618250	1
NC_064491	17749299	17749805	1
NC_064491	17797475	17797981	1
NC_064491	20116460	20116849	1
NC_064492	16221808	16222314	1
NC_064492	17275963	17276427	1
NC_064493	151015	151521	1
NC_064493	1482114	1482530	1
NC_064494	74305	74811	1
NC_064494	382232	382738	1
NC_064494	487476	487979	1
NC_064494	788188	788691	1
NC_064494	1241200	1241706	1
NC_064494	1245811	1246206	1
NC_064494	1413094	1413594	3
NC_064494	2440208	2440711	1
NC_064494	5702982	5703419	1
NC_064494	5720427	5720864	1
NC_064494	12025837	12027471	19
NC_064494	17250376	17250663	1
NC_064494	17286049	17286555	1
NC_064494	17319895	17320401	1
NC_064495	1141787	1142293	1
NC_064495	13941054	13941560	1
NC_064495	15010784	15011290	1
NC_064495	15313758	15314264	1
NC_064495	15953123	15953626	1
NC_064495	16101798	16102304	1
NC_064496	869329	869835	1
NC_064496	1093534	1094040	1
NC_064496	1114847	1115353	1
NC_064496	2486416	2486922	1
NC_064496	12681097	12681555	1
NC_064496	13855050	13855556	1
NC_064496	14151040	14151546	1
NC_064496	14314408	14314914	1
NC_064496	14460755	14461258	1
NC_064496	14960211	14960717	1
NC_064496	15019602	15020108	1
NC_064496	15791294	15791671	1
NC_064497	1417593	1418099	1
NC_064497	1517025	1517432	1
NC_064497	3225676	3226182	1
NC_064497	3735990	3736496	1
NC_064497	13230484	13230990	1
NC_064498	1446923	1447387	1
NC_064498	1519885	1520391	1
NC_064498	1540549	1541055	1
NC_064498	4252808	4253844	3
NC_064498	10043709	10044170	1
NC_064498	11799613	11800119	1
NC_064499	310361	310867	1
NC_064499	338773	339285	1
NC_064499	946325	946831	1
NC_064499	1410675	1411181	1
NC_064499	3028723	3029229	1
NC_064499	4513545	4513940	1
NC_064499	4523834	4524340	1
NC_064499	4642449	4642955	1
NC_064499	4712391	4712897	1
NC_064499	5289057	5289521	1
NC_064499	5750061	5750567	1
NC_064499	9798319	9798756	1
NC_064500	141428	141934	1
NC_064500	946468	946974	1
NC_064500	2560393	2560767	1
NC_064500	3978910	3979416	1
NC_064500	5048607	5049095	1
NC_064533	23702888	23704143	51
NC_064533	24193733	24193933	1
NC_064533	24197271	24197366	1
NC_064533	26091770	26092099	1
NC_064533	26098626	26098955	1
NC_064533	55855226	55855631	2
NC_064533	55855843	55855962	1
NC_064534	11513704	11514006	1
NC_064536	30419693	30420022	1
NC_064537	608335	608817	2
NC_064537	2033955	2034215	1
NC_064538	15917516	15919570	9
NC_064539	30082423	30083811	6
NC_064540	29326483	29326812	1
NC_064540	30277053	30277382	1
NC_064542	9511253	9511654	3
NC_064542	9512022	9512773	2
NC_064544	352810	353139	1
NC_064544	486384	486713	1
NC_064545	9259911	9260240	1
NC_064545	20803033	20803179	1
NC_064546	9360694	9361023	1
NC_064548	14894480	14894770	1
NC_064548	14900189	14900509	1
NC_064548	14908986	14909366	1
NC_064548	28919671	28920000	1
NC_064552	1560579	1560908	1
NC_064553	6608918	6609550	1
NC_064557	5484314	5484726	12
NC_064557	5851906	5852460	67
NC_064559	51391520	51391963	1
NC_064559	193105005	193106137	5
NC_064560	55511606	55513057	29
NC_064560	86083642	86083872	1
NC_064560	151032026	151032259	1
NC_064560	164655850	164657403	31
NC_064561	16521734	16522807	1
NC_064561	16655921	16656733	1
NC_064561	145002230	145004017	28
NC_064562	46857927	46859714	28
NC_064563	90450859	90451182	2
NC_064564	84979027	84980519	127
NC_064564	84980905	84982338	121
NC_064564	84982562	84983179	14
NC_064566	77780738	77780965	1
NC_064568	7027109	7027421	2
NC_064568	82576575	82578209	37
NC_064568	82587515	82589149	37
NC_064568	82591034	82592710	37
NC_064569	45777091	45777497	2
NC_064570	6829806	6830108	1
NC_064572	62691998	62692270	1
NC_064572	74502063	74503085	2
NC_064573	84256716	84258083	6
NC_064578	14252925	14253501	2
NC_064578	17449704	17449850	1
NC_064578	27020903	27021808	1
NC_064578	44370419	44371315	1
NC_064578	44557483	44558388	1
NC_064578	44966211	44967296	1
NC_064578	50202891	50203533	2
NC_064578	54389333	54390082	1
NC_064578	54433090	54434079	1
NC_064578	56647252	56648232	1
NC_064578	56700222	56701043	1
NC_064578	57236137	57236364	1
NC_064578	57751641	57752543	1
NC_064578	57879558	57880454	1
NC_064578	58050189	58051085	1
NC_064578	58678491	58679312	1
NC_064580	85433764	85434172	4
NC_064752	4498499	4498645	1
NC_064752	21450145	21450291	1
NC_064752	37268096	37268239	1
NC_064754	12023628	12024131	1
NC_064754	12029983	12030486	1
NC_064754	12034027	12034554	1
NC_064754	12039081	12039575	1
NC_064754	12043853	12044356	1
NC_064754	12055094	12055597	1
NC_064754	12057397	12057900	1
NC_064755	9998675	9998818	1
NC_064755	38092879	38093025	1
NC_064755	38711930	38712055	1
NC_064755	42687591	42687737	1
NC_064756	19257034	19257180	1
NC_064756	45720616	45720762	1
NC_064757	43663593	43663736	1
NC_064757	44287662	44288204	2
NC_064757	44301846	44302454	2
NC_064757	45248850	45249197	2
NC_064757	45299212	45299745	2
NC_064758	21935756	21937549	30
NC_064758	44611394	44611510	1
NC_064758	44726373	44726516	1
NC_064759	3579239	3579385	1
NC_064759	24494654	24494788	1
NC_064759	44059712	44059858	1
NC_064759	46156754	46156900	1
NC_064760	39704308	39704454	1
NC_064760	43877322	43877468	1
NC_064761	16471865	16472200	5
NC_064761	30063127	30063564	1
NC_064762	1140117	1140263	1
NC_064762	24259612	24259758	1
NC_064762	41107809	41107949	1
NC_064762	43800784	43800930	1
NC_064763	14377112	14377252	1
NC_064763	20727209	20727355	1
NC_064763	22510642	22512009	6
NC_064763	22516739	22517422	3
NC_064764	8656375	8656521	1
NC_064764	10607051	10607518	7
NC_064764	13630288	13630437	1
NC_064764	16077488	16077634	1
NC_064764	16880929	16881075	1
NC_064765	38867869	38868354	2
NC_064765	38871808	38872335	2
NC_064766	23845169	23845297	1
NC_064766	25526295	25526423	1
NC_064766	34290112	34290258	1
NC_064766	39727856	39727999	1
NC_064767	16036963	16037109	1
NC_064767	28717523	28717636	1
NC_064767	33119264	33119410	1
NC_064767	35717936	35718082	1
NC_064768	5591927	5592073	1
NC_064768	6487569	6487700	1
NC_064768	39953739	39953885	1
NC_064769	16761133	16761279	1
NC_064769	25899013	25899156	1
NC_064769	34521272	34522444	5
NC_064769	39527204	39527350	1
NC_064770	1868200	1868346	1
NC_064770	8794449	8795831	45
NC_064770	8800069	8801264	46
NC_064770	8806814	8807812	45
NC_064770	8812827	8814476	45
NC_064770	8824666	8826336	45
NC_064770	31059859	31059999	1
NC_064770	37112843	37112989	1
NC_064771	27936299	27936445	1
NC_064771	39406037	39406183	1
NC_064772	20121426	20121805	2
NC_064773	13438252	13438398	1
NC_064773	29549896	29550039	1
NC_064773	36576208	36576351	1
NC_064774	15667280	15667738	1
NC_064774	15721654	15722262	3
NC_064774	15935118	15935894	14
NC_064774	16927510	16928010	2
NC_064775	15034639	15034947	1
NC_064775	15039245	15039553	1
NC_064775	15745629	15745937	1
NC_064775	15758424	15758732	1
NC_064775	15765572	15765880	1
NC_064775	15956717	15957004	1
NC_064775	15960140	15960448	1
NC_064775	15963423	15963731	1
NC_064775	15971899	15972207	1
NC_064775	15988021	15988329	1
NC_064775	15993759	15994109	1
NC_064775	18524032	18524418	1
NC_064775	19259495	19259644	1
NC_064775	21350031	21350522	1
NC_064810	66788566	66789015	1
NC_064811	20902074	20902319	1
NC_064811	132099939	132100805	88
NC_064813	20429460	20429750	3
NC_064813	27382935	27383378	1
NC_064816	156690968	156691621	2
NC_064816	156726841	156727398	1
NC_064816	156786095	156786676	2
NC_064816	163072717	163073481	3
NC_064817	30544159	30544518	1
NC_064817	74980410	74980906	2
NC_064817	82854083	82854334	1
NC_064819	910687	910947	2
NC_064819	932607	932930	2
NC_064819	2241482	2242069	1
NC_064819	2242337	2244046	3
NC_064819	2244770	2246032	3
NC_064819	17718370	17718861	1
NC_064819	93321943	93323619	34
NC_064819	93324987	93326669	34
NC_064819	93335685	93337367	34
NC_064819	96665173	96665964	1
NC_064820	4621293	4621595	1
NC_064820	81790839	81791480	8
NC_064820	151395297	151395644	8
NC_064820	166413396	166414292	1
NC_064820	201040715	201041527	1
NC_064820	216649301	216650194	1
NC_064821	2721608	2721946	1
NC_064821	200520483	200521979	22
NC_064822	59815250	59815964	2
NC_064822	181221594	181222274	3
NC_064824	10038472	10038903	1
NC_064824	117004117	117004389	1
NC_064824	117005008	117005378	2
NC_064825	18244414	18244674	1
NC_064825	101179772	101180521	9
NC_064826	73081902	73082738	9
NC_064826	73134691	73135527	9
NC_064828	64615847	64616635	7
NC_064828	70906258	70907108	9
NC_064828	75988282	75988926	1
NC_064828	76839648	76841165	16
NC_064829	17068964	17069251	1
NC_064829	46769112	46770860	76
NC_064833	18200673	18201167	10
NC_064834	9347628	9348061	2
NC_064834	19057806	19058726	11
NC_064834	19064474	19065031	1
NC_064838	41664953	41665531	1
NC_064839	35555918	35556064	1
NC_064839	35735201	35735961	15
NC_064840	5702604	5704505	8
NC_064840	22572900	22573319	9
NC_064842	42780343	42780756	1
NC_064842	42864687	42865208	1
NC_064846	163660480	163662129	10
NC_064848	1269760	1269960	1
NC_064848	61202573	61202743	1
NC_064848	155581808	155582185	1
NC_064848	173111591	173111764	1
NC_064849	3385948	3387999	9
NC_064849	33000732	33001115	1
NC_064849	33001587	33001916	1
NC_064849	61654372	61654545	1
NC_064849	152045973	152046092	1
NC_064851	2102347	2102511	1
NC_064851	146716917	146717192	1
NC_064851	166242068	166242241	1
NC_064852	37255529	37255909	4
NC_064852	63861735	63863480	21
NC_064852	94339213	94339353	1
NC_064854	41816897	41817118	1
NC_064854	55214404	55215039	1
NC_064854	55276515	55276961	1
NC_064854	80448032	80448151	1
NC_064854	94686785	94688674	8
NC_064855	1506078	1507553	72
NC_064855	6735281	6735481	1
NC_064855	6750745	6750984	1
NC_064855	116233104	116233725	2
NC_064856	47697014	47698199	7
NC_064856	47699421	47700641	3
NC_064857	50326638	50326913	1
NC_064860	27963171	27963536	3
NC_064860	39961069	39961389	2
NC_064860	40030384	40030701	2
NC_064861	52205078	52205983	1
NC_064861	63757932	63758078	1
NC_064861	82005956	82006852	1
NC_064861	82098026	82099000	1
NC_064861	82324939	82325835	1
NC_064861	97175834	97176730	1
NC_064861	97584289	97585155	1
NC_064862	35301958	35302116	1
NC_064865	34877445	34879100	42
NC_064865	34887483	34889075	42
NC_064865	34919941	34921596	42
NC_064868	9093262	9093795	11
NC_064868	9094082	9094423	1
NC_064880	37575826	37576281	1
NC_064880	37576506	37576601	1
NC_064880	44455990	44456421	3
NC_064880	44478831	44479289	8
NC_064880	44499854	44500201	1
NC_064885	4959688	4961061	6
NC_064886	43416476	43416622	1
NC_064887	34368469	34369092	1
NC_064898	13524244	13524474	1
NC_064900	12643065	12643364	1
NC_064900	12673332	12673694	2
NC_064903	7025950	7026261	1
NC_064904	14960142	14961797	20
NC_064918	2878908	2879180	2
NC_064918	2979924	2980196	2
NC_064918	36081174	36081704	1
NC_065506	1082341	1082484	1
NC_065506	1963247	1963393	1
NC_065506	5009722	5009835	1
NC_065506	30217702	30217848	1
NC_065506	50395364	50395510	1
NC_065507	17996104	17996250	1
NC_065507	43414751	43414897	1
NC_065508	649213	649359	1
NC_065508	21293154	21294749	7
NC_065508	21299581	21300537	4
NC_065508	25390585	25390731	1
NC_065508	28549162	28549305	1
NC_065509	2230472	2230714	1
NC_065509	3843613	3843759	1
NC_065509	7019992	7020138	1
NC_065510	7652877	7653023	1
NC_065510	17364017	17364136	1
NC_065510	42521921	42522067	1
NC_065510	47720738	47720884	1
NC_065511	1286673	1286819	1
NC_065511	3935508	3935651	1
NC_065511	21624027	21624161	1
NC_065512	26568005	26568151	1
NC_065512	28917429	28917578	1
NC_065512	31931596	31932060	4
NC_065512	33863936	33864082	1
NC_065512	42296460	42296606	1
NC_065513	43031937	43032479	2
NC_065513	43045502	43046110	2
NC_065513	43793336	43793947	2
NC_065514	3347345	3347491	1
NC_065514	5615916	5617132	5
NC_065514	13991271	13991396	1
NC_065514	22906545	22906691	1
NC_065515	10879141	10879284	1
NC_065515	22459012	22459158	1
NC_065515	24889897	24890334	1
NC_065515	25141015	25141350	5
NC_065515	41544530	41544676	1
NC_065516	907341	907487	1
NC_065516	19615720	19616099	2
NC_065518	204239	204385	1
NC_065518	9919577	9919708	1
NC_065518	10166768	10166914	1
NC_065518	37540357	37540677	2
NC_065519	39087092	39087619	2
NC_065519	39091199	39091684	2
NC_065520	6231107	6231415	1
NC_065520	6399892	6400200	1
NC_065520	6417472	6417822	1
NC_065520	6430384	6430692	1
NC_065520	6434716	6435024	1
NC_065520	6451032	6451409	1
NC_065520	6796515	6796793	1
NC_065520	6801243	6801521	1
NC_065521	23665799	23667592	30
NC_065521	44779109	44779222	1
NC_065521	44895713	44895856	1
NC_065522	3021866	3022000	1
NC_065522	3885194	3885325	1
NC_065522	19675832	19676392	8
NC_065522	20649547	20650323	15
NC_065522	20760728	20761336	9
NC_065522	20807945	20808403	1
NC_065522	22953467	22953613	1
NC_065522	32160519	32161019	1
NC_065523	1645206	1645364	1
NC_065523	3000376	3000522	1
NC_065523	9402656	9404368	36
NC_065523	30916653	30916793	1
NC_065523	36460593	36460739	1
NC_065523	38965954	38966100	1
NC_065524	7179670	7179816	1
NC_065524	8469556	8469702	1
NC_065524	13956697	13956810	1
NC_065524	26344718	26344858	1
NC_065524	41481957	41482103	1
NC_065525	8586799	8586942	1
NC_065525	16896145	16896291	1
NC_065525	37668007	37668153	1
NC_065525	42013458	42013604	1
NC_065526	2445350	2445496	1
NC_065526	3832337	3832480	1
NC_065526	8276972	8277118	1
NC_065526	17294752	17294880	1
NC_065526	18672512	18672640	1
NC_065527	2670729	2670875	1
NC_065527	37796427	37796573	1
NC_065528	1731312	1731455	1
NC_065528	5559050	5559193	1
NC_065528	31463502	31463648	1
NC_065529	16336889	16337032	1
NC_065529	31815883	31816029	1
NC_065529	45062188	45062334	1
NT_113891	3287515	3289209	33
NT_113891	3293008	3294642	33
NT_113891	3305204	3306838	33
NT_113901	79959	80162	1
NT_113901	81521	81733	1
NT_113901	142878	143665	2
NT_113930	135049	135768	1
NT_167244	3142885	3144579	33
NT_167244	3148379	3150013	33
NT_167244	3160576	3162210	33
NT_167245	3058042	3059736	32
NT_167245	3063536	3065170	32
NT_167245	3075730	3077364	32
NT_167248	3066092	3067786	33
NT_167248	3071585	3073219	33
NT_167248	3083783	3085417	33
NT_176231	79709	80330	19
NT_176231	80732	81082	2
NT_176231	81432	81949	11
NT_176243	833282	834094	1
NT_176243	900396	901469	1
NT_176243	940948	941706	1
NT_176253	1844148	1844318	1
NT_176266	47759	48158	2
NT_176266	48726	49001	1
NT_176323	5427986	5428581	16
NT_176332	6485496	6486179	7
NT_176332	6637386	6637733	1
NT_176332	6893069	6893647	5
NT_176351	509027	509552	19
NT_176363	11210443	11212122	35
NT_176367	10801452	10802052	23
NT_176384	10623727	10625177	146
NT_176384	13844532	13844852	2
NT_176387	456203	456829	2
NT_176388	24518322	24520064	63
NT_176388	24705775	24707153	9
NT_176391	20602822	20603648	15
NT_176391	20653257	20653552	2
NT_176392	12833355	12834880	90
NT_176392	12841249	12842431	51
NT_176392	12842812	12843351	10
NT_176395	23357565	23357848	2
NT_176397	7325691	7325837	1
NT_176397	24177018	24177920	1
NT_176399	9501148	9502536	11
NT_176399	30924930	30925232	12
NT_176400	6446758	6446970	1
NT_176400	6477419	6477874	1
NT_176403	36496789	36496962	1
NT_176404	41129739	41131442	32
NT_176404	41147234	41148616	29
NT_176404	41155420	41157087	32
NT_176407	4750602	4751180	1
NT_176407	4816450	4817037	1
NT_176407	36019158	36019451	1
NT_176410	40004605	40005073	2
NW_001583875	213206	213593	2
NW_001583897	230393	230710	1
NW_001884413	268495	269859	53
NW_003159340	917346	917901	2
NW_003159356	324853	325665	1
NW_003159356	425216	426289	1
NW_003159455	236307	236837	1
NW_003339190	26693	26836	1
NW_003339215	269397	271052	33
NW_003339215	273296	274759	33
NW_003339220	1905	2441	1
NW_003342527	3674	5731	9
NW_003573421	55840906	55841609	13
NW_003573421	70777479	70778375	1
NW_003573421	105355810	105356622	1
NW_003573423	8525230	8525600	2
NW_003573423	8526220	8526492	1
NW_003573424	61369363	61371114	76
NW_003573424	90970135	90970422	1
NW_003573425	46439995	46440831	9
NW_003573425	46492491	46493327	9
NW_003573427	80212531	80213172	8
NW_003573428	45811880	45812233	1
NW_003573428	70614000	70614494	10
NW_003573429	27866490	27867278	7
NW_003573429	34147808	34148398	7
NW_003573429	39246613	39247257	1
NW_003573429	40111728	40112792	2
NW_003573430	50445771	50446328	1
NW_003573430	50452093	50453013	11
NW_003573430	60104268	60104728	3
NW_003573432	30190382	30190960	1
NW_003573435	47864006	47864720	2
NW_003573436	20899542	20900063	1
NW_003573436	20983995	20984429	1
NW_003573441	3757923	3758672	9
NW_003573445	17775853	17776344	1
NW_003573445	34501576	34501899	2
NW_003573445	34523547	34523807	2
NW_003573453	11009507	11010631	11
NW_003573455	12921943	12922203	1
NW_003573459	15767333	15768982	11
NW_003573468	10520055	10520201	1
NW_003573468	10700350	10701110	15
NW_003573488	725450	725728	9
NW_003573504	1865846	1867063	5
NW_003573525	2085801	2086445	1
NW_003573552	907758	908096	1
NW_003573558	1312722	1314404	34
NW_003573558	1323399	1325081	34
NW_003573558	1326447	1328270	35
NW_003613591	5289526	5289927	1
NW_003613612	1097490	1097837	1
NW_003613667	706998	707303	2
NW_003613667	742246	742551	1
NW_003613667	770948	771268	2
NW_003613669	2258	3506	53
NW_003613693	2576744	2577556	1
NW_003613728	2205625	2207142	15
NW_003613762	587367	588126	57
NW_003613762	590638	591267	6
NW_003613762	591922	592275	15
NW_003613774	1862816	1863397	1
NW_003613774	1919359	1919814	1
NW_003613831	1798774	1799175	1
NW_003613842	1461609	1462184	2
NW_003613842	1470655	1471191	1
NW_003613842	1526276	1526860	2
NW_003613870	628441	629041	6
NW_003613881	1644573	1645275	18
NW_003614119	1055282	1055656	9
NW_003614131	581447	581755	1
NW_003614308	48743	49770	70
NW_003614393	742205	742835	2
NW_003614548	344070	345764	30
NW_003614548	358082	359776	30
NW_003614548	364888	366609	30
NW_003614572	16213	16359	1
NW_003614770	36993	37898	1
NW_003614887	207716	208063	3
NW_003614969	348821	349054	1
NW_003616281	88239	88517	1
NW_003617568	5834	6172	2
NW_003626450	482	1102	5
NW_003711167	1	222	1
NW_003852396	7275864	7276076	1
NW_003852396	7303557	7304012	1
NW_003852396	25209312	25209575	1
NW_003852396	70854284	70855234	1
NW_003852403	7980404	7981345	16
NW_003852405	15089947	15091327	2
NW_003852406	10645723	10646160	1
NW_003852408	13977993	13978379	1
NW_003852411	13853197	13853778	1
NW_003852411	13929183	13929593	1
NW_003852415	14323390	14323868	2
NW_003852415	14325434	14325742	1
NW_003852424	7693698	7694249	1
NW_003852425	6149291	6150220	1
NW_003852426	2697741	2699417	41
NW_003852426	2703765	2705402	41
NW_003852426	2725979	2727616	41
NW_003852441	3037901	3038609	3
NW_003852441	11834535	11834747	1
NW_003852442	13560396	13560542	1
NW_003852445	10998373	10998612	1
NW_003852453	10205548	10206453	1
NW_003852462	6818375	6818659	1
NW_003852469	5599167	5600006	6
NW_003852477	6021855	6022667	1
NW_003852484	3291095	3292063	5
NW_003852494	28396	28539	1
NW_003852510	3553365	3554069	1
NW_003852510	5891573	5893090	16
NW_003852517	1864459	1864767	2
NW_003852517	1887855	1888175	2
NW_003852548	2001622	2002077	1
NW_003852593	2238924	2239736	1
NW_003852593	2294110	2295096	1
NW_003852617	1123857	1124000	1
NW_003852648	160502	161215	1
NW_003859217	190	1014	2
NW_004443937	16424887	16425601	2
NW_004443946	10500287	10501132	4
NW_004443946	15718497	15719240	1
NW_004443946	16633399	16634916	16
NW_004443955	3921157	3923245	52
NW_004443955	3923515	3924298	94
NW_004443955	3932225	3932956	7
NW_004443955	22289770	22290027	6
NW_004443957	16702116	16702571	1
NW_004443958	12596950	12597564	11
NW_004443962	5966289	5966540	1
NW_004443962	5972485	5972910	1
NW_004443962	10283529	10284029	3
NW_004443962	22114360	22114677	2
NW_004443962	22135793	22136092	2
NW_004443963	15712934	15713854	1
NW_004443965	6115934	6116563	3
NW_004443966	20860068	20860831	2
NW_004443977	9501964	9502239	1
NW_004443977	9502881	9503265	2
NW_004443977	9503745	9503861	1
NW_004443984	10677027	10677551	7
NW_004443993	388933	389661	1
NW_004443993	2869632	2872283	3
NW_004443993	4455530	4456420	1
NW_004443993	6831516	6832421	1
NW_004443993	6985177	6985989	1
NW_004443993	13355036	13355932	1
NW_004443993	13421861	13422757	1
NW_004443993	13840915	13841727	1
NW_004443993	14021763	14022911	2
NW_004444016	5375704	5376234	10
NW_004444052	6991644	6991790	1
NW_004444052	7153195	7154143	13
NW_004444081	16013	17494	3
NW_004444082	336945	337403	1
NW_004444084	2489938	2490198	1
NW_004444093	1916343	1916872	13
NW_004444099	1787358	1788140	11
NW_004444099	1794459	1795037	1
NW_004444117	1972218	1973030	1
NW_004444127	1846902	1847874	20
NW_004444128	1457853	1458532	2
NW_004444178	1870847	1871785	9
NW_004444178	1929400	1930326	9
NW_004444197	741267	741778	2
NW_004444263	316438	318114	35
NW_004444263	319479	321113	35
NW_004445375	487	951	5
NW_004447914	363	1817	6
NW_004450264	12978527	12978739	32
NW_004450265	454747	455067	2
NW_004450265	483071	483379	2
NW_004450267	9082701	9083186	1
NW_004450274	1070153	1070665	1
NW_004450275	5624543	5624770	1
NW_004450279	4225993	4226139	1
NW_004450284	3053258	3053491	1
NW_004450292	1841891	1842428	60
NW_004450297	3738519	3739647	2
NW_004450310	4289408	4290091	3
NW_004450323	740052	740507	1
NW_004450326	3965601	3967118	1
NW_004450345	336422	336879	8
NW_004450366	2504614	2504885	22
NW_004450389	1105677	1106042	1
NW_004450415	716658	717163	2
NW_004450438	1054827	1055117	1
NW_004450438	1055744	1056150	2
NW_004450438	1056737	1056856	1
NW_004450452	2511091	2511558	94
NW_004450460	5926	7075	115
NW_004450479	2	328	3
NW_004450532	425811	426089	1
NW_004450546	151776	152700	90
NW_004450570	397962	398195	1
NW_004450570	1919491	1919724	1
NW_004450574	1746326	1746589	1
NW_004450691	1666713	1668230	15
NW_004450781	565179	565406	1
NW_004450890	1126444	1127275	113
NW_004450919	1425514	1426326	1
NW_004450919	1500847	1501920	1
NW_004451065	11943	12871	94
NW_004451073	505690	506232	96
NW_004451073	509128	509851	37
NW_004451093	699497	700104	100
NW_004451196	23714	24589	107
NW_004451232	23368	24252	126
NW_004451238	290093	291769	36
NW_004451238	293626	295308	36
NW_004451390	484958	485158	1
NW_004451424	66415	66705	46
NW_004451470	79795	80471	89
NW_004451790	96537	96788	1
NW_004451877	138354	138734	23
NW_004454160	28719848	28720168	11
NW_004454168	33264923	33266596	37
NW_004454168	33275420	33277093	37
NW_004454168	33278983	33280659	37
NW_004454170	19090935	19091582	1
NW_004454170	19160299	19160742	1
NW_004454172	19630080	19631247	7
NW_004454173	11223126	11224643	17
NW_004454177	19720934	19721134	1
NW_004454177	19756982	19757215	1
NW_004454178	8650846	8651111	2
NW_004454178	8651716	8652326	3
NW_004454179	9853406	9854047	1
NW_004454179	28638792	28639025	1
NW_004454180	24906149	24906694	1
NW_004454181	1983917	1984729	1
NW_004454187	7382285	7382794	1
NW_004454187	7606281	7606856	1
NW_004454187	7613820	7614413	1
NW_004454193	9151253	9152158	1
NW_004454193	18791002	18791148	1
NW_004454193	21947529	21948283	2
NW_004454210	15364994	15366508	142
NW_004454210	15366941	15369034	111
NW_004454216	8636804	8637124	2
NW_004454216	8663194	8663460	2
NW_004454245	4055864	4056205	1
NW_004454256	3032195	3032896	35
NW_004454312	67680	68377	2
NW_004454327	458814	459537	3
NW_004468574	17982	19670	24
NW_004468574	33344	34141	16
NW_004474662	1119983	1120129	1
NW_004480532	2882147	2883133	1
NW_004480532	2989671	2990483	1
NW_004480836	2237556	2237999	1
NW_004481953	483797	484342	1
NW_004482402	323824	324534	1
NW_004482513	670334	670597	1
NW_004482798	770091	770237	1
NW_004483131	28548	28781	1
NW_004483208	464881	465280	2
NW_004483208	465905	466177	1
NW_004484526	1227911	1229410	13
NW_004491229	205126	205377	1
NW_004491315	698573	699295	53
NW_004495134	419212	419484	1
NW_004495892	1270115	1271740	27
NW_004499976	770165	770398	1
NW_004501792	1459303	1459611	2
NW_004501792	1481992	1482315	2
NW_004503078	1952658	1952858	1
NW_004524577	4211797	4212024	1
NW_004524581	32747261	32748964	36
NW_004524581	32768780	32770483	36
NW_004524581	32773729	32775417	36
NW_004524583	746013	746330	2
NW_004524583	772902	773213	2
NW_004524583	18113849	18115366	15
NW_004524587	12753774	12753920	1
NW_004524587	25873036	25873941	1
NW_004524588	21020111	21020332	1
NW_004524588	21050287	21050502	1
NW_004524590	3101257	3101406	1
NW_004524597	18096902	18097183	1
NW_004524603	6004290	6004838	1
NW_004524605	1658141	1658953	1
NW_004524605	1737943	1739016	1
NW_004524610	16377593	16377937	2
NW_004524623	7237933	7238319	1
NW_004524638	12295502	12296195	6
NW_004524638	12296549	12297100	14
NW_004524640	8427673	8429226	81
NW_004524641	7711868	7712089	1
NW_004524647	2458683	2458952	1
NW_004524647	2461217	2461348	1
NW_004524659	439875	440393	1
NW_004524664	366335	367162	54
NW_004524664	367595	367842	2
NW_004524664	368231	369006	17
NW_004524664	369311	369707	12
NW_004524665	1310956	1311495	1
NW_004524672	10626236	10626635	2
NW_004524676	7898998	7899753	1
NW_004524685	3849902	3850636	8
NW_004524685	3857076	3857348	12
NW_004524685	3857731	3858428	26
NW_004524730	4583359	4583595	1
NW_004524752	2971107	2971727	1
NW_004524752	3062565	3063017	1
NW_004524798	604489	604752	1
NW_004524888	1341809	1342157	2
NW_004524888	1342512	1343855	43
NW_004524888	1344166	1345638	30
NW_004545857	11862953	11863099	1
NW_004545857	22368254	22369159	1
NW_004545857	41287054	41288025	1
NW_004545857	41550402	41551292	1
NW_004545862	16287406	16288083	1
NW_004545863	34395277	34396509	1
NW_004545868	10081048	10081560	2
NW_004545869	14903944	14904144	1
NW_004545877	17222741	17222974	1
NW_004545877	26507831	26508145	1
NW_004545878	2841492	2841995	2
NW_004545878	3230705	3231151	5
NW_004545878	14175470	14175790	2
NW_004545878	14236965	14237282	2
NW_004545894	663449	663997	8
NW_004545894	713199	713969	1
NW_004545897	9312003	9312347	1
NW_004545910	9423077	9424591	15
NW_004545922	4431668	4432354	6
NW_004545947	1884326	1884976	9
NW_004545959	6249092	6249481	1
NW_004545959	6249884	6250146	2
NW_004545993	893790	894122	1
NW_004546020	1072556	1072870	1
NW_004546042	457993	459681	25
NW_004546042	464960	466081	25
NW_004550151	160	512	2
NW_004555900	748	1014	2
NW_004567103	35767261	35767872	13
NW_004567104	32847286	32847729	1
NW_004567104	32972398	32972772	1
NW_004567104	33017205	33017753	3
NW_004567104	40184875	40185195	2
NW_004567104	40206484	40206792	2
NW_004567114	28346360	28347886	17
NW_004567115	18070752	18071703	25
NW_004567122	22147943	22148278	1
NW_004567125	22847366	22847947	1
NW_004567125	22914246	22914692	1
NW_004567126	2145357	2145572	1
NW_004567126	2164027	2164227	1
NW_004567129	16122571	16122717	1
NW_004567129	24528620	24529525	1
NW_004567129	26825742	26826533	1
NW_004567129	26879663	26880559	1
NW_004567129	26929640	26930611	1
NW_004567131	6275716	6275949	1
NW_004567156	1140275	1141951	37
NW_004567156	1159223	1160914	37
NW_004624730	9078168	9078614	1
NW_004624730	25071978	25072685	3
NW_004624730	56865881	56866285	1
NW_004624730	66230424	66231131	3
NW_004624730	73405658	73405921	1
NW_004624731	18628179	18628412	1
NW_004624731	36241113	36241433	2
NW_004624731	36268597	36268908	1
NW_004624732	13207492	13207959	1
NW_004624733	40008729	40009007	15
NW_004624733	41952315	41953388	1
NW_004624733	42024448	42025260	1
NW_004624734	14192112	14192756	22
NW_004624734	23634618	23636076	6
NW_004624734	36476906	36478441	28
NW_004624736	36785621	36786028	2
NW_004624737	4283580	4283813	1
NW_004624738	32100802	32101281	1
NW_004624742	1746047	1746451	1
NW_004624745	452895	453305	1
NW_004624746	12203679	12204194	1
NW_004624746	17054177	17054323	1
NW_004624746	28169713	28170615	1
NW_004624747	18507010	18507265	2
NW_004624747	18598131	18600481	16
NW_004624748	5510500	5511981	5
NW_004624750	3883751	3884738	2
NW_004624750	4069112	4069585	1
NW_004624750	15521109	15522061	78
NW_004624753	7340567	7340984	7
NW_004624753	7341412	7342614	19
NW_004624754	24413999	24415681	12
NW_004624754	24421121	24422809	11
NW_004624755	19027156	19027575	2
NW_004624755	20944762	20945079	4
NW_004624757	22660852	22661085	1
NW_004624758	23504605	23505066	1
NW_004624760	12708798	12709202	2
NW_004624761	16900813	16901335	2
NW_004624765	16429453	16429857	1
NW_004624765	24153398	24153802	1
NW_004624767	14303511	14303774	1
NW_004624770	9768755	9768991	1
NW_004624771	200243	200821	1
NW_004624778	4510924	4511403	1
NW_004624778	14727100	14727504	2
NW_004624780	17087381	17087797	10
NW_004624780	17088228	17089430	19
NW_004624780	17089936	17090154	1
NW_004624786	2453941	2454174	1
NW_004624790	4913616	4914849	39
NW_004624791	5900783	5901256	1
NW_004624791	10579454	10579810	1
NW_004624800	5935894	5936481	1
NW_004624804	6396012	6397526	17
NW_004624804	7790764	7791027	1
NW_004624809	6469183	6469416	1
NW_004624823	6604528	6604656	1
NW_004624823	6605140	6605539	2
NW_004624823	6606097	6606349	2
NW_004624824	7687104	7687511	1
NW_004624850	3893977	3894387	1
NW_004624867	1285475	1285873	1
NW_004624868	5157348	5157752	1
NW_004624878	535048	535263	1
NW_004624881	127507	127917	1
NW_004624881	948334	948738	1
NW_004624888	1891161	1891526	1
NW_004624901	1023173	1023406	1
NW_004624911	1814768	1815214	2
NW_004624911	2684044	2684502	1
NW_004624949	590739	591197	1
NW_004624964	224588	225034	1
NW_004625433	6865	7269	2
NW_004625847	145	687	2
NW_004626416	1498	1902	2
NW_004627097	345	770	1
NW_004775947	232120	232629	1
NW_004775960	76114	76290	1
NW_004776032	47989	48528	1
NW_004784463	20	547	2
NW_004929680	4979091	4979312	1
NW_004929732	36231	36659	6
NW_004929732	56969	57415	1
NW_004929787	49709	50170	2
NW_004929817	822804	823427	1
NW_004930010	136376	137263	1
NW_004930010	536803	537771	1
NW_004930010	542987	543901	1
NW_004930056	32740	33125	2
NW_004930056	33385	33501	1
NW_004930078	1290458	1290604	1
NW_004930228	92761	93060	1
NW_004930228	105005	105376	2
NW_004930228	120794	121102	2
NW_004930280	328983	329894	4
NW_004930294	3071984	3072211	1
NW_004930294	3073805	3073900	1
NW_004930326	1880237	1881892	25
NW_004930482	515656	515967	1
NW_004949095	5040785	5041366	1
NW_004949095	5102074	5102529	1
NW_004949099	34672172	34672417	1
NW_004949102	1764483	1764716	1
NW_004949116	5514714	5515241	1
NW_004949116	5565516	5566100	2
NW_004949116	5594036	5594599	1
NW_004949116	5621364	5621888	2
NW_004949185	1253020	1254741	30
NW_004949185	1258899	1260575	30
NW_004955405	39450058	39450729	1
NW_004955406	19093125	19093580	1
NW_004955408	1394980	1395792	1
NW_004955408	1467821	1468894	1
NW_004955408	1508231	1508983	1
NW_004955412	5630848	5631063	1
NW_004955412	5660018	5660218	1
NW_004955413	22669255	22669694	21
NW_004955413	22702389	22702712	15
NW_004955421	4820264	4820359	1
NW_004955421	4823222	4823479	1
NW_004955421	4827741	4827878	1
NW_004955421	22790193	22790852	1
NW_004955427	12657239	12657577	2
NW_004955427	12686158	12686478	2
NW_004955433	15563660	15564565	1
NW_004955434	14636861	14639116	44
NW_004955434	14639393	14641103	81
NW_004955436	13652894	13653253	12
NW_004955436	13653895	13654851	10
NW_004955437	328742	330430	30
NW_004955437	357009	358466	28
NW_004955438	10830761	10831081	2
NW_004955438	10846714	10847043	1
NW_004955445	7600047	7600326	2
NW_004955447	17871871	17872698	9
NW_004955451	18094420	18095979	79
NW_004955453	14973328	14973763	2
NW_004955458	5527075	5527744	2
NW_004955462	14724675	14726279	24
NW_004955466	5345427	5346944	14
NW_004955484	7375628	7375774	1
NW_004955514	5702011	5702508	1
NW_004955520	665870	666340	1
NW_004955533	459274	461496	58
NW_004955533	461703	463397	80
NW_004955549	2516809	2518154	2
NW_004973190	1151540	1151692	1
NW_004973190	1151905	1152329	2
NW_004973254	9680849	9681070	1
NW_004973261	4011483	4012622	5
NW_004973265	9634316	9634675	1
NW_004973265	9651183	9651512	2
NW_004973265	9665730	9666056	2
NW_004973322	4234308	4234619	1
NW_004973333	5613055	5613201	1
NW_004973341	1163187	1163645	5
NW_004973341	1183384	1183803	4
NW_004973393	3135495	3137150	23
NW_004973530	394226	394453	1
NW_004973530	395913	396032	1
NW_004987389	11	358	1
NW_004993956	731927	732355	6
NW_004993956	752438	752884	1
NW_004994043	741444	741665	1
NW_004994088	1713699	1713845	1
NW_004994191	3990	4361	2
NW_004994191	16281	16580	1
NW_004994546	2348578	2349201	1
NW_004994638	555766	557421	25
NW_004994668	2622239	2622550	1
NW_004994735	4730727	4731638	4
NW_004994813	13232283	13232507	1
NW_004994813	13234104	13234199	1
NW_004994830	1313529	1313645	1
NW_004994830	1313886	1314271	2
NW_004994910	6506426	6506734	2
NW_005054298	7577078	7577422	2
NW_005054298	7595981	7596457	3
NW_005054298	13742484	13742600	1
NW_005054298	13742854	13743250	2
NW_005054302	7180862	7181083	1
NW_005054303	9602480	9604135	27
NW_005054304	4004291	4004587	1
NW_005054314	2139773	2140081	1
NW_005054320	1034536	1034835	1
NW_005054320	1047228	1047476	1
NW_005054320	1066168	1066476	2
NW_005054338	4240020	4240874	90
NW_005054362	1637257	1637748	2
NW_005054373	2757108	2757254	1
NW_005054426	129000	129176	1
NW_005054493	617300	617926	1
NW_005054549	712738	713010	1
NW_005054619	323291	323470	1
NW_005054645	334255	334416	1
NW_005054657	23237	23413	1
NW_005054760	7720	7938	2
NW_005054798	2239	2415	1
NW_005054828	14203	14379	1
NW_005054880	27606	27779	1
NW_005055405	10078	11070	1
NW_005055410	88	264	1
NW_005056152	3050	3226	1
NW_005069429	17	310	1
NW_005081557	1942648	1942956	1
NW_005081562	5774778	5774873	1
NW_005081562	5775142	5775540	1
NW_005081593	4390572	4390916	2
NW_005081593	4409806	4410288	7
NW_005081597	1938449	1938613	1
NW_005081631	2341880	2342506	1
NW_005081671	425185	426840	27
NW_005081687	441737	442669	87
NW_005081694	1050403	1050702	1
NW_005081694	1064544	1064795	1
NW_005081694	1079700	1080008	2
NW_005081764	912370	912516	1
NW_005081812	16900	17250	1
NW_005085421	927	1217	2
NW_005087554	9806712	9806933	1
NW_005087559	94	270	1
NW_005087560	9003813	9004154	3
NW_005087560	9022682	9023359	2
NW_005087560	15201894	15202622	3
NW_005087561	2174660	2176333	26
NW_005087562	13436801	13437124	6
NW_005087568	2835980	2836291	4
NW_005087570	16061098	16061610	4
NW_005087572	11734575	11734874	1
NW_005087572	11775990	11776322	2
NW_005087579	9622401	9622730	8
NW_005087593	3424426	3424650	1
NW_005087593	3426250	3426345	1
NW_005087604	3108569	3109192	1
NW_005087632	2198165	2198680	4
NW_005087646	1614155	1614466	4
NW_005087651	58788	59375	1
NW_005087658	586577	586723	1
NW_005087684	22157	22468	4
NW_005087703	435521	435832	4
NW_005087732	213881	214393	4
NW_005087754	198979	199290	4
NW_005087772	5459	5731	3
NW_005087773	113023	113385	4
NW_005087776	118074	118376	2
NW_005087817	95180	95692	4
NW_005087818	30834	31247	3
NW_005087824	104866	105378	4
NW_005087835	400	756	4
NW_005187408	5827654	5828026	2
NW_005187450	154744	156327	25
NW_005187451	3529051	3529476	1
NW_005187457	3295147	3295782	1
NW_005187457	3303633	3304247	1
NW_005187490	115133	115276	1
NW_005187516	2104303	2104830	1
NW_005187516	2131093	2131632	1
NW_005187603	907367	909055	43
NW_005187663	49834	50304	2
NW_005187889	43750	44403	2
NW_005187889	143008	143667	2
NW_005187938	9479	9787	1
NW_005187938	53329	53619	1
NW_005187938	98892	99200	1
NW_005187938	107393	107701	1
NW_005188666	4263	4571	1
NW_005188666	8598	8906	1
NW_005188944	5861	6409	1
NW_005189081	3994	4590	2
NW_005189592	5825	6253	3
NW_005230046	3	191	1
NW_005268011	2	345	13
NW_005283594	167	400	1
NW_005307441	358	636	1
NW_005353752	144427	145326	1
NW_005353770	1569622	1570413	13
NW_005353789	4270480	4270800	2
NW_005354596	427635	429338	33
NW_005354596	445368	447071	33
NW_005354596	450122	451798	33
NW_005354632	245413	245766	1
NW_005354632	2802699	2802863	3
NW_005354632	2803234	2804615	22
NW_005357076	1087870	1089312	13
NW_005357453	520480	520956	3
NW_005357453	521551	521829	1
NW_005358369	698077	702611	86
NW_005358369	706130	707562	16
NW_005358369	709477	709833	1
NW_005358369	711691	713819	27
NW_005358369	714809	716332	63
NW_005358369	717866	718465	19
NW_005358369	721068	721677	12
NW_005358369	729693	731263	39
NW_005358369	734522	735312	2
NW_005358975	49488	50057	2
NW_005359196	189674	190875	35
NW_005359498	113473	114160	4
NW_005359516	2400829	2403261	202
NW_005359516	2406554	2408056	14
NW_005359840	4827253	4827643	2
NW_005360920	38779	38928	1
NW_005361245	353	580	1
NW_005361955	1889745	1890194	5
NW_005361955	1890963	1893681	19
NW_005362033	3463156	3463616	2
NW_005362797	655538	656777	33
NW_005363247	2352864	2353262	1
NW_005364225	3436750	3436980	1
NW_005364225	3461484	3461942	1
NW_005364993	5	403	2
NW_005365155	1514772	1515554	9
NW_005365599	1657316	1657675	2
NW_005365599	1691311	1691613	2
NW_005366109	2423423	2427771	164
NW_005366214	603483	605000	16
NW_005366783	714239	714469	1
NW_005367354	2606623	2607335	2
NW_005367384	254101	254262	1
NW_005367587	7503581	7504081	4
NW_005367989	636893	637180	1
NW_005367989	1273783	1274046	1
NW_005368860	2046582	2047367	9
NW_005369915	2785354	2786910	7
NW_005370176	2167304	2168233	1
NW_005370182	767196	767601	2
NW_005370412	2051334	2051786	1
NW_005370412	2106854	2107264	1
NW_005370538	1160293	1160832	1
NW_005370552	1872102	1872479	1
NW_005370611	3143050	3143196	1
NW_005370887	73900	74744	25
NW_005370908	1501229	1501810	9
NW_005371173	1711992	1712312	1
NW_005371173	1712900	1713299	2
NW_005371173	1713797	1713919	1
NW_005393344	165618	165929	1
NW_005393449	1126609	1126926	2
NW_005393607	701124	701285	1
NW_005393625	433045	433335	1
NW_005393628	147814	147957	1
NW_005393708	347332	348090	1
NW_005393769	2807731	2807877	1
NW_005393960	1227745	1229262	17
NW_005394036	12870	15605	12
NW_005394116	470856	471056	1
NW_005394117	419187	419540	1
NW_005394374	127191	127634	1
NW_005394390	99470	99909	2
NW_005394684	1111211	1111534	2
NW_005394743	881815	883311	27
NW_005394817	365385	366944	28
NW_005395429	128079	129161	1
NW_005395429	160545	161351	1
NW_005395600	21347	22159	1
NW_005395936	408029	408592	1
NW_005397390	196	1353	2
NW_005397390	11808	12740	1
NW_005418783	157	306	1
NW_005819235	662054	662950	1
NW_005819235	668717	669529	1
NW_005819235	676533	677354	1
NW_005819235	816298	817104	1
NW_005819235	916824	917573	1
NW_005819235	954457	955359	1
NW_005819235	1248093	1249067	2
NW_005819235	1267333	1268229	1
NW_005819235	1335825	1336694	1
NW_005819235	1355358	1356419	1
NW_005819235	1373919	1375334	2
NW_005819235	1459104	1459973	1
NW_005819235	1484239	1485051	1
NW_005819235	1581555	1582367	1
NW_005819235	1598914	1599891	1
NW_005819442	1094848	1096356	12
NW_005819442	1154059	1154712	9
NW_005819442	1160271	1161080	11
NW_005819481	1275425	1276456	64
NW_005819663	715287	716810	12
NW_005819673	586554	586832	1
NW_005820027	177614	178675	1
NW_005820027	199166	199975	1
NW_005820027	470670	471476	1
NW_005820027	602159	602971	1
NW_005820043	706677	707078	6
NW_005820860	413171	413308	1
NW_005821946	25021	25407	2
NW_005821946	76245	76580	2
NW_005822154	134151	134417	1
NW_005823168	965	1615	2
NW_005823240	19000	19233	1
NW_005837890	378	656	1
NW_005841846	4586976	4587359	3
NW_005841893	385444	385782	1
NW_005841927	117886	119445	6
NW_005841971	2023242	2023595	1
NW_005842111	1154813	1155265	1
NW_005842160	74443	74877	3
NW_005842325	1331516	1331968	1
NW_005842558	687109	687474	1
NW_005842577	94657	94974	2
NW_005842577	211587	211886	1
NW_005842595	154343	154564	1
NW_005842602	175698	176147	4
NW_005842608	815136	815882	3
NW_005842639	460272	461999	9
NW_005842747	228877	229497	2
NW_005842747	258410	258886	1
NW_005842747	268626	269192	2
NW_005842747	272258	272920	2
NW_005842747	327028	327711	2
NW_005842747	475610	476176	2
NW_005842810	168542	168988	3
NW_005842922	189677	190087	1
NW_005843007	120786	121193	4
NW_005843026	332054	332473	3
NW_005843079	50916	51368	1
NW_005843441	50197	50574	2
NW_005843531	45474	46370	1
NW_005843531	65069	65881	1
NW_005843531	89526	90593	1
NW_005843880	1920	2189	1
NW_005851207	151314	153029	5
NW_005851644	3455	3784	1
NW_005851934	52330	52902	10
NW_005852026	71250	71732	1
NW_005852798	122372	122668	2
NW_005853487	5228379	5228681	1
NW_005853487	5256808	5257068	1
NW_005853487	5296861	5297217	2
NW_005853729	122064	122531	1
NW_005853749	9901	10407	1
NW_005854403	544791	545120	1
NW_005854405	21268	21561	4
NW_005854610	306077	307666	5
NW_005854902	284225	284371	1
NW_005855494	583942	584532	3
NW_005855901	16476	16982	1
NW_005855913	931417	931698	3
NW_005856094	2504156	2504638	1
NW_005856354	29544	30050	1
NW_005856849	52149	52655	1
NW_005856938	2928	3434	1
NW_005857258	117083	117589	1
NW_005858151	245676	245972	4
NW_005858307	667869	669512	23
NW_005858441	560175	560513	1
NW_005858748	1124409	1126016	7
NW_005858751	726989	728308	5
NW_005858819	7266	7772	1
NW_005858920	38732	39025	4
NW_005858963	2051141	2051479	4
NW_005859775	1	204	1
NW_005859896	46063	46704	1
NW_005859896	67333	67896	1
NW_005861689	1	225	1
NW_005871009	4551881	4552306	1
NW_005871009	4608004	4608585	8
NW_005871009	4643419	4643943	8
NW_005871011	3351919	3352917	3
NW_005871025	10193459	10193686	1
NW_005871025	10194028	10194939	4
NW_005871048	12238326	12239117	12
NW_005871048	29495535	29495933	1
NW_005871049	34243866	34244429	4
NW_005871049	34250820	34251017	1
NW_005871050	992964	993440	1
NW_005871056	12348943	12349943	26
NW_005871056	12350575	12351030	1
NW_005871060	1407236	1407556	2
NW_005871060	9623518	9624617	25
NW_005871064	567691	567969	1
NW_005871064	568379	568855	3
NW_005871075	3683491	3684243	9
NW_005871082	8786938	8788169	33
NW_005871096	4537523	4538458	2
NW_005871102	4777939	4778349	1
NW_005871117	355049	356387	11
NW_005871117	356801	357123	2
NW_005871124	1749610	1749984	1
NW_005871132	4672469	4672957	3
NW_005871136	555780	555926	1
NW_005871149	1502714	1502878	3
NW_005871149	1503276	1504657	22
NW_005871156	331751	334090	270
NW_005871156	337561	339065	16
NW_005871160	1616671	1617517	12
NW_005871167	1892247	1892652	2
NW_005871173	1802452	1803179	10
NW_005871185	2199654	2199956	2
NW_005871185	2232245	2232568	2
NW_005871187	2713604	2713834	1
NW_005871187	2737734	2738192	1
NW_005871219	13443	14033	2
NW_005871251	1706747	1707100	1
NW_005871268	1979715	1980644	1
NW_005871384	1120133	1120702	2
NW_005871405	868036	868197	1
NW_005871467	703775	705298	17
NW_005871593	465565	469844	185
NW_005871615	91588	92179	3
NW_005871615	106696	107169	1
NW_005871615	107522	108653	15
NW_005871615	111067	111438	1
NW_005871615	113573	113971	1
NW_005871615	114270	115749	25
NW_005871615	116799	118424	39
NW_005871615	119698	121807	86
NW_005871615	125713	126093	1
NW_005871633	56700	58403	31
NW_005871633	73398	75113	31
NW_005871633	78569	80245	31
NW_005871671	232212	232358	1
NW_005871713	260797	261929	37
NW_005871903	88875	89562	7
NW_005871942	23582	23728	1
NW_005873423	20926	21819	1
NW_005876797	7859	8770	4
NW_005876981	6541	7252	2
NW_005880689	3559	3705	1
NW_006159521	8587377	8587589	1
NW_006159530	33981	35489	27
NW_006159534	1630544	1631065	1
NW_006159534	1711603	1712250	1
NW_006159535	1836382	1837896	15
NW_006159674	3570784	3571047	1
NW_006159689	1939193	1940005	1
NW_006159689	1960547	1961359	1
NW_006159713	5410653	5411558	1
NW_006159759	644399	644854	1
NW_006159759	680123	680422	1
NW_006159862	806364	806837	2
NW_006159905	484929	486752	27
NW_006159905	491562	493157	25
NW_006159920	3756402	3756770	1
NW_006159942	1044908	1045228	2
NW_006159942	1082331	1082612	2
NW_006160036	1620485	1620631	1
NW_006160055	44523	45133	3
NW_006160055	45717	46135	2
NW_006160110	1689121	1689390	1
NW_006160120	754300	754614	1
NW_006160202	1114877	1115110	1
NW_006186392	2	514	1
NW_006192915	226	606	1
NW_006199806	58561	59019	1
NW_006201028	1167166	1167396	1
NW_006203727	262807	263085	1
NW_006208456	1331021	1331290	1
NW_006208456	1656891	1657154	1
NW_006270075	788843	789133	1
NW_006270079	623907	624197	1
NW_006270114	209729	210202	2
NW_006270165	72640	73113	1
NW_006270171	40212	40565	1
NW_006272009	9627038	9628015	2
NW_006272010	2383844	2384437	2
NW_006272036	5125728	5126100	2
NW_006272092	2563593	2564255	3
NW_006272131	1549574	1549717	1
NW_006272138	1352759	1354429	39
NW_006272170	73087	73443	17
NW_006272191	340240	340821	2
NW_006272191	352257	352871	2
NW_006272191	461030	461647	2
NW_006272191	496873	497457	1
NW_006272233	202717	203223	2
NW_006272233	356841	357371	4
NW_006272233	384105	384611	3
NW_006272235	78706	79248	1
NW_006272235	276462	276980	2
NW_006272290	322046	322447	17
NW_006272311	198512	199045	2
NW_006272322	205255	205797	2
NW_006272358	59103	59411	1
NW_006272358	66170	66478	1
NW_006272358	97599	97904	1
NW_006272358	113156	113425	1
NW_006272358	118141	118485	1
NW_006272358	129481	129771	1
NW_006272850	155	763	1
NW_006272850	14883	15506	1
NW_006272946	8751	9254	2
NW_006273501	1929	2339	3
NW_006278010	562	1128	1
NW_006282272	937418	937795	1
NW_006282385	83279	83581	2
NW_006282385	126335	126658	2
NW_006282669	19731	20207	2
NW_006282669	20605	20856	1
NW_006284340	1898175	1898504	1
NW_006284340	1954225	1954647	1
NW_006284349	2645486	2647024	24
NW_006284436	1746345	1747791	17
NW_006284436	1748347	1748957	13
NW_006284436	1749167	1749833	13
NW_006285040	4685236	4686057	7
NW_006285042	14217	14882	8
NW_006285484	667955	668188	1
NW_006285562	6	1344	29
NW_006285786	22802	23620	5
NW_006285798	734320	734475	1
NW_006285997	4775170	4775775	1
NW_006285997	4784653	4785270	1
NW_006286229	232565	232970	2
NW_006286246	946714	947196	1
NW_006286674	3025997	3026437	1
NW_006286675	5883807	5885769	10
NW_006286675	5886406	5886807	1
NW_006288182	428223	428945	7
NW_006288250	2027540	2029057	16
NW_006288601	1107344	1107487	1
NW_006289696	2	1493	53
NW_006289696	1780	2037	2
NW_006290034	7337451	7338834	21
NW_006290034	7339216	7339380	3
NW_006290034	10012117	10012470	1
NW_006290306	1718618	1718938	1
NW_006290306	1719535	1719927	1
NW_006290306	1720425	1720547	1
NW_006291021	1035408	1035563	1
NW_006293003	1657552	1659613	35
NW_006293003	1660084	1660269	1
NW_006293003	1661183	1661622	11
NW_006293003	1662583	1664782	24
NW_006293003	1666619	1666891	1
NW_006293003	1668467	1669223	7
NW_006293779	6474297	6474946	2
NW_006293779	6475503	6476797	21
NW_006293914	294082	294621	1
NW_006294116	572393	573310	28
NW_006294344	268131	269231	23
NW_006294590	1286615	1287754	5
NW_006296056	1552312	1553061	8
NW_006296221	1776856	1779156	24
NW_006296406	730867	731100	1
NW_006297143	353131	354141	11
NW_006297143	371192	372325	11
NW_006299520	1566121	1566579	1
NW_006299520	1593112	1593342	1
NW_006299593	2399118	2400003	23
NW_006299593	2401501	2402442	10
NW_006299705	12171588	12171986	1
NW_006299717	746140	750699	213
NW_006299886	37687	38295	1
NW_006307169	54	203	1
NW_006360178	1	672	13
NW_006374863	52	753	10
NW_006383007	1411108	1411359	1
NW_006383051	1032035	1032370	1
NW_006383068	2752042	2752504	28
NW_006383091	125708	125947	1
NW_006383108	1006376	1008163	29
NW_006383238	592458	592604	1
NW_006383328	661806	662039	1
NW_006383380	751885	752226	77
NW_006383380	814670	815297	2
NW_006383477	1025662	1026438	94
NW_006383559	805685	806176	5
NW_006383602	127530	127937	81
NW_006383779	330607	331065	1
NW_006383865	518367	518576	1
NW_006384002	282883	284481	32
NW_006384002	292737	294335	32
NW_006384002	296191	297867	32
NW_006384014	714583	716106	16
NW_006384046	274551	275063	1
NW_006384128	204184	204447	1
NW_006384222	109247	110749	9
NW_006384235	186061	186294	1
NW_006384332	557516	557959	1
NW_006385021	223389	223622	1
NW_006385404	143817	144797	1
NW_006385404	222176	222988	1
NW_006386073	247486	247605	1
NW_006386073	248190	248598	2
NW_006386073	249224	249509	2
NW_006386526	10237	11010	130
NW_006386583	106640	106840	1
NW_006387191	37289	37597	2
NW_006387191	65382	65702	2
NW_006399751	3469957	3471492	15
NW_006399751	4874022	4874168	1
NW_006399757	10289004	10289702	5
NW_006399757	10309288	10309986	5
NW_006399759	18226576	18227712	4
NW_006399759	27106824	27107165	3
NW_006399778	12816290	12816580	1
NW_006399778	13441375	13441608	1
NW_006399779	22724835	22725098	1
NW_006399786	17456292	17456747	1
NW_006399792	9694842	9694991	1
NW_006399806	7761202	7761402	1
NW_006399809	15834359	15834916	1
NW_006399810	16226638	16226928	1
NW_006399812	14727215	14727568	1
NW_006399816	4072572	4072862	1
NW_006399821	4463568	4464257	1
NW_006399821	8557102	8558253	1
NW_006399828	13598709	13599503	1
NW_006399836	988878	989027	1
NW_006399845	11319289	11320320	2
NW_006399846	7254122	7255045	1
NW_006399847	4216302	4217057	1
NW_006399854	4925625	4925942	1
NW_006399854	9079786	9081450	17
NW_006399856	634256	634639	1
NW_006399856	635186	635583	2
NW_006399872	4445678	4445827	1
NW_006399873	2492503	2492652	1
NW_006399881	942252	942497	1
NW_006399881	2210417	2210662	1
NW_006399897	8069241	8070503	2
NW_006399915	6561045	6561356	2
NW_006399915	6697203	6697541	2
NW_006399916	7603048	7603608	1
NW_006399922	4439592	4440548	1
NW_006399925	2747100	2747906	1
NW_006399928	3612371	3613160	2
NW_006399930	231485	231634	1
NW_006399934	1922044	1923726	34
NW_006399934	1952916	1954598	34
NW_006399934	1955921	1957609	34
NW_006399944	5127847	5128974	1
NW_006399958	3277387	3278277	1
NW_006399958	3839866	3840948	1
NW_006399958	3988243	3989130	1
NW_006399962	1722144	1722541	2
NW_006399962	4234868	4235803	2
NW_006399962	5097611	5098483	2
NW_006399967	2173864	2174760	1
NW_006399971	1077633	1078445	1
NW_006400047	1850223	1851749	3
NW_006400047	2926812	2927102	1
NW_006400074	464679	465431	3
NW_006400074	1892195	1892593	1
NW_006400094	1863905	1864726	1
NW_006400094	2074355	2075290	1
NW_006400101	459893	461344	6
NW_006400160	741581	742393	1
NW_006400160	973488	974384	1
NW_006400179	846146	846409	1
NW_006400224	688438	688584	1
NW_006400226	329385	330573	4
NW_006400232	483752	485458	12
NW_006400316	215134	215397	1
NW_006400369	14888	15025	1
NW_006400542	20681	20971	1
NW_006408519	31551525	31551971	1
NW_006408526	10187745	10187945	1
NW_006408528	2641869	2642795	5
NW_006408528	19405139	19405381	3
NW_006408528	34329327	34329904	15
NW_006408528	34331387	34331790	12
NW_006408530	31587611	31588090	183
NW_006408531	8046566	8047108	3
NW_006408536	25562949	25563191	1
NW_006408536	25628831	25629073	1
NW_006408543	9799364	9799807	7
NW_006408544	17966360	17966758	3
NW_006408555	17263366	17263806	2
NW_006408555	21562869	21563015	1
NW_006408556	2103130	2103743	2
NW_006408559	2207615	2208616	18
NW_006408566	14550963	14551109	1
NW_006408573	7458973	7459878	1
NW_006408579	9197712	9198318	4
NW_006408579	14903416	14903739	2
NW_006408579	14945737	14946048	2
NW_006408585	549370	550887	15
NW_006408588	3102603	3102749	1
NW_006408594	4597722	4598432	1
NW_006408604	2892133	2892740	16
NW_006408621	1548268	1548764	2
NW_006408628	8493490	8493761	2
NW_006408628	8494374	8494743	2
NW_006408628	8495223	8495327	1
NW_006408641	8847514	8847750	1
NW_006408643	9211717	9211995	1
NW_006408648	1208492	1208839	1
NW_006408648	1293357	1293719	1
NW_006408652	7872273	7872413	1
NW_006408674	3606438	3606581	6
NW_006408684	2289777	2290295	1
NW_006408719	5028719	5029009	1
NW_006408736	3678057	3678872	3
NW_006408797	1973474	1974286	1
NW_006408851	810517	812199	37
NW_006408851	844087	845769	37
NW_006408851	847329	849005	37
NW_006408897	269426	269836	1
NW_006408907	715918	716517	3
NW_006430045	432372	434087	30
NW_006430045	449852	451585	30
NW_006430045	453605	455290	30
NW_006430735	5540911	5541234	2
NW_006431048	2394759	2395244	1
NW_006432669	9003311	9003601	1
NW_006432669	9023821	9024021	1
NW_006432945	10397837	10398460	1
NW_006432945	10451348	10451758	1
NW_006433946	3953722	3954267	49
NW_006433950	7933939	7934844	1
NW_006434825	12813836	12813982	1
NW_006434825	15541362	15542286	2
NW_006436281	2069660	2070172	1
NW_006436284	2359689	2359998	20
NW_006438074	3250463	3251980	16
NW_006443124	16908232	16909044	1
NW_006443124	17009561	17010541	1
NW_006443570	4575957	4576148	1
NW_006532348	104447	104767	2
NW_006532348	132200	132484	1
NW_006532805	315919	316897	15
NW_006532969	292785	293177	2
NW_006533180	143090	144580	17
NW_006533180	146438	147847	17
NW_006533858	192573	192862	17
NW_006534650	107379	107588	1
NW_006534956	58332	60110	24
NW_006535223	39874	40566	1
NW_006536300	16542	16685	1
NW_006537177	39161	39355	1
NW_006539694	32096	32521	6
NW_006544184	4406	4678	3
NW_006549044	3	293	25
NW_006549044	576	812	11
NW_006549848	3	314	28
NW_006549880	14	307	23
NW_006550249	1	261	19
NW_006551659	11	205	4
NW_006725499	3276334	3276981	1
NW_006725588	3858076	3858888	1
NW_006725588	3976141	3977298	1
NW_006725599	4584807	4585259	1
NW_006726021	1053961	1054893	4
NW_006726076	2768704	2769090	4
NW_006726176	1736768	1736992	1
NW_006726209	636517	636927	1
NW_006726554	1335854	1337104	5
NW_006726687	10964513	10964920	1
NW_006726965	189967	190875	1
NW_006727020	17363143	17363466	2
NW_006727020	17393086	17393376	1
NW_006727786	431551	431999	54
NW_006727797	1836283	1837803	25
NW_006727908	21445	22083	1
NW_006728348	7211626	7212054	1
NW_006728682	5255091	5255978	1
NW_006729234	1808098	1808721	1
NW_006729234	1903275	1903718	1
NW_006729345	3819919	3820152	1
NW_006730012	7696265	7698088	8
NW_006730190	81535	82173	1
NW_006730901	7318526	7318753	1
NW_006731900	27006288	27006558	2
NW_006732234	9595735	9596490	1
NW_006732678	8543561	8545195	31
NW_006732678	8546150	8546905	31
NW_006732678	8579683	8581317	31
NW_006732678	8583222	8584814	31
NW_006734123	2062501	2063774	145
NW_006734123	2064214	2066364	122
NW_006734900	2895137	2895367	1
NW_006735122	8251247	8251393	1
NW_006735122	11581707	11582283	3
NW_006770202	143	1666	1
NW_006770520	2090	2767	1
NW_006770656	9	203	1
NW_006771376	227149	227379	1
NW_006771775	3338	4054	2
NW_006771823	1317	2648	1
NW_006771823	3037	4092	1
NW_006772289	662	2131	1
NW_006772681	4042711	4043445	1
NW_006773751	2386742	2387185	1
NW_006773778	1119670	1119897	1
NW_006773889	3911	5422	1
NW_006774065	528506	529945	6
NW_006774373	1862	3214	1
NW_006774805	1032	2513	1
NW_006775530	978555	978701	1
NW_006776476	7	420	3
NW_006777435	1004199	1004375	4
NW_006778216	401423	401736	2
NW_006778605	54	647	3
NW_006780341	3052	4587	24
NW_006781584	3448	4983	33
NW_006781644	91824	92636	1
NW_006781831	4	1200	1
NW_006782229	899	1933	1
NW_006783121	855631	856018	2
NW_006783413	1818781	1820301	118
NW_006783413	1820708	1822990	100
NW_006784325	573319	574227	1
NW_006784725	333	1481	12
NW_006785407	719574	719996	1
NW_006785848	776534	776854	2
NW_006786304	856106	856753	1
NW_006786690	2317949	2319096	4
NW_006786873	519963	521561	19
NW_006786873	533824	535422	19
NW_006786873	537494	539077	19
NW_006789180	2285	3703	1
NW_006789668	71663	73183	28
NW_006789896	2640700	2641095	1
NW_006793734	3437	4468	1
NW_006795304	1123	2607	1
NW_006795399	2443709	2444116	1
NW_006796201	699542	700447	1
NW_006796752	308159	309193	3
NW_006797481	7191986	7193353	14
NW_006797592	8636	9721	1
NW_006797800	1003	1359	1
NW_006798383	844577	845072	2
NW_006798401	2263	3747	1
NW_006798953	14	1270	1
NW_006799953	564118	564801	3
NW_006799953	569201	569842	3
NW_006799986	1165678	1166079	1
NW_006799986	1167108	1167224	1
NW_006799986	1939394	1939840	5
NW_006799993	1805131	1805631	2
NW_006800025	283926	284771	46
NW_006800036	19886	20029	1
NW_006800037	1142976	1143407	1
NW_006800103	1147354	1147908	2
NW_006800114	1410980	1411348	2
NW_006800114	1415073	1415411	1
NW_006800114	1419800	1420186	1
NW_006800114	1429283	1429561	1
NW_006800114	1440110	1440550	1
NW_006800114	1450174	1450482	1
NW_006800114	1454031	1454339	1
NW_006800123	591049	593250	210
NW_006800149	835603	835698	1
NW_006800149	836656	837091	2
NW_006800209	266259	267851	21
NW_006800230	171233	171709	2
NW_006800236	24412	24720	1
NW_006800236	33907	34215	1
NW_006800253	339429	339572	1
NW_006800330	6735	7289	2
NW_006800330	21926	22480	2
NW_006800330	38663	39217	2
NW_006800330	80599	81159	2
NW_006800330	89050	89592	1
NW_006800595	29605	31101	9
NW_006800595	31442	35161	159
NW_006800624	160879	161505	12
NW_006800688	125519	126751	49
NW_006800691	75206	75736	2
NW_006800730	18896	20083	37
NW_006800844	81946	83616	31
NW_006800872	34318	34827	2
NW_006801061	143660	144073	1
NW_006801082	20416	20718	1
NW_006801181	8725	9078	1
NW_006802372	5837	6289	1
NW_006802522	4144	4701	1
NW_006803939	1493659	1493919	1
NW_006803975	4975204	4975536	2
NW_006803975	4998584	4998853	2
NW_006803980	6400517	6401210	2
NW_006804025	1367787	1367948	1
NW_006804040	3063284	3064186	1
NW_006804075	1434575	1436206	13
NW_006804099	2811565	2811840	1
NW_006804168	3014696	3014842	1
NW_006804206	2618826	2619470	1
NW_006804206	2728812	2729255	1
NW_006804251	225764	226576	1
NW_006804344	1835834	1836067	1
NW_006804473	813042	814562	22
NW_006804475	615043	615276	1
NW_006804781	443499	444086	1
NW_006804781	532898	533449	1
NW_006804781	826796	827341	2
NW_006804781	854892	855407	2
NW_006804914	141734	141913	1
NW_006804914	142274	142594	1
NW_006804941	485767	487365	9
NW_006805014	304188	304421	1
NW_006805313	23204	23737	2
NW_006805313	49888	50436	2
NW_006805419	12731	14230	11
NW_006806052	2702	3316	1
NW_006921588	31301276	31302053	2
NW_006921589	11595338	11595713	2
NW_006921596	19637408	19638313	1
NW_006921608	14231320	14231862	8
NW_006921618	3688004	3688508	3
NW_006921627	7084462	7084863	1
NW_006921630	6164174	6164629	1
NW_006921635	865538	866353	4
NW_006921635	866759	867019	1
NW_006921639	12857712	12858310	2
NW_006921654	5593854	5594000	1
NW_006921657	8958159	8958938	1
NW_006921660	9405282	9406785	33
NW_006921660	9408258	9408490	10
NW_006921660	9408729	9409208	8
NW_006921675	815113	816630	16
NW_006921705	4037316	4037768	7
NW_006921706	1319049	1320062	6
NW_006921706	1354249	1355262	6
NW_006921719	915506	917105	23
NW_006921719	917976	918392	6
NW_006921728	4887166	4887444	1
NW_006921734	7493129	7493329	1
NW_006921747	67157	67853	2
NW_006921771	4641028	4641336	2
NW_006921771	4689154	4689492	2
NW_006921792	1632618	1633415	2
NW_006921824	5213784	5214134	1
NW_006921848	1305768	1306356	12
NW_006921855	4835582	4838424	76
NW_006921870	4060917	4061453	1
NW_006921881	1136563	1138197	32
NW_006921881	1147703	1149337	32
NW_006921881	1150692	1152368	33
NW_006921901	2666261	2666900	2
NW_006921980	252313	253125	1
NW_006946347	76	294	4
NW_007008143	5186	5566	7
NW_007012375	65787	66332	1
NW_007027081	9	413	1
NW_007027960	164	622	1
NW_007028692	30433	32139	36
NW_007028692	35603	37201	36
NW_007032990	1864	2676	1
NW_007033074	3035	3718	2
NW_007033074	4682	5440	1
NW_007034718	33552	35069	23
NW_007039967	92153	92544	2
NW_007044974	207	434	1
NW_007046020	1572	2021	1
NW_007084848	86139	86623	8
NW_007087157	7737	7952	1
NW_007087157	35684	35884	1
NW_007091685	10674	11907	2
NW_007154706	56160	56432	2
NW_007199248	340081	341010	1
NW_007226756	167716	168051	6
NW_007231622	107586	108113	1
NW_007231694	62680	63063	4
NW_007232236	179406	179636	2
NW_007232870	96756	97326	13
NW_007232910	183695	184027	1
NW_007233126	10495	11385	1
NW_007233496	41388	42884	18
NW_007234400	3640	3972	5
NW_007234911	25769	25975	1
NW_007247648	254001	254702	1
NW_007247742	2217	2620	2
NW_007247742	3837	3953	1
NW_007247769	1231967	1232416	3
NW_007248506	76901	77257	3
NW_007249757	47528	48772	1
NW_007249826	32113	32334	4
NW_007250516	13164	13379	2
NW_007250741	30679	31014	5
NW_007250878	118494	118949	1
NW_007250878	194691	195326	1
NW_007251123	209504	210288	2
NW_007251721	421384	421770	1
NW_007253396	207146	207427	3
NW_007253406	86280	86543	1
NW_007253550	234915	235250	5
NW_007253911	506545	506877	5
NW_007253911	566416	566622	1
NW_007253990	397316	397867	1
NW_007255620	411	1910	16
NW_007255620	15068	16666	16
NW_007256164	71560	73287	3
NW_007256835	846360	846506	1
NW_007258460	491016	491321	3
NW_007259735	354973	355149	1
NW_007259900	72345	72656	2
NW_007259900	108784	109098	2
NW_007260263	298232	298426	3
NW_007370652	46026801	46027331	2
NW_007370653	36056858	36057629	2
NW_007370654	7071642	7072292	2
NW_007370654	28800288	28801431	8
NW_007370654	28802092	28802875	4
NW_007370655	8632329	8637785	314
NW_007370655	27929027	27929728	1
NW_007370659	11559092	11560645	16
NW_007370659	29274071	29274397	8
NW_007370659	29280518	29281105	1
NW_007370661	26155391	26155537	1
NW_007370662	5601243	5601590	1
NW_007370662	5601894	5603043	10
NW_007370663	20347264	20347500	1
NW_007370666	2710102	2710650	1
NW_007370668	18139337	18139894	2
NW_007370672	8636741	8637115	22
NW_007370680	8323655	8323777	1
NW_007370680	8324235	8324628	2
NW_007370680	8325239	8325554	2
NW_007370681	1660596	1661231	1
NW_007370681	1662681	1662911	7
NW_007370681	1663848	1665141	33
NW_007370681	1665577	1665855	1
NW_007370684	6033246	6033656	1
NW_007370684	6088718	6089170	1
NW_007370689	4058336	4058638	2
NW_007370689	4103698	4104021	2
NW_007370689	13306727	13307227	4
NW_007370691	7457678	7459053	18
NW_007370691	7459482	7459637	3
NW_007370691	10032692	10033045	1
NW_007370696	1359138	1359605	2
NW_007370696	3053500	3054039	7
NW_007370696	3054769	3055062	1
NW_007370697	9023097	9023690	1
NW_007370697	9024595	9025398	8
NW_007370699	5892168	5893496	12
NW_007370703	10369748	10369978	1
NW_007370703	10392544	10392744	1
NW_007370707	9882498	9882731	1
NW_007370723	1718226	1722570	130
NW_007370739	1476826	1477512	15
NW_007370752	4473628	4473918	1
NW_007370756	4362340	4363302	1
NW_007370765	2729381	2730846	12
NW_007370797	907778	908274	21
NW_007370814	867326	869020	21
NW_007370846	798972	799406	2
NW_007370993	14627	15127	5
NW_007371031	39332	40222	1
NW_007371059	39004	39585	2
NW_007371069	149013	150749	2
NW_007371078	37255	37710	1
NW_007372403	6338	6907	2
NW_007372711	800	1378	2
NW_007373757	3837	4437	2
NW_007577755	538710	540314	28
NW_007577921	390779	391174	1
NW_007577940	555521	556015	2
NW_007577940	556326	556454	1
NW_007578156	129048	129474	2
NW_007578156	129951	130055	1
NW_007578226	306156	306434	1
NW_007578457	229588	230043	2
NW_007578457	231740	232255	1
NW_007578597	106498	107037	1
NW_007578883	8802	8945	1
NW_007578973	168896	169273	1
NW_007578989	190150	190557	2
NW_007579155	179397	180002	2
NW_007579155	184539	185114	2
NW_007579155	200731	201369	2
NW_007579244	144427	144957	3
NW_007579451	108990	109124	1
NW_007579451	117928	118611	3
NW_007582339	17	1441	36
NW_007583497	58	366	1
NW_007615058	57361	57912	2
NW_007615092	35641	36195	2
NW_007615565	28	582	1
NW_007615565	1802	2368	2
NW_007615776	1866	2405	1
NW_007616421	50	607	1
NW_007673069	282891	283211	2
NW_007673069	304565	304879	2
NW_007673126	460215	460796	1
NW_007673504	776909	777377	55
NW_007673632	640216	640966	2
NW_007673656	322000	322278	1
NW_007673754	245497	245712	1
NW_007673754	274358	274558	1
NW_007673806	481539	481772	1
NW_007674564	287929	288834	1
NW_007674833	333030	334174	4
NW_007674901	157304	158833	20
NW_007675316	62506	63343	3
NW_007675382	48163	48420	11
NW_007675572	265881	267569	34
NW_007675784	7705	9387	18
NW_007675923	96028	96174	1
NW_007676748	28133	29260	5
NW_007677196	47893	48351	1
NW_007677533	120509	121168	1
NW_007677729	42101	42913	1
NW_007677964	79104	79898	1
NW_007678105	55266	56762	19
NW_007679744	5163	5747	2
NW_007679744	11512	12135	1
NW_007679768	25513	25998	1
NW_007696043	23	967	4
NW_007726128	344571	344753	1
NW_007726169	749069	749974	1
NW_007726233	812095	813648	7
NW_007726259	938056	938388	2
NW_007726320	148330	148851	1
NW_007726342	674501	676015	13
NW_007726465	68198	68344	1
NW_007726666	88156	88813	42
NW_007726730	342155	342442	1
NW_007726872	25447	25907	2
NW_007726961	107845	108255	1
NW_007726961	172386	172967	1
NW_007726971	278242	278568	1
NW_007727074	250790	251098	1
NW_007727074	295306	295626	2
NW_007727139	371610	372977	6
NW_007727241	212247	213929	30
NW_007727241	216133	217791	30
NW_007727365	107757	108521	1
NW_007727424	84842	85087	1
NW_007727783	192868	193725	1
NW_007728002	151463	151720	2
NW_007728043	271688	271888	1
NW_007728043	295915	296175	1
NW_007729236	284477	285373	1
NW_007729312	65330	65503	1
NW_007729477	135500	135733	1
NW_007729584	376196	376678	1
NW_007729617	217524	218336	1
NW_007729898	120414	120716	4
NW_007731360	9814	10203	2
NW_007733159	100200	100595	1
NW_007733447	29112	29840	8
NW_007733447	32850	33410	3
NW_007733772	33950	34511	10
NW_007735043	43469	43651	1
NW_007735187	52963	53463	1
NW_007738389	14695	15507	1
NW_007742091	9654	10013	2
NW_007765177	5820	5999	12
NW_007846243	170	685	22
NW_008235539	252	524	3
NW_008235734	88658	89203	1
NW_008236476	22546	22728	1
NW_008236647	13477	13707	2
NW_008236764	66836	67282	1
NW_008236764	67508	67615	1
NW_008236984	15023	15592	1
NW_008237409	3521357	3522526	5
NW_008237473	4946	5104	1
NW_008237619	2278346	2278666	2
NW_008237619	2296494	2296838	1
NW_008237619	2313040	2313339	1
NW_008238448	405519	405911	1
NW_008238598	354	569	3
NW_008238635	2046618	2047244	1
NW_008238647	1041741	1041962	1
NW_008238988	827831	829486	26
NW_008239049	19583	19765	1
NW_008239283	6686511	6687125	1
NW_008239283	6704461	6704883	8
NW_008239283	6724279	6724839	8
NW_008239288	712353	712727	2
NW_008239406	5624	6016	1
NW_008239544	1302347	1302493	1
NW_008239756	1350064	1350312	1
NW_008239776	267	584	2
NW_008239863	9414	9806	1
NW_008580716	76494	76589	1
NW_008580716	78188	78415	1
NW_008580716	80551	80655	1
NW_008593410	4487	4874	2
NW_008593410	5199	5312	1
NW_008605715	6155	6781	1
NW_008615819	4648	4968	2
NW_008619446	6150	6674	7
NW_008624776	29094	29315	1
NW_008629133	49709	51364	25
NW_008632486	3196	3897	3
NW_008651200	9002	9397	1
NW_008653278	4280	5032	7
NW_008659675	30202	30528	2
NW_008659675	40564	40854	1
NW_008659675	57176	57541	1
NW_008659701	2398	2619	1
NW_008668689	79131	79330	2
NW_008685157	132445	132669	1
NW_008685157	134281	134376	1
NW_008794372	42996	43217	1
NW_008794520	2209631	2210089	7
NW_008794520	2231886	2232344	7
NW_008794627	560156	561811	25
NW_008794854	3544933	3545253	2
NW_008794854	3558856	3559215	2
NW_008794854	3576909	3577208	1
NW_008794888	4589024	4589458	1
NW_008794888	4589662	4589775	1
NW_008794951	2360908	2361219	1
NW_008795025	3229058	3229681	1
NW_008795248	18398	19246	1
NW_008795248	28584	29723	2
NW_008795267	1079	1543	1
NW_008824034	982279	982590	1
NW_008824791	1269703	1270002	1
NW_008824791	1287675	1288085	2
NW_008824791	1300074	1300433	2
NW_008825050	40922	41143	1
NW_008825100	1301340	1301885	10
NW_008825100	1322605	1323132	5
NW_008825158	327133	328449	6
NW_008825316	1296798	1297163	1
NW_008825612	534372	536027	25
NW_008998001	4217803	4218123	1
NW_008998364	368777	369262	10
NW_008998364	390021	390566	6
NW_008998978	9386081	9386311	1
NW_008999555	1499489	1499872	1
NW_008999555	1500135	1500251	1
NW_008999640	1281190	1282845	24
NW_008999809	3433658	3434281	1
NW_008999997	43615	44433	1
NW_008999997	48443	49261	1
NW_008999997	51668	52807	2
NW_009001005	7886779	7887075	1
NW_009001005	7904057	7904314	2
NW_009001005	7916519	7916839	2
NW_009045218	187	333	1
NW_009063741	5955	6578	1
NW_009064493	33487	33708	1
NW_009064819	11412	11723	1
NW_009066717	7650	8234	8
NW_009079385	7395	7757	1
NW_009087672	8727	9080	2
NW_009092906	88236	88706	64
NW_009096976	6093	8435	152
NW_009105314	180	1835	25
NW_009112403	2616	3011	2
NW_009116347	1	261	5
NW_009126834	7102	7449	1
NW_009129004	2499	2981	3
NW_009132188	12445	12876	4
NW_009148776	9091	9714	1
NW_009153560	11287	11517	1
NW_009161625	410	2065	30
NW_009168508	63274	63369	1
NW_009168508	64972	65196	1
NW_009168508	67042	67224	1
NW_009170868	2364	2648	1
NW_009180991	60	290	4
NW_009192699	11633	11944	1
NW_009195471	260	718	7
NW_009205280	6390	7007	1
NW_009208323	666	2321	30
NW_009210697	8414	8743	2
NW_009210697	25826	26125	1
NW_009212880	2145	2627	2
NW_009214342	2731	3051	2
NW_009215749	2999	3220	1
NW_009219546	158	898	3
NW_009219890	15805	16263	7
NW_009223643	42960	43055	1
NW_009223643	44677	44904	1
NW_009243373	3288150	3288535	2
NW_009243373	3288968	3289084	1
NW_009243873	686031	686342	1
NW_009243909	5361858	5362544	3
NW_009244093	350439	350585	1
NW_009244326	1364502	1364801	1
NW_009244326	1381986	1382306	1
NW_009244326	1392683	1393003	2
NW_009244562	707278	708197	4
NW_009244857	917564	918184	1
NW_009245606	2607662	2609317	20
NW_009258671	2266800	2267294	11
NW_009259175	410179	410509	26
NW_009259312	3718775	3719086	1
NW_009260026	977163	977513	1
NW_009260026	999222	999764	13
NW_009260026	1019640	1020113	10
NW_009260174	567090	567662	1
NW_009260340	60844	60990	1
NW_009260479	1714253	1714348	1
NW_009260479	1716023	1716247	1
NW_009260608	832971	833270	1
NW_009260608	850186	850515	1
NW_009260608	865377	865685	2
NW_009260609	1247341	1248996	22
NW_009260621	196605	197228	1
NW_009266612	4	438	24
NW_009268405	253	633	1
NW_009270297	683059	683598	3
NW_009271190	1925414	1925746	2
NW_009271190	1938414	1938761	2
NW_009271190	1957571	1957870	1
NW_009271207	7504334	7505959	26
NW_009271303	31997	32470	1
NW_009271355	9065961	9066293	1
NW_009272090	454678	454899	1
NW_009291889	1854	2000	1
NW_009293462	30706	30837	1
NW_009293462	32397	32624	1
NW_009300088	792	2000	3
NW_009316009	3008	3238	1
NW_009323345	5444	5812	2
NW_009324286	7105	7602	8
NW_009324942	2430	2795	2
NW_009325921	9230	9853	1
NW_009326754	17289	17771	5
NW_009329355	6968	7426	6
NW_009329539	24	317	1
NW_009593473	474	2129	28
NW_009599686	31891	32121	1
NW_009600072	10832	11143	1
NW_009608498	16988	17419	2
NW_009611767	13399	13830	7
NW_009612609	9315	9674	2
NW_009617725	2607	2906	1
NW_009628586	6597	7079	6
NW_009637282	128515	128787	1
NW_009637282	130367	130462	1
NW_009646878	72199	72507	1
NW_009647418	1333129	1333839	3
NW_009647941	37288	37596	1
NW_009648658	5030	5857	1
NW_009648658	10041	13220	12
NW_009648717	1651554	1651778	1
NW_009648925	1826408	1826866	9
NW_009648925	1848180	1848677	10
NW_009649169	1212175	1212474	1
NW_009649169	1231618	1231986	2
NW_009649169	1244201	1244587	2
NW_009649314	840792	841013	1
NW_009649929	522863	524518	25
NW_009650051	15193	15666	1
NW_009650188	4772002	4772625	1
NW_009661521	1772192	1772617	1
NW_009661602	1160660	1162315	27
NW_009662923	2258891	2259187	8
NW_009663460	449889	450200	1
NW_009664469	202120	202440	1
NW_009664622	816797	817486	3
NW_009664979	888949	889422	5
NW_009664979	918187	918645	11
NW_009664980	876096	876242	1
NW_009695100	5723	6346	1
NW_009699135	268	723	2
NW_009705340	2464	3024	3
NW_009708272	1218	1544	2
NW_009708272	17577	17876	1
NW_009711570	871	1119	1
NW_009715250	6080	6691	6
NW_009716003	12184	12495	2
NW_009719779	9027	9608	12
NW_009725404	57	1712	21
NW_009733673	3771	3992	1
NW_009750527	19053	19478	1
NW_009754237	31191	31421	1
NW_009756426	667	2322	29
NW_009760233	735	1232	1
NW_009762965	5937	6560	1
NW_009779985	7744	8295	8
NW_009786900	7890	8321	4
NW_009788613	17133	17480	2
NW_009793420	2287	2649	2
NW_009846690	56821	57255	1
NW_009850103	33553	33873	1
NW_009851598	1186	1494	1
NW_009857244	652	2325	28
NW_009857772	31124	31354	1
NW_009858913	12993	13451	8
NW_009858917	38524	38889	1
NW_009858917	55763	56131	2
NW_009869864	1829	2392	3
NW_009872085	2580	3038	7
NW_009881845	2532	2846	2
NW_009886176	2	136	1
NW_009891024	44	235	1
NW_009899950	398159	398647	9
NW_009899950	419067	419486	5
NW_009900021	452	766	1
NW_009900080	294383	294619	6
NW_009900150	822078	822389	1
NW_009902207	899969	900199	1
NW_009902927	1211593	1211958	1
NW_009902927	1228739	1229101	2
NW_009902927	1242776	1243162	2
NW_009903381	256082	257737	21
NW_009912489	75752	76225	61
NW_009919183	1788	1934	1
NW_009925324	6261	6884	1
NW_009926628	7659	7931	2
NW_009929879	11849	12466	8
NW_009930511	30485	30706	1
NW_009931132	267	1178	4
NW_009931429	2381	2857	1
NW_009934487	1069	1428	2
NW_009935654	73788	74012	1
NW_009935654	75631	75723	1
NW_009943360	11957	12472	8
NW_009944129	46480	48135	22
NW_009952441	838804	838941	1
NW_009952564	1223751	1224137	2
NW_009952564	1253177	1253515	2
NW_009952564	1269316	1269615	1
NW_009952720	861720	862343	1
NW_009952974	274639	275184	4
NW_009952974	6757916	6758011	1
NW_009952974	6758309	6758693	2
NW_009953098	6222351	6222659	1
NW_009953184	1114833	1114928	1
NW_009953184	1116525	1116749	1
NW_009953489	3786838	3787331	5
NW_009953505	955015	955236	1
NW_009953726	1202626	1204281	24
NW_010033946	42	1715	27
NW_010033992	10834	11145	1
NW_010041253	7407	7850	5
NW_010047887	3980	4411	4
NW_010064258	2946	3860	4
NW_010065411	5943	6566	1
NW_010068973	413	508	1
NW_010068973	807	1191	2
NW_010070499	2947	3168	1
NW_010070703	9648	10016	2
NW_010070703	27975	28274	1
NW_010083583	17	238	3
NW_010092134	2036	2347	2
NW_010099338	13793	14224	5
NW_010103213	4347	5033	3
NW_010110067	7299	7742	2
NW_010111037	2431	2778	2
NW_010113208	258	941	3
NW_010119151	59508	59807	1
NW_010119151	75838	76104	1
NW_010125703	9521	10144	1
NW_010127743	112	1767	28
NW_010134964	2888	3109	1
NW_010135939	14337	14468	1
NW_010135939	16028	16255	1
NW_010139008	10235	10546	1
NW_010157006	338	484	1
NW_010157459	17812	18135	1
NW_010157705	15480	15968	3
NW_010159009	13924	14370	6
NW_010166235	1294	1467	1
NW_010167440	6173	6796	1
NW_010169696	7720	8901	5
NW_010177234	46218	47873	23
NW_010179842	2	511	23
NW_010185084	55252	55551	1
NW_010185084	74181	74432	1
NW_010185084	84780	85133	2
NW_010191996	7339	7719	4
NW_010193117	20905	21129	1
NW_010193117	22712	22843	1
NW_010194643	45	359	1
NW_010196894	6679	6888	1
NW_010203435	30608	30838	1
NW_010204294	5	4080	98
NW_010207213	3	650	20
NW_010231023	2923	3144	1
NW_010245673	4861	5205	2
NW_010245673	21682	21981	1
NW_010246241	5815	6438	1
NW_010247828	2430	2771	2
NW_010252412	553	2208	29
NW_010263658	7079	7612	7
NW_010268554	2749	3087	1
NW_010270632	14973	15515	3
NW_010271667	1156	1896	3
NW_010274397	53	199	1
NW_010305033	2722	3075	2
NW_010312445	471	2246	30
NW_010315718	3012	3233	1
NW_010319528	9177	9473	1
NW_010323766	4680	5036	2
NW_010329858	28208	28507	1
NW_010332186	38392	38523	1
NW_010332186	40128	40352	1
NW_010387679	1	1761	4
NW_010403027	13238	13789	8
NW_010409463	7443	7949	9
NW_010413193	32328	32648	2
NW_010415218	2337	3704	6
NW_010421986	1164	1301	1
NW_010422605	11056	11379	1
NW_010426627	9885	10214	2
NW_010427252	32592	32909	1
NW_010451389	9969	10280	1
NW_010452066	2081	2467	2
NW_010461642	7293	7862	2
NW_010463895	3903	4163	2
NW_010463895	20092	20391	1
NW_010469041	6228	6647	4
NW_010471406	415	951	7
NW_010471406	7632	8015	13
NW_010483612	166	852	3
NW_010492168	3025	3246	1
NW_010492348	6283	6906	1
NW_010497726	193	1848	28
NW_010526746	11284	11595	1
NW_010532240	9390	9758	2
NW_010534238	2971	3192	1
NW_010547152	9324	9947	1
NW_010557614	7139	7504	2
NW_010559478	8139	8633	9
NW_010561456	16007	16528	9
NW_010564460	500	2155	25
NW_010566522	211	1416	5
NW_010578766	719772	720395	1
NW_010579029	429	575	1
NW_010581509	4873	5901	333
NW_010581636	84398	86053	25
NW_010583400	13073	13438	1
NW_010584398	93885	94037	1
NW_010584398	95827	96093	1
NW_010584398	97666	97761	1
NW_010584434	33927	34148	1
NW_010584977	263176	263874	3
NW_010588547	5907	6206	1
NW_010615681	38	415	1
NW_010636460	64	693	12
NW_010672476	10206	10517	1
NW_010673206	2256	2612	2
NW_010673754	2877	3107	1
NW_010678056	6794	7420	1
NW_010684135	3113	4027	4
NW_010688462	7998	8339	2
NW_010688462	25546	25851	1
NW_010691101	14052	14483	3
NW_010697763	87	1760	24
NW_010699383	17743	18165	3
NW_010743651	15190	15609	1
NW_010745017	474	2147	31
NW_010748087	2957	3178	1
NW_010749651	49754	50671	4
NW_010754245	14756	14977	1
NW_010754245	16553	16648	1
NW_010761255	12008	12418	4
NW_010765249	9507	9758	2
NW_010776439	18397	18708	1
NW_010776565	2270	2632	2
NW_010779110	8863	9486	1
NW_010782560	1	366	13
NW_010972437	17671620	17672380	2
NW_010972437	24509828	24510286	6
NW_010972634	395274	395771	1
NW_010972664	12023422	12023784	2
NW_010972664	12051791	12052090	1
NW_010972698	5898963	5899388	1
NW_010972887	12096	12443	2
NW_010973052	42128	42358	1
NW_010973104	1309016	1309162	1
NW_010973166	828488	829111	1
NW_010973380	2044304	2045959	22
NW_011135750	1	456	16
NW_011231797	54	593	16
NW_011237820	129	563	1
NW_011241983	49	642	38
NW_011305761	259	492	3
NW_011305773	66	395	4
NW_011305952	153	389	8
NW_011305961	1	207	1
NW_011306149	108	428	1
NW_011333040	15397228	15397371	1
NW_011335181	4002	4292	1
NW_011335803	87697	88284	3
NW_011337086	105496	107289	27
NW_011343042	3849	5537	35
NW_011345383	2579	2722	1
NW_011349641	1301	1684	1
NW_011360359	438623	438736	1
NW_011360359	439156	439585	2
NW_011360834	868589	869077	1
NW_011364249	563	1162	1
NW_011364304	475997	476143	1
NW_011364917	1766	1912	1
NW_011369945	18064739	18064885	1
NW_011369947	24508865	24509269	1
NW_011370008	38742	38885	1
NW_011409820	17	337	2
NW_011453551	2	355	2
NW_011475949	53795	54364	1
NW_011476030	10916	11116	1
NW_011485447	3174	3407	1
NW_011493987	323574	325133	28
NW_011494604	625711	626094	1
NW_011494743	4561003	4561809	1
NW_011494743	4593682	4594764	1
NW_011494811	6919831	6921318	18
NW_011494861	21272292	21272735	1
NW_011494869	2348222	2348575	1
NW_011494869	5561591	5561737	1
NW_011494886	1968339	1968662	2
NW_011494918	3069044	3070540	27
NW_011494931	1833760	1834197	1
NW_011495018	29947911	29948222	1
NW_011495061	5690129	5690419	1
NW_011495069	7808525	7809226	1
NW_011495072	1650997	1651809	1
NW_011511178	5324052	5324858	1
NW_011511506	1290208	1291020	1
NW_011511506	1352888	1353961	1
NW_011511555	2401159	2401563	1
NW_011511613	2976879	2978200	4
NW_011513243	21141073	21141784	2
NW_011513264	554173	554954	24
NW_011513397	31009	32505	22
NW_011513524	4783672	4784253	1
NW_011515227	293694	294719	16
NW_011515227	303507	305159	28
NW_011515227	307068	308627	28
NW_011515311	2937309	2937533	1
NW_011515408	9207673	9209193	21
NW_011515430	7890397	7890543	1
NW_011516690	3370796	3371701	1
NW_011517767	4463055	4463363	2
NW_011517767	4494904	4495224	2
NW_011544909	86185	86385	1
NW_011888782	24277398	24277883	1
NW_011888782	32509866	32510189	2
NW_011888796	4184539	4186056	15
NW_011888846	2322880	2323503	1
NW_011888846	2377332	2377742	1
NW_011888893	3911075	3911641	1
NW_011888919	489244	489971	2
NW_011888929	3733279	3733569	1
NW_011888929	3753761	3753961	1
NW_011888965	2743307	2743873	52
NW_011888978	1341672	1342424	1
NW_011888978	1377302	1378282	1
NW_011888978	1482813	1483625	1
NW_011889015	2455780	2456107	17
NW_011889026	105537	105827	1
NW_011889159	678365	680068	33
NW_011889160	1172701	1173606	1
NW_011889180	919849	920773	2
NW_011889264	31843	31989	1
NW_011889267	300349	300540	1
NW_011918357	941	1507	1
NW_011999143	20660258	20660404	1
NW_012000140	8961484	8962065	1
NW_012000140	9039711	9040166	1
NW_012000250	11402098	11403053	10
NW_012000920	357997	358572	1
NW_012000965	434228	434686	1
NW_012000998	2184309	2185774	4
NW_012001053	5587137	5587508	1
NW_012001120	1163853	1164839	1
NW_012001120	1271063	1271875	1
NW_012001242	7490583	7490792	1
NW_012001242	7515899	7516099	1
NW_012001473	6441998	6443010	21
NW_012001738	1358995	1359448	9
NW_012001738	8386770	8387513	3
NW_012001738	22026676	22026981	1
NW_012001738	22028171	22028893	3
NW_012001739	7482554	7483375	1
NW_012001739	7520138	7521196	2
NW_012001739	7710109	7710999	1
NW_012001739	7765393	7766292	1
NW_012001739	7910028	7911065	1
NW_012001739	7952537	7953535	1
NW_012001739	8060132	8060992	1
NW_012001739	8111519	8112331	1
NW_012001739	8289586	8290479	1
NW_012001739	8674714	8675613	1
NW_012001739	8782983	8783804	1
NW_012001905	1487809	1488129	2
NW_012001960	6676712	6677032	1
NW_012001960	16182319	16182558	1
NW_012002215	559133	560115	2
NW_012003173	13478343	13478606	1
NW_012003394	83308	84990	30
NW_012003394	99071	100744	30
NW_012003613	291375	292148	1
NW_012003768	190957	191443	2
NW_012003768	272210	272673	2
NW_012003834	22432456	22432689	1
NW_012004166	1691316	1693695	116
NW_012004605	4993366	4993647	1
NW_012005601	8577416	8578045	1
NW_012006153	34195787	34197574	22
NW_012006154	2894065	2895450	80
NW_012006154	3828749	3829293	2
NW_012006154	3829593	3830000	1
NW_012006702	5574458	5575381	1
NW_012007369	4188472	4190136	15
NW_012008142	5021487	5022546	24
NW_012008362	39892268	39892864	1
NW_012008362	39894168	39895277	3
NW_012008473	11847457	11848230	1
NW_012008473	11859079	11859600	1
NW_012008473	11864746	11865522	1
NW_012008473	11870920	11871459	1
NW_012009137	765654	768333	16
NW_012009137	768685	772272	23
NW_012009248	6683863	6684090	1
NW_012009469	21086006	21086953	15
NW_012009469	33420884	33421138	1
NW_012009469	33421919	33422423	3
NW_012009801	3244654	3244830	1
NW_012010465	9628512	9628769	1
NW_012010465	9629459	9629883	2
NW_012010800	9439297	9439752	1
NW_012010800	9513609	9514190	1
NW_012010878	6289277	6290493	2
NW_012011355	14326493	14326639	1
NW_012011577	29140384	29140584	1
NW_012011577	29165122	29165331	1
NW_012011688	3680012	3680734	3
NW_012011688	3681919	3682224	1
NW_012011688	18252169	18252912	3
NW_012011688	25571025	25571478	9
NW_012011688	31652718	31652948	1
NW_012011911	2067232	2068161	1
NW_012011911	2179093	2179914	1
NW_012011911	2205589	2206407	1
NW_012011911	2297610	2298509	1
NW_012011911	2645545	2646531	1
NW_012011911	2870638	2871612	1
NW_012011911	2925324	2926184	1
NW_012011911	3044015	3044956	1
NW_012011911	3086552	3087589	1
NW_012011911	3258894	3259793	1
NW_012011911	3326524	3327414	1
NW_012011911	3498389	3499252	1
NW_012011911	3534007	3535065	2
NW_012011911	3577410	3578231	1
NW_012011911	15272330	15273393	21
NW_012011989	488122	488787	1
NW_012011989	499754	501436	30
NW_012011989	505234	506907	30
NW_012012022	12530627	12531669	2
NW_012012133	27441185	27441597	2
NW_012012666	521632	522555	1
NW_012012799	26291841	26292251	1
NW_012013000	220810	221230	2
NW_012013000	308420	308883	2
NW_012013355	6223224	6223463	1
NW_012013355	15968956	15969276	1
NW_012014133	4303606	4303977	1
NW_012014133	14725625	14725945	2
NW_012014244	10679013	10679240	1
NW_012015355	16200682	16202346	15
NW_012015577	12932580	12933124	2
NW_012015577	12933383	12933850	1
NW_012017021	8829278	8829782	3
NW_012017132	11584668	11585063	1
NW_012018021	3287565	3288511	22
NW_012018243	11809619	11810669	21
NW_012018354	14397770	14398649	2
NW_012018688	9759426	9759883	2
NW_012018688	9760538	9760795	1
NW_012019465	14973250	14973486	1
NW_012020287	2598974	2599786	1
NW_012020287	2711555	2712541	1
NW_012098366	175890	176813	1
NW_012098543	1028603	1029532	1
NW_012098543	1167722	1168543	1
NW_012098543	2073017	2073907	1
NW_012098943	893706	894281	1
NW_012099176	376492	377073	1
NW_012099176	452304	452759	1
NW_012100098	1005873	1007261	82
NW_012100098	1966979	1967523	2
NW_012100098	1967825	1968250	1
NW_012100432	5483746	5484707	23
NW_012100654	4458727	4459098	1
NW_012101410	2628182	2628418	1
NW_012101432	465212	466261	5
NW_012101560	199227	199713	2
NW_012101698	575448	575594	1
NW_012101699	2114470	2115282	1
NW_012101699	2228488	2229474	1
NW_012101832	2586632	2587369	1
NW_012101865	2227134	2227854	4
NW_012101865	2229048	2229353	1
NW_012101920	3071515	3071742	1
NW_012101943	3762222	3763880	28
NW_012102121	3257828	3258810	2
NW_012102166	1524739	1525706	10
NW_012102776	1543619	1543828	1
NW_012102776	1568326	1568526	1
NW_012103576	1474023	1474199	1
NW_012104187	2642105	2643189	21
NW_012104253	6960921	6961160	1
NW_012104721	2098855	2099359	3
NW_012104998	740286	740681	1
NW_012105388	1690744	1691762	2
NW_012106241	1162107	1162340	1
NW_012106809	496811	498484	30
NW_012106809	502661	504343	30
NW_012107252	5036228	5036660	6
NW_012107297	1303176	1303865	1
NW_012107586	3323253	3323677	2
NW_012107586	3324365	3324622	1
NW_012108330	25352	25840	1
NW_012108330	80763	81326	1
NW_012108698	790859	791095	1
NW_012109019	1154771	1155737	2
NW_012109809	121471	121791	2
NW_012110130	779110	780173	22
NW_012114666	5077534	5077761	1
NW_012114711	1116670	1117616	24
NW_012114821	144320	145243	1
NW_012114821	6146253	6146748	2
NW_012114944	1425436	1426452	17
NW_012115044	2545921	2546379	9
NW_012115154	18574338	18574901	2
NW_012115154	18643657	18644145	1
NW_012115154	18704553	18705173	2
NW_012115555	606964	608652	34
NW_012115555	612441	614123	34
NW_012115710	341360	342232	1
NW_012115710	498495	499400	1
NW_012115710	1184269	1185132	1
NW_012115710	1446116	1447006	1
NW_012115710	1524168	1525166	1
NW_012115710	1646896	1647885	2
NW_012115710	1704257	1705072	1
NW_012115710	1980937	1981995	2
NW_012115710	2038833	2039654	1
NW_012116199	2263708	2263890	1
NW_012116265	5518903	5519151	1
NW_012116265	29963823	29965487	15
NW_012116355	273570	274786	2
NW_012116377	10695952	10696323	1
NW_012116433	743506	743961	1
NW_012116433	819092	819673	1
NW_012116488	8448988	8449167	1
NW_012116710	1116270	1116572	1
NW_012116755	496141	497010	2
NW_012116777	356517	356901	2
NW_012116777	412325	412952	2
NW_012117376	16081511	16081741	1
NW_012117376	16083039	16083761	3
NW_012118154	311724	312724	10
NW_012118421	505410	505805	1
NW_012118588	594933	595745	1
NW_012118588	706782	707768	1
NW_012119291	1180	1687	3
NW_012119598	18614557	18614811	1
NW_012119932	4442967	4444022	14
NW_012120709	8660308	8660517	1
NW_012120709	8685227	8685427	1
NW_012120710	8639815	8640446	2
NW_012121598	1583471	1583704	1
NW_012122598	3723625	3724887	3
NW_012123265	374198	374344	1
NW_012123487	2287275	2287400	1
NW_012123487	2288257	2288645	2
NW_012123820	5622117	5622437	2
NW_012133858	4006178	4007092	2
NW_012136969	2702146	2702382	1
NW_012138303	4479210	4480928	25
NW_012140525	750215	750925	3
NW_012141080	30404	31093	1
NW_012142745	490064	490470	2
NW_012142745	491007	491129	1
NW_012145313	18576	19181	13
NW_012145967	4720840	4721406	12
NW_012147941	3645603	3646334	1
NW_012147953	1088014	1089726	18
NW_012148019	2553041	2553622	1
NW_012148607	2187621	2188373	9
NW_012148708	1940462	1941442	1
NW_012148708	2046470	2047282	1
NW_012149097	1939207	1939416	1
NW_012149574	2253396	2253743	2
NW_012149574	2273382	2273690	2
NW_012150019	1043098	1044732	39
NW_012150019	1053652	1055286	39
NW_012150019	1057377	1059035	39
NW_012150840	5491079	5492596	16
NW_012151951	1238025	1238480	1
NW_012152041	1515695	1515964	1
NW_012152285	6573142	6573411	1
NW_012152729	2832237	2832383	1
NW_012153374	573954	574484	1
NW_012153396	1761738	1762130	1
NW_012154174	3811097	3811672	1
NW_012267217	52197389	52197676	1
NW_012267217	52198276	52198662	1
NW_012267217	52198928	52199044	1
NW_012267218	31061403	31062926	15
NW_012267219	2972862	2973251	1
NW_012267221	9711647	9711913	1
NW_012267221	12312934	12313200	1
NW_012267221	33798778	33799011	1
NW_012267224	16084340	16084573	1
NW_012267226	23835876	23836076	1
NW_012267231	14483182	14483550	15
NW_012267232	18873920	18874399	19
NW_012267234	226824	227726	1
NW_012267234	8865387	8865533	1
NW_012267238	16012605	16012778	6
NW_012267243	5455157	5455816	1
NW_012267243	5518300	5518710	1
NW_012267261	11434740	11435147	1
NW_012267327	6014903	6015211	1
NW_012267327	6043891	6044211	2
NW_012267336	4288289	4288772	2
NW_012267341	2404093	2404803	1
NW_012267350	2179199	2180020	1
NW_012267351	2859595	2860407	1
NW_012267351	2902033	2903013	1
NW_012267363	2383703	2384215	2
NW_012267418	1256049	1257614	25
NW_012267418	1273955	1275520	25
NW_012267418	1282549	1284108	25
NW_012267594	27935	28480	2
NW_013657727	827330	827557	1
NW_013657838	444691	445032	2
NW_013657838	464466	464750	1
NW_013657912	778175	778849	1
NW_013657957	321706	322023	1
NW_013657960	820134	821540	12
NW_013657960	823188	824675	12
NW_013657985	763133	764149	2
NW_013658685	86270	87244	3
NW_013658685	88885	89895	5
NW_013658857	510434	511000	1
NW_013658921	319838	320728	8
NW_013659044	331452	331652	1
NW_013659445	200836	201315	4
NW_013659999	91433	93229	34
NW_013660108	72404	72817	1
NW_013661030	41142	41630	2
NW_013661224	18890	19027	1
NW_013663061	867	1406	5
NW_013952405	6748039	6749631	21
NW_013952409	4040474	4040617	1
NW_013952414	1514436	1514801	1
NW_013952487	949317	949787	2
NW_013952489	284487	288610	274
NW_013952515	576298	576639	1
NW_013952527	476822	477469	12
NW_013952527	486883	487467	1
NW_013952666	382248	382358	1
NW_013952666	385203	385606	2
NW_013952674	413248	414303	2
NW_013952735	509704	510012	1
NW_013953041	153413	154012	2
NW_013953250	15700	16158	2
NW_013953701	23498	23755	1
NW_013955485	317	4192	51
NW_013955485	4439	4621	2
NW_013957068	1864	2205	1
NW_013990043	32770041	32771696	25
NW_013991508	147253	147876	1
NW_013992009	11207	11772	2
NW_013998331	10660220	10660519	1
NW_013998331	10699191	10699532	2
NW_014003422	1121182	1122549	6
NW_014003817	93832	93978	1
NW_014003817	96909	97055	1
NW_014003817	109947	110093	1
NW_014004543	1821180	1821395	1
NW_014650487	6080243	6080734	6
NW_014650499	1139198	1140853	24
NW_014650501	4718873	4719217	1
NW_014650516	2767712	2767807	1
NW_014650516	2769426	2769653	1
NW_014650516	2771455	2771619	1
NW_014650524	1512688	1513314	1
NW_014650603	1333162	1333470	2
NW_014650603	1352379	1352705	2
NW_014650603	1370707	1371003	1
NW_014650668	1162992	1163117	1
NW_014650714	517140	517235	1
NW_014650714	517436	517881	2
NW_014650750	59511	59657	1
NW_014650961	132071	132232	1
NW_014651136	5500	5865	1
NW_015090770	1868143	1868625	9
NW_015090783	3031304	3032218	4
NW_015090842	10308791	10308937	1
NW_015090852	1567460	1568086	1
NW_015090864	3882480	3882578	1
NW_015090864	3884206	3884427	1
NW_015090885	9808506	9808892	2
NW_015090885	9821324	9821692	2
NW_015090885	9831414	9831782	2
NW_015090885	9850761	9851060	1
NW_015090930	1171765	1173420	22
NW_015090995	9775004	9775315	1
NW_015091093	145326	145820	1
NW_015094510	31081195	31081416	1
NW_015094733	81312	81788	1
NW_015094733	91169	91726	1
NW_015094806	407019	407810	44
NW_015094810	368350	369582	49
NW_015094818	187188	188780	21
NW_015094895	183179	183274	1
NW_015094895	184232	184667	2
NW_015094938	181800	183020	46
NW_015094969	340574	342775	210
NW_015095116	294729	295259	9
NW_015095129	191584	191832	1
NW_015095409	211213	211683	1
NW_015095409	213292	213792	2
NW_015095516	22972	23508	1
NW_015095539	210294	210437	1
NW_015095648	191932	192300	2
NW_015095648	196025	196363	1
NW_015095648	200745	201122	1
NW_015095881	36378	36920	1
NW_015096037	48270	48824	2
NW_015096094	13270	13824	2
NW_015096104	183803	184486	3
NW_015096104	187974	188453	2
NW_015096612	42153	42566	1
NW_015096933	149891	151561	31
NW_015097292	19758	19901	1
NW_015097393	20496	20897	1
NW_015097393	21919	22035	1
NW_015097677	13726	14157	1
NW_015097821	37376	38224	12
NW_015097878	5095	5373	1
NW_015097878	9511	9789	1
NW_015097878	19309	19749	1
NW_015097878	28842	29255	1
NW_015097878	32695	33003	1
NW_015097878	36530	36838	1
NW_015097878	40824	41132	1
NW_015097878	52063	52371	1
NW_015098360	16410	16718	1
NW_015098650	5831	6385	2
NW_015098650	20845	21399	2
NW_015098655	1443	1952	2
NW_015099274	12605	13204	2
NW_015099433	4994	5302	1
NW_015105581	57	638	2
NW_015112680	480617	481045	1
NW_015112680	491393	491950	1
NW_015112812	200028	201620	20
NW_015112924	50525	51277	47
NW_015112927	29485	29841	1
NW_015113296	282190	288205	169
NW_015113356	26707	27213	1
NW_015113615	204495	204863	2
NW_015113615	208491	208769	1
NW_015113615	213154	213432	1
NW_015113615	221838	222128	1
NW_015113615	226267	226545	1
NW_015113656	168363	168863	2
NW_015113671	96013	96108	1
NW_015113671	97066	97496	2
NW_015113765	6056	6595	1
NW_015113837	192611	193249	1
NW_015113876	159091	159645	1
NW_015113923	105688	107889	210
NW_015113935	174518	176188	35
NW_015114196	48554	49093	1
NW_015114680	82619	83164	1
NW_015114715	23159	23842	3
NW_015114715	27301	27807	2
NW_015114868	19601	20002	1
NW_015114868	21249	21365	1
NW_015115580	31578	32204	10
NW_015115668	10590	10733	1
NW_015116569	5886	6188	1
NW_015116569	12798	13106	1
NW_015116746	51950	52438	2
NW_015117332	10590	10733	1
NW_015117613	1439	1741	1
NW_015117613	8634	8936	1
NW_015118093	7327	7863	1
NW_015119107	3258	3566	1
NW_015123241	81	698	2
NW_015126952	61	363	1
NW_015150456	2259090	2259581	2
NW_015150456	2293680	2294252	11
NW_015150552	1029388	1029972	2
NW_015150584	1375582	1376385	5
NW_015150597	707648	708190	2
NW_015150604	844431	844937	1
NW_015150638	651099	652583	16
NW_015150774	49810	50358	2
NW_015150844	331801	331908	1
NW_015150844	335740	336140	2
NW_015150985	492192	492686	2
NW_015151021	522016	522348	1
NW_015151021	527589	527921	1
NW_015151129	3887	4259	2
NW_015151243	369946	370497	1
NW_015151263	356643	356921	1
NW_015151263	363808	364086	1
NW_015151263	370414	370692	1
NW_015151564	213612	213911	1
NW_015151564	243339	243641	1
NW_015151654	71033	71419	1
NW_015151719	167911	168054	1
NW_015151776	50127	50795	9
NW_015152096	85487	87412	62
NW_015152281	18008	18286	1
NW_015152281	35609	36004	1
NW_015152281	64025	64342	1
NW_015152281	70821	71126	1
NW_015152342	63720	64092	2
NW_015152387	10660	10947	1
NW_015152387	34164	34472	1
NW_015152387	46301	46648	1
NW_015152387	59617	59925	1
NW_015152535	29858	30136	1
NW_015153089	18432	18701	1
NW_015153114	2589	2921	1
NW_015153219	1183	2270	47
NW_015153219	5462	6223	30
NW_015153868	6508	7053	1
NW_015153981	4477	5829	48
NW_015160257	343268	344989	27
NW_015160257	353354	354853	26
NW_015160939	42253	42552	1
NW_015161439	133207	133908	11
NW_015161439	199011	199430	4
NW_015162022	167010	167318	1
NW_015162488	520321	520689	2
NW_015162488	548074	548445	1
NW_015163100	1190691	1190831	1
NW_015164292	92088	92318	1
NW_015164317	8081	10420	10
NW_015167527	2912155	2912673	4
NW_015167573	478647	479063	1
NW_015168716	339130	340113	2
NW_015172071	239564	241846	10
NW_015173795	130787	131161	1
NW_015174869	775	1062	1
NW_015175378	484542	485723	52
NW_015175406	414084	415490	5
NW_015176139	15891	17669	26
NW_015176563	21947	22363	1
NW_015177013	278010	278213	11
NW_015185066	1755	2243	1
NW_015185657	213	794	1
NW_015193178	298	795	2
NW_015202205	5572	6555	3
NW_015217235	45	320	2
NW_015219663	499	729	1
NW_015281914	1	258	1
NW_015322787	3	236	5
NW_015332550	6	221	4
NW_015379273	132090	132602	3
NW_015379276	340	651	3
NW_015379307	5648	5827	1
NW_015379349	36065	36421	4
NW_015386092	27737	28291	1
NW_015386092	132093	132401	1
NW_015386115	5381	7678	10
NW_015386173	149340	150866	5
NW_015386188	99729	100034	1
NW_015386274	1633004	1633504	1
NW_015386291	752400	752978	2
NW_015386338	627258	627616	2
NW_015386338	631324	631985	2
NW_015386419	1313851	1314525	1
NW_015386423	1086150	1086287	1
NW_015386454	36586	37779	5
NW_015386458	2170948	2171239	44
NW_015386458	2184348	2184636	36
NW_015386474	477629	478108	1
NW_015386517	543792	545588	31
NW_015386566	386350	388630	8
NW_015386621	296798	296998	1
NW_015386686	123374	123859	14
NW_015386759	97683	99613	38
NW_015386759	99974	101713	76
NW_015386769	73833	74102	2
NW_015386769	74535	74756	1
NW_015386834	293825	294240	2
NW_015386858	25398	25682	1
NW_015387055	567101	568567	14
NW_015387055	570200	571576	14
NW_015387091	352201	352695	19
NW_015387093	439032	439352	2
NW_015387093	458872	459153	1
NW_015387118	504672	505169	2
NW_015387118	542391	542861	3
NW_015387118	584716	585186	3
NW_015387135	7510	8568	5
NW_015387326	186895	188339	6
NW_015387418	1865	2368	3
NW_015387667	186655	187191	2
NW_015387667	213737	214279	2
NW_015387690	43279	43557	1
NW_015387852	134766	135221	1
NW_015387898	42331	42741	1
NW_015387918	116531	116740	1
NW_015387921	406895	407353	2
NW_015387957	32779	33357	2
NW_015388002	261373	262875	5
NW_015388088	123299	124854	7
NW_015388104	105659	105868	1
NW_015388166	212156	212395	2
NW_015388173	141133	141591	1
NW_015388200	94811	95308	1
NW_015388315	158529	160204	10
NW_015388551	119930	120794	2
NW_015388760	16097	16561	2
NW_015388939	125523	125918	1
NW_015389131	29714	30196	1
NW_015389430	60114	60353	2
NW_015389640	43094	43306	1
NW_015389965	74447	74857	1
NW_015390261	33334	33888	1
NW_015390693	85104	86930	8
NW_015390813	51055	51342	1
NW_015390955	113503	114060	2
NW_015391457	7318	7854	2
NW_015391967	16168	16545	1
NW_015392251	21527	21898	1
NW_015392549	797	1351	2
NW_015392549	6961	7512	1
NW_015392677	12247	12801	1
NW_015394271	13158	13712	2
NW_015400029	4931	5485	1
NW_015402345	34	3798	103
NW_015426433	256	720	2
NW_015433691	530	982	2
NW_015434215	648	860	2
NW_015445448	4919	5536	1
NW_015446187	265	873	1
NW_015447153	3605	4549	2
NW_015447623	6952	7806	1
NW_015448106	7347	7937	1
NW_015448503	40788	42479	26
NW_015448782	4693	5775	12
NW_015449241	30067	30567	1
NW_015504215	8699537	8700436	3
NW_015504215	8700640	8703104	37
NW_015504223	436130	436913	28
NW_015504233	1425200	1427257	9
NW_015504237	9745599	9745915	2
NW_015504237	9746500	9746908	2
NW_015504237	9747431	9747553	1
NW_015504239	3485187	3485792	2
NW_015504273	2078120	2078751	2
NW_015504292	1091289	1091612	2
NW_015504292	8766853	8767239	1
NW_015504299	1047388	1047531	1
NW_015504340	1461639	1462712	1
NW_015504340	1532609	1533421	1
NW_015504372	202400	202732	1
NW_015504372	251347	251757	1
NW_015504403	2192650	2192850	1
NW_015504403	2226338	2226568	1
NW_015504412	780206	780745	1
NW_015504425	815290	815788	2
NW_015504462	685588	685806	1
NW_015504604	634989	636671	30
NW_015504604	653180	654463	30
NW_015504619	655005	655229	1
NW_015504642	757236	757650	15
NW_015504659	442570	443613	14
NW_015504783	198056	199181	25
NW_015504958	7511451	7511965	2
NW_015504992	2090466	2090657	1
NW_015504992	2090890	2091826	7
NW_015505036	3889248	3890765	16
NW_015505195	3540847	3541068	1
NW_015505195	3961944	3962381	1
NW_015505195	3964936	3965559	1
NW_015505206	416722	417968	10
NW_015505254	1358055	1358276	1
NW_015505254	1792438	1793085	1
NW_015505276	1672203	1672601	1
NW_015505289	1817164	1819714	12
NW_015505394	371882	372067	2
NW_015505520	1244471	1245106	1
NW_015505578	381028	382356	2
NW_015505607	531026	531247	1
NW_015505614	295909	296055	1
NW_015505619	177358	177699	1
NW_015505619	197598	197939	1
NW_015505630	288175	289737	2
NW_015505654	248070	249746	7
NW_015505702	870021	870398	1
NW_015505722	1665295	1665438	1
NW_015505724	1257485	1258126	1
NW_015505956	421363	421577	3
NW_015505966	286931	287566	1
NW_015506010	631727	632095	1
NW_015506087	317048	317446	1
NW_015506127	309067	309558	1
NW_015506266	389005	389493	2
NW_015506340	20608	21078	2
NW_015506340	38598	38777	2
NW_015506365	448655	449605	4
NW_015506365	453332	454483	5
NW_015506677	81975	82121	1
NW_015506977	50481	51116	1
NW_015507170	37549	39107	379
NW_015507170	39402	39916	4
NW_015507170	40158	40917	203
NW_015507170	41255	42554	268
NW_015507189	72419	73039	2
NW_015507193	47530	47886	1
NW_015507292	96385	96894	2
NW_015507646	31016	31492	1
NW_015507798	21051	21572	5
NW_015513541	662	841	2
NW_015536497	20938	21336	3
NW_015536501	2030542	2031898	6
NW_015536510	14918	15271	3
NW_015536551	144819	145310	1
NW_015536553	221165	221311	1
NW_015536615	48056	48526	1
NW_015536692	15123	15473	3
NW_015536713	13402	13908	2
NW_015537572	197502	197858	1
NW_015537938	522986	523762	8
NW_015538003	992804	993454	1
NW_015538004	50514	50728	3
NW_015538026	843337	844284	2
NW_015539821	1326009	1326155	1
NW_015539868	58773	59264	1
NW_015539899	27448	27846	1
NW_015539958	329819	331477	43
NW_015544153	363537	363758	1
NW_015544153	787299	787772	1
NW_015544153	790838	791461	1
NW_015544160	44725	45102	1
NW_015544167	751158	751301	1
NW_015546107	89287	89748	3
NW_015547689	1376092	1376313	1
NW_015548239	843715	843861	1
NW_015548294	136498	137292	1
NW_015549598	1624588	1624848	1
NW_015549598	1625448	1625792	2
NW_015549598	1626238	1626615	2
NW_015549605	1669867	1670334	2
NW_015549703	1871089	1871289	1
NW_015551032	699485	699823	2
NW_015551200	622215	622554	4
NW_015552528	632859	633206	1
NW_015552600	148570	149070	2
NW_015552696	200494	200643	1
NW_015552843	2122146	2123837	27
NW_015553034	1469	1837	1
NW_015555757	767042	767188	1
NW_015557134	551359	551733	1
NW_015557134	557166	557540	1
NW_015557134	582587	582928	2
NW_015558661	2051312	2051533	1
NW_015624551	100106	100417	1
NW_015625573	970244	970462	1
NW_015625587	1059567	1059713	1
NW_015626502	23960	24526	2
NW_015629642	196413	197663	21
NW_015630355	132548	132691	1
NW_015631204	148477	148988	2
NW_015632463	629639	629989	2
NW_015634502	1703555	1704037	1
NW_015634502	1707166	1707639	1
NW_015635080	4462	4800	1
NW_015635561	40104	40592	1
NW_015639782	2493869	2494015	1
NW_015640044	32311	32781	2
NW_015640044	37380	37844	2
NW_015640044	49395	49574	2
NW_015644631	23887	25260	6
NW_015645507	79177	79665	2
NW_015647079	16893	17039	1
NW_015648599	36811	37446	1
NW_015649043	11083	11574	1
NW_015650373	1625092	1625829	4
NW_015651152	1257	1736	1
NW_015653787	10639	10995	1
NW_015654536	98293	98691	1
NW_015655420	9708	10064	1
NW_015655991	618792	619013	1
NW_015657306	398593	398841	1
NW_015660506	330179	330718	2
NW_015660924	22354	22500	1
NW_015662167	1979810	1979959	1
NW_015663508	42250	42498	1
NW_015665129	2489252	2489902	1
NW_015665674	292680	292901	1
NW_015666538	208908	209069	2
NW_015666546	17629	18054	3
NW_015670978	58766	59122	1
NW_015738369	68	286	1
NW_015784769	663	1131	4
NW_016098050	34420	34875	2
NW_016098308	2741	2929	2
NW_016098308	4896	5075	2
NW_016098308	7943	8131	2
NW_016098350	3418	3597	2
NW_016101626	945	1124	2
NW_016102515	590	757	2
NW_016104201	534	776	2
NW_016107315	9886383	9887227	2
NW_016107318	7266796	7267815	4
NW_016107332	5165888	5166727	3
NW_016107339	10481910	10482071	1
NW_016107339	13970753	13970914	1
NW_016107339	14596401	14598035	30
NW_016107339	14609219	14610853	30
NW_016107339	14615165	14616673	30
NW_016107348	874589	874999	1
NW_016107348	952697	953278	1
NW_016107349	7932642	7933339	2
NW_016107355	6707272	6708325	17
NW_016107384	1742143	1742469	1
NW_016107385	903894	904304	1
NW_016107394	7766852	7767061	1
NW_016107394	7927186	7927356	1
NW_016107397	4681870	4682013	1
NW_016107397	8221722	8221895	1
NW_016107398	787149	787382	1
NW_016107398	5641432	5641593	1
NW_016107398	5808846	5810360	13
NW_016107406	2575357	2575754	2
NW_016107433	2741281	2741427	1
NW_016107438	21768	22094	1
NW_016107438	81748	82362	3
NW_016107464	832531	834033	8
NW_016107464	1854110	1855060	1
NW_016107464	3399001	3399800	13
NW_016107467	1745673	1746611	21
NW_016107484	843703	843837	1
NW_016107484	1400134	1401052	18
NW_016107486	300801	301001	1
NW_016107496	3372262	3372576	1
NW_016107496	3372813	3373330	2
NW_016107509	1315702	1315863	1
NW_016107516	1652696	1653016	2
NW_016107519	1894838	1895608	13
NW_016107533	1220423	1220596	1
NW_016107539	3199948	3200226	1
NW_016107543	2192329	2192490	1
NW_016107555	15425	15586	1
NW_016107582	2866631	2866804	1
NW_016107584	3022101	3022334	1
NW_016107596	2746706	2746999	1
NW_016107596	2747387	2747851	3
NW_016107621	2473542	2473697	1
NW_016107702	957433	957801	1
NW_016107702	1052400	1052780	2
NW_016107706	41738	41881	1
NW_016107706	2762282	2762446	1
NW_016107765	1611137	1611310	1
NW_016107771	181049	181745	25
NW_016107776	218988	219131	1
NW_016107779	68258	68884	5
NW_016107827	716548	717141	1
NW_016107850	1284239	1284472	1
NW_016107856	721755	723251	14
NW_016107933	241542	242522	1
NW_016107933	350187	350999	1
NW_016107967	705917	706204	1
NW_016108141	542877	543773	1
NW_016109986	1	2752	91
NW_016109986	4884	6058	32
NW_016690199	1990955	1992610	19
NW_016690201	2278640	2279005	1
NW_016690201	2294751	2295002	2
NW_016690234	1767950	1768096	1
NW_016690259	3627464	3628402	22
NW_016690266	1268548	1268940	1
NW_016690266	1288891	1289319	4
NW_016690273	2637988	2638353	2
NW_016690279	2143210	2143536	1
NW_016690298	1078229	1078603	1
NW_016690298	1078862	1079176	1
NW_016690331	1356010	1356105	1
NW_016690331	1357750	1357974	1
NW_016690399	896511	896918	1
NW_016803288	2111469	2111858	1
NW_016803512	273823	274809	1
NW_016803512	380493	381305	1
NW_016804262	1545288	1546361	13
NW_016804493	6994219	6994773	1
NW_016804941	5248	6348	12
NW_016805531	3021064	3021297	1
NW_016805935	1159871	1160104	1
NW_016806031	152651	153271	1
NW_016806031	209444	209938	1
NW_016806031	277668	278231	1
NW_016806314	689377	689619	1
NW_016806413	2483138	2484028	1
NW_016807065	694912	695154	1
NW_016807158	3120100	3120333	1
NW_016807233	1807365	1807742	3
NW_016807423	1429472	1429904	12
NW_016807714	2140818	2141741	1
NW_016808328	20676	20906	1
NW_016808328	22191	22892	1
NW_016808598	338196	338591	1
NW_016809194	1440362	1440817	1
NW_016809194	1525959	1526540	1
NW_016809835	914177	914410	1
NW_016810483	293557	294447	15
NW_016810682	35038	36050	24
NW_016812220	4095	4277	1
NW_016813019	891513	891794	1
NW_016813019	892011	892659	3
NW_016813496	52513	52764	1
NW_016814366	1417662	1417862	1
NW_016814366	1443308	1443517	1
NW_016814436	2453176	2453322	1
NW_016815304	439664	440153	2
NW_016816842	3063707	3064078	1
NW_016817007	8877	9059	1
NW_016818301	2035392	2035550	1
NW_016818301	2036344	2036768	2
NW_016818870	402149	403365	2
NW_016818964	6222192	6222371	1
NW_016819136	26667	26987	2
NW_016820117	183288	184985	33
NW_016820117	189201	190874	33
NW_016821166	166664	167636	9
NW_016823424	1941959	1942503	2
NW_016823424	1942802	1943200	1
NW_016823722	1987448	1987660	1
NW_016824266	30067	30327	1
NW_016825936	316931	317236	1
NW_016825936	317730	318195	2
NW_016844380	92	352	1
NW_016855117	66	431	1
NW_016864049	151	1167	1
NW_016865187	429	1094	5
NW_016900956	91	840	1
NW_016905998	3	227	1
NW_017189517	44305835	44306059	1
NW_017198725	2085	2456	1
NW_017306280	1250692	1252122	25
NW_017306281	4012941	4014764	8
NW_017306285	2553518	2553703	1
NW_017306384	957782	958738	1
NW_017306503	355896	356096	1
NW_017306548	1175000	1175137	1
NW_017306561	90150	92888	12
NW_017306561	419701	420852	5
NW_017306574	1017690	1018007	1
NW_017306574	1108877	1109227	1
NW_017306617	576588	576899	1
NW_017306738	641582	643249	30
NW_017306867	119843	120829	44
NW_017307039	771627	771983	1
NW_017307405	268987	269451	1
NW_017307510	159	1256	5
NW_017307561	138345	138788	1
NW_017308033	153301	153786	1
NW_017308836	97058	97570	6
NW_017309152	11223	11726	6
NW_017309342	74045	74569	3
NW_017309442	29959	30939	1
NW_017310082	3620	4522	1
NW_017310198	2544	3113	7
NW_017310869	8332	8952	3
NW_017363834	521023	521781	3
NW_017363836	1753670	1754005	3
NW_017363852	370212	370715	2
NW_017363855	73154	74770	34
NW_017363855	77267	78884	52
NW_017363863	1933483	1933862	2
NW_017364097	92185	92595	2
NW_017364152	462738	462851	1
NW_017364152	463869	464297	1
NW_017364630	155039	155611	10
NW_017364630	162538	163029	6
NW_017364630	246498	247172	17
NW_017364650	26341	26913	10
NW_017364881	25268	26884	37
NW_017364898	6480	8096	38
NW_017364898	10612	12228	38
NW_017365188	1194256	1194564	1
NW_017365188	1197268	1197633	1
NW_017365188	1200047	1200355	1
NW_017365188	1203032	1203394	1
NW_017365188	1205272	1205580	1
NW_017365188	1208035	1208397	1
NW_017365188	1212635	1212943	1
NW_017365188	1216518	1216826	1
NW_017365383	5350590	5351384	3
NW_017365383	5355773	5357368	7
NW_017365917	31647	32093	2
NW_017365917	33819	34373	2
NW_017366277	179844	179987	1
NW_017367085	1639877	1641670	25
NW_017367183	207571	208110	1
NW_017619849	20736740	20737030	3
NW_017619849	28226833	28227276	1
NW_017619851	33020016	33020621	71
NW_017619855	15411	15946	2
NW_017619860	15982919	15983227	2
NW_017619860	16013822	16014142	2
NW_017619860	25592641	25593090	1
NW_017619866	7719215	7720729	16
NW_017619870	4231996	4232241	1
NW_017619873	4567297	4567440	1
NW_017619873	14746857	14747762	1
NW_017619879	526801	527349	1
NW_017619882	21728263	21729644	4
NW_017619895	16773554	16775209	7
NW_017619898	6696767	6698295	6
NW_017619901	13482805	13483785	1
NW_017619901	13570463	13571275	1
NW_017619945	35748	36311	1
NW_017619945	85651	86214	1
NW_017619945	126709	127266	1
NW_017619945	217382	217945	1
NW_017620000	1046026	1046253	1
NW_017620000	1078380	1078580	1
NW_017620006	1839482	1840516	4
NW_017620024	1495715	1495966	1
NW_017620044	993144	994220	2
NW_017620044	1117574	1118566	2
NW_017620044	1203524	1204420	1
NW_017620044	1230214	1231617	2
NW_017620046	1003708	1004067	1
NW_017620047	512286	512561	1
NW_017620088	331835	333469	33
NW_017620088	342388	344022	33
NW_017620088	346166	347824	33
NW_017620201	46224	46787	1
NW_017620201	101979	102542	1
NW_017624843	390	1175	6
NW_017708054	10317273	10317494	1
NW_017709556	528420	530147	11
NW_017709930	669	815	1
NW_017710560	1388774	1390093	3
NW_017710615	24088744	24089040	1
NW_017711553	3348	4010	2
NW_017711553	93823	94521	2
NW_017711553	227577	228239	2
NW_017712053	1933	3417	2
NW_017713513	9790411	9790821	1
NW_017713592	12318541	12319008	4
NW_017713645	14212971	14213288	2
NW_017713645	14318383	14318682	1
NW_017714221	5385135	5386913	25
NW_017714267	39857022	39857543	4
NW_017714373	22813	23712	1
NW_017714373	37157	38221	2
NW_017714373	56916	57812	1
NW_017728886	264949769	264950170	1
NW_017728893	1297823	1299325	11
NW_017728906	1672978	1673292	2
NW_017728906	1758347	1758646	1
NW_017728906	113863554	113863826	2
NW_017728906	176495701	176496102	1
NW_017728906	179275847	179276068	1
NW_017728909	32066098	32066259	1
NW_017728909	41607772	41607948	1
NW_017728915	39744812	39744958	1
NW_017728918	42987391	42987552	1
NW_017728918	85479245	85479496	1
NW_017728940	2206999	2208558	3
NW_017728947	104769481	104771268	19
NW_017728949	52240611	52240976	1
NW_017728949	52241211	52241306	1
NW_017728949	62411923	62412444	6
NW_017728960	765866	767593	4
NW_017728998	1893284	1893430	1
NW_017729012	9616986	9617945	4
NW_017729015	19142077	19143636	6
NW_017729025	17525442	17527229	19
NW_017729026	31795976	31796371	2
NW_017729031	28840535	28841068	7
NW_017729032	28864304	28864525	1
NW_017729032	255341117	255341431	2
NW_017729032	255479548	255479847	1
NW_017731358	6879321	6879866	3
NW_017731359	3793290	3793436	1
NW_017731378	2360816	2361398	3
NW_017731398	4594941	4595156	1
NW_017731406	178121	178796	98
NW_017731409	4704236	4705750	14
NW_017731526	2837911	2838234	2
NW_017731526	2863920	2864222	2
NW_017731537	1103574	1103753	1
NW_017731589	363844	364476	1
NW_017731589	418804	419394	1
NW_017731589	423540	424088	1
NW_017731634	1611262	1611827	9
NW_017731634	1612320	1612571	1
NW_017731644	310594	310773	1
NW_017731684	950698	950877	1
NW_017731813	440887	441066	1
NW_017731949	794783	794962	1
NW_017731969	974217	974867	1
NW_017732037	717141	718688	29
NW_017732037	764213	765895	30
NW_017732037	767767	769620	30
NW_017732251	510834	511085	1
NW_017732251	542111	542551	1
NW_017732277	519409	519579	1
NW_017732293	570496	570768	1
NW_017732300	420511	421092	1
NW_017732300	491372	491782	1
NW_017732416	28188	28367	1
NW_017732416	150099	150278	1
NW_017732494	265586	266008	1
NW_017732518	391403	391678	1
NW_017732521	362	661	2
NW_017732712	30908	31213	2
NW_017732967	110738	111043	1
NW_017736656	663	956	1
NW_017738332	409	951	1
NW_017804912	552592	554181	32
NW_017804912	568898	570487	32
NW_017804912	589228	590817	32
NW_017805193	101435	102160	23
NW_017805275	20996	21797	3
NW_017805385	2456042	2456400	2
NW_017805385	2458015	2458373	2
NW_017805385	2460023	2460381	2
NW_017805385	2482980	2483338	2
NW_017805467	4640602	4641150	3
NW_017805498	1527156	1528070	1
NW_017805745	1115875	1116693	1
NW_017805745	1122491	1123474	2
NW_017805745	1151125	1152036	1
NW_017805745	2317175	2318167	2
NW_017805745	2329445	2330263	1
NW_017805745	2333095	2333913	1
NW_017805745	2336438	2337508	2
NW_017805745	2381504	2382403	1
NW_017805745	2395973	2397046	1
NW_017805745	2409435	2410334	1
NW_017805745	2412691	2413590	1
NW_017805745	2420065	2420964	1
NW_017805745	2440327	2441226	1
NW_017805983	332315	333982	33
NW_017806178	82349	82492	1
NW_017810895	1	207	1
NW_017822674	12	239	1
NW_017831409	21	410	3
NW_017859646	11753556	11754095	1
NW_017859647	1869309	1870016	3
NW_017859648	12640774	12640920	1
NW_017859653	9819161	9819559	1
NW_017859655	1597967	1599571	20
NW_017859673	1380461	1381657	11
NW_017859904	30771	30914	1
NW_017859912	117093	117632	6
NW_017861720	8667	8771	1
NW_017861720	9027	9421	2
NW_017869334	84060	84188	1
NW_017869334	84627	85004	1
NW_017869511	829661	830067	21
NW_017869631	181272	182203	4
NW_017869653	153085	153306	4
NW_017869892	236708	237218	2
NW_017869969	110027	110694	2
NW_017870098	322452	322853	18
NW_017870367	104191	104511	2
NW_017870367	129812	130087	2
NW_017870367	170482	170793	2
NW_017870530	80769	81350	1
NW_017870727	210753	211565	1
NW_017870727	293521	294501	1
NW_017870831	31216	31416	1
NW_017870831	53931	54167	1
NW_017870856	47967	48395	2
NW_017870895	54275	55576	23
NW_017870895	58468	59958	23
NW_017870895	76344	77477	23
NW_017871065	561835	562859	22
NW_017871086	140250	141767	17
NW_017871372	101874	103004	9
NW_017871411	199703	199849	1
NW_017871590	213303	213605	1
NW_017871618	5405	5704	5
NW_017872822	878785	879710	4
NW_017872867	53631	55219	7
NW_017872867	55466	55678	1
NW_017872944	76741	77196	1
NW_017875299	115306	115611	1
NW_017878519	189079	190142	35
NW_017879912	1442	1915	1
NW_017880618	4908	5700	2
NW_017883808	99812	100084	1
NW_017884203	12876	13082	1
NW_017885477	108621	109415	1
NW_018084884	9021	9248	1
NW_018084884	17701	17928	1
NW_018084884	19855	20082	1
NW_018084884	22010	22237	1
NW_018084983	15040	15231	1
NW_018085152	24456	24641	1
NW_018085152	28917	29093	1
NW_018085152	34115	34297	1
NW_018085152	37657	37839	1
NW_018085152	42452	42634	1
NW_018085152	44234	44416	1
NW_018085152	47256	47438	1
NW_018085152	50821	51003	1
NW_018085152	54379	54570	1
NW_018085152	56657	56848	1
NW_018085152	58943	59125	1
NW_018085152	61616	61798	1
NW_018085152	66341	66601	1
NW_018085152	67268	67543	1
NW_018085152	67809	67991	1
NW_018085152	69586	69768	1
NW_018085152	73116	73301	1
NW_018085152	77532	77714	1
NW_018085182	18597	18773	1
NW_018085182	20826	20993	1
NW_018085182	50845	51012	1
NW_018114421	2969722	2969865	1
NW_018114423	2656746	2657115	2
NW_018114433	905207	905686	2
NW_018114465	1918827	1919357	54
NW_018114504	1077634	1078070	2
NW_018114504	1080083	1080178	1
NW_018114520	242854	243360	2
NW_018114520	245950	246456	2
NW_018114520	279016	279522	2
NW_018114593	890136	891062	9
NW_018114609	77474	77824	2
NW_018114623	434701	434934	1
NW_018114639	295222	295575	3
NW_018114658	647832	649172	35
NW_018114658	710035	711639	36
NW_018114695	193232	194003	101
NW_018114695	194602	194883	3
NW_018114700	73174	73764	1
NW_018114700	79732	80376	1
NW_018114758	204222	204365	1
NW_018114763	321814	323412	7
NW_018114763	326519	327202	3
NW_018114868	128976	130385	51
NW_018114868	130697	131338	51
NW_018114890	7823	8395	2
NW_018114890	10852	11322	2
NW_018114978	151354	151680	1
NW_018114978	242310	242717	10
NW_018115204	1648	1938	1
NW_018115204	11145	11486	1
NW_018115204	15191	15481	1
NW_018115762	8820	9110	1
NW_018115762	15059	15349	1
NW_018115762	21300	21590	1
NW_018115762	25300	25590	1
NW_018116743	9609	11213	32
NW_018116772	8413	8721	1
NW_018116772	13506	13796	1
NW_018116772	20149	20439	1
NW_018116966	12998	13288	1
NW_018116966	19244	19534	1
NW_018118019	7731	8373	33
NW_018118019	8713	10164	50
NW_018119087	2028	2696	3
NW_018127886	3725715	3727385	19
NW_018127906	1910735	1911181	3
NW_018127927	351848	352765	4
NW_018127935	197456	197825	2
NW_018127954	435570	436016	5
NW_018127954	437596	437904	2
NW_018127963	459263	459850	1
NW_018127963	470749	471372	1
NW_018128011	1327504	1329120	30
NW_018128011	1431049	1432653	30
NW_018128226	242750	243712	4
NW_018128290	3557	4096	1
NW_018128294	134351	134494	1
NW_018128321	256872	257414	1
NW_018129003	3091	4566	10
NW_018129012	4006	4548	1
NW_018132064	73	921	26
NW_018141910	99	293	1
NW_018150710	930077	930403	2
NW_018150710	953213	953563	2
NW_018150716	98255	98923	12
NW_018150716	135800	136522	9
NW_018150716	193054	193449	1
NW_018150732	1397863	1398390	1
NW_018150789	1923780	1923923	1
NW_018150809	3378007	3378651	1
NW_018150889	62458	62658	1
NW_018150930	625571	627067	14
NW_018150970	577264	579042	23
NW_018151223	248432	250261	8
NW_018151458	290593	291132	1
NW_018151955	67767	68162	2
NW_018152063	37628	39168	5
NW_018152392	16685	17227	2
NW_018152849	9068	9481	1
NW_018153371	3115	3714	3
NW_018153455	270	713	5
NW_018328895	515629	516275	2
NW_018331817	814137	814427	1
NW_018332039	710332	711237	1
NW_018333128	2911	4656	8
NW_018334935	177559	179247	35
NW_018334935	181127	182809	35
NW_018334935	191524	193206	35
NW_018335570	178745	179245	2
NW_018335787	429293	429859	1
NW_018335792	77557	77853	2
NW_018335792	107961	108251	2
NW_018336100	74350	74895	1
NW_018336176	3790746	3791315	1
NW_018337157	47560	48210	2
NW_018337157	53444	54064	1
NW_018338471	2448	3254	1
NW_018339076	923995	925491	25
NW_018339442	247577	248389	1
NW_018340754	629365	630882	15
NW_018341664	137569	137715	1
NW_018343953	31890427	31890720	1
NW_018343953	31897444	31898625	27
NW_018343956	32968412	32969256	25
NW_018343958	24712666	24713126	15
NW_018343958	24713836	24714293	30
NW_018343958	24715084	24715543	5
NW_018343959	11153678	11154410	2
NW_018343968	4486052	4486684	1
NW_018343968	4540591	4541211	1
NW_018343975	5985837	5986388	4
NW_018343975	11369357	11370148	1
NW_018343979	6847917	6848675	15
NW_018343984	2416702	2418003	9
NW_018343984	2418522	2418941	1
NW_018343984	4391895	4393607	23
NW_018343984	8391663	8391893	1
NW_018343986	1263949	1264095	1
NW_018343989	2744950	2745355	2
NW_018343989	8293819	8294616	1
NW_018343990	8062397	8063574	68
NW_018343990	8067260	8068806	45
NW_018343992	9095346	9096877	83
NW_018343992	9097084	9099064	24
NW_018343994	10977097	10978005	19
NW_018343995	2489222	2490069	14
NW_018343997	6047477	6048759	3
NW_018343997	9975735	9977474	52
NW_018343997	9977854	9978027	1
NW_018343997	9978292	9979929	39
NW_018343999	6656959	6657981	7
NW_018344004	1846740	1847958	41
NW_018344007	7968381	7969096	11
NW_018344007	8158466	8158825	14
NW_018344007	8161868	8163056	40
NW_018344007	8163387	8163596	2
NW_018344010	4414573	4414803	1
NW_018344013	3784485	3786548	21
NW_018344014	2632632	2633138	5
NW_018344014	2637490	2638635	41
NW_018344014	4604706	4604999	1
NW_018344014	4633540	4633833	1
NW_018344016	12729524	12729970	3
NW_018344024	1008508	1008738	1
NW_018344033	8421414	8422925	96
NW_018344033	8423191	8425139	41
NW_018344036	8387816	8388360	5
NW_018344040	9224668	9225045	1
NW_018344047	269077	269571	7
NW_018344055	9089568	9090855	23
NW_018344057	9680570	9682102	18
NW_018344061	1348743	1349094	4
NW_018344061	1350960	1351321	13
NW_018344069	2345183	2346717	35
NW_018344069	4426273	4430372	25
NW_018344070	2917014	2917289	2
NW_018344070	2972799	2973134	2
NW_018344070	4580265	4580480	1
NW_018344080	6916264	6916900	7
NW_018344081	7626597	7628645	46
NW_018344082	1320433	1320787	7
NW_018344099	1822604	1823347	13
NW_018344101	1454570	1455523	7
NW_018344121	1686891	1687778	58
NW_018344130	406480	407052	1
NW_018344131	2022528	2023201	37
NW_018344146	123930	124427	99
NW_018344168	883409	885455	40
NW_018344168	885800	886744	56
NW_018344173	1305245	1306054	26
NW_018344173	1312504	1314054	26
NW_018344189	3399466	3399851	13
NW_018344197	1131771	1132538	2
NW_018344198	3533521	3534547	47
NW_018344206	2084813	2086453	28
NW_018344206	2087893	2089578	28
NW_018344219	1453599	1454915	30
NW_018344226	3102949	3103348	11
NW_018344226	3103752	3103970	3
NW_018344226	3104293	3105579	15
NW_018344226	3108503	3108775	9
NW_018344232	957714	957941	1
NW_018344235	1362039	1362507	18
NW_018344236	197455	197979	3
NW_018344238	2405015	2405757	15
NW_018344242	1028286	1029635	53
NW_018344271	3349	4248	1
NW_018344271	22090	22989	1
NW_018344271	55186	56076	1
NW_018344271	124818	125744	1
NW_018344271	198570	199550	1
NW_018344271	396621	397568	1
NW_018344271	602809	603864	1
NW_018344271	731329	732276	1
NW_018344271	874852	875664	1
NW_018344271	974466	975356	1
NW_018344271	1119275	1120168	1
NW_018344277	1088254	1088865	2
NW_018344277	1382046	1382642	3
NW_018344281	163195	163743	1
NW_018344361	48460	49400	74
NW_018344361	49667	51730	37
NW_018347368	2696	3250	1
NW_018348334	35281	36117	1
NW_018353625	648943	649842	1
NW_018353817	1134050	1134490	1
NW_018354173	375862	376113	1
NW_018354233	316311	316748	1
NW_018354762	379279	379752	1
NW_018354877	938	1438	2
NW_018354884	5192643	5193007	2
NW_018355914	73021	73404	2
NW_018356146	4422612	4424387	24
NW_018356147	2170709	2171392	3
NW_018356147	2172856	2173311	2
NW_018356289	430819	431289	2
NW_018356619	119908	120372	2
NW_018356619	125912	126403	2
NW_018357239	944303	945901	35
NW_018357239	1092457	1094055	35
NW_018357350	3237697	3238263	1
NW_018357350	3242368	3242991	1
NW_018357362	77486	79330	37
NW_018357362	84678	86522	37
NW_018357362	89902	91746	37
NW_018357362	96881	98725	37
NW_018357362	101260	103104	37
NW_018357460	488032	488538	5
NW_018358220	729080	729223	1
NW_018358458	120	812	8
NW_018358916	2522811	2523341	2
NW_018358916	2542812	2543342	2
NW_018359248	20729	21283	2
NW_018359248	43011	43547	2
NW_018359470	105501	106043	2
NW_018359470	119553	120047	2
NW_018359470	181871	182533	12
NW_018362987	1988294	1988800	2
NW_018363514	779	1282	1
NW_018363597	438927	439424	2
NW_018363597	467035	467508	1
NW_018363597	550213	550794	2
NW_018363597	579879	580370	2
NW_018363597	1108418	1108903	1
NW_018363597	1110542	1111033	1
NW_018363597	1145206	1145760	2
NW_018363597	1149342	1149896	1
NW_018363597	1152429	1153049	2
NW_018394560	19948	22378	156
NW_018394598	21648	21989	2
NW_018394598	28543	28894	4
NW_018394598	33568	33908	4
NW_018394598	56017	56489	4
NW_018394603	293117	294076	4
NW_018394603	320088	321914	8
NW_018394720	99887	100534	1
NW_018394720	104986	105609	1
NW_018394741	35487	38811	237
NW_018394782	204150	204533	2
NW_018394782	233930	234316	5
NW_018394950	40054	40653	3
NW_018395064	97447	97842	2
NW_018395091	266696	266917	1
NW_018395151	292764	293149	2
NW_018395201	18177	19442	39
NW_018395203	346039	349013	165
NW_018486101	4217656	4218357	20
NW_018487151	6049539	6050210	1
NW_018487151	6955446	6955616	1
NW_018487151	7104333	7104560	1
NW_018487151	7358093	7358293	1
NW_018488329	4663499	4663756	1
NW_018488791	5848684	5849730	13
NW_018489399	10346644	10347041	2
NW_018489628	538952	539344	1
NW_018489828	8031761	8032081	2
NW_018491581	124010	125004	14
NW_018492737	2532	2918	2
NW_018494243	5413614	5413784	1
NW_018496172	512105	512840	14
NW_018497016	1395201	1396155	16
NW_018497016	2938938	2939414	1
NW_018497016	2939904	2940290	1
NW_018498341	540873	541118	1
NW_018500622	711115	711597	2
NW_018500622	1403144	1403290	1
NW_018500622	5004307	5005035	1
NW_018501408	6652572	6652709	1
NW_018501452	111822	111974	1
NW_018501528	5951289	5952314	21
NW_018501822	102191	102835	1
NW_018502681	1209963	1210538	7
NW_018503519	1104830	1105244	2
NW_018503519	21404574	21404924	1
NW_018503546	1054211	1055027	3
NW_018503652	9069915	9070166	1
NW_018504497	271876	272046	1
NW_018504635	1314329	1315174	1
NW_018504731	2553327	2553488	1
NW_018505037	689524	690504	1
NW_018505037	792063	792875	1
NW_018505322	203495	204208	1
NW_018505940	465149	465292	1
NW_018506828	14168024	14168227	1
NW_018506829	190807	191541	1
NW_018507077	491293	491673	1
NW_018507077	491962	492342	1
NW_018508102	507221	508082	28
NW_018508315	571080	571953	15
NW_018508880	370992	372662	29
NW_018508880	382821	384491	29
NW_018508880	388373	390196	30
NW_018509651	188713	190233	19
NW_018509877	1064997	1065446	1
NW_018511095	2497386	2497556	1
NW_018511366	15409763	15410386	1
NW_018511366	15477471	15477926	1
NW_018512055	17958	18128	1
NW_018512924	947976	948137	1
NW_018512991	859611	861059	4
NW_018513506	268783	269568	1
NW_018513582	606071	607585	15
NW_018513626	11026932	11027210	1
NW_018514471	2841676	2842487	2
NW_018657747	1947757	1947903	1
NW_018657776	1468347	1468722	2
NW_018657778	728356	728988	1
NW_018657778	785431	786012	1
NW_018657783	765222	765513	2
NW_018657783	766070	766665	2
NW_018657871	241229	241621	1
NW_018657893	994387	995901	13
NW_018658063	374684	375589	1
NW_018658260	302975	303184	1
NW_018658260	325981	326181	1
NW_018658341	264682	264912	1
NW_018659105	142362	143045	3
NW_018659105	156219	157037	3
NW_018659835	256173	256706	11
NW_018660429	121153	121686	1
NW_018660429	179053	179637	2
NW_018662583	90831	91217	2
NW_018672313	1012	1296	1
NW_019029183	1033535	1034155	141
NW_019029310	166050	166729	226
NW_019029504	398437	400125	28
NW_019029579	6599	7003	6
NW_019029667	181148	181783	1
NW_019029753	303227	304831	28
NW_019030081	299704	300071	2
NW_019030414	98286	98429	1
NW_019030756	46053	46436	1
NW_019030789	13	312	1
NW_019030946	120206	121086	136
NW_019030952	4729	5310	5
NW_019030955	120	701	5
NW_019031191	97213	97671	121
NW_019031354	4295	4762	2
NW_019031354	6302	6817	1
NW_019031355	13468	13896	1
NW_019031408	61062	61673	1
NW_019031637	27604	28137	2
NW_019032091	42192	42752	10
NW_019032806	900	1806	207
NW_019048819	541	1122	10
NW_019154085	81969004	81969776	24
NW_019154085	95126738	95127535	49
NW_019154086	55500117	55500437	2
NW_019154086	55525109	55525417	2
NW_019154086	55536902	55537210	2
NW_019154087	45102552	45103505	54
NW_019154087	70555646	70556512	47
NW_019154087	81251161	81251831	35
NW_019154087	81355894	81356640	60
NW_019154088	60046644	60048161	16
NW_019154089	13104091	13104555	33
NW_019154090	29189145	29189844	4
NW_019154091	35561094	35561963	83
NW_019154092	26454017	26454636	85
NW_019154093	55726787	55727108	6
NW_019154093	55787511	55788141	46
NW_019154093	72918975	72919794	65
NW_019154095	28097903	28098684	9
NW_019154096	1163427	1163778	17
NW_019154096	48029623	48030489	5
NW_019154099	63572421	63572967	52
NW_019154101	5274654	5275299	7
NW_019154101	42334828	42335586	3
NW_019154101	42458683	42459330	24
NW_019154102	246463	247244	17
NW_019154105	47891702	47891965	1
NW_019154108	5092399	5092587	13
NW_019154108	5093140	5093517	1
NW_019154108	16007803	16008258	1
NW_019154108	23175362	23175850	4
NW_019154108	26987918	26989705	19
NW_019154108	28769192	28769863	23
NW_019154108	28821676	28822419	79
NW_019154112	1544881	1546557	34
NW_019154112	1564349	1566031	34
NW_019154112	6788957	6789599	77
NW_019154112	6934151	6934787	63
NW_019154114	6101820	6101966	1
NW_019154115	7455441	7456033	21
NW_019154115	21897639	21898557	45
NW_019154118	29575341	29575799	1
NW_019154118	30220974	30221720	70
NW_019154121	17336691	17337935	9
NW_019154121	32536049	32536530	18
NW_019154122	1252461	1253580	2
NW_019154123	24386666	24387151	1
NW_019154126	12745246	12745985	49
NW_019154126	12838634	12839349	24
NW_019154128	9888967	9889767	41
NW_019154132	17774804	17776591	9
NW_019154135	13998555	13999358	72
NW_019154138	9911054	9911959	1
NW_019154142	113679	114194	5
NW_019154144	4028071	4028934	87
NW_019154145	51024	51874	90
NW_019154145	10559733	10560623	79
NW_019154147	7803743	7805113	1
NW_019154148	1825944	1826450	48
NW_019154148	7805039	7806019	1
NW_019154148	7891235	7892047	1
NW_019154153	2754231	2755877	13
NW_019154153	8802081	8802872	1
NW_019154153	8839506	8840385	86
NW_019154163	4591473	4592323	88
NW_019154163	4762467	4763810	1
NW_019154168	4021108	4021639	4
NW_019154177	381297	382217	58
NW_019154198	444734	445009	1
NW_019154200	803963	804732	75
NW_019154206	739693	740403	8
NW_019154252	24588	25358	1
NW_019154711	4216	4419	4
NW_019154845	8394	10076	15
NW_019156067	3267	3542	1
NW_019174279	769873	770373	2
NW_019174307	3616126	3616605	4
NW_019174307	4357390	4357536	1
NW_019174311	4783363	4784967	30
NW_019174334	2690410	2690805	1
NW_019174343	8502271	8502417	1
NW_019174346	2910587	2911981	6
NW_019174346	2916324	2917007	3
NW_019174383	1098028	1098756	3
NW_019174404	23221241	23221729	2
NW_019174404	23223928	23224533	2
NW_019174455	476349	476489	1
NW_019174474	6762098	6762244	1
NW_019174485	2390411	2390953	1
NW_019174577	2220763	2221350	1
NW_019174577	2227418	2227963	1
NW_019174670	448196	448684	1
NW_019174760	1336	3024	33
NW_019174876	486020	486550	2
NW_019174923	681786	682067	1
NW_019174971	615340	615648	1
NW_019174971	618684	618992	1
NW_019174971	621727	622035	1
NW_019174971	625101	625409	1
NW_019174971	628467	628775	1
NW_019175945	533093	533236	1
NW_019175955	448	2136	32
NW_019176432	386034	386519	2
NW_019176560	90047	90550	2
NW_019181203	420	797	1
NW_019181243	83718	84176	1
NW_019181243	91889	92362	2
NW_019181243	142048	142635	2
NW_019181243	207155	207664	3
NW_019370330	116853	118439	26
NW_019371784	374632	374999	2
NW_019371800	6593	7099	1
NW_019371866	8903	9409	1
NW_019371920	7651	8421	55
NW_019372206	15907	16050	1
NW_019372445	2439	4184	23
NW_019372629	47047	47556	10
NW_019372629	124561	125103	5
NW_019372787	17910	18377	2
NW_019372787	19866	20381	2
NW_019372808	463068	463574	1
NW_019372863	408125	409264	5
NW_019372863	413455	414138	3
NW_019372872	383535	384041	1
NW_019372937	345589	345777	2
NW_019373480	3639	3872	27
NW_019373491	232960	233343	3
NW_019373550	176102	177706	25
NW_019373593	143308	143619	1
NW_019374116	61074	61493	1
NW_019375795	261169	261675	1
NW_019375972	13414	13998	1
NW_019375972	20783	21418	1
NW_019426500	215	2023	31
NW_019432583	149	760	1
NW_019441464	1	456	2
NW_019445049	222	2045	40
NW_019457251	323	550	1
NW_019495011	3	350	2
NW_019504069	169	477	2
NW_019504632	151	516	1
NW_019507990	45	518	1
NW_019520260	16125	16598	2
NW_019523880	1129	2082	1
NW_019524132	11809	12294	2
NW_019524576	100903	101049	1
NW_019524867	1009926	1010072	1
NW_019524906	108721	109266	1
NW_019524906	115419	116006	1
NW_019524922	23677	23856	1
NW_019524979	270304	270804	2
NW_019525102	32957	33415	1
NW_019525102	43272	43832	1
NW_019525102	59450	59914	1
NW_019525102	85413	85991	4
NW_019525102	150459	150974	5
NW_019525134	2478730	2479113	2
NW_019525134	2479730	2480761	5
NW_019525134	2485064	2485747	3
NW_019525155	280841	281569	3
NW_019525183	1329312	1329620	1
NW_019525183	1334088	1334396	1
NW_019525207	1025493	1026035	2
NW_019525240	1035035	1035640	2
NW_019525240	1037830	1038315	2
NW_019525242	1855251	1855382	1
NW_019525242	2367579	2368136	11
NW_019525242	3090471	3090617	1
NW_019525414	4283133	4284737	30
NW_019525520	942084	943088	5
NW_019525551	2885783	2885926	1
NW_019711627	54016	54522	1
NW_019711670	11007	11507	1
NW_019711766	206108	207286	36
NW_019711788	552776	553785	20
NW_019711788	803695	806234	176
NW_019712799	56480	57828	31
NW_019712898	2176029	2177223	121
NW_019713009	2977831	2977977	1
NW_019713333	30778	31320	1
NW_019713620	827947	829063	36
NW_019713687	581500	582237	31
NW_019713742	591678	592387	2
NW_019713764	22213	22587	1
NW_019714254	116840	117208	1
NW_019714598	549000	549554	2
NW_019714664	512895	513224	1
NW_019714864	203655	204061	57
NW_019715076	459662	459991	1
NW_019715643	1495234	1497184	65
NW_019715643	1497386	1498733	44
NW_019715654	2144735	2146540	25
NW_019715664	121583	122083	1
NW_019715812	37834	39022	18
NW_019715976	1929211	1931115	66
NW_019715976	1931361	1932707	52
NW_019716021	22775	23407	1
NW_019716096	67066	67620	2
NW_019716187	152015	152137	1
NW_019716187	152370	152775	2
NW_019776190	35128518	35128739	1
NW_019776194	306245	306601	4
NW_019776194	1818890	1819393	3
NW_019776212	7046137	7046493	4
NW_019776212	12355866	12356165	1
NW_019776212	12392159	12392506	2
NW_019776234	5725842	5726018	1
NW_019776258	9697	10008	3
NW_019776258	4503694	4504050	4
NW_019776259	34207771	34208127	4
NW_019776272	64157	64513	4
NW_019776314	13930948	13931124	1
NW_019776314	13940576	13940881	3
NW_019776314	14190644	14190997	3
NW_019776314	14281067	14281423	4
NW_019776314	14339320	14339676	4
NW_019776314	14653807	14654118	3
NW_019776317	7552973	7553197	1
NW_019776317	7554797	7554892	1
NW_019776317	8732690	8732866	1
NW_019776319	751179	751337	1
NW_019776319	3133262	3133618	4
NW_019776319	3169571	3169747	1
NW_019776330	4161	4517	4
NW_019776353	1930545	1930901	4
NW_019776354	3403563	3403919	4
NW_019776354	3577157	3577333	1
NW_019776368	10329987	10330295	1
NW_019776379	3899413	3899739	6
NW_019776379	9761459	9761815	4
NW_019776379	10007257	10007415	1
NW_019776393	7317681	7319354	28
NW_019776413	3466280	3466705	5
NW_019776413	3475727	3476086	4
NW_019776413	10115435	10115791	4
NW_019776413	10885312	10885470	1
NW_019776413	10886373	10886549	1
NW_019776427	2646378	2646557	1
NW_019776435	23036120	23036580	2
NW_019776435	23036801	23036908	1
NW_019776435	29644462	29644803	3
NW_019776435	29652962	29653474	3
NW_019776451	4737180	4737803	1
NW_019776470	20593517	20593693	1
NW_019776475	978302	978448	1
NW_019776476	1117135	1117446	3
NW_019776476	1272171	1272527	4
NW_019776483	19651449	19651805	4
NW_019776483	20645991	20646347	4
NW_019776514	6764103	6765242	4
NW_019776522	3086691	3087170	5
NW_019776536	6963667	6964023	4
NW_019776550	5918346	5918828	1
NW_019776567	11692456	11692938	4
NW_019776577	7391181	7391333	1
NW_019776577	10048441	10048608	1
NW_019776577	11034525	11034698	1
NW_019776580	410501	410857	4
NW_019777509	5126	5482	4
NW_019779012	8187	8501	3
NW_019783746	1505	1690	1
NW_019784068	7439	7795	4
NW_019784422	1564	1737	1
NW_019784864	9222	9455	1
NW_019784996	7706	8062	4
NW_019785123	41	352	4
NW_019785495	1154	1465	3
NW_019786257	153	464	3
NW_019787356	617	802	1
NW_019787409	5830	6186	4
NW_019788130	4331	4645	3
NW_019789487	7755	8246	3
NW_019790207	195	413	2
NW_019790948	1456	1809	4
NW_019792552	1134	1661	5
NW_019796834	4102	4620	4
NW_019797359	119	430	5
NW_019797879	3040	3270	1
NW_019797957	3346	3504	1
NW_019798421	3989	4255	3
NW_019798685	3166	3426	2
NW_019799152	3887	4072	1
NW_019799207	697	1053	4
NW_019799663	603	1118	2
NW_019799685	1375	1731	4
NW_019799878	2242	2595	4
NW_019800287	2225	2785	5
NW_019800358	613	1125	4
NW_019800595	2109	2465	4
NW_019801606	9524	9790	5
NW_019801767	885	1241	5
NW_019802962	1652	2008	4
NW_019805195	11988	12344	4
NW_019942515	385601	386087	4
NW_019942515	399774	400292	2
NW_019942591	629724	631412	39
NW_019942687	72931	73281	1
NW_019942699	329387	329749	1
NW_019944143	10204	10743	2
NW_019944143	26130	26687	2
NW_019944143	57097	57612	2
NW_019944889	26661	27320	2
NW_019945165	24554	24847	3
NW_019946474	46548	47001	4
NW_019952037	1735	3456	42
NW_020090379	11259332	11259835	1
NW_020090379	11327859	11328281	1
NW_020090403	2544421	2545297	9
NW_020090426	9876630	9877330	2
NW_020090583	5679979	5680884	1
NW_020090638	28485093	28485961	88
NW_020090638	28486257	28486454	3
NW_020090638	34938448	34940555	79
NW_020090638	34940925	34942308	93
NW_020090905	579719	580240	1
NW_020090969	16473952	16474098	1
NW_020091182	18840156	18840702	2
NW_020091182	20083591	20085231	36
NW_020091182	20099288	20100940	36
NW_020091182	20103128	20104804	36
NW_020091505	17485848	17486660	1
NW_020091783	1916674	1917486	1
NW_020091783	2039779	2040852	1
NW_020091805	12436797	12437707	17
NW_020091892	15846325	15846593	2
NW_020091892	16273353	16274249	1
NW_020091892	22578263	22578760	1
NW_020092423	4749103	4749366	1
NW_020093099	28738975	28740057	1
NW_020093099	28771873	28772652	1
NW_020093099	28773224	28774036	1
NW_020093099	31089451	31089693	1
NW_020093309	13086036	13087249	55
NW_020093309	29357479	29358999	22
NW_020093320	873732	874241	1
NW_020093387	2174851	2175075	1
NW_020093387	14446986	14450092	50
NW_020093559	637983	638426	1
NW_020093695	9433741	9434055	2
NW_020093695	19048238	19048915	2
NW_020093695	19158167	19158661	3
NW_020093752	4429076	4429483	14
NW_020093767	16082275	16082559	6
NW_020093832	321372	321605	1
NW_020093872	16121963	16125370	66
NW_020096027	95	277	1
NW_020171811	1067957	1068220	1
NW_020172287	1542820	1543632	1
NW_020172287	1676848	1677921	1
NW_020172595	338255	339937	32
NW_020172996	1042168	1042392	1
NW_020173491	7736094	7736999	1
NW_020173666	14325151	14325504	1
NW_020173729	1272275	1273828	28
NW_020174301	4665316	4666353	3
NW_020174566	385808	386299	30
NW_020174648	1287965	1288408	1
NW_020174793	266200	266427	1
NW_020175027	3229815	3231094	125
NW_020175027	3231467	3233777	109
NW_020175038	1118578	1118724	1
NW_020175468	4091756	4092437	2
NW_020183360	66	515	1
NW_020185331	3363326	3364220	2
NW_020185333	2709099	2709422	2
NW_020185335	2074590	2075167	2
NW_020190188	6452	8986	5
NW_020191031	6458	8561	14
NW_020191216	12424	12846	1
NW_020191812	4856	7441	5
NW_020192278	18366	20807	5
NW_020192278	27096	29537	5
NW_020192292	5167603	5167836	1
NW_020257615	3478	4373	19
NW_020257648	3478	4373	19
NW_020257959	33974	35521	24
NW_020312775	4004779	4005159	28
NW_020312776	65360	66724	8
NW_020312777	65354	66718	8
NW_020312785	34033986	34034772	2
NW_020312785	49353438	49353746	2
NW_020312785	49381763	49382083	2
NW_020312785	58300454	58300939	1
NW_020312785	72856338	72857093	1
NW_020312786	30008112	30009902	17
NW_020312805	24246927	24247163	1
NW_020312817	35492285	35492589	8
NW_020312827	35210196	35211713	15
NW_020312848	7490892	7491125	1
NW_020312855	40744939	40745596	121
NW_020312856	15487	16351	113
NW_020312885	9639620	9640194	72
NW_020312885	22331125	22331535	3
NW_020312885	29591015	29591470	1
NW_020312886	20681081	20682727	6
NW_020312913	6824581	6825093	1
NW_020312926	21377925	21378188	1
NW_020312926	57268585	57268842	1
NW_020312935	4847266	4847412	1
NW_020312936	3966877	3967782	1
NW_020312937	3969035	3969940	1
NW_020312954	4376599	4376850	1
NW_020312965	7892611	7894128	1
NW_020313005	35495120	35495807	96
NW_020313005	44684871	44685071	1
NW_020313005	44712971	44713315	1
NW_020313005	45413604	45414467	89
NW_020313013	3829019	3829384	1
NW_020313076	18735439	18735966	1
NW_020313077	1669062	1669313	18
NW_020313078	20955093	20956742	12
NW_020313078	22092203	22092445	1
NW_020313091	211	618	6
NW_020313091	2259	2786	88
NW_020313150	10910	11254	81
NW_020313158	31284	32171	81
NW_020313163	14719	15216	90
NW_020313168	7844	8937	101
NW_020313248	19777	20193	95
NW_020313253	38789	39235	80
NW_020313253	41116	41478	1
NW_020313274	263673	264007	9
NW_020313274	265775	266161	2
NW_020313275	189	728	94
NW_020313283	11992985	11993797	53
NW_020313317	1	357	77
NW_020313362	9421	10296	115
NW_020313370	8852308	8853867	27
NW_020313382	1925946	1927019	1
NW_020313382	2002874	2003686	1
NW_020313399	12169	12500	38
NW_020313407	5427	5843	88
NW_020313407	7548	7928	2
NW_020313423	3698	4197	76
NW_020313450	12746	13582	132
NW_020313491	23748	24161	1
NW_020313505	10281	10802	45
NW_020313505	12441	12827	1
NW_020313513	31623	32039	78
NW_020313524	4657	5088	73
NW_020313524	6836	7210	4
NW_020313779	535	1029	85
NW_020314988	2218	2685	82
NW_020315315	1615	1758	7
NW_020316269	626	859	12
NW_020316568	1331	1747	91
NW_020317894	397	861	28
NW_020317977	411	776	85
NW_020318527	23	416	5
NW_020320127	4235	4611	26
NW_020320127	6360	6764	5
NW_020321804	3	383	66
NW_020322208	1458	1895	75
NW_020322715	6870	7514	85
NW_020322753	6054	6468	77
NW_020322753	8219	8602	3
NW_020323063	2205	2495	9
NW_020323602	24088	24492	5
NW_020323602	26134	26655	56
NW_020323611	24082	24492	5
NW_020323611	26118	26648	57
NW_020323754	3431	3930	67
NW_020323967	9725	10099	2
NW_020323967	11696	12136	62
NW_020323987	10063	10557	96
NW_020324028	693	1130	81
NW_020324059	323	973	70
NW_020324161	8107	8397	1
NW_020324238	1992	2420	68
NW_020324307	15819	16322	92
NW_020324980	395	1993	25
NW_020325002	401	1999	25
NW_020326079	17346	18242	114
NW_020326081	17346	18242	113
NW_020326575	3490	3951	95
NW_020326576	3491	4015	95
NW_020326700	4448	4864	86
NW_020326701	4392	4808	93
NW_020327299	60131	60643	4
NW_020327503	15363	15842	1
NW_020327503	56576	57055	1
NW_020327950	39674	40099	1
NW_020328548	26742	27167	1
NW_020328799	30170	30487	2
NW_020328800	35803	36120	2
NW_020337994	2272	3807	16
NW_020338243	18751612	18752878	3
NW_020338336	59736646	59736954	2
NW_020338336	59764563	59764883	2
NW_020338385	6793525	6794328	1
NW_020338385	6976008	6976904	1
NW_020338385	7309827	7310828	1
NW_020338385	7876607	7877578	1
NW_020338385	16905930	16906742	1
NW_020338385	17102190	17103011	1
NW_020338385	17290910	17291722	1
NW_020338385	17768461	17769357	1
NW_020338385	18066260	18067072	1
NW_020338385	18214459	18215469	1
NW_020338385	18261400	18262392	2
NW_020338385	18267332	18268228	1
NW_020338385	18459733	18460809	2
NW_020338385	20514366	20515187	1
NW_020338385	20545411	20546232	1
NW_020338385	21730228	21731220	1
NW_020338385	21884473	21885285	1
NW_020338385	21919220	21920125	1
NW_020338758	299011	299841	7
NW_020338758	307135	307965	7
NW_020339215	89568580	89568813	1
NW_020339215	115550760	115552277	17
NW_020339215	116365979	116366248	1
NW_020339221	17184072	17184218	1
NW_020339222	5402182	5402649	3
NW_020339222	12625570	12626013	1
NW_020339223	21872521	21872766	1
NW_020339223	137617106	137617648	84
NW_020339444	44339214	44340110	1
NW_020339444	150246603	150247583	1
NW_020339444	150328993	150329805	1
NW_020339444	152876421	152876996	2
NW_020339798	103546955	103547155	1
NW_020339852	93207907	93208560	2
NW_020339852	93368539	93369081	1
NW_020339852	93404674	93405255	2
NW_020339852	93549851	93550408	1
NW_020339852	100069493	100069864	3
NW_020340053	10982448	10982597	1
NW_020340090	43034887	43035120	1
NW_020340091	13865763	13866095	1
NW_020356436	8191749	8192021	1
NW_020356436	34156438	34156698	1
NW_020356436	40956278	40956511	1
NW_020356436	40958424	40958657	1
NW_020356441	17083444	17083753	2
NW_020356441	17111342	17111659	2
NW_020356441	32982709	32984385	37
NW_020356441	32986698	32988296	37
NW_020356441	32998852	33000486	37
NW_020356449	23793404	23794006	2
NW_020356451	1137614	1137823	2
NW_020356459	5951971	5952249	1
NW_020356459	9884270	9884491	1
NW_020356459	14790044	14790304	1
NW_020356470	3000503	3000946	1
NW_020356470	10148992	10149366	3
NW_020356474	6022518	6022640	1
NW_020356474	6023191	6023574	1
NW_020356474	6024158	6024426	2
NW_020356476	5766550	5766896	21
NW_020356496	926635	926835	1
NW_020356506	103017	104534	15
NW_020356521	4974637	4974783	1
NW_020356521	8090467	8091218	2
NW_020356527	2450676	2451377	1
NW_020356536	4756553	4757002	1
NW_020356540	7352615	7354156	10
NW_020356546	6354116	6355189	1
NW_020356546	6442732	6443544	1
NW_020356615	3131800	3132837	4
NW_020356713	158036	158761	1
NW_020356756	168196	168727	82
NW_020375787	283	516	1
NW_020447708	235225	235566	2
NW_020447708	270419	270718	1
NW_020450723	503199	503414	1
NW_020450733	416789	417354	2
NW_020450927	1688238	1688861	1
NW_020450929	3462	3608	1
NW_020451000	422015	422347	1
NW_020451071	1112848	1114503	25
NW_020451127	96724	97278	2
NW_020451127	100464	100934	1
NW_020451462	2057129	2058907	27
NW_020452759	5514716	5515339	1
NW_020453412	377040	377378	2
NW_020453420	347418	347633	1
NW_020453545	5932	6508	2
NW_020453676	102166	102720	1
NW_020453774	68823	68969	1
NW_020454015	1114535	1114876	2
NW_020454015	1134025	1134351	1
NW_020454015	1152768	1153067	1
NW_020454117	101791	102132	2
NW_020454117	120815	121150	1
NW_020454117	135031	135327	1
NW_020454683	1725189	1725437	1
NW_020455431	1109229	1110884	25
NW_020455460	165972	166118	1
NW_020455553	21090	21713	1
NW_020455596	529818	530288	1
NW_020455596	540068	540643	1
NW_020455641	45573	46121	3
NW_020523355	164007	164789	1
NW_020523459	1970248	1970718	1
NW_020523459	1973717	1974340	1
NW_020524554	7185	7811	1
NW_020524663	4944	5381	4
NW_020525037	65596	66222	1
NW_020525296	578600	579373	2
NW_020525302	3956	4582	1
NW_020525500	244874	245500	1
NW_020525994	4782	5408	1
NW_020526206	49005	49511	2
NW_020526352	6926	7273	1
NW_020526773	26729	27214	1
NW_020527631	262956	263402	3
NW_020527777	210261	210887	1
NW_020527782	84915	85895	1
NW_020527802	12113	12604	1
NW_020527838	24251	24742	1
NW_020527920	6001	6636	1
NW_020527925	3720	4346	1
NW_020527982	254505	256322	17
NW_020528035	3072257	3072604	1
NW_020528143	221415	222050	1
NW_020528171	467669	468184	1
NW_020528263	44190	44816	1
NW_020528306	2853	3344	1
NW_020528409	65751	66266	1
NW_020528437	382061	382687	1
NW_020528609	331777	332559	2
NW_020528626	6770	7396	1
NW_020528637	190594	191193	1
NW_020528650	5553	6188	1
NW_020528669	2432	3067	1
NW_020528709	35797	36417	1
NW_020529135	76759	77244	1
NW_020535635	20101	20475	1
NW_020535635	28693	29067	1
NW_020535635	37292	37666	1
NW_020535635	45894	46268	1
NW_020539893	5445825	5446133	2
NW_020539893	5482070	5482390	2
NW_020539893	14415423	14415875	1
NW_020539924	3918349	3919866	15
NW_020539947	6431165	6431575	1
NW_020539947	6489427	6490008	1
NW_020539965	4387562	4387894	1
NW_020539991	2663649	2663930	1
NW_020539991	2684546	2684746	1
NW_020540045	2318404	2319309	1
NW_020540191	1068536	1068682	1
NW_020540514	608748	609560	1
NW_020540514	701681	702661	1
NW_020540566	476591	478282	24
NW_020540802	302174	303943	30
NW_020664413	11708288	11708812	8
NW_020664413	11752690	11753328	13
NW_020664413	11813777	11814256	2
NW_020664418	343041	343547	1
NW_020664418	3096677	3097228	1
NW_020664418	6267117	6267620	1
NW_020664418	6490074	6490577	1
NW_020664418	12281437	12281943	1
NW_020664418	12574843	12575280	1
NW_020664418	15920865	15921326	1
NW_020664418	33576211	33576633	1
NW_020664418	52012718	52013185	1
NW_020664419	88733	89239	1
NW_020664419	55458773	55459276	1
NW_020664419	72795840	72796217	1
NW_020664419	82458725	82459231	1
NW_020664441	578435	578854	1
NW_020664441	3908342	3908848	1
NW_020664448	21320677	21321012	1
NW_020664462	12333933	12334439	1
NW_020664462	29560269	29560772	1
NW_020664482	36966218	36966463	1
NW_020664489	4675063	4675563	1
NW_020664518	442770	443273	1
NW_020664519	448564	449067	1
NW_020664540	5929652	5931295	24
NW_020664561	12301570	12301980	1
NW_020664563	12276850	12277260	1
NW_020664578	2998844	3000595	11
NW_020664587	8184130	8185563	2
NW_020664597	156633	157190	1
NW_020664597	479107	479676	2
NW_020664597	499121	499705	1
NW_020664597	544637	545203	2
NW_020664597	573928	574482	2
NW_020664597	655370	655924	2
NW_020664597	733543	734088	1
NW_020664772	713443	714483	1
NW_020664772	837646	838557	1
NW_020664772	901032	901928	1
NW_020664784	108559	109065	1
NW_020664812	1951517	1951858	1
NW_020664874	1360894	1361388	1
NW_020664874	1922995	1923501	1
NW_020664909	8296696	8297001	1
NW_020664909	8376807	8377142	2
NW_020664909	8377786	8378121	2
NW_020664959	62838	63344	1
NW_020664964	4496047	4496550	1
NW_020664964	6542447	6542827	1
NW_020664970	13794	14138	1
NW_020664998	365608	366114	1
NW_020665065	19478647	19479069	1
NW_020665065	21263696	21264160	1
NW_020665065	21377303	21377683	1
NW_020665188	1324596	1325102	1
NW_020665188	1786528	1786992	1
NW_020665277	7803269	7804171	1
NW_020665277	7819519	7820511	1
NW_020665277	8031090	8031983	1
NW_020665277	8337558	8338370	1
NW_020665349	745629	746135	1
NW_020665938	2992	3498	1
NW_020666716	1993	2499	1
NW_020667385	3863	4369	1
NW_020670523	1877	2383	1
NW_020671572	1628	2134	1
NW_020672041	4327	4881	2
NW_020673156	1628	2134	1
NW_020673586	2744	3250	1
NW_020674492	3223	3729	1
NW_020679600	2071	2577	1
NW_020679863	2736	2981	1
NW_020680347	1604	2110	1
NW_020680361	1165	1671	1
NW_020684740	7349	7855	1
NW_020686306	1998	2504	1
NW_020686533	1228	1734	1
NW_020687309	2813	3319	1
NW_020687996	1479	1985	1
NW_020688519	1628	2134	1
NW_020688599	1759	2265	1
NW_020688839	5464	5970	1
NW_020688971	1727	2233	1
NW_020689927	6446	6952	1
NW_020690067	1761	2267	1
NW_020691388	2099	2605	1
NW_020691468	1834	2340	1
NW_020692334	4376	4882	1
NW_020692601	2075	2581	1
NW_020695904	3646	4152	1
NW_020696239	347686	348192	1
NW_020696551	208363	208869	1
NW_020696813	11391	11897	1
NW_020696813	24056	24562	1
NW_020696982	8359	8865	1
NW_020697213	278140	278286	1
NW_020697273	276647	276793	1
NW_020697716	6821	7327	1
NW_020698062	1553	2017	1
NW_020698602	2177	2683	1
NW_020698990	220019	220522	1
NW_020699373	9735256	9735684	3
NW_020699449	9728399	9728761	1
NW_020699541	1642	2148	1
NW_020699994	5445	5705	2
NW_020700161	1509	2015	1
NW_020702070	1422	1928	1
NW_020702095	4012	4518	1
NW_020702316	4012	4518	1
NW_020702769	1626	2132	1
NW_020703320	3418	3924	1
NW_020703348	2460	2966	1
NW_020703823	5443	5703	2
NW_020704494	3418	3924	1
NW_020706744	1628	2134	1
NW_020706746	1628	2134	1
NW_020708083	2348	2854	1
NW_020708245	3085	3591	1
NW_020708246	3085	3591	1
NW_020708583	3085	3591	1
NW_020708584	3085	3591	1
NW_020708749	2348	2854	1
NW_020708897	3488	3994	1
NW_020709647	2747	3253	1
NW_020710134	1093	1599	1
NW_020711196	3478	3984	1
NW_020711377	3138	3644	1
NW_020711650	1627	2133	1
NW_020711881	2790	3296	1
NW_020711902	2773	3237	1
NW_020712199	2773	3279	1
NW_020712271	1627	2133	1
NW_020712821	1628	2134	1
NW_020712867	3462	3968	1
NW_020713248	1626	2132	1
NW_020713507	1628	2134	1
NW_020713509	6137	6601	1
NW_020713510	6151	6615	1
NW_020713711	2746	3252	1
NW_020713738	1628	2134	1
NW_020713740	1628	2134	1
NW_020716130	2746	3252	1
NW_020716611	16654416	16654694	1
NW_020716623	5249921	5250385	3
NW_020716633	11088328	11088606	1
NW_020716638	3397484	3398104	1
NW_020716639	8427725	8428003	1
NW_020716642	3713373	3715169	27
NW_020716648	2333808	2334086	1
NW_020716656	4977635	4977913	1
NW_020716672	1241034	1241312	1
NW_020716675	211268	211546	1
NW_020716683	3814492	3814770	1
NW_020716686	3087545	3087745	1
NW_020716715	3407126	3407503	1
NW_020716717	1458030	1458326	1
NW_020716726	2579882	2580160	1
NW_020716767	685567	685845	1
NW_020716846	472377	472520	1
NW_020716853	167311	167538	1
NW_020716882	514374	515780	12
NW_020716882	517411	518835	12
NW_020716891	652608	652886	1
NW_020716895	4936	7016	10
NW_020717010	117817	118095	1
NW_020717129	85099	85509	1
NW_020717138	114131	114472	2
NW_020717787	34520	34798	1
NW_020720063	1593	1871	1
NW_020720647	8390	8668	1
NW_020720787	4685	4963	1
NW_020721770	4665	4943	1
NW_020722526	3579	3857	1
NW_020722526	8095	8373	1
NW_020723339	253	531	1
NW_020724000	973	1251	1
NW_020724111	5460	5738	1
NW_020724706	6189	6467	1
NW_020725219	668	946	1
NW_020725355	6198	6476	1
NW_020725360	5773	6051	1
NW_020725363	674	952	1
NW_020725370	667	945	1
NW_020725425	5795	6073	1
NW_020725500	6197	6475	1
NW_020725540	5774	6052	1
NW_020725677	5603	5881	1
NW_020725678	5603	5881	1
NW_020725732	5790	6068	1
NW_020725746	5579	5857	1
NW_020725747	5579	5857	1
NW_020725837	673	951	1
NW_020725838	673	951	1
NW_020725908	675	953	1
NW_020725930	5190	5468	1
NW_020726055	253	531	1
NW_020726062	5847	6125	1
NW_020726095	253	531	1
NW_020726096	253	531	1
NW_020726214	253	531	1
NW_020726219	5776	6054	1
NW_020726220	253	531	1
NW_020726221	5776	6054	1
NW_020726278	2467	2745	1
NW_020726346	194	472	1
NW_020726416	549	827	1
NW_020726539	667	945	1
NW_020726874	1478	1756	1
NW_020726874	5511	5789	1
NW_020727302	4603	4881	1
NW_020727430	307	585	1
NW_020727571	253	531	1
NW_020728393	4927	5205	1
NW_020728394	4927	5205	1
NW_020728680	268	546	1
NW_020729097	4666	4944	1
NW_020729792	3919	4197	1
NW_020730003	4358	4636	1
NW_020730455	1025	1303	1
NW_020730567	4087	4365	1
NW_020730916	4210	4488	1
NW_020731787	3690	3968	1
NW_020731793	4075	4353	1
NW_020731797	674	952	1
NW_020731809	253	531	1
NW_020731823	669	947	1
NW_020731826	4106	4384	1
NW_020731912	4092	4370	1
NW_020732250	675	953	1
NW_020732251	253	531	1
NW_020732259	253	531	1
NW_020732262	674	952	1
NW_020732270	3616	3894	1
NW_020732276	3952	4230	1
NW_020732277	3617	3895	1
NW_020732279	3618	3896	1
NW_020732297	3610	3888	1
NW_020732309	668	946	1
NW_020732340	3612	3890	1
NW_020732378	4018	4296	1
NW_020732422	3589	3867	1
NW_020732427	3589	3867	1
NW_020732465	253	531	1
NW_020732474	4087	4365	1
NW_020732577	675	953	1
NW_020732578	674	952	1
NW_020732609	1015	1293	1
NW_020732616	671	949	1
NW_020732736	3977	4255	1
NW_020732751	3551	3829	1
NW_020732816	619	897	1
NW_020732844	176	454	1
NW_020732845	176	454	1
NW_020732854	4038	4316	1
NW_020732855	4038	4316	1
NW_020732857	3547	3825	1
NW_020732858	674	952	1
NW_020732860	674	952	1
NW_020732872	253	531	1
NW_020733029	3936	4214	1
NW_020733149	3500	3778	1
NW_020733163	3499	3777	1
NW_020733212	3540	3818	1
NW_020733239	3945	4223	1
NW_020733329	4111	4389	1
NW_020733454	3889	4167	1
NW_020733488	2777	3055	1
NW_020733558	439	717	1
NW_020733727	3992	4270	1
NW_020733735	4032	4310	1
NW_020733736	4032	4310	1
NW_020733767	3840	4118	1
NW_020733873	3824	4102	1
NW_020733887	3400	3678	1
NW_020733912	4039	4317	1
NW_020733913	4039	4317	1
NW_020733923	3401	3679	1
NW_020733984	3804	4082	1
NW_020734116	3355	3633	1
NW_020734141	675	953	1
NW_020734184	3343	3621	1
NW_020734277	3331	3609	1
NW_020734445	3294	3572	1
NW_020734515	3618	3896	1
NW_020734528	3280	3558	1
NW_020734544	3617	3895	1
NW_020734575	253	531	1
NW_020734576	3690	3968	1
NW_020734592	3689	3967	1
NW_020734651	128	406	1
NW_020734722	3244	3522	1
NW_020734723	3244	3522	1
NW_020734855	251	529	1
NW_020735427	3619	3897	1
NW_020735434	3600	3878	1
NW_020735468	3619	3897	1
NW_020735471	253	531	1
NW_020735472	3618	3896	1
NW_020735473	3618	3896	1
NW_020735476	253	531	1
NW_020735478	252	530	1
NW_020735484	253	531	1
NW_020735485	252	530	1
NW_020735486	3617	3895	1
NW_020735514	3612	3890	1
NW_020735516	3612	3890	1
NW_020735534	253	531	1
NW_020735535	252	530	1
NW_020735661	463	741	1
NW_020735676	3662	3940	1
NW_020735696	3617	3895	1
NW_020735703	253	531	1
NW_020735720	674	952	1
NW_020735730	253	531	1
NW_020735753	253	531	1
NW_020735754	3570	3848	1
NW_020735795	273	551	1
NW_020735804	253	531	1
NW_020735814	3557	3835	1
NW_020735822	3133	3411	1
NW_020735823	3133	3411	1
NW_020735827	3134	3412	1
NW_020735831	253	531	1
NW_020735839	674	952	1
NW_020735871	668	946	1
NW_020735913	253	531	1
NW_020735921	253	531	1
NW_020735923	253	531	1
NW_020735924	253	531	1
NW_020735925	253	531	1
NW_020735926	253	531	1
NW_020735940	251	529	1
NW_020735950	3536	3814	1
NW_020735960	218	496	1
NW_020736078	3448	3726	1
NW_020736096	3134	3412	1
NW_020736177	253	531	1
NW_020736178	677	955	1
NW_020736189	3062	3340	1
NW_020736192	674	952	1
NW_020736193	3483	3761	1
NW_020736194	3483	3761	1
NW_020736218	3478	3756	1
NW_020736230	3476	3754	1
NW_020736247	3550	3828	1
NW_020736253	3094	3372	1
NW_020736254	695	973	1
NW_020736277	3554	3832	1
NW_020736414	3030	3308	1
NW_020736419	3466	3744	1
NW_020736420	3466	3744	1
NW_020736436	176	454	1
NW_020736464	620	898	1
NW_020736526	87	365	1
NW_020736550	2989	3267	1
NW_020736551	675	953	1
NW_020736675	3034	3312	1
NW_020736682	3383	3661	1
NW_020736689	3459	3737	1
NW_020736738	253	531	1
NW_020736779	2959	3237	1
NW_020736780	657	935	1
NW_020736988	676	954	1
NW_020736989	2899	3177	1
NW_020736995	176	454	1
NW_020737081	253	531	1
NW_020737149	253	531	1
NW_020737199	57	335	1
NW_020737262	660	938	1
NW_020737263	2865	3143	1
NW_020737459	3239	3517	1
NW_020737466	253	531	1
NW_020737515	3262	3540	1
NW_020737532	253	531	1
NW_020737537	2802	3080	1
NW_020737538	675	953	1
NW_020737629	218	496	1
NW_020737745	673	951	1
NW_020737746	673	951	1
NW_020737784	3302	3580	1
NW_020737785	3302	3580	1
NW_020738033	253	531	1
NW_020738034	253	531	1
NW_020738035	253	531	1
NW_020738036	3134	3412	1
NW_020738042	3060	3338	1
NW_020738049	3133	3411	1
NW_020738160	674	952	1
NW_020738189	2682	2960	1
NW_020738269	253	531	1
NW_020738294	3060	3338	1
NW_020738324	3270	3548	1
NW_020738367	3065	3343	1
NW_020738395	3062	3340	1
NW_020738396	253	531	1
NW_020738397	3062	3340	1
NW_020738398	253	531	1
NW_020738399	3062	3340	1
NW_020738400	3062	3340	1
NW_020738401	3062	3340	1
NW_020738402	253	531	1
NW_020738403	3062	3340	1
NW_020738408	3061	3339	1
NW_020738409	3061	3339	1
NW_020738410	3061	3339	1
NW_020738411	3061	3339	1
NW_020738420	253	531	1
NW_020738421	253	531	1
NW_020738429	251	529	1
NW_020738626	253	531	1
NW_020738638	253	531	1
NW_020738987	253	531	1
NW_020739015	3002	3280	1
NW_020739016	3002	3280	1
NW_020739045	2985	3263	1
NW_020739255	663	941	1
NW_020739404	57	335	1
NW_020739410	2712	2990	1
NW_020739411	427	705	1
NW_020739428	2883	3161	1
NW_020739493	676	954	1
NW_020739494	676	954	1
NW_020739862	2391	2669	1
NW_020739863	2391	2669	1
NW_020740287	253	531	1
NW_020740509	2710	2988	1
NW_020740598	2698	2976	1
NW_020740681	253	531	1
NW_020740685	253	531	1
NW_020740701	2683	2961	1
NW_020740705	2683	2961	1
NW_020740708	2683	2961	1
NW_020740872	2661	2939	1
NW_020741616	2683	2961	1
NW_020742035	665	943	1
NW_020742081	487	765	1
NW_020742691	658	936	1
NW_020742692	1986	2264	1
NW_020743054	1518	1796	1
NW_020743606	2263	2541	1
NW_020745602	1932	2210	1
NW_020745603	306	584	1
NW_020747381	1754	2032	1
NW_020752205	1258	1536	1
NW_020753878	947	1225	1
NW_020754016	253	531	1
NW_020754233	249	527	1
NW_020758179	862	1140	1
NW_020764749	634	912	1
NW_020766569	575	853	1
NW_020769308	6378936	6379235	1
NW_020769312	18845341	18845619	1
NW_020769316	2099606	2099884	1
NW_020769316	3364530	3364808	1
NW_020769318	6503255	6505051	27
NW_020769322	18297366	18297686	1
NW_020769322	18326727	18327068	1
NW_020769329	8868848	8869498	1
NW_020769341	10863532	10863732	1
NW_020769352	8428728	8428952	1
NW_020769367	398907	400904	5
NW_020769369	4460861	4461139	1
NW_020769435	1345221	1345364	1
NW_020769441	1415722	1417128	9
NW_020769441	1418746	1420122	9
NW_020769461	354550	354828	1
NW_020769473	234520	234798	1
NW_020769473	447033	447311	1
NW_020769481	678133	678411	1
NW_020769504	402054	402332	1
NW_020769569	162451	162729	1
NW_020769824	33926	34204	1
NW_020771447	10818	11096	1
NW_020771496	6874	7152	1
NW_020771552	5639	5917	1
NW_020771784	2719	2997	1
NW_020771785	2719	2997	1
NW_020772911	303	581	1
NW_020772911	4888	5166	1
NW_020774233	120	398	1
NW_020774234	6810	7088	1
NW_020774388	6134	6412	1
NW_020774524	262	540	1
NW_020774536	259	537	1
NW_020774537	259	537	1
NW_020774551	6328	6606	1
NW_020774603	262	540	1
NW_020774604	6278	6556	1
NW_020774614	571	1221	1
NW_020775893	334	612	1
NW_020775906	5194	5472	1
NW_020776281	128	682	2
NW_020776544	755	1033	1
NW_020777581	259	537	1
NW_020777993	3835	4113	1
NW_020778784	4114	4392	1
NW_020778920	4109	4387	1
NW_020778994	350	628	1
NW_020779004	4086	4364	1
NW_020779047	4068	4346	1
NW_020779091	4056	4334	1
NW_020779704	286	564	1
NW_020779812	273	551	1
NW_020779834	3837	4115	1
NW_020779889	262	540	1
NW_020780169	3389	3667	1
NW_020780303	253	531	1
NW_020780312	105	383	1
NW_020780401	811	1089	1
NW_020780994	3399	3677	1
NW_020780995	3398	3676	1
NW_020782087	2881	3159	1
NW_020782117	262	540	1
NW_020782210	39	317	1
NW_020782225	253	531	1
NW_020782374	1602	1880	1
NW_020782566	262	540	1
NW_020782645	2587	2865	1
NW_020783173	2414	2692	1
NW_020783795	1882	2532	1
NW_020784090	622	900	1
NW_020785127	1843	2121	1
NW_020785131	1842	2120	1
NW_020785751	262	540	1
NW_020786434	1513	1791	1
NW_020786982	1760	2038	1
NW_020788947	261	539	1
NW_020790028	20	298	1
NW_020791253	1045	1323	1
NW_020792652	982	1248	1
NW_020793035	358	816	3
NW_020794152	720	998	1
NW_020795625	496	1050	1
NW_020799091	13789568	13789789	1
NW_020799091	115472636	115472944	1
NW_020799091	115486291	115486599	2
NW_020799091	115503091	115503390	1
NW_020799095	48217439	48217663	1
NW_020799095	48219212	48219343	1
NW_020799095	149497940	149498179	1
NW_020799100	6350081	6350392	1
NW_020799101	7369066	7370721	25
NW_020799107	27648508	27648927	2
NW_020799107	27667540	27668166	8
NW_020799109	30121646	30122269	1
NW_020834726	21464433	21464678	1
NW_020834735	27346284	27346826	84
NW_020834738	106025772	106026065	1
NW_020834738	119326065	119327723	30
NW_020834739	82551553	82552825	3
NW_020834740	8580646	8581095	1
NW_020834749	81551064	81551657	3
NW_020834750	39334563	39336077	16
NW_020834750	40121311	40121580	1
NW_020834759	5215664	5215945	3
NW_020834759	12268935	12269378	1
NW_020834761	842942	843847	1
NW_020834761	10321876	10322022	1
NW_020834762	25132809	25133789	1
NW_020834762	25214344	25215156	1
NW_020834764	32301523	32301831	2
NW_020834764	32330565	32330885	2
NW_020834765	21455721	21455972	1
NW_020834793	17411396	17411548	5
NW_020834833	998046	998246	1
NW_020834938	592	1155	1
NW_020836501	240002	240235	1
NW_020836773	294	1928	28
NW_020836806	294	1928	28
NW_020837945	58710353	58710676	2
NW_020837951	35652978	35653595	14
NW_020837951	35653836	35655245	130
NW_020837951	35655622	35657111	117
NW_020837952	7728189	7728595	2
NW_020837953	33192581	33193650	2
NW_020837954	37982101	37983654	28
NW_020837955	17827144	17827555	2
NW_020837955	29651599	29652753	3
NW_020837964	14198548	14199124	2
NW_020837964	17401610	17401756	1
NW_020837964	26916478	26917383	1
NW_020837970	19621941	19622171	1
NW_020837987	12285652	12286294	2
NW_020837998	10916774	10917182	6
NW_020837999	1463237	1463680	1
NW_020838004	11771262	11771489	1
NW_020838009	3542753	3543697	1
NW_020838030	4670528	4670840	2
NW_020838046	1635620	1636432	1
NW_020838046	1777121	1778194	1
NW_020838057	1658567	1658791	1
NW_020838075	362208	363245	35
NW_020838075	365131	366729	35
NW_020838723	9049	9771	3
NW_020838724	9043	9765	3
NW_020853787	277966	278256	1
NW_020853787	281901	282179	1
NW_020853787	306576	306866	1
NW_020853787	311086	311364	1
NW_020853787	317762	318052	1
NW_020853787	323525	323821	1
NW_020858765	2	493	2
NW_020884877	19067686	19068060	1
NW_020884877	19068343	19068615	1
NW_020884877	25461907	25462362	1
NW_020884877	25480742	25481170	4
NW_020884878	2336413	2338068	20
NW_020884894	4130482	4130628	1
NW_020884898	3612747	3613112	1
NW_020884898	3628773	3629024	2
NW_020884908	2683626	2684576	20
NW_020884934	3495948	3496313	2
NW_020884937	887283	887507	1
NW_020884937	889148	889243	1
NW_020897693	50459676	50461331	18
NW_020897703	19209957	19210331	1
NW_020897703	19210590	19210709	1
NW_020897703	25687134	25687523	1
NW_020897703	25706783	25707211	4
NW_020897715	6179615	6179926	2
NW_020897715	6194577	6194936	1
NW_020897727	5552561	5552707	1
NW_020897744	1070442	1071815	6
NW_020897750	3720279	3721217	21
NW_020897764	2808065	2808160	1
NW_020897764	2809789	2810013	1
NW_020897803	1957040	1957405	2
NW_020940360	8362646	8363394	14
NW_020940596	2594	2860	1
NW_020941065	2389831	2391060	3
NW_020941197	22042582	22042905	2
NW_020941197	22098857	22099192	2
NW_020942238	13792	14058	1
NW_020942802	1850	3409	25
NW_020943866	170773	171039	1
NW_020943984	114348	114596	1
NW_020944206	900467	900874	14
NW_020945064	3733146	3733283	1
NW_020945237	1612798	1612992	1
NW_020945237	6063623	6063853	1
NW_020946557	6532726	6533037	11
NW_020946557	6533579	6534808	25
NW_020946557	6535177	6536031	55
NW_020946557	17285865	17286614	23
NW_020947390	2052397	2053087	9
NW_020947390	2059819	2060704	45
NW_020947390	4029719	4030012	1
NW_020948739	10134624	10135166	2
NW_020948910	8127212	8128252	50
NW_020948983	16054361	16054714	1
NW_020948983	21907163	21908214	20
NW_020949351	12658723	12659061	2
NW_020949613	6421574	6422779	10
NW_020949971	5387869	5388605	3
NW_020949997	9368190	9369369	44
NW_020950062	4964787	4966849	72
NW_020950062	4967227	4967639	11
NW_020950082	1425999	1426796	6
NW_020950547	2477298	2477702	1
NW_020950792	18739900	18741230	47
NW_020951147	7045707	7046422	37
NW_020953948	174813	175718	1
NW_020953948	1398641	1399459	1
NW_020953948	1684749	1685645	1
NW_020953948	2146648	2147292	1
NW_020953948	2581781	2582683	1
NW_020954048	27074	27322	6
NW_020954195	126794	128392	2
NW_020954195	397376	398275	1
NW_020954546	5335299	5336453	23
NW_020954546	22142059	22143635	29
NW_020954546	35361456	35362610	23
NW_020954548	12872983	12873478	2
NW_020954548	13188264	13188551	34
NW_020954548	28024042	28024389	1
NW_020954557	23499186	23500069	36
NW_020954562	14812800	14813771	31
NW_020954562	14995963	14996385	19
NW_020954562	14999621	15000919	20
NW_020954567	1896155	1896943	1
NW_020954567	1897320	1898517	23
NW_020954567	19325510	19325923	1
NW_020954567	19384692	19385312	1
NW_020954569	38790825	38792016	7
NW_020954575	13552915	13554934	53
NW_020954575	13555303	13556489	48
NW_020954581	9838309	9840021	24
NW_020954585	46015686	46016072	9
NW_020954586	6004218	6004550	6
NW_020954586	6005373	6006773	21
NW_020954587	18933815	18935326	15
NW_020954590	10005973	10006281	1
NW_020954590	27970439	27970856	14
NW_020954590	31710504	31711147	5
NW_020954590	85963636	85963944	1
NW_020954590	103928102	103928519	14
NW_020954590	107668167	107668810	5
NW_020954591	25661048	25661308	1
NW_020954596	19171622	19172268	5
NW_020954596	19192512	19193595	36
NW_020954610	899599	900471	107
NW_020954610	12091508	12092378	2
NW_020954610	21171878	21172159	5
NW_020954610	64597177	64598049	107
NW_020954610	75789086	75789956	2
NW_020954615	4592370	4592666	2
NW_020954619	18584129	18584440	1
NW_020954625	717247	717462	1
NW_020954625	4301525	4302127	17
NW_020954630	731924	732505	1
NW_020954630	745728	746279	1
NW_020954630	769732	770214	1
NW_020954630	1113013	1113552	1
NW_020954630	1154593	1155225	2
NW_020954639	5140422	5142000	94
NW_020954639	5142303	5143889	15
NW_020954704	6245637	6247154	20
NW_020954720	17141631	17143047	3
NW_020954737	2807129	2807635	6
NW_020954737	2949879	2950268	1
NW_020954737	3035025	3035399	1
NW_020954737	8426923	8427630	1
NW_020954751	4040938	4041299	2
NW_020954751	16382050	16382411	2
NW_020955189	1168072	1168631	6
NW_020955198	1387987	1388361	1
NW_020955198	1388627	1388785	1
NW_020955216	1679989	1680135	1
NW_020955398	166612	167673	30
NW_020955515	193108	194481	6
NW_020955515	195130	196296	5
NW_020955612	491546	492169	1
NW_020955642	808663	809055	4
NW_020955650	433440	435095	20
NW_020955710	107402	107848	1
NW_020955817	425142	425306	1
NW_020955817	427173	427397	1
NW_020955817	428982	429077	1
NW_020956093	6136	6555	6
NW_020957022	43321	43674	2
NW_020957991	6769	7038	1
NW_020958206	11427	12292	7
NW_020998607	24617822	24619339	15
NW_020998611	26513913	26514146	1
NW_020998614	6326317	6327222	1
NW_020998614	15994804	15994950	1
NW_020998614	32873536	32874197	53
NW_020998618	6907615	6908093	2
NW_020998623	17602592	17602861	1
NW_020998626	493836	495371	7
NW_020998626	19556469	19556782	8
NW_020998627	8245053	8245565	1
NW_020998638	14292530	14293174	90
NW_020998645	10509	11430	16
NW_020998645	726221	726547	1
NW_020998645	754330	754530	1
NW_020998645	9821887	9822571	90
NW_020998648	4213961	4214194	1
NW_020998656	6820257	6821849	6
NW_020998662	4469800	4470111	2
NW_020998662	4498388	4498708	2
NW_020998662	13405434	13405919	1
NW_020998665	2385445	2386131	100
NW_020998668	1452	2538	116
NW_020998671	7010305	7012092	26
NW_020998684	1158048	1158299	1
NW_020998687	9446806	9447134	16
NW_020998703	8696001	8697560	27
NW_020998709	766758	767213	1
NW_020998709	8015217	8015802	4
NW_020998750	8726	9598	101
NW_020998757	2995344	2995709	1
NW_020998762	1040255	1042039	24
NW_020998817	19973	20630	15
NW_020998822	1122407	1123480	1
NW_020998822	1199387	1200199	1
NW_020998840	32045	32272	1
NW_020998855	207960	208211	18
NW_020998887	12454	13345	75
NW_020998937	98445	98696	1
NW_020998938	98415	98666	1
NW_020999272	17914	18270	45
NW_020999273	17900	18406	62
NW_020999736	13054	13659	62
NW_020999822	8873	9678	100
NW_020999887	6189	6710	77
NW_020999911	1531	2395	95
NW_020999912	1531	2395	95
NW_020999974	13150	13528	88
NW_021000028	16196	17084	104
NW_021000146	497	901	5
NW_021000146	2598	3035	64
NW_021001489	142	537	6
NW_021001491	139	534	6
NW_021001604	2116	2373	63
NW_021001604	4117	4521	6
NW_021002351	686	1090	5
NW_021002351	2833	3090	65
NW_021002501	95	532	65
NW_021002501	2229	2633	5
NW_021002823	2601	3068	89
NW_021002904	1057	1512	6
NW_021004565	542	1012	77
NW_021004606	66	1517	32
NW_021004904	338	856	78
NW_021144712	65330	65770	2
NW_021145213	2667	3113	2
NW_021145213	9803	12319	11
NW_021145213	23768	24877	5
NW_021145213	38197	39747	9
NW_021145313	63033	63440	1
NW_021145524	2718	3392	2
NW_021160013	149571	150358	2
NW_021160013	211506	211718	1
NW_021160013	213077	213280	1
NW_021160018	184394	184597	1
NW_021160018	185955	186167	1
NW_021160018	247147	247934	2
NW_021160023	183658	184377	1
NW_021160023	245496	245708	1
NW_021160023	247067	247516	1
NW_021160026	168094	168881	2
NW_021160026	230022	230234	1
NW_021160026	231593	231796	1
NW_021164374	33426	33887	1
NW_021164380	52175	52636	1
NW_021164389	13359	13820	1
NW_021164391	49558	50019	1
NW_021164430	3925	4386	1
NW_021164434	5305	5766	1
NW_021164453	33476	33937	1
NW_021164463	27692	28153	1
NW_021164521	3223	3684	1
NW_021164521	18409	18870	1
NW_021164679	11221	11682	1
NW_021164727	20797	21258	1
NW_021164751	18448	18909	1
NW_021164757	5462	5923	1
NW_021164758	4061	4522	1
NW_021164766	9496	9957	1
NW_021164925	9544	10005	1
NW_021165089	13692	14153	1
NW_021165345	2748	3209	1
NW_021165830	3345	3806	1
NW_021165891	3344	3805	1
NW_021166788	30463	31677	2
NW_021166831	28117	28263	1
NW_021166839	629090	629233	1
NW_021166868	49932	50066	1
NW_021166883	49757	49900	1
NW_021166895	124896	125039	1
NW_021166900	61534	61680	1
NW_021166901	127873	128016	1
NW_021166902	167444	167590	1
NW_021166940	6232	6378	1
NW_021166991	321018	321161	1
NW_021167034	19448	21064	41
NW_021167062	285756	285902	1
NW_021604565	2621409	2621966	4
NW_021604565	2622444	2624145	28
NW_021604585	5845682	5847199	15
NW_021604588	1648957	1649538	1
NW_021604588	1705673	1706083	1
NW_021604588	24678206	24678532	7
NW_021604594	8672172	8672405	1
NW_021604596	9354797	9355078	1
NW_021604596	9376946	9377146	1
NW_021604599	2091788	2093170	3
NW_021604599	2093525	2093845	1
NW_021604599	2094933	2096851	32
NW_021604601	27178	27387	1
NW_021604601	3170724	3170957	1
NW_021604614	11287285	11287767	2
NW_021604620	7385549	7385782	1
NW_021604632	8622660	8622806	1
NW_021604646	7747962	7748867	1
NW_021604646	9935592	9936074	7
NW_021604646	9982632	9983099	6
NW_021604658	10359915	10360927	17
NW_021604684	4281750	4282782	14
NW_021604694	10242	10475	1
NW_021604703	5332381	5333193	1
NW_021604771	355866	356171	1
NW_021604790	4751123	4752250	3
NW_021605367	194249	195128	17
NW_021605474	268138	269859	32
NW_021605474	274816	276519	32
NW_021605474	286698	288401	32
NW_021605476	581761	581934	3
NW_021609885	2525	2881	2
NW_021611598	5961	6307	4
NW_021619764	301519	302100	2
NW_021619764	346915	347463	2
NW_021619764	400812	401354	1
NW_021619764	405689	406231	2
NW_021620060	497206	497535	2
NW_021620060	548950	549258	2
NW_021620060	587816	588136	2
NW_021620702	882126	882507	2
NW_021620714	987840	988355	4
NW_021620848	2255539	2256250	2
NW_021620995	6868909	6869172	1
NW_021621048	5749626	5750085	6
NW_021621338	3995638	3996036	1
NW_021621338	3996586	3996690	1
NW_021621338	9167716	9167949	1
NW_021629795	11562	12020	2
NW_021630000	13513	14130	1
NW_021699266	73	1707	24
NW_021699694	205	1839	24
NW_021703766	14171853	14172430	2
NW_021703766	17371231	17371377	1
NW_021703766	26960712	26961617	1
NW_021703766	43639372	43640268	1
NW_021703766	43829994	43830899	1
NW_021703766	44264597	44265598	1
NW_021703766	49569900	49570542	2
NW_021703766	51842564	51843460	1
NW_021703766	53552614	53553399	1
NW_021703766	55815121	55815945	1
NW_021703766	55863419	55864399	1
NW_021703766	56397929	56398153	1
NW_021703766	57035104	57036000	1
NW_021703766	57376327	57377139	1
NW_021703766	57799028	57799849	1
NW_021703767	58768673	58768996	2
NW_021703768	153950380	153951192	1
NW_021703768	154093767	154094840	1
NW_021703771	81879693	81880019	1
NW_021703774	48566014	48566457	1
NW_021703774	161415829	161416961	2
NW_021703778	30741646	30743310	27
NW_021703778	79699385	79699672	1
NW_021703778	137567959	137569512	29
NW_021703779	82386451	82386859	6
NW_021703780	24184372	24185976	15
NW_021703780	95680508	95680820	2
NW_021703781	54476236	54477130	2
NW_021703781	66306970	66308328	9
NW_021703782	77665785	77667206	97
NW_021703782	77667704	77669912	116
NW_021703783	43698032	43698490	1
NW_021703784	30384296	30384523	1
NW_021782724	140626	141111	1
NW_021782724	167410	167892	1
NW_021788589	6685	7065	1
NW_021788662	1449	3080	23
NW_021791085	29	778	1
NW_021796288	16	1470	1
NW_021797498	221	757	2
NW_021798147	58850	59476	1
NW_021799242	60176	60517	1
NW_021808434	54	983	1
NW_021808788	49334	50251	4
NW_021810028	12068	12343	1
NW_021810028	36073	36327	1
NW_021810883	1	1002	1
NW_021813509	26590	27099	2
NW_021815991	442	810	1
NW_021815991	15213	15575	1
NW_021816679	11474	11995	1
NW_021818042	6703	7068	1
NW_021819140	110252	110470	3
NW_021819143	1199	1802	2
NW_021819228	144600	144908	2
NW_021819567	5364	5546	1
NW_021819899	1436	1927	1
NW_021820389	387755	388087	1
NW_021820692	248099	248911	1
NW_021820692	271421	272233	1
NW_021820708	115509	115871	1
NW_021821001	82383	82727	1
NW_021821066	14585	14890	1
NW_021821066	64697	65002	1
NW_021821178	37664	38242	2
NW_021821451	14579	14908	1
NW_021821451	65628	65933	1
NW_021821634	231867	232625	4
NW_021821634	232937	233707	6
NW_021822189	921479	922246	1
NW_021822200	287869	288189	1
NW_021822200	302204	302518	1
NW_021822200	320524	320847	1
NW_021822200	348269	348583	1
NW_021822200	367694	367984	1
NW_021822200	424274	424594	1
NW_021822200	465321	465689	1
NW_021822200	487769	488074	1
NW_021822200	505115	505477	1
NW_021822395	287962	288276	1
NW_021822395	310981	311289	1
NW_021822395	334296	334610	1
NW_021822395	356110	356433	1
NW_021822395	388333	388647	1
NW_021822395	400051	400374	1
NW_021822395	435835	436155	1
NW_021822395	497834	498139	1
NW_021822395	512908	513240	1
NW_021822395	523785	524090	1
NW_021822395	541911	542216	1
NW_021822395	547516	547824	1
NW_021822395	564223	564585	1
NW_021822695	266687	267454	1
NW_021822732	217322	218089	1
NW_021822911	672206	673018	1
NW_021822911	706947	707852	1
NW_021822911	1165106	1165858	1
NW_021822911	1332112	1332918	1
NW_021822911	1803198	1804091	1
NW_021822911	3338144	3339169	1
NW_021822911	3666131	3666952	1
NW_021822911	3714505	3715575	1
NW_021822911	4074119	4074934	1
NW_021822911	5062331	5063236	1
NW_021822911	5442086	5442982	1
NW_021822911	6938493	6939473	1
NW_021822911	6952350	6953579	2
NW_021822911	7816263	7817375	1
NW_021822911	10360707	10361474	1
NW_021822911	10989531	10990427	1
NW_021822911	11794085	11794888	1
NW_021822911	11847508	11848404	1
NW_021822911	12327051	12327944	1
NW_021822911	13375442	13376254	1
NW_021822911	14090056	14090949	1
NW_021822911	14264174	14265244	1
NW_021822911	14801212	14802033	1
NW_021822911	14992611	14993681	1
NW_021822911	15076546	15077358	1
NW_021822911	18394492	18395610	1
NW_021822911	18821173	18822072	1
NW_021822911	18985812	18986624	1
NW_021822911	19337020	19337913	1
NW_021822911	19647107	19648003	1
NW_021823182	17788	18117	2
NW_021823195	581640	582407	1
NW_021823195	1378930	1379697	1
NW_021823258	2002567	2003334	1
NW_021856333	34963	35273	4
NW_021856866	1	169	8
NW_021856866	511	1989	234
NW_021938789	55344027	55345016	24
NW_021938949	2486612	2486836	1
NW_021938949	2488479	2488574	1
NW_021938956	1437	1910	1
NW_021939632	2514014	2514442	4
NW_021939632	8931062	8931376	1
NW_021939632	8931635	8932008	2
NW_021940488	1192776	1193141	1
NW_021940488	1208817	1209068	2
NW_021940498	8439054	8439419	2
NW_021940718	1941314	1941577	1
NW_021940750	36349229	36350902	23
NW_021941229	11944535	11945068	1
NW_021941229	25068209	25069219	4
NW_021941230	6089234	6089338	1
NW_021941230	6090161	6090527	2
NW_021941230	6090755	6091021	1
NW_021941450	122220	122363	1
NW_021941450	206349	206492	1
NW_021941455	5993	6130	1
NW_021941519	109234	109377	1
NW_021941530	203575	203718	1
NW_021941568	118120	118545	7
NW_021941601	107459	107602	1
NW_021941603	45165	45308	1
NW_021941639	26207	26350	1
NW_021941663	9715	9858	1
NW_021941741	162943	163275	2
NW_021941819	42364	42510	1
NW_021963328	23199	23336	1
NW_021964155	10261589	10261909	2
NW_021964155	10418220	10418528	2
NW_021964165	31870073	31871587	17
NW_021964171	18177935	18178081	1
NW_021964171	20986795	20987132	2
NW_021964174	5594037	5594441	1
NW_021964174	12631851	12632126	1
NW_021964181	15885873	15887191	3
NW_021964193	36494158	36494964	1
NW_021964197	20590044	20591603	27
NW_021964199	28544	30070	21
NW_021964199	13640016	13640597	1
NW_021964202	1207962	1208774	1
NW_021964202	1271125	1272198	1
NW_021964202	19616140	19617084	1
NW_021964211	6779988	6780236	1
NW_021997544	269285	270823	13
NW_022009846	151	1785	28
NW_022038938	8652215	8652415	1
NW_022038938	10590671	10591269	23
NW_022039504	6078902	6079168	1
NW_022041541	108566208	108566384	1
NW_022041542	16155236	16155666	2
NW_022041542	16155892	16155987	1
NW_022041542	22325475	22325981	3
NW_022041542	22344492	22344884	5
NW_022041653	27552548	27553174	1
NW_022041777	2788	2964	1
NW_022041875	941903	942049	1
NW_022041875	21700576	21700884	2
NW_022041875	21751380	21751688	2
NW_022041987	25241	25417	1
NW_022042208	9622464	9622772	1
NW_022042231	8952	9131	1
NW_022042304	1	2316	59
NW_022042430	16469313	16469525	2
NW_022042652	27484214	27484672	2
NW_022042652	59831098	59831583	2
NW_022042652	69538105	69538281	1
NW_022042652	87862630	87863030	3
NW_022042652	94288877	94289107	1
NW_022042652	114794941	114795423	3
NW_022043763	1947188	1947364	1
NW_022043763	76460408	76460629	1
NW_022043763	93892205	93892600	38
NW_022043763	96899792	96900112	2
NW_022043763	96939862	96940026	1
NW_022043763	96944420	96944719	1
NW_022043763	110968631	110969462	133
NW_022044097	207777	207998	2
NW_022044411	52894	53070	1
NW_022044411	18060370	18060582	2
NW_022044499	108780	108953	1
NW_022044499	115654	115830	1
NW_022044516	305	481	1
NW_022044521	3576727	3576903	1
NW_022044521	3577316	3577492	1
NW_022044521	36424067	36424243	1
NW_022044521	36426147	36426326	1
NW_022044521	36470683	36470859	1
NW_022044525	12835	13011	1
NW_022044566	91979	92155	1
NW_022044743	56741911	56742201	2
NW_022044743	59777275	59777493	2
NW_022044743	72430770	72430946	1
NW_022044854	7751514	7753169	22
NW_022044910	15757	15975	2
NW_022044977	25913	26089	1
NW_022045117	32280	32831	2
NW_022045117	46322	47032	2
NW_022059764	158755	159258	1
NW_022059765	1185	1691	1
NW_022059780	42077	42583	1
NW_022059795	100346	100852	1
NW_022059821	65386	65895	1
NW_022059846	50351	50815	1
NW_022059873	328	834	1
NW_022059953	24927	25265	1
NW_022059994	2850627	2851133	1
NW_022059994	3041719	3042153	1
NW_022059994	3687892	3688398	1
NW_022060005	763601	764053	1
NW_022060005	3186195	3187124	1
NW_022060005	3420456	3420962	1
NW_022060005	3676600	3677661	1
NW_022060005	5724168	5724590	1
NW_022060049	419034	419540	1
NW_022060049	1108951	1109457	1
NW_022060049	3512642	3513103	1
NW_022060049	4278879	4279292	1
NW_022060049	4340984	4341358	1
NW_022060049	4376555	4377019	1
NW_022060049	4426583	4426957	1
NW_022060059	204401	204868	1
NW_022060059	408035	408541	1
NW_022060059	2884969	2885475	1
NW_022060059	3829262	3829768	1
NW_022060060	752871	753377	1
NW_022060060	827219	827725	1
NW_022060060	1048331	1048837	1
NW_022060060	1079323	1079826	1
NW_022060060	1119362	1119868	1
NW_022060060	1276161	1276667	1
NW_022060060	1416904	1417410	1
NW_022060060	1966350	1966856	1
NW_022060060	2370117	2370575	1
NW_022060060	2451152	2451547	1
NW_022060060	2556978	2557484	1
NW_022060060	2688534	2689040	1
NW_022060060	3137764	3138270	1
NW_022060060	3259474	3259980	1
NW_022060063	796172	796678	1
NW_022060068	52264	52635	1
NW_022060068	344959	345465	1
NW_022060068	478507	478944	1
NW_022060068	560521	561027	1
NW_022060068	1010517	1010981	1
NW_022060068	1197318	1197824	1
NW_022060068	1308872	1309378	1
NW_022060068	1497619	1498125	1
NW_022060069	359544	359963	1
NW_022060069	624568	625074	1
NW_022060069	976950	977453	1
NW_022060070	267693	268154	1
NW_022060070	375494	376000	1
NW_022060070	427763	428269	1
NW_022060070	669178	669684	1
NW_022060070	772699	773205	1
NW_022060070	960510	961016	1
NW_022060070	1060100	1060567	1
NW_022060073	878765	879271	1
NW_022060073	1259874	1260380	1
NW_022060079	195070	195576	1
NW_022060079	201312	201818	1
NW_022060079	243227	243724	1
NW_022060079	327009	327515	1
NW_022060079	357844	358350	1
NW_022060079	398976	399482	1
NW_022060079	619451	619957	1
NW_022060079	640053	640559	1
NW_022060079	644118	644624	1
NW_022060079	713701	714207	1
NW_022060079	837292	837798	1
NW_022060079	840685	841191	1
NW_022060079	1014484	1014990	1
NW_022060081	94040	94546	1
NW_022060081	992460	992948	1
NW_022060087	141624	142130	1
NW_022060087	502479	502985	1
NW_022060087	552390	552896	1
NW_022060097	30811	31317	1
NW_022060097	87226	87735	1
NW_022060097	99265	99771	1
NW_022060097	451477	451983	1
NW_022060105	98286	98792	1
NW_022060116	146604	147110	1
NW_022060120	83320	83826	1
NW_022060259	2369429	2370151	3
NW_022095769	639500	639972	2
NW_022095769	729647	729859	1
NW_022096153	13871	14592	2
NW_022096166	25449	25924	2
NW_022096199	4279	4750	3
NW_022097995	10343420	10344325	1
NW_022098004	14321505	14322082	2
NW_022098004	17550476	17550622	1
NW_022098006	8632438	8633080	2
NW_022098007	3466908	3467316	6
NW_022098012	24785861	24786157	1
NW_022098019	5023849	5024292	1
NW_022098031	19963931	19964370	2
NW_022098036	7514547	7516100	29
NW_022098042	9246695	9248990	113
NW_022098042	9249400	9250818	101
NW_022098043	4041315	4042447	2
NW_022098048	10141130	10141936	1
NW_022098052	30954558	30955697	5
NW_022098057	16154308	16155393	10
NW_022098057	28134072	28134966	2
NW_022098058	1964203	1964515	2
NW_022098071	4483511	4485187	37
NW_022098071	4487072	4488706	37
NW_022098071	4498044	4499678	37
NW_022098072	64263262	64263615	1
NW_022098079	214067	214294	1
NW_022098079	246252	246467	1
NW_022098085	1501307	1502380	1
NW_022098085	1654199	1655011	1
NW_022098088	2712179	2712469	1
NW_022098104	70483703	70484026	2
NW_022103896	84432827	84433078	1
NW_022103898	75622147	75622550	2
NW_022103899	44826904	44827196	2
NW_022103899	44827767	44828151	2
NW_022103899	44828485	44828703	1
NW_022103902	13078697	13079008	2
NW_022103902	13108277	13108588	2
NW_022103902	13137219	13137605	2
NW_022103915	41518761	41520275	15
NW_022103915	51605037	51605345	1
NW_022103916	8430906	8431670	1
NW_022103919	18269843	18269992	1
NW_022103920	69275886	69276146	1
NW_022103928	30657886	30658413	1
NW_022103951	13636885	13637037	1
NW_022104553	10356150	10357790	33
NW_022104553	10381643	10383325	33
NW_022106189	31913807	31913953	1
NW_022111321	11702940	11703140	1
NW_022111372	41709652	41710408	15
NW_022111372	45843778	45844851	1
NW_022111372	45942993	45943805	1
NW_022134855	7191763	7192173	1
NW_022134856	16880489	16881827	5
NW_022134861	6809585	6809887	1
NW_022134863	37867555	37869108	28
NW_022134877	11191540	11192116	2
NW_022134877	14385447	14385593	1
NW_022134880	13500968	13501859	2
NW_022134883	19697329	19697735	2
NW_022134897	1804945	1805587	2
NW_022134898	5644597	5644827	1
NW_022134899	289776	290219	1
NW_022134923	104128	104355	1
NW_022134926	2545401	2546863	127
NW_022134926	2547249	2548682	108
NW_022134926	2548906	2549520	14
NW_022134951	5165888	5166211	2
NW_022134965	2730937	2731345	4
NW_022134967	3366192	3366504	2
NW_022134975	6215796	6216953	3
NW_022134994	1462854	1463927	1
NW_022134994	1615279	1616091	1
NW_022135032	765389	766294	1
NW_022135088	339732	341330	31
NW_022136160	68	1702	19
NW_022136161	68	1702	19
NW_022148059	48521	48682	1
NW_022148732	12424	13332	1
NW_022150238	68469	69914	10
NW_022150470	30358	31884	26
NW_022161381	15008	16672	15
NW_022161414	78809	79498	1
NW_022161557	4602	4811	1
NW_022162579	113690	115354	15
NW_022180759	1	786	8
NW_022196891	53196940	53197521	1
NW_022196891	53257222	53257632	1
NW_022196891	90026330	90027026	10
NW_022196894	33662692	33663093	2
NW_022196894	43249501	43249821	2
NW_022196894	43297437	43297772	2
NW_022196894	43357717	43358070	2
NW_022196895	62931846	62932826	12
NW_022196896	100347067	100347471	1
NW_022196896	100347880	100348011	1
NW_022196896	133813703	133813834	1
NW_022196897	703505	704617	1
NW_022196899	7456531	7457274	10
NW_022196899	7458683	7459438	5
NW_022196899	7459919	7461071	61
NW_022196903	43432909	43433493	2
NW_022196903	43489177	43489719	2
NW_022196903	81520225	81521109	12
NW_022196904	43000972	43001265	1
NW_022196904	161912855	161915769	46
NW_022196905	137528191	137529081	1
NW_022196905	137602884	137603696	1
NW_022196905	208184371	208185348	1
NW_022196905	231510042	231510599	15
NW_022196905	233713111	233714013	1
NW_022196905	245141940	245142086	1
NW_022196906	2594442	2594642	1
NW_022196906	48283748	48283976	4
NW_022196906	89206800	89207237	3
NW_022196909	49652067	49653770	34
NW_022196909	49673424	49675145	34
NW_022196910	54239189	54239579	2
NW_022196911	57749744	57750667	4
NW_022196911	58470710	58470937	1
NW_022196911	74706996	74707242	2
NW_022196911	89872076	89872947	12
NW_022196912	91422124	91423641	15
NW_022205359	136789	137154	1
NW_022205359	152193	152549	1
NW_022205359	168129	168494	2
NW_022205361	306461	306844	1
NW_022205361	307185	307277	1
NW_022205361	307655	307915	1
NW_022205367	8187003	8187746	3
NW_022205387	234138	234353	1
NW_022205450	467402	467944	1
NW_022205509	3665795	3666106	1
NW_022205626	1052120	1053793	25
NW_022205645	2739236	2739778	1
NW_022205876	582651	583151	2
NW_022205876	587430	587981	2
NW_022205876	594709	595230	2
NW_022206143	32027	32536	2
NW_022206483	11800	12351	1
NW_022207425	182238	182720	2
NW_022209245	6206592	6207395	2
NW_022215420	4	408	1
NW_022218501	360	997	3
NW_022219431	14	382	2
NW_022242649	1479295	1479777	2
NW_022243551	18239922	18240068	1
NW_022261978	5595030	5595593	2
NW_022261978	5629133	5629654	2
NW_022261978	5641936	5642511	2
NW_022261978	5668814	5669272	1
NW_022261978	5801022	5801786	2
NW_022261978	5822145	5822690	2
NW_022261982	3255794	3256114	1
NW_022261982	3283857	3284195	1
NW_022261982	3291287	3291622	1
NW_022261982	3375137	3375457	1
NW_022261982	3391971	3392333	1
NW_022261983	13524456	13524920	1
NW_022261983	14002638	14003345	2
NW_022261984	8880078	8880593	1
NW_022262761	92764	93249	1
NW_022263096	62659	63558	1
NW_022263228	17065	17964	1
NW_022263249	22154	22885	1
NW_022263324	48628	48801	1
NW_022263439	15242	16135	1
NW_022263439	49986	50885	1
NW_022263598	14133	14468	1
NW_022263598	23252	23590	1
NW_022264850	642860	643432	1
NW_022265863	225300	226226	11
NW_022265916	266015	266536	1
NW_022266012	28905	29390	1
NW_022266032	18005	18769	2
NW_022266032	105915	106451	2
NW_022266032	130724	131245	2
NW_022266032	166607	167170	2
NW_022280034	114996	115526	1
NW_022280034	4200303	4200458	1
NW_022280035	12317198	12318802	21
NW_022280040	4794164	4794547	1
NW_022280041	2962703	2963092	1
NW_022280042	4883268	4883833	2
NW_022280052	1934257	1934682	6
NW_022280060	3947833	3948399	1
NW_022280060	3953735	3954373	1
NW_022280065	3339965	3340108	1
NW_022280071	204888	205031	1
NW_022280116	406221	406430	2
NW_022282013	1684	3354	36
NW_022290900	37307	37471	1
NW_022292798	1252	2277	2
NW_022293888	2294	2539	1
NW_022298607	321	2159	30
NW_022300531	2256	2730	2
NW_022303894	3024	3269	1
NW_022313711	6	1142	12
NW_022319603	48	1730	20
NW_022319604	10511	12193	20
NW_022322180	21380	21643	1
NW_022322181	22409	22672	1
NW_022333683	2266	2725	3
NW_022436903	4986	5583	2
NW_022436939	128015	128401	1
NW_022436940	334427	334642	3
NW_022436942	24860340	24860720	1
NW_022436942	24860957	24861250	1
NW_022436942	80725866	80726757	19
NW_022436943	67425969	67426865	1
NW_022436944	56647492	56647653	1
NW_022436946	42609987	42610148	1
NW_022436946	77319387	77319560	1
NW_022436950	21224560	21224957	2
NW_022436955	12913753	12913899	1
NW_022436956	27127579	27127740	1
NW_022436956	32457785	32457985	1
NW_022436960	15112573	15113388	3
NW_022436962	15862517	15862675	1
NW_022436963	1095754	1095915	1
NW_022436963	24127418	24128365	20
NW_022436964	2381400	2381633	1
NW_022436965	10797161	10797784	1
NW_022436965	10865903	10866358	1
NW_022436965	26961238	26962734	21
NW_022436967	3747695	3748633	4
NW_022436978	4019687	4020534	2
NW_022436980	8520767	8521087	2
NW_022436983	413165	413326	1
NW_022436985	20375709	20376435	4
NW_022436986	875682	877005	2
NW_022436993	6246967	6247667	19
NW_022436998	1286782	1287363	1
NW_022436999	8535379	8536893	13
NW_022436999	8702588	8702749	1
NW_022437007	6400050	6401070	19
NW_022437013	1258446	1258679	1
NW_022437023	3184976	3185137	1
NW_022437027	1095096	1096400	2
NW_022437029	3758752	3758925	1
NW_022437032	2125717	2125995	1
NW_022437050	5056458	5056631	1
NW_022437054	4478235	4479284	13
NW_022437062	2267460	2267871	2
NW_022437111	1026034	1026402	1
NW_022437111	1122682	1123050	1
NW_022437128	668825	670333	21
NW_022437128	1292950	1293111	1
NW_022437151	497149	497961	1
NW_022437151	606166	607146	1
NW_022437153	203965	204429	3
NW_022437153	204816	205106	1
NW_022437175	389560	389847	1
NW_022437185	115993	116619	9
NW_022437191	306650	306883	1
NW_022437330	24491	24700	1
NW_022437331	24493	24702	1
NW_022437982	17292	17994	12
NW_022438711	267	1760	13
NW_022438712	267	1760	13
NW_022442593	3435	3692	1
NW_022476427	32431	33285	71
NW_022476531	46930	47496	1
NW_022589704	19110279	19110398	1
NW_022589704	19110983	19111389	2
NW_022589704	19112016	19112303	1
NW_022589706	16593860	16594123	1
NW_022589707	73464211	73464555	1
NW_022589708	11750	12419	128
NW_022589710	36470372	36471889	15
NW_022589710	42011487	42011894	72
NW_022589711	35372670	35372978	2
NW_022589711	35401037	35401357	2
NW_022589711	44353430	44353915	1
NW_022589715	9013852	9014021	2
NW_022589716	40056376	40056888	1
NW_022589717	33047585	33048239	111
NW_022589728	44816596	44816829	1
NW_022589733	10176979	10177884	1
NW_022589733	19583564	19583710	1
NW_022589734	5803294	5804613	1
NW_022589741	728223	728423	1
NW_022589741	9478479	9479213	94
NW_022589747	4410	5309	113
NW_022589751	12298319	12298762	1
NW_022589755	875154	876059	1
NW_022589755	908128	909111	1
NW_022589755	1016429	1017637	2
NW_022589755	1267697	1268593	1
NW_022589755	1470515	1470742	1
NW_022589755	2030064	2030885	1
NW_022589755	2057489	2058316	1
NW_022589755	4299834	4300595	1
NW_022589755	4362917	4363897	1
NW_022589755	8595924	8596289	1
NW_022589760	4042979	4043444	31
NW_022589774	6773543	6773998	1
NW_022589790	1604158	1604970	1
NW_022589790	1679058	1680131	1
NW_022589807	9943	10801	88
NW_022589819	359708	361384	29
NW_022589819	363238	364173	29
NW_022590284	5940	6819	103
NW_022590815	8263	9741	14
NW_022590816	8263	9741	14
NW_022594216	489	1335	95
NW_022595173	869	1000	1
NW_022611643	23468537	23468797	1
NW_022611643	23469451	23469899	2
NW_022611643	230900315	230900884	1
NW_022611643	230968818	230969381	2
NW_022611643	231079091	231079615	1
NW_022611644	21888235	21889287	14
NW_022611644	55344499	55345259	2
NW_022611645	39108053	39108502	1
NW_022611646	14892471	14893425	24
NW_022611646	27176327	27176793	2
NW_022611646	39051566	39051937	1
NW_022611646	39126180	39126668	1
NW_022611646	49430632	49430952	2
NW_022611648	81494326	81495213	1
NW_022611648	93559226	93560131	1
NW_022611648	104943914	104944060	1
NW_022611648	108458661	108459416	1
NW_022611648	108537012	108537928	2
NW_022611648	128005657	128006553	1
NW_022611648	155542488	155543300	1
NW_022611650	40519695	40521203	19
NW_022611650	46403572	46404040	12
NW_022611650	53895807	53896430	1
NW_022611650	53970063	53970503	1
NW_022611650	72073917	72075728	28
NW_022611650	85185435	85186325	1
NW_022611651	119467389	119467914	2
NW_022611651	125113046	125113942	1
NW_022611652	33579545	33580647	20
NW_022611653	75040321	75040521	1
NW_022611658	8067516	8067695	1
NW_022611658	24042230	24042499	1
NW_022611658	40905860	40907524	14
NW_022611658	71749439	71749843	1
NW_022611659	83726031	83726975	1
NW_022611659	83880050	83880601	1
NW_022611660	7207841	7208083	1
NW_022611661	35641136	35642030	17
NW_022611662	30258888	30260561	30
NW_022611662	30264439	30266037	30
NW_022611662	30277258	30278856	30
NW_022611663	6947197	6947409	1
NW_022611664	591706	592086	1
NW_022611664	592539	592919	1
NW_022630088	965681	965989	2
NW_022630099	5087410	5087760	1
NW_022630103	96494	96847	2
NW_022630103	345182	345535	2
NW_022630107	121627	121956	2
NW_022630122	249369	249719	1
NW_022630131	32870	33139	2
NW_022630131	75195	75446	14
NW_022630131	95219	95572	2
NW_022630131	201661	201942	18
NW_022630132	122383	123030	12
NW_022630136	281742	282095	2
NW_022630137	39743	40096	2
NW_022630146	166622	166975	2
NW_022630151	505732	505914	1
NW_022630151	508547	508900	2
NW_022630153	148297	148650	2
NW_022630157	347076	347426	1
NW_022630158	80793	81146	2
NW_022630158	299037	299390	2
NW_022630166	468093	468515	16
NW_022630167	298405	298758	2
NW_022630170	101350	101703	2
NW_022630172	5438326	5438679	2
NW_022630172	5494794	5495144	2
NW_022630172	8178580	8178933	2
NW_022630172	9259959	9260312	2
NW_022630173	465724	466152	15
NW_022630175	38997	39347	1
NW_022630179	132022	132375	2
NW_022630186	21797	22447	17
NW_022630201	22051	22404	2
NW_022630249	24325	24813	5
NW_022630253	12485	13111	21
NW_022630281	17220	17573	2
NW_022630301	16667	17020	2
NW_022630321	12697	13251	10
NW_022630501	45882	46178	14
NW_022630502	37578	37940	3
NW_022630508	224426	224779	2
NW_022630508	231156	231338	1
NW_022630509	169898	170251	2
NW_022630516	105219	105569	1
NW_022630524	58242	58535	3
NW_022630531	7676	8029	2
NW_022630542	40758	41027	1
NW_022630544	88911	89264	2
NW_022630545	53535	53966	19
NW_022630559	29461	30084	20
NW_022630562	10927	11520	15
NW_022630562	23273	23659	13
NW_022630579	28599	28952	2
NW_022630589	93796	94146	1
NW_022630598	13099	13452	2
NW_022630606	88527	88880	2
NW_022630609	25995	26348	2
NW_022630627	31783	32136	2
NW_022630648	27728	28069	17
NW_022630739	36338	36787	15
NW_022630745	18556	18909	2
NW_022630751	35227	35580	2
NW_022630818	156	506	1
NW_022630822	35544	35894	1
NW_022630876	32828	33178	1
NW_022630893	13491	13844	2
NW_022630976	24493	24876	19
NW_022630995	46370126	46370389	1
NW_022630995	50292228	50292461	1
NW_022630995	120801114	120801281	1
NW_022630997	22923425	22924783	1
NW_022630999	39485043	39485421	37
NW_022631000	12506010	12506318	2
NW_022631000	12530981	12531301	2
NW_022631001	11796696	11798243	8
NW_022631002	16461124	16461270	1
NW_022631002	25913465	25914370	1
NW_022631003	16313791	16314681	86
NW_022631003	27561892	27562696	73
NW_022631003	36358880	36359263	4
NW_022631003	36406526	36406915	8
NW_022631004	2984056	2984898	4
NW_022631004	6122531	6122767	1
NW_022631004	13006881	13007708	50
NW_022631004	20563869	20565341	28
NW_022631004	23485304	23485941	27
NW_022631004	23597531	23598319	19
NW_022631005	10906641	10907494	20
NW_022631007	248467	248765	2
NW_022631007	249369	249771	2
NW_022631007	250369	250488	1
NW_022631011	14363801	14364394	14
NW_022631017	5505576	5506469	71
NW_022631018	991093	991556	4
NW_022631018	7971808	7972263	1
NW_022631018	18557597	18557974	1
NW_022631018	18558521	18558700	2
NW_022631019	18228404	18229523	2
NW_022631020	12563046	12564833	28
NW_022631021	1902775	1903281	76
NW_022631021	2032007	2032344	2
NW_022631022	32079	32906	21
NW_022631022	14302967	14303314	4
NW_022631025	4458833	4460620	4
NW_022631027	3448551	3449365	9
NW_022631027	3501656	3502431	44
NW_022631032	6778434	6778919	1
NW_022631041	11132786	11133610	25
NW_022631041	11280726	11281373	28
NW_022631046	9220879	9222525	19
NW_022631047	8370423	8371307	42
NW_022631048	13696368	13697190	82
NW_022631049	3878737	3880254	15
NW_022631055	8330052	8330864	4
NW_022631061	3996648	3997518	90
NW_022631067	17975	18567	17
NW_022631069	10506646	10507505	76
NW_022631070	371820	372656	78
NW_022631070	10487754	10488200	62
NW_022631079	8034073	8034832	29
NW_022631085	9451	9675	2
NW_022631094	1368413	1369152	41
NW_022631094	1421585	1422300	30
NW_022631096	2160000	2160774	5
NW_022631100	2693602	2694291	79
NW_022631100	2745879	2746519	20
NW_022631104	130876	131771	79
NW_022631105	14123	14739	33
NW_022631106	1534329	1534992	3
NW_022631108	1070729	1072174	5
NW_022631108	1249504	1250416	78
NW_022631141	635019	635219	1
NW_022631161	649118	649921	62
NW_022631175	1545865	1546677	1
NW_022631175	1630938	1631918	1
NW_022631180	1553464	1555140	28
NW_022631185	389687	389962	1
NW_022631188	1241891	1242442	46
NW_022631235	325085	325654	48
NW_022631304	153552	155342	42
NW_022631348	61182	61856	79
NW_022631349	61113	61787	78
NW_022631834	8472	9290	55
NW_022631835	8495	9292	51
NW_022635487	357	2039	24
NW_022638151	183344	184267	2
NW_022638221	723670	724740	2
NW_022638221	735915	736883	1
NW_022638221	777068	778810	4
NW_022638653	18581	19399	1
NW_022638653	24226	25632	3
NW_022638653	458089	458907	1
NW_022638653	531385	532203	1
NW_022638653	652286	653692	5
NW_022638653	682160	682969	1
NW_022638653	690573	691352	1
NW_022638653	700750	701652	1
NW_022638941	87861	88679	1
NW_022638941	98882	99859	1
NW_022638941	152820	153638	1
NW_022638941	266851	267756	1
NW_022638941	272323	273141	1
NW_022638944	240148	241872	3
NW_022638950	5320	6138	1
NW_022638950	111049	111867	1
NW_022638950	206289	207275	2
NW_022638954	31416	33412	3
NW_022638954	39604	40515	1
NW_022638954	80228	81046	1
NW_022638954	128232	129386	2
NW_022638954	156660	157478	1
NW_022638954	177364	178266	1
NW_022639119	89552	91972	10
NW_022639120	85106	86512	3
NW_022639120	102435	103487	1
NW_022639417	22244	23146	1
NW_022641054	91784	92290	1
NW_022641099	728919	729836	4
NW_022641304	716990	717544	2
NW_022641346	241625	242089	1
NW_022641346	369547	370050	1
NW_022641400	1000710	1002239	24
NW_022641468	245551	246057	1
NW_022641482	166135	166602	1
NW_022641507	406863	407369	1
NW_022641563	94293	94799	1
NW_022641600	1325249	1325641	1
NW_022641655	1277225	1277731	1
NW_022641655	1457731	1458237	1
NW_022641657	38377	38796	3
NW_022641688	1229599	1229928	1
NW_022641833	919104	920501	2
NW_022641891	125092	125427	2
NW_022641891	185458	185718	2
NW_022641891	235435	235728	2
NW_022641955	1646740	1647246	1
NW_022642086	16225	16731	1
NW_022642099	2379557	2380063	1
NW_022642446	79953	80459	1
NW_022642688	486990	487454	1
NW_022642688	701480	701986	1
NW_022642854	20321	20656	1
NW_022643021	111554	112705	5
NW_022643137	20067	20573	1
NW_022643155	3280278	3282029	14
NW_022643444	703527	704057	8
NW_022643444	756241	756735	13
NW_022643478	517823	518329	1
NW_022643966	822651	823061	1
NW_022644069	56	325	1
NW_022644589	850997	851341	2
NW_022644733	212202	212708	1
NW_022645699	2906974	2908410	3
NW_022645699	3023458	3023964	1
NW_022645721	402117	402659	2
NW_022645721	418597	418932	1
NW_022645809	524142	524648	1
NW_022647073	548840	549175	1
NW_022647984	1085544	1086050	1
NW_022648473	318099	318605	1
NW_022648628	690937	691443	1
NW_022650582	133132	133278	1
NW_022651054	8307216	8308355	5
NW_022651098	2377	2700	2
NW_022651162	151510	152958	18
NW_022651176	23864	25324	13
NW_022680413	30	1679	30
NW_022680461	1056910	1058697	25
NW_022680526	79125	79503	3
NW_022680749	7957782	7958051	1
NW_022681453	41511819	41512749	20
NW_022681453	54082852	54083356	3
NW_022681453	54083719	54084000	1
NW_022681453	66309903	66310274	1
NW_022681453	76729219	76729539	2
NW_022681453	141539107	141539992	3
NW_022681454	45929418	45930971	22
NW_022681454	56072854	56073576	1
NW_022681455	17827952	17828185	1
NW_022681455	31859478	31861151	28
NW_022681455	31865478	31866779	28
NW_022681455	31878792	31879647	16
NW_022681455	109975782	109975928	1
NW_022681456	8248753	8249890	6
NW_022681456	17490050	17490430	1
NW_022681456	82806106	82806650	2
NW_022681456	82806939	82807371	2
NW_022681456	86883373	86883582	1
NW_022681456	95679318	95679545	1
NW_022681457	4658378	4658599	1
NW_022681457	7221257	7222063	1
NW_022681457	7272074	7273132	2
NW_022681457	7314271	7315134	1
NW_022681457	7468707	7469597	1
NW_022681457	7531218	7532117	1
NW_022681457	7617078	7618028	1
NW_022681457	7706275	7707273	1
NW_022681457	7813470	7814276	1
NW_022681457	7867201	7868427	2
NW_022681457	8043245	8044057	1
NW_022681457	8121656	8123227	3
NW_022681457	8526962	8527876	1
NW_022681457	8632948	8634441	2
NW_022681457	8755826	8756746	1
NW_022681457	12892392	12893198	1
NW_022681457	54814435	54815262	1
NW_022681457	54981173	54981424	1
NW_022681457	55597889	55598707	1
NW_022681457	65923005	65923811	1
NW_022681457	66362117	66363292	1
NW_022681457	66602771	66603655	1
NW_022681457	66646932	66647708	1
NW_022681457	78888944	78889379	7
NW_022681457	99616982	99617293	1
NW_022681457	99618509	99619231	3
NW_022681458	19022267	19023302	4
NW_022681458	22696218	22696496	1
NW_022681458	22697140	22697587	2
NW_022681458	108455392	108456564	19
NW_022681459	62692659	62692892	1
NW_022681461	90513903	90514915	23
NW_022681461	92178032	92179248	2
NW_022681465	27142177	27143730	12
NW_022681465	115303470	115304282	1
NW_022681465	139124433	139125329	1
NW_022681466	67772167	67773135	14
NW_022681467	49587787	49587999	1
NW_022681468	9279669	9279848	1
NW_022681468	18862371	18862676	1
NW_022681468	18863124	18863633	3
NW_022681468	40590546	40592210	14
NW_022681468	70798278	70798673	1
NW_022681468	113626683	113626865	1
NW_022681469	2105001	2105259	2
NW_022681469	8680791	8681411	1
NW_022681469	8805162	8805725	1
NW_022681469	33286302	33287675	6
NW_022681469	59649109	59649342	1
NW_022681469	97522188	97522488	2
NW_022681470	36576068	36576523	1
NW_022681470	36653288	36653869	1
NW_022681470	140279533	140279775	1
NW_022681471	31679790	31680449	1
NW_022681471	54179909	54181036	4
NW_022681471	129100407	129100589	1
NW_022681472	94307330	94307816	2
NW_022681472	100137407	100138330	1
NW_022681473	65881340	65881597	2
NW_022681473	92504944	92505153	1
NW_022681473	92531238	92531438	1
NW_022681474	24539176	24540279	23
NW_022900916	12450919	12451347	1
NW_022900917	66835716	66836144	1
NW_022900917	66850033	66850467	1
NW_022900921	1342664	1343476	1
NW_022900921	1405462	1406535	1
NW_022900923	8695544	8695699	1
NW_022900923	22393172	22393615	1
NW_022900923	22453662	22454240	1
NW_022900926	13315313	13315750	12
NW_022900926	13316232	13316806	15
NW_022900926	13317070	13318208	16
NW_022900926	25948654	25948995	1
NW_022900926	76753077	76753220	1
NW_022900927	52966849	52967447	78
NW_022900928	51608476	51608676	1
NW_022900928	88826132	88826836	2
NW_022900928	118267083	118267482	2
NW_022900928	118267982	118268110	1
NW_022900932	1170146	1171840	24
NW_022900932	1177803	1179047	21
NW_022900933	8183953	8185473	21
NW_022900933	28398203	28398568	15
NW_022900934	10681748	10682483	7
NW_022900936	56669283	56669594	1
NW_022900936	56694034	56694354	2
NW_022900936	64047707	64048135	1
NW_022900936	71406632	71407060	1
NW_022900944	23311874	23312779	1
NW_022900944	33378060	33378206	1
NW_022900947	39248891	39249837	7
NW_022900949	5321262	5321567	2
NW_022900949	32087185	32087613	1
NW_022900951	26989005	26989550	1
NW_022900951	90277245	90277478	1
NW_022923874	402	1106	2
NW_022975272	8624	8932	1
NW_022976129	1919	2572	8
NW_022987370	2076064	2076618	1
NW_022987370	2211689	2212177	1
NW_022987469	5205273	5205419	1
NW_022987524	5232911	5233399	1
NW_022987549	1705544	1706128	2
NW_022987558	55302	55448	1
NW_022987564	15387587	15387733	1
NW_022987564	15409179	15409325	1
NW_022987564	15426227	15426373	1
NW_022987564	15471951	15472097	1
NW_022987564	15489909	15490055	1
NW_022987577	382061	382549	1
NW_022987592	1501863	1502102	1
NW_022987617	234959	235102	1
NW_022987631	470971	471459	1
NW_022987648	2547459	2547935	1
NW_022987648	7269909	7270397	1
NW_022987648	9709946	9710356	3
NW_022987649	1687844	1688371	2
NW_022987649	1691980	1692510	2
NW_022987671	471290	471793	2
NW_022987671	476380	476883	2
NW_022987671	532557	533060	1
NW_022987671	577177	577710	2
NW_022987671	586391	586894	2
NW_022987671	792838	793341	2
NW_022987671	812251	812754	2
NW_022987671	1192951	1193454	2
NW_022987687	304126	304272	1
NW_022987694	122301	123645	4
NW_022987696	29747	30235	1
NW_022987699	230195	230683	1
NW_022987714	2512487	2512708	1
NW_022987720	7835630	7837318	35
NW_022987727	3949772	3951574	27
NW_022987739	2731441	2731893	1
NW_022987739	11619983	11620489	1
NW_022987739	16226825	16227331	1
NW_022987739	17839490	17839978	1
NW_022987739	20849404	20849892	1
NW_022987745	103424	103912	1
NW_022987782	2040345	2040491	1
NW_022987792	1712173	1712818	3
NW_022987801	1453405	1453959	10
NW_022987821	743836	743949	1
NW_022987821	744453	744822	2
NW_022987828	328	501	1
NW_022987828	709280	709453	1
NW_022987851	6640101	6640589	1
NW_022987851	11274528	11275016	1
NW_022987851	11277356	11277844	1
NW_022987851	11419249	11419725	1
NW_022987869	6396854	6397387	2
NW_022987869	6482574	6483077	2
NW_022987869	6529542	6530045	2
NW_022987869	6538868	6539371	2
NW_022987869	6549121	6549624	1
NW_022987963	12799	13287	1
NW_022987973	12989283	12989771	1
NW_022988007	278617	279123	1
NW_022988007	1036988	1037476	1
NW_022988043	22111846	22112229	1
NW_022988058	1012563	1012709	1
NW_022988097	7022898	7023044	1
NW_022988159	784755	785243	1
NW_022988205	3125	3406	1
NW_022988358	16836	17243	1
NW_022988446	11943	12224	1
NW_022988657	19778	20116	1
NW_022988679	11977	12315	1
NW_022988726	21670	21951	1
NW_022988897	8463	8744	1
NW_022988939	673401	673682	1
NW_022988939	725984	726265	1
NW_022988989	5772	5918	1
NW_022989096	126190	126471	1
NW_022989143	16878	17216	1
NW_022989176	334755	335093	1
NW_022989216	9600	9881	1
NW_022989218	2077	2415	1
NW_022989224	12282	13853	2
NW_022989224	47106	47924	1
NW_022989224	80795	81610	1
NW_022989231	146872	147210	1
NW_022989249	67237	67575	1
NW_022989249	113927	114265	1
NW_022989249	119938	120276	1
NW_022989249	210691	211029	1
NW_022989280	42246	42584	1
NW_022989280	106500	106781	1
NW_022989366	69276	69557	1
NW_022989367	117	1639	327
NW_022989379	2191	2472	1
NW_022989530	55512	55850	1
NW_022989667	3276	3614	1
NW_022989694	15414	15695	1
NW_022989747	50249	50530	1
NW_022989747	276795	277283	1
NW_022989747	880958	881239	1
NW_022989768	869501	869782	1
NW_022989805	214684	215268	2
NW_022989815	1268383	1268664	1
NW_022989815	1370851	1371132	1
NW_022989819	1311428	1311760	1
NW_022989835	1026414	1026695	1
NW_022989854	577049	577195	1
NW_022989861	370600	370881	1
NW_022989867	89122	89574	1
NW_022989867	2665698	2665979	1
NW_022989867	3495019	3495381	1
NW_022989899	1090245	1090526	1
NW_022989923	633649	633930	1
NW_022989933	2972	3253	1
NW_022989973	112416	112697	1
NW_022989973	220862	221143	1
NW_022989995	269050	269331	1
NW_022990004	129005	129286	1
NW_022990010	798132	798413	1
NW_022990023	2472781	2472939	1
NW_022990023	2809899	2810045	1
NW_022990047	431584	431730	1
NW_022990063	66152	66433	1
NW_022990088	339706	339852	1
NW_022990120	40118	40399	1
NW_022990126	358844	359125	1
NW_022990135	1565888	1566178	1
NW_022990223	41251	42066	1
NW_022990223	76599	77417	1
NW_022990223	264091	264906	1
NW_022990223	439043	440023	1
NW_022990229	32808	33089	1
NW_022990229	194801	195082	1
NW_022990238	1810411	1810692	1
NW_022990238	9158199	9158345	1
NW_022990284	180648	180929	1
NW_022990295	3595648	3595929	1
NW_022990311	761267	761548	1
NW_022990311	941592	941999	1
NW_022990313	1281196	1281477	1
NW_022990313	1918990	1919136	1
NW_022990313	3525946	3526227	1
NW_022990334	2256431	2256703	1
NW_022990341	1534876	1535499	1
NW_022990341	1543995	1544426	1
NW_022990358	1860870	1861151	1
NW_022990391	2012958	2013239	1
NW_022990392	623655	623936	1
NW_022990440	3481288	3481569	1
NW_022990449	222144	222425	1
NW_022990454	1208357	1208638	1
NW_022990461	267067	267348	1
NW_022990501	1188888	1189034	1
NW_022990501	3853644	3853790	1
NW_022990513	53695	53838	1
NW_022990513	2182469	2182750	1
NW_022990558	3673223	3673504	1
NW_022990559	1554208	1554519	1
NW_022990629	399225	399506	1
NW_022990643	166741	167022	1
NW_022990664	152278	152559	1
NW_022990692	1108586	1109095	6
NW_022990693	1274914	1275060	1
NW_022990702	236681	236962	1
NW_022990729	32743	33024	1
NW_022990754	146599	147132	2
NW_022990779	15168	15449	1
NW_022990779	79056	79337	1
NW_022990779	261622	262326	39
NW_022990843	33134	33661	146
NW_022990924	840763	840909	1
NW_022990946	50163	50444	1
NW_022990981	798722	799003	1
NW_022991001	683588	683734	1
NW_022991127	572968	573249	1
NW_022991149	7923	8204	1
NW_022991252	193192	193725	2
NW_022991325	568495	568776	1
NW_022991403	389346	389627	1
NW_022991413	347484	347765	1
NW_022991434	491967	492248	1
NW_022991443	268545	268691	1
NW_022991444	1953253	1953534	1
NW_022991559	39697	40311	188
NW_022991590	33495	33776	1
NW_022991647	8898	9179	1
NW_022991766	871950	872096	1
NW_022991768	139515	139802	1
NW_022991811	3690	4268	188
NW_022991881	112314	112595	1
NW_022991988	86333	86821	1
NW_022991995	342744	343025	1
NW_022992081	160996	161277	1
NW_022992112	77892	78173	1
NW_022992160	721180	721461	1
NW_022992170	61777	63458	248
NW_022992170	63674	63943	1
NW_022992177	3493508	3493729	1
NW_022992193	1092727	1093326	2
NW_022992193	3006675	3006872	1
NW_022992193	3007301	3007706	2
NW_022992231	353554	355242	35
NW_022992250	2449022	2449510	1
NW_022992309	61429	61962	2
NW_022992312	43744	44277	2
NW_022992312	128005	128535	2
NW_022992351	3451825	3453618	29
NW_022993946	1577275	1577676	3
NW_022993946	1672554	1672931	3
NW_022995287	33722	34160	4
NW_023010689	9199726	9199926	1
NW_023010694	9075245	9075640	3
NW_023010694	9109773	9110153	2
NW_023010705	7347037	7347711	1
NW_023010706	15908826	15909446	1
NW_023010706	46189212	46191869	5
NW_023010710	10331926	10332336	11
NW_023010717	19818676	19819245	2
NW_023010730	18587248	18588144	1
NW_023010764	165342	166829	20
NW_023010764	168437	169846	20
NW_023010784	7156493	7156636	1
NW_023010830	10046209	10048005	31
NW_023010939	258217	258783	2
NW_023013973	134	5511	450
NW_023027510	1820	2386	2
NW_023039047	1	1776	138
NW_023044992	48394345	48394984	2
NW_023044993	19707738	19708746	20
NW_023044993	27843903	27844346	1
NW_023044993	39717172	39718689	15
NW_023044994	15991240	15992862	7
NW_023044996	24811119	24811379	5
NW_023044997	9938154	9938354	1
NW_023144636	23477185	23477331	1
NW_023144640	30128555	30130072	17
NW_023144651	19549766	19549966	1
NW_023144651	19570200	19570418	1
NW_023144662	7478236	7479141	1
NW_023144663	16366085	16366444	1
NW_023144669	15394669	15394815	1
NW_023144672	1763960	1764268	2
NW_023144672	1794951	1795271	2
NW_023144672	10764770	10765156	1
NW_023144674	980738	980971	1
NW_023144687	5418912	5419493	1
NW_023144687	5476700	5477110	1
NW_023144860	1665320	1666132	1
NW_023144860	1758917	1759897	1
NW_023144866	752682	752954	1
NW_023144879	1303074	1304843	28
NW_023144960	472370	473830	17
NW_023144969	273267	274958	21
NW_023145098	180394	181854	14
NW_023145167	92424	92867	1
NW_023152974	842	2302	12
NW_023163565	547	2145	23
NW_023163566	475	2145	25
NW_023178589	59	1318	6
NW_023179684	1447	2270	56
NW_023181728	3	616	11
NW_023181836	211	1962	48
NW_023184561	130	846	11
NW_023194621	58	1779	31
NW_023197672	95	757	37
NW_023201876	6	746	1
NW_023203105	156	386	1
NW_023203105	698	928	1
NW_023203402	304	531	1
NW_023203402	768	995	1
NW_023206017	3	250	2
NW_023207220	16	261	1
NW_023208198	273	515	1
NW_023210105	276	503	1
NW_023217226	4116	4892	8
NW_023231693	24	881	8
NW_023234564	142	954	6
NW_023234618	128	584	7
NW_023237471	7	1056	9
NW_023237922	343	1125	112
NW_023246593	86	1873	31
NW_023246618	80	1885	25
NW_023249258	6053	6172	1
NW_023249258	6741	7148	1
NW_023251682	6	577	21
NW_023254697	129750	130307	5
NW_023254697	130687	131036	80
NW_023261017	8785	9318	2
NW_023261020	8784	9317	2
NW_023261020	24264	24839	2
NW_023261299	11068	11529	8
NW_023261363	11681	12142	8
NW_023261627	23855	24316	1
NW_023261627	36299	36781	1
NW_023261839	270232	270405	1
NW_023263389	161597	162217	9
NW_023263681	129297	129962	3
NW_023263686	31658	32323	3
NW_023263728	29899	30438	2
NW_023263779	188552	189085	2
NW_023264500	13227	14069	9
NW_023264501	31221	31883	9
NW_023264952	142368	143030	9
NW_023264970	381819	382661	9
NW_023265446	2153	2656	1
NW_023265446	32902	33405	1
NW_023270067	8478	9340	117
NW_023270158	11625093	11625344	1
NW_023270265	26138882	26139187	1
NW_023270268	89148140	89148625	1
NW_023270268	98202975	98203295	2
NW_023270268	98230915	98231223	2
NW_023270316	8025	8760	102
NW_023270323	60136778	60137041	1
NW_023270387	28489	29309	81
NW_023270387	744364	744564	1
NW_023270387	9427340	9428078	84
NW_023270389	40070777	40071235	1
NW_023270389	47309315	47309806	5
NW_023270415	45338891	45339124	1
NW_023270415	65830978	65831205	1
NW_023270447	75523823	75524605	1
NW_023270451	4188481	4189236	1
NW_023270451	10320500	10320835	1
NW_023270453	21117057	21117910	82
NW_023270454	28412746	28413276	53
NW_023270464	29019303	29020020	72
NW_023270469	16831790	16831936	1
NW_023270469	26362948	26363853	1
NW_023270513	23024864	23025326	29
NW_023270624	1529791	1530603	1
NW_023270624	1606299	1607372	1
NW_023270709	925160	926836	28
NW_023270825	29809122	29809529	67
NW_023270825	35380571	35382088	15
NW_023270855	8148293	8148805	1
NW_023270921	6914890	6915123	1
NW_023270971	6916595	6916828	1
NW_023270989	25240	26102	121
NW_023289175	160	294	1
NW_023294281	3	1208	5
NW_023304064	42	428	1
NW_023304064	702	797	1
NW_023311068	8469	9038	1
NW_023336131	52647	53915	6
NW_023336590	11358198	11358821	1
NW_023336593	8822574	8822735	1
NW_023336593	9931577	9931876	1
NW_023336593	9943676	9943996	1
NW_023336593	9956746	9957087	2
NW_023336615	7944261	7945916	25
NW_023336624	7832926	7833153	1
NW_023336625	8231888	8232463	2
NW_023336625	8240651	8241235	2
NW_023336625	8245458	8246033	2
NW_023336625	8249477	8250103	1
NW_023336625	8266041	8266610	1
NW_023336629	7339530	7339928	1
NW_023336629	7732167	7732580	1
NW_023336651	4292792	4294174	6
NW_023336692	1191102	1191248	1
NW_023339674	7155166	7155420	1
NW_023339674	16687494	16688117	1
NW_023339707	11774098	11775891	39
NW_023339762	1921298	1921441	1
NW_023339785	445717	447060	49
NW_023339873	23267892	23268425	2
NW_023339873	23275318	23275782	2
NW_023339984	13438411	13438992	4
NW_023339984	13516908	13517462	5
NW_023339984	14090623	14091303	1
NW_023340095	5882014	5882421	3
NW_023340246	4728920	4729486	2
NW_023370365	152222	153943	43
NW_023372260	63014	63637	1
NW_023372260	88369	88800	1
NW_023372961	24347	24928	2
NW_023373033	30498	30752	1
NW_023373033	45728	46003	1
NW_023379128	26791	27819	3
NW_023382552	10116	10652	2
NW_023383906	5666	6040	2
NW_023390191	385	844	4
NW_023396377	29694	29840	1
NW_023396548	134440	134934	2
NW_023396560	197802	198314	1
NW_023396660	87567	88040	2
NW_023396660	120956	121429	2
NW_023396692	37017	37490	2
NW_023396692	83321	83794	2
NW_023396692	141682	142065	1
NW_023396692	171465	171938	2
NW_023396695	20598	21416	8
NW_023396695	37258	37745	5
NW_023396730	27807	28313	1
NW_023396730	124598	125110	1
NW_023396762	34157	34942	2
NW_023396770	1768236	1768823	1
NW_023396792	2555793	2556578	2
NW_023396925	24971	25510	1
NW_023397044	703135	703578	1
NW_023397044	785258	785770	1
NW_023397044	1404095	1404544	1
NW_023397121	1322127	1322912	2
NW_023397362	1015046	1015558	1
NW_023398153	1498754	1500292	7
NW_023398231	344814	344960	1
NW_023398449	864730	865410	1
NW_023398657	425783	426046	1
NW_023398685	944261	944719	1
NW_023399451	1973400	1973807	76
NW_023399529	754849	756552	32
NW_023399529	764905	766503	32
NW_023399529	768356	770032	32
NW_023399876	2160940	2161284	1
NW_023399916	42614	43484	100
NW_023400113	696490	696855	1
NW_023400715	1576952	1578469	15
NW_023400769	6224	7082	129
NW_023401188	276803	277246	1
NW_023401332	625517	625825	2
NW_023401332	653454	653774	2
NW_023401383	73930	74163	1
NW_023401522	275025	275225	1
NW_023401572	42158	43057	115
NW_023401678	133100	133637	102
NW_023402594	1628556	1629452	103
NW_023402752	918508	919020	1
NW_023402778	102640	103713	1
NW_023402778	177941	178753	1
NW_023402868	135782	136621	116
NW_023403166	1185594	1185713	1
NW_023403166	1186299	1186705	2
NW_023403166	1187332	1187617	2
NW_023403185	2329342	2330198	85
NW_023403361	778085	778943	131
NW_023403677	2425424	2426155	84
NW_023403695	970	1848	115
NW_023404027	992236	993771	3
NW_023404099	336048	336275	1
NW_023404265	945704	946189	1
NW_023404316	50089	50554	31
NW_023404377	176450	177117	127
NW_023416284	90384365	90386068	39
NW_023416284	90388030	90389745	39
NW_023416284	90398475	90400190	39
NW_023416289	8337234	8338139	1
NW_023416289	10189919	10190530	1
NW_023416289	12801565	12801711	1
NW_023416289	33805056	33806138	1
NW_023416289	33817815	33818636	1
NW_023416289	34651291	34652076	1
NW_023416289	35055395	35056171	1
NW_023416289	36190088	36190894	1
NW_023416289	36713661	36714410	1
NW_023416289	37599446	37600450	1
NW_023416289	37712006	37712980	1
NW_023416289	44138329	44138661	1
NW_023416289	46222518	46223336	1
NW_023416289	47632900	47633880	1
NW_023416289	47685984	47687141	2
NW_023416289	47703007	47704155	2
NW_023416289	48713881	48714138	1
NW_023416289	51139624	51140436	1
NW_023416292	15404473	15405096	1
NW_023416292	15456981	15457436	1
NW_023416295	14583896	14584012	1
NW_023416295	14584538	14584950	2
NW_023416295	14585566	14585833	2
NW_023416295	125056771	125057217	1
NW_023416306	8201695	8202282	4
NW_023416306	145729871	145731388	15
NW_023416307	53603865	53604350	1
NW_023416307	61419277	61419600	2
NW_023416308	55043714	55043914	1
NW_023416308	55064006	55064224	1
NW_023416310	108558841	108559653	1
NW_023416310	108707046	108707798	1
NW_023416311	85184079	85184425	16
NW_023416312	56033608	56034189	30
NW_023416313	4095744	4096115	8
NW_023416313	4097078	4097542	10
NW_023416313	4098030	4098473	1
NW_023416313	4115694	4117758	23
NW_023416313	4118786	4120850	23
NW_023416313	4121845	4122285	10
NW_023416313	4122773	4123596	2
NW_023416313	4126334	4127579	23
NW_023416313	4128569	4130241	65
NW_023416313	4131504	4131944	10
NW_023416313	4132432	4133257	3
NW_023416313	4135995	4137237	21
NW_023416313	4138231	4139903	63
NW_023416313	4141165	4141605	10
NW_023416313	4142093	4142918	3
NW_023416313	9516646	9517973	11
NW_023416313	14630538	14632715	11
NW_023416313	60135049	60136100	38
NW_023416313	69431268	69432821	28
NW_023416313	71939000	71939391	2
NW_023416313	71939836	71941108	16
NW_023416313	71941412	71941933	5
NW_023416313	71942280	71945566	126
NW_023416313	90790712	90790945	1
NW_023416313	124691375	124693165	34
NW_023416313	190210625	190211263	10
NW_023416313	195824346	195826049	35
NW_023416313	214408974	214410218	24
NW_023416314	16271608	16272066	1
NW_023416314	16299909	16300139	1
NW_023416315	77234515	77235069	1
NW_023416315	77574953	77575558	2
NW_023416315	77582269	77583033	2
NW_023416315	77714081	77714770	2
NW_023416315	78303199	78303879	2
NW_023416316	69333267	69334085	25
NW_023416316	74124085	74124234	1
NW_023416317	25211063	25213363	20
NW_023416317	25213964	25214365	1
NW_023416318	10482871	10483398	9
NW_023416318	13258254	13260385	157
NW_023416318	13260704	13261006	3
NW_023416318	13264425	13265311	12
NW_023416318	45014254	45015039	1
NW_023416318	45015678	45016740	12
NW_023416319	47128931	47129594	15
NW_023416319	47129804	47130415	27
NW_023416319	47133135	47134363	9
NW_023416320	23609472	23610632	4
NW_023416320	44014130	44014906	9
NW_023416322	20896497	20896829	1
NW_023416322	20954193	20954615	1
NW_023416322	33517955	33518308	1
NW_023416322	36022656	36022820	3
NW_023416322	36023208	36024808	19
NW_023416323	29669002	29669145	1
NW_023416324	33832069	33832302	1
NW_023416324	71600252	71601181	1
NW_023416324	149782616	149782885	2
NW_023416324	149817160	149817483	2
NW_023416324	158986534	158987055	7
NW_023416327	1159242	1159472	1
NW_023416331	874470	876173	34
NW_023416331	890356	892059	34
NW_023416331	895086	896762	34
NW_023416346	1857532	1857909	1
NW_023416346	23798669	23799208	1
NW_023416346	63086017	63086465	2
NW_023416354	367908	369503	7
NW_023416357	24818435	24818656	1
NW_023416357	50128892	50129290	1
NW_023416357	68090031	68090891	12
NW_023416368	71971790	71972569	17
NW_023416368	71976768	71976965	1
NW_023416376	256791	257657	1
NW_023416379	6441883	6442470	6
NW_023416379	89124144	89128364	229
NW_023416390	21912360	21912626	1
NW_023416390	21913221	21913617	2
NW_023416390	21914115	21914237	1
NW_023416401	8905528	8905806	1
NW_023416401	8906031	8906693	2
NW_023416482	921873	922091	2
NW_023416496	241551	241727	1
NW_023416851	689571	689747	1
NW_023416851	1602211	1602387	1
NW_023416851	1754205	1754426	2
NW_023416851	2121961	2122137	1
NW_023416851	2287647	2287823	1
NW_023416851	2828930	2829106	1
NW_023416851	3157068	3157250	1
NW_023416851	3619496	3619714	2
NW_023416851	4275942	4276118	1
NW_023416851	4762289	4762465	1
NW_023416851	5120569	5120745	1
NW_023416851	6640253	6640414	1
NW_023416851	7686689	7686865	1
NW_023416851	9317298	9317564	3
NW_023416851	10024442	10024603	1
NW_023416851	10331589	10331777	1
NW_023416851	10539373	10539546	1
NW_023416851	11675959	11676120	1
NW_023416851	11685019	11685237	2
NW_023416851	12112457	12112630	1
NW_023416851	12155954	12156127	1
NW_023425344	75687014	75688084	12
NW_023425344	162244345	162244578	1
NW_023425344	173354316	173354633	1
NW_023425344	218723775	218725292	16
NW_023425345	3588320	3588541	1
NW_023425346	90906121	90906429	1
NW_023425346	90907039	90907454	2
NW_023425346	90907977	90908099	1
NW_023425348	19895331	19895789	1
NW_023425348	19921209	19921439	1
NW_023425348	33764691	33764918	1
NW_023425349	2129703	2130239	1
NW_023425349	39620330	39620793	2
NW_023425349	54381574	54382014	1
NW_023425355	46429158	46429388	1
NW_023425355	98549436	98549711	1
NW_023425356	44750729	44751310	1
NW_023425356	44819041	44819451	1
NW_023425357	434447	435352	1
NW_023425357	490757	492661	2
NW_023425357	1115488	1116309	1
NW_023425357	1251243	1251467	1
NW_023425357	1665130	1665951	1
NW_023425357	1682751	1683575	1
NW_023425357	4316601	4317506	1
NW_023425357	4380849	4381583	1
NW_023425357	4760442	4761422	1
NW_023425357	6450580	6451398	1
NW_023425357	11599759	11600574	1
NW_023425357	14984809	14985705	1
NW_023425357	35464057	35464203	1
NW_023425357	42001748	42002653	1
NW_023425358	32574822	32575047	2
NW_023425358	36514016	36515841	9
NW_023425366	83314478	83315051	10
NW_023425377	3155082	3155978	1
NW_023425377	55721048	55721860	1
NW_023425377	56634510	56635049	1
NW_023425377	79672293	79673165	1
NW_023425388	73421208	73421531	2
NW_023425399	100646340	100648700	44
NW_023425401	108612198	108612827	1
NW_023425402	2780950	2782626	33
NW_023425402	2784696	2786378	33
NW_023425402	2795515	2797197	33
NW_023425404	1847609	1848304	1
NW_023425404	19375230	19376744	10
NW_023425404	168667760	168668113	5
NW_023425404	186123581	186125708	16
NW_023425404	186126128	186126346	1
NW_023425404	191501528	191502137	2
NW_023425405	96984	97526	1
NW_023425405	55303767	55304390	2
NW_023425416	42539650	42540144	1
NW_023425460	5107120	5108424	12
NW_023425460	5110119	5110382	1
NW_023425460	5113958	5114227	7
NW_023425460	5122429	5123049	13
NW_023425468	20326	20556	1
NW_023425482	19650088	19650234	1
NW_023425493	18337654	18338106	1
NW_023425493	18387205	18387627	1
NW_023425515	51463545	51464255	6
NW_023425515	60354353	60354676	2
NW_023425515	60387575	60387877	2
NW_023425515	60584979	60585281	2
NW_023425515	128269109	128270029	1
NW_023425516	13193830	13195277	23
NW_023425523	965751	966023	1
NW_023425523	10105021	10105386	1
NW_023425529	52773631	52774256	5
NW_023425536	2713638	2713900	7
NW_023425548	2002916	2003401	1
NW_023425548	2410920	2411405	1
NW_023425548	2450157	2450816	2
NW_023425551	76947385	76950864	134
NW_023425551	76951171	76951764	14
NW_023425551	81549244	81549863	2
NW_023425551	83288208	83289417	31
NW_023425551	83320209	83321762	31
NW_023425551	83325202	83327025	32
NW_023425552	1726868	1727683	1
NW_023425558	1312905	1313165	1
NW_023425562	17657714	17658223	10
NW_023425562	17659087	17659299	1
NW_023425575	219042	219602	2
NW_023425578	849068	850249	5
NW_023425584	64294029	64294544	9
NW_023425595	54787075	54787305	1
NW_023425595	54809586	54810044	1
NW_023435897	15973850	15975370	22
NW_023435900	2729494	2730110	7
NW_023435902	2263354	2263620	1
NW_023435963	435858	436136	1
NW_023435963	464693	464893	1
NW_023435991	14439710	14440099	1
NW_023436006	40286148	40286369	1
NW_023436021	3437302	3437619	2
NW_023436022	2293481	2294119	1
NW_023436022	2294403	2294618	1
NW_023436061	257202	257648	1
NW_023436077	2860863	2861273	1
NW_023436104	1100561	1101181	1
NW_023436104	4169970	4170116	1
NW_023436104	13964850	13965755	1
NW_023436113	695516	695764	1
NW_023436188	25905452	25905965	72
NW_023436198	5827476	5827946	1
NW_023436221	3548	3937	1
NW_023436231	461048	461437	1
NW_023447755	4911	5939	1
NW_023450026	3	6091	1028
NW_023450026	6632	7306	120
NW_023450604	1520894	1522555	20
NW_023450604	1531723	1533384	20
NW_023450604	1535251	1536120	16
NW_023454115	4950762	4950998	1
NW_023454513	5426610	5427080	2
NW_023454513	8575478	8575780	1
NW_023454513	9024285	9024563	1
NW_023454513	9058595	9058795	1
NW_023454525	4445239	4446765	7
NW_023454624	8735256	8735645	1
NW_023454746	276343	276789	1
NW_023454757	3169213	3170742	19
NW_023455476	8752990	8754322	2
NW_023455942	5021142	5021791	16
NW_023455958	81	1013	1
NW_023456319	61302	61691	1
NW_023456584	466763	467167	3
NW_023457283	48255	48572	2
NW_023457306	822859	824511	19
NW_023457306	833711	835363	19
NW_023457306	837574	838509	18
NW_023457338	7582021	7582296	2
NW_023457957	7710582	7710947	1
NW_023458002	3274174	3274630	44
NW_023458016	2841808	2842209	1
NW_023458066	7878626	7878877	1
NW_023458398	2650587	2650733	1
NW_023458398	12322795	12323700	1
NW_023494377	9661936	9662334	20
NW_023494377	10441868	10442695	1
NW_023494378	3262028	3262258	1
NW_023494379	2625227	2625919	1
NW_023494549	48891	49133	1
NW_023494785	31602485	31602748	1
NW_023494788	1308781	1308924	1
NW_023494791	11547120	11547266	1
NW_023494792	341674	341979	1
NW_023494793	19730210	19730353	1
NW_023494793	32800133	32800588	1
NW_023494793	32806195	32806602	1
NW_023494793	33828226	33828960	5
NW_023494794	20986486	20988555	9
NW_023494794	30365986	30366461	4
NW_023494794	30389678	30389857	2
NW_023494794	30393236	30393415	2
NW_023494794	30396919	30397098	2
NW_023494794	30408774	30408995	2
NW_023494794	30505929	30506108	2
NW_023494794	30514601	30514789	2
NW_023494794	30542589	30542768	2
NW_023494796	27992330	27992575	1
NW_023494797	17535876	17536360	3
NW_023494797	17540752	17540970	2
NW_023494797	17560244	17560450	2
NW_023494797	17567904	17568077	2
NW_023494797	17575818	17575991	2
NW_023494797	17584675	17584848	2
NW_023494797	17599869	17600042	2
NW_023494797	17608711	17609162	4
NW_023494797	17623923	17624417	2
NW_023494797	17630135	17630649	4
NW_023494797	17635732	17636247	2
NW_023494797	17639760	17640223	4
NW_023494797	17651192	17651353	2
NW_023494799	18572612	18572875	1
NW_023494800	15538192	15538413	1
NW_023494800	28834662	28834925	1
NW_023494801	8510087	8511757	37
NW_023494801	8515728	8517449	37
NW_023494801	8521349	8523070	37
NW_023494801	8525142	8526863	37
NW_023494804	3656615	3657058	6
NW_023494804	3684633	3685070	3
NW_023494804	12565644	12566333	3
NW_023494806	21808939	21809295	1
NW_023494807	15705709	15706041	1
NW_023494808	8399357	8399938	2
NW_023494808	9923794	9924306	2
NW_023494808	9949478	9949990	2
NW_023494869	52767	53279	2
NW_023494869	78643	79155	2
NW_023494869	83340	83825	1
NW_023495043	144307	144453	1
NW_023495730	110091	110342	1
NW_023495938	67585	68211	2
NW_023495967	49480	49887	2
NW_023495967	74535	74768	2
NW_023495967	88133	88366	2
NW_023495967	97474	97647	2
NW_023495967	104170	104334	2
NW_023495967	107662	107850	2
NW_023495967	109885	110247	2
NW_023495967	583635	584085	4
NW_023495967	584469	584964	4
NW_023495967	585353	585838	2
NW_023495967	587407	587586	2
NW_023495967	596216	596395	2
NW_023495967	597950	598123	2
NW_023495967	598547	599010	4
NW_023495967	600625	600855	2
NW_023495967	603841	604294	4
NW_023495967	630223	630667	4
NW_023495967	642824	643181	4
NW_023495967	752784	752954	2
NW_023495967	766704	766904	2
NW_023495967	796108	796266	2
NW_023495967	818495	818674	2
NW_023495967	842164	842352	2
NW_023495967	862039	862224	2
NW_023495998	38514	38780	1
NW_023496041	137706	138415	40
NW_023496050	1498192	1498794	2
NW_023496050	1702525	1703097	2
NW_023506875	19733825	19734139	2
NW_023507502	1	414	2
NW_023507541	436	2202	46
NW_023507930	24771046	24771195	1
NW_023507930	25363395	25366881	68
NW_023509227	637651	637797	1
NW_023509227	8518718	8519623	1
NW_023510697	7664906	7666378	83
NW_023510697	7666764	7669019	86
NW_023510697	14260655	14260879	12
NW_023510697	14261139	14262273	35
NW_023510697	14262590	14264130	54
NW_023511586	107984	109582	25
NW_023511586	111961	113766	26
NW_023512848	20408979	20409570	23
NW_023513621	1210362	1210781	4
NW_023513621	1334917	1335402	1
NW_023514300	361660	361905	1
NW_023514300	6725365	6725822	2
NW_023514300	7147338	7147588	2
NW_023515507	3117988	3118841	7
NW_023515608	771231	772211	1
NW_023515608	887155	887967	1
NW_023516804	2	508	173
NW_023519995	7	768	8
NW_023520286	5851328	5851864	4
NW_023520739	288569	288793	1
NW_023523220	1228235	1228903	1
NW_023523853	3	602	102
NW_023524454	16273694	16273947	3
NW_023527220	1	1365	349
NW_023527424	1218314	1219227	14
NW_023527695	7116468	7116911	1
NW_023528387	11660470	11661950	41
NW_023528387	11662492	11663937	115
NW_023528387	28296253	28297773	22
NW_023529057	1	1719	294
NW_023529522	9469378	9469800	1
NW_023529522	9526484	9527065	1
NW_023529900	1853857	1854828	3
NW_023532305	2217316	2219261	30
NW_023537198	11	466	2
NW_023537198	691	1080	2
NW_023538370	3628060	3628461	2
NW_023538370	3766391	3766876	1
NW_023538581	596	976	1
NW_023541466	4788521	4789825	37
NW_023541466	4790606	4792047	104
NW_023541605	520645	521164	7
NW_023542758	418	5421	624
NW_023544564	951275	952180	1
NW_023545064	234866	235723	3
NW_023546037	100	973	4
NW_023546187	101	292	1
NW_023547959	180	1001	6
NW_023548535	232768	233082	2
NW_023548875	3237959	3238428	2
NW_023549789	2	1294	6
NW_023550083	3956641	3957063	1
NW_023550083	4010838	4011419	1
NW_023551391	16	282	1
NW_023551391	656	889	1
NW_023551391	1206	1367	1
NW_023553001	1396890	1397554	30
NW_023553001	1397999	1398549	66
NW_023553001	1398814	1399080	2
NW_023553375	1345	2088	11
NW_023555535	1834652	1834984	1
NW_023556332	292	1878	26
NW_023556437	51	1289	11
NW_023556583	498452	500110	30
NW_023556583	502829	504427	30
NW_023557005	229258	229458	1
NW_023558186	4573574	4575404	24
NW_023558186	4576641	4577351	1
NW_023559063	34	1181	5
NW_023564418	625	1806	5
NW_023567722	2	1051	20
NW_023568406	7856876	7857639	11
NW_023569893	1056696	1056842	1
NW_023572162	724	1179	1
NW_023572523	2004342	2007510	47
NW_023573340	5221765	5221998	1
NW_023574447	2	1702	137
NW_023574534	104518	104906	2
NW_023576039	254	1167	3
NW_023576480	3143559	3145085	19
NW_023579910	109242	109895	1
NW_023580292	9605221	9605750	12
NW_023583454	4	1224	7
NW_023583465	2291680	2292753	1
NW_023583465	2419449	2420261	1
NW_023585607	2	8016	961
NW_023586065	243912	245517	133
NW_023586065	245926	247367	49
NW_023586561	8226217	8226590	2
NW_023587987	6	515	2
NW_023587987	803	1831	5
NW_023589657	3	1706	8
NW_023590226	39930	40076	1
NW_023590244	17282	17428	1
NW_023600992	152474366	152475070	1
NW_023600992	152535326	152536099	2
NW_023600992	152603557	152604108	1
NW_023600992	152690233	152690787	1
NW_023601104	71806958	71808481	12
NW_023601212	37565977	37566177	1
NW_023601212	37583973	37584227	1
NW_023601212	54970461	54971081	1
NW_023601212	55035879	55036568	1
NW_023601322	76392855	76393123	4
NW_023601433	38120308	38120541	1
NW_023601433	88525455	88527725	10
NW_023601653	60132617	60132874	1
NW_023601754	7935978	7936124	1
NW_023601754	36837643	36838548	1
NW_023601754	39426244	39427197	1
NW_023601754	39516471	39517376	1
NW_023601754	41206697	41207593	1
NW_023601754	47178727	47179542	1
NW_023601754	48536041	48536940	1
NW_023601754	50374177	50375004	1
NW_023601754	50782342	50783163	1
NW_023601754	50873955	50874767	1
NW_023601754	50915064	50915954	1
NW_023602073	48214356	48215915	38
NW_023602073	48219607	48221298	38
NW_023602073	48231928	48233550	38
NW_023602296	180140	180316	1
NW_023602408	4496	4672	1
NW_023602629	167415	167591	1
NW_023603073	1495	1671	1
NW_023603073	46797	46973	1
NW_023603073	108186	108362	1
NW_023603184	70078725	70079116	2
NW_023603184	70079709	70079990	6
NW_023603184	136968484	136968756	1
NW_023603184	136969364	136969732	1
NW_023604295	44834271	44834771	1
NW_023604295	52642174	52642518	2
NW_023604295	52669197	52669463	1
NW_023604295	53900578	53900844	1
NW_023604295	53927606	53927858	4
NW_023604834	13615	13791	1
NW_023604861	49358540	49359210	2
NW_023605305	71497787	71498599	1
NW_023616455	1658665	1658769	1
NW_023616455	1659163	1659547	2
NW_023616455	3145591	3145863	1
NW_023616455	3158968	3159243	1
NW_023616455	3166532	3166804	1
NW_023616455	3175850	3176122	1
NW_023616455	3185399	3185671	1
NW_023616455	3199965	3200237	1
NW_023616455	3209359	3209631	1
NW_023616455	3214307	3214597	1
NW_023616461	4427523	4428206	3
NW_023616461	4430511	4431422	4
NW_023616462	1351055	1351390	4
NW_023616462	16088906	16089304	1
NW_023616462	16094130	16094534	1
NW_023616465	535666	537243	27
NW_023616465	550577	552154	27
NW_023616466	7106003	7106713	2
NW_023616466	30669412	30669996	3
NW_023616466	30678499	30678900	4
NW_023616466	30691704	30692105	4
NW_023616466	30699829	30700332	5
NW_023616466	30990446	30991018	9
NW_023616470	18098310	18098720	2
NW_023616472	1496850	1497342	2
NW_023616472	1503770	1504265	4
NW_023616473	12498829	12498978	1
NW_023630621	19	1650	31
NW_023666033	8915597	8916319	3
NW_023666033	8917408	8917821	1
NW_023666033	22652693	22653436	3
NW_023666033	29676583	29677036	9
NW_023666033	35744590	35744832	1
NW_023666037	198386399	198386938	1
NW_023666037	198387242	198387667	1
NW_023666038	1549751	1551175	1
NW_023666038	40571281	40571577	3
NW_023666038	42213616	42214526	2
NW_023666038	67143012	67143275	1
NW_023666039	706308	707231	1
NW_023666039	6526571	6527059	1
NW_023666040	95104935	95105192	1
NW_023666040	95105878	95106302	2
NW_023666041	98021564	98021884	2
NW_023666041	108185184	108185555	1
NW_023666041	120395283	120395826	3
NW_023666041	161637409	161638332	1
NW_023666043	32139165	32139365	1
NW_023666043	32163809	32164018	1
NW_023666043	46610805	46611701	9
NW_023666044	17785988	17786221	1
NW_023666044	31724729	31726402	21
NW_023666047	20819929	20820084	1
NW_023666050	58285765	58285977	1
NW_023666051	27724999	27726035	20
NW_023666053	753549	753944	1
NW_023666053	29924620	29926284	15
NW_023666053	53138606	53138926	1
NW_023666053	62554053	62554292	1
NW_023666055	23412715	23413116	1
NW_023666055	50851601	50852182	1
NW_023666055	50925269	50925724	1
NW_023666059	17609397	17610212	9
NW_023666075	12144409	12145221	1
NW_023666098	996145	996542	2
NW_023666098	1087888	1088610	1
NW_023666539	41067	42010	23
NW_023666540	37920	38863	23
NW_023666594	30352	31387	15
NW_023666734	18871	19677	1
NW_023667004	12205	12602	2
NW_023667638	6867	8549	19
NW_024009828	81841	82311	2
NW_024037782	3903412	3904176	1
NW_024037847	36504	37809	6
NW_024038114	1163419	1163961	2
NW_024038158	22068	23666	22
NW_024038307	37695	38363	11
NW_024038324	49839	50612	1
NW_024038669	1869817	1870230	6
NW_024038669	1904813	1905385	14
NW_024038669	3335104	3335211	1
NW_024038669	3336933	3337333	2
NW_024038678	1330552	1332036	7
NW_024038688	840317	840889	2
NW_024038688	1218628	1219452	2
NW_024038870	1342167	1342310	1
NW_024038880	524139	524681	2
NW_024039010	866623	867132	1
NW_024039010	1049462	1049953	1
NW_024039016	1572082	1572594	1
NW_024039041	640096	640468	2
NW_024039044	1198502	1198993	1
NW_024039044	2174603	2175091	1
NW_024039074	168473	168964	1
NW_024039110	308817	310187	6
NW_024039110	325290	325973	3
NW_024039138	17094	17372	1
NW_024039138	29572	29919	1
NW_024039138	47936	48238	1
NW_024039138	71998	72306	1
NW_024039138	79278	79586	1
NW_024039138	99986	100294	1
NW_024039138	113389	113718	1
NW_024039229	1996017	1996508	1
NW_024039229	2347765	2348253	1
NW_024039260	23659	25323	28
NW_024039260	30516	32180	28
NW_024039391	290735	291226	1
NW_024039397	43145	43636	1
NW_024039539	298580	299131	1
NW_024039587	215295	215786	1
NW_024039587	296574	297083	1
NW_024039640	739421	739912	1
NW_024039680	213926	214426	2
NW_024039685	930919	931425	1
NW_024039695	5714	6046	1
NW_024039695	10055	10360	1
NW_024039695	23848	24156	1
NW_024039695	35962	36309	1
NW_024039695	48075	48380	1
NW_024039695	55734	56042	1
NW_024039695	63431	63739	1
NW_024039695	73556	73861	1
NW_024039695	102433	102765	1
NW_024039695	140557	140904	1
NW_024039695	155270	155548	1
NW_024039695	165031	165306	1
NW_024039695	172577	172972	1
NW_024039695	182633	182911	1
NW_024039695	192227	192622	1
NW_024039695	199332	199649	1
NW_024039695	210350	210640	1
NW_024039695	222149	222427	1
NW_024039695	233916	234194	1
NW_024039695	239520	239810	1
NW_024039695	242628	242918	1
NW_024039695	278970	279302	1
NW_024039762	2436296	2436808	1
NW_024039779	132381	133145	1
NW_024040040	15779834	15780079	1
NW_024040040	15809396	15809674	1
NW_024040040	15815285	15815593	1
NW_024040040	15826965	15827273	1
NW_024040041	32838386	32840074	43
NW_024040041	32855315	32857003	43
NW_024040041	32962661	32964346	43
NW_024040041	32966080	32967765	43
NW_024040263	13513196	13513678	1
NW_024040374	19873659	19874243	1
NW_024040374	20050164	20050640	2
NW_024040374	20061568	20062104	2
NW_024040374	20090710	20091249	2
NW_024040374	20108761	20109267	2
NW_024040374	20121944	20122450	1
NW_024040374	21573872	21574456	1
NW_024040596	5441326	5441754	9
NW_024040707	16068591	16069085	1
NW_024040707	19805826	19807604	21
NW_024040707	24796037	24796531	1
NW_024040707	27223023	27223553	1
NW_024040721	17785	18312	2
NW_024041039	30316630	30317157	2
NW_024041039	30321922	30322452	2
NW_024041150	30410482	30411210	10
NW_024041150	30456775	30457269	6
NW_024041150	30555196	30555885	13
NW_024041151	3897173	3897862	3
NW_024041151	27193329	27193876	64
NW_024041373	8202056	8202229	1
NW_024043608	1800	1943	1
NW_024044237	11439968	11440192	1
NW_024044459	35991439	35991825	2
NW_024044570	34668080	34668223	1
NW_024044570	35461639	35461863	21
NW_024044628	6683	7189	2
NW_024044681	30507821	30508993	5
NW_024044681	30512793	30513476	3
NW_024055467	149210	150112	1
NW_024055500	1652355	1652669	14
NW_024055500	2076022	2076315	3
NW_024055500	2588122	2588376	16
NW_024055500	4228062	4228442	2
NW_024055500	4278468	4279064	13
NW_024055503	9461	9796	1
NW_024055504	20491	20790	2
NW_024055505	29147	29455	12
NW_024055505	497440	497751	13
NW_024055508	24097	24405	8
NW_024055508	111959	112294	7
NW_024055512	184702	185013	10
NW_024055512	232878	233255	2
NW_024055585	108944	109219	2
NW_024055589	116738	117112	14
NW_024055592	22686	23039	16
NW_024055693	57559	57780	1
NW_024055696	155695	156069	10
NW_024055705	92800	93135	3
NW_024055717	1003227	1003481	10
NW_024055728	2155835	2156071	3
NW_024055728	5266960	5267445	18
NW_024055744	131117	131434	1
NW_024055785	83735	84625	1
NW_024055785	102223	103209	1
NW_024055955	116895	117143	1
NW_024055955	190351	190929	16
NW_024056025	299640	300542	1
NW_024056025	425704	426765	1
NW_024056025	486308	487126	1
NW_024056025	529166	530068	1
NW_024056025	555643	556470	2
NW_024056025	582270	583067	1
NW_024057784	26161	26484	1
NW_024057784	74287	74610	1
NW_024057855	68012	69169	12
NW_024057894	60424	60552	1
NW_024058219	30429	31196	1
NW_024058237	26166	26489	1
NW_024058249	54711	55868	12
NW_024058397	66096	66581	1
NW_024058397	112840	113472	2
NW_024058397	144969	145523	2
NW_024058397	154937	155491	2
NW_024058397	175053	175511	2
NW_024058397	198646	199209	1
NW_024058537	40755	41045	1
NW_024058644	36737	37477	2
NW_024058897	207684	208247	2
NW_024058897	228210	228770	2
NW_024058897	235149	235700	2
NW_024058897	249631	250209	2
NW_024058897	258488	259030	2
NW_024058897	420174	420707	2
NW_024058897	488881	489471	1
NW_024058897	506319	506876	1
NW_024058897	560493	561035	2
NW_024058897	603693	604208	1
NW_024058897	614713	615228	2
NW_024060464	165375	166142	1
NW_024061183	85256	85507	28
NW_024061209	41179	41706	14
NW_024061386	7216	7614	1
NW_024061398	37271	37594	1
NW_024061398	43960	44280	1
NW_024061398	79103	79417	1
NW_024061398	97211	97534	1
NW_024061567	18437	18799	1
NW_024070186	99382319	99382642	2
NW_024070189	95080343	95081584	2
NW_024070189	105143217	105144029	1
NW_024070193	43876867	43877673	1
NW_024070193	43909013	43910095	1
NW_024070195	23956514	23958073	28
NW_024070197	123544	124440	1
NW_024070197	1129462	1130211	1
NW_024070197	1898277	1899074	1
NW_024070197	1926469	1927290	1
NW_024070197	2005961	2006545	1
NW_024070197	4912202	4913071	1
NW_024070197	5013204	5014088	1
NW_024070197	6893188	6894186	1
NW_024070197	6961641	6962696	1
NW_024070197	17923249	17924139	1
NW_024070197	18174248	18175051	1
NW_024070197	28339351	28339497	1
NW_024070197	38835354	38836259	1
NW_024070205	19900302	19900745	1
NW_024070207	5305827	5306317	4
NW_024070210	26220141	26221658	18
NW_024072984	2543	4078	17
NW_024076320	293	1927	30
NW_024080636	4974142	4974474	2
NW_024080647	5758955	5760742	24
NW_024080649	2969204	2969350	1
NW_024080651	38310	38642	2
NW_024080682	2486384	2486716	2
NW_024080700	858286	859191	1
NW_024080708	3961537	3961788	1
NW_024080732	2141814	2142146	1
NW_024080737	1140193	1140501	1
NW_024080747	2419238	2419471	1
NW_024080771	1161296	1162645	6
NW_024080807	763127	763435	1
NW_024080811	1392819	1393199	1
NW_024080839	1632143	1633660	18
NW_024080880	697773	699560	28
NW_024080903	2213416	2213872	3
NW_024080971	391322	391765	1
NW_024080997	231456	232490	4
NW_024080997	235345	236007	4
NW_024080999	1508273	1508593	2
NW_024080999	1541062	1541382	2
NW_024081045	220134	220466	2
NW_024081062	393121	394101	1
NW_024081062	467013	467825	1
NW_024081223	843800	844349	36
NW_024081256	528876	530663	27
NW_024081270	316152	316379	1
NW_024081341	496865	498325	7
NW_024081417	672571	673530	1
NW_024081455	412747	414381	40
NW_024081455	423428	425062	40
NW_024081455	427172	428848	40
NW_024081859	442065	442397	2
NW_024082321	204355	204732	10
NW_024082578	725	1057	2
NW_024084092	152	1786	31
NW_024084219	957	1439	1
NW_024096460	6024567	6025793	286
NW_024096460	6026143	6026343	1
NW_024096465	7423115	7423387	7
NW_024096466	772346	774142	25
NW_024096479	1658494	1659027	187
NW_024096498	52570	53124	2
NW_024096498	69407	69958	2
NW_024096498	137793	138347	2
NW_024096498	168402	168956	2
NW_024096518	27641	28012	2
NW_024096523	6991314	6991502	1
NW_024096524	1001963	1002250	1
NW_024096536	4609342	4609629	1
NW_024096551	1399138	1399347	1
NW_024096552	3610675	3610884	1
NW_024096554	5695089	5695763	1
NW_024096574	131369	132000	23
NW_024096582	960943	961959	19
NW_024096587	1192746	1194305	9
NW_024096591	385802	386089	1
NW_024096617	421637	421924	1
NW_024096634	612195	612482	1
NW_024096677	1058558	1059617	6
NW_024096694	9909	10214	1
NW_024096712	555527	556059	212
NW_024096767	221396	222232	23
NW_024096771	573067	573438	2
NW_024096801	646549	646836	1
NW_024096804	1279412	1279693	1
NW_024096808	1470004	1470213	1
NW_024096808	1538367	1538576	1
NW_024096818	148507	149085	1
NW_024096818	150686	151258	1
NW_024096818	221555	222112	1
NW_024096818	240843	241421	1
NW_024096818	257546	258097	2
NW_024096820	2174266	2174475	1
NW_024096844	2127	2366	2
NW_024096970	4522824	4523111	1
NW_024096981	134287	134568	1
NW_024096986	31844	32398	2
NW_024096986	38291	38845	2
NW_024096986	49899	50456	1
NW_024096986	61925	62479	2
NW_024096986	91157	91711	2
NW_024096986	102670	103224	2
NW_024096986	113809	114366	1
NW_024096986	135249	135803	1
NW_024096986	154163	154750	1
NW_024096986	172804	173355	2
NW_024096986	216732	217283	2
NW_024097043	426797	427402	1
NW_024097043	535052	535435	1
NW_024097071	980630	980839	1
NW_024097284	411391	411747	1
NW_024097408	409779	409940	1
NW_024097446	603230	603418	1
NW_024097627	142272	142559	1
NW_024097640	282810	283091	1
NW_024097640	302698	303018	2
NW_024097700	1218187	1218807	1
NW_024097741	68374	69508	4
NW_024098018	23892	24179	1
NW_024098023	15523	15810	1
NW_024098048	501169	501456	1
NW_024098053	17485	17772	1
NW_024098060	108939	109226	1
NW_024098168	115073	115420	36
NW_024098390	10931	11485	2
NW_024098401	2622	3176	2
NW_024098514	280362	281741	16
NW_024098514	283201	284805	16
NW_024100117	303560	303760	1
NW_024100150	1333180	1334550	6
NW_024100258	14264	14818	2
NW_024100392	1697507	1697716	1
NW_024100454	1496463	1496939	2
NW_024100454	1528839	1529516	4
NW_024100454	1579103	1579573	5
NW_024100464	1085016	1086083	4
NW_024100492	140	694	2
NW_024100492	364914	365501	1
NW_024100511	547835	548074	2
NW_024100590	274958	275587	12
NW_024100599	828497	828784	1
NW_024100600	1236660	1236797	1
NW_024100606	5052846	5053133	1
NW_024100606	5533608	5533895	1
NW_024100635	36031	36219	1
NW_024100715	372126	372476	1
NW_024100715	1381505	1382011	1
NW_024100715	3100872	3101069	1
NW_024100718	130008	130514	1
NW_024100727	632097	632603	1
NW_024100729	139834	140730	1
NW_024100735	36678	37019	2
NW_024100738	711553	712059	1
NW_024100749	345798	346163	1
NW_024100771	97944	98450	1
NW_024100782	731256	731735	3
NW_024100827	313329	313526	1
NW_024100832	610027	610551	1
NW_024100836	24497	24841	3
NW_024100836	589455	589799	3
NW_024100839	165815	166795	2
NW_024100840	796792	797337	2
NW_024100840	965221	965685	1
NW_024100840	1266387	1266932	1
NW_024100840	1283509	1284030	1
NW_024100840	1525323	1525889	1
NW_024100840	1699284	1699838	1
NW_024100840	1954469	1955023	2
NW_024100840	2361891	2362457	2
NW_024100840	3067946	3068500	1
NW_024100840	3249739	3250122	1
NW_024100842	598249	598446	1
NW_024100843	76807	77271	1
NW_024100846	412173	413069	1
NW_024100876	217617	218012	4
NW_024100881	47552	47893	2
NW_024100894	88044	88550	1
NW_024100895	149567	150073	1
NW_024100895	638826	639332	1
NW_024100895	1038072	1038578	1
NW_024100896	170020	170472	1
NW_024100901	104829	105725	1
NW_024100906	503457	503972	2
NW_024100917	48621049	48621279	1
NW_024100918	6208325	6208471	1
NW_024100919	130842054	130843607	31
NW_024100919	130855286	130856839	31
NW_024100919	130860736	130862295	31
NW_024100920	71380114	71380275	1
NW_024100921	12687204	12687347	1
NW_024100921	14605664	14605828	1
NW_024100921	51227695	51228153	1
NW_024100921	61151803	61152036	1
NW_024100921	64784195	64784428	1
NW_024100921	69742924	69744438	13
NW_024100921	87449005	87449664	5
NW_024100921	93027527	93028374	2
NW_024100921	97287855	97288028	1
NW_024100922	33750224	33750379	1
NW_024100922	80757102	80757499	2
NW_024100922	80758496	80758621	1
NW_024100922	101683186	101683644	1
NW_024100923	7215125	7215307	1
NW_024100923	7378837	7379046	1
NW_024100923	7563848	7564048	1
NW_024100924	7777560	7779155	7
NW_024100924	9503639	9503800	1
NW_024100924	10268500	10269191	16
NW_024100924	10835678	10835806	1
NW_024100924	11627402	11627575	1
NW_024100924	17354264	17354434	1
NW_024100924	66432257	66432643	1
NW_024100924	90473298	90473579	1
NW_024100925	36049663	36050205	1
NW_024100926	82953155	82953316	1
NW_024100926	85874558	85875569	14
NW_024100927	57171003	57171182	1
NW_024100928	51841936	51842526	9
NW_024100928	53390717	53391363	2
NW_024100928	53391710	53392084	1
NW_024100928	58250829	58252187	9
NW_024100929	6553376	6554215	1
NW_024100929	64422103	64422264	1
NW_024100930	23400137	23400627	2
NW_024100931	13538889	13539050	1
NW_024100931	29055495	29055863	1
NW_024100931	38527522	38527926	2
NW_024100931	62964895	62965887	13
NW_024100932	54188302	54188463	1
NW_024100933	18876263	18876541	1
NW_024100933	18876948	18877412	3
NW_024100933	32750822	32751416	21
NW_024100934	8515577	8516479	13
NW_024100935	45675935	45676162	1
NW_024100936	24838661	24838822	1
NW_024100939	4927115	4927303	1
NW_024100939	5635910	5636059	1
NW_024100939	11545499	11546995	21
NW_024100939	27347510	27348091	1
NW_024100940	921365	922345	1
NW_024100940	1013547	1014359	1
NW_024100940	10107210	10107383	1
NW_024100940	24142092	24142250	1
NW_024100940	25224256	25225149	1
NW_024100953	17389956	17390439	2
NW_024100961	90110823	90111719	1
NW_024100962	14231566	14231847	1
NW_024100962	21013675	21013812	1
NW_024100963	21181682	21182584	1
NW_024100963	28532006	28532818	1
NW_024100963	28866822	28867793	2
NW_024100963	29245730	29246623	1
NW_024100963	29376250	29377227	1
NW_024100963	36715842	36716657	1
NW_024100963	36745117	36745920	1
NW_024100963	37439841	37440731	1
NW_024100963	37485395	37486300	1
NW_024100963	49828931	49829752	1
NW_024100963	49984656	49985519	1
NW_024100963	50106586	50107530	1
NW_024100963	50356333	50358069	2
NW_024100963	50388802	50389617	1
NW_024100963	50770340	50771191	1
NW_024100963	55044492	55045388	1
NW_024100963	55253656	55254459	1
NW_024100963	55409040	55409852	1
NW_024101680	254643	256091	14
NW_024103541	3845124	3845516	1
NW_024103541	3864756	3865184	4
NW_024104007	1754957	1756630	22
NW_024104286	95842	96093	1
NW_024104286	111734	112099	1
NW_024104310	6035122	6035217	1
NW_024104310	6036873	6037097	1
NW_024104323	700316	701689	6
NW_024104356	900746	900919	1
NW_024104356	901178	901552	1
NW_024104404	478487	478657	1
NW_024104424	233482	233847	2
NW_024104484	320522	320668	1
NW_024104657	30683	31225	1
NW_024105087	4377649	4378587	23
NW_024108902	230339	230764	1
NW_024121099	45215372	45215809	1
NW_024121099	45220414	45220932	1
NW_024121099	45262134	45262571	1
NW_024121099	45267223	45267741	1
NW_024121100	21911103	21911597	1
NW_024121100	21921401	21921895	1
NW_024121133	1855043	1855678	1
NW_024121136	747906	748427	2
NW_024121136	765481	766002	2
NW_024121136	791627	792148	2
NW_024121172	460328	460762	1
NW_024121210	37504033	37504506	17
NW_024121210	37528545	37529039	17
NW_024121210	41050981	41053038	9
NW_024121299	1569578	1570192	1
NW_024121321	441037	441519	2
NW_024121321	7294909	7295457	7
NW_024121321	7324112	7324666	5
NW_024121321	11204065	11205753	44
NW_024121321	11335122	11336810	44
NW_024121321	12389219	12390907	44
NW_024121321	12393806	12395494	44
NW_024121388	7878965	7879600	1
NW_024121410	909224	909859	1
NW_024121433	6513384	6513605	1
NW_024121577	2167816	2168961	5
NW_024121765	7359937	7360377	2
NW_024121788	1274107	1274250	1
NW_024121865	1503687	1505492	25
NW_024121876	15547273	15547631	4
NW_024121987	9324905	9325261	3
NW_024342257	1993916	1994482	52
NW_024344370	501148	501457	18
NW_024345479	4500552	4500743	1
NW_024346065	291960	293477	15
NW_024348533	6045096	6045908	1
NW_024348533	6148952	6149932	1
NW_024348533	6184193	6184945	1
NW_024349224	8762551	8763456	1
NW_024349225	7973472	7974095	1
NW_024349225	8027077	8027487	1
NW_024349226	185687	186487	1
NW_024349505	194858	195058	1
NW_024349505	215236	215526	1
NW_024349566	479241	480956	31
NW_024349566	489524	491239	31
NW_024349566	493161	494846	31
NW_024351543	7253406	7253891	1
NW_024353909	1218267	1218413	1
NW_024353909	3904875	3905799	2
NW_024355206	6412935	6413249	1
NW_024356504	13423439	13423877	2
NW_024356504	13424111	13424221	1
NW_024356504	19586591	19587067	6
NW_024356504	19605671	19606015	2
NW_024362605	54937	55113	1
NW_024366703	3157737	3158333	4
NW_024366926	889980	890276	1
NW_024368230	18203	18379	1
NW_024368596	6146527	6146835	1
NW_024368641	20597	20773	1
NW_024368707	18243	18419	1
NW_024368707	761297	761464	1
NW_024368707	7873330	7873638	2
NW_024368707	7886470	7886748	2
NW_024368707	7899647	7899946	1
NW_024368818	8861146	8861367	1
NW_024370926	4213719	4213814	1
NW_024370926	4215363	4215638	1
NW_024370926	4217818	4217982	1
NW_024371185	2031	2207	1
NW_024371312	28	249	2
NW_024372259	1932918	1933544	1
NW_024373479	966262	967917	26
NW_024374034	2436261	2436437	1
NW_024375256	926711	926857	1
NW_024386750	108607	108915	1
NW_024386750	110514	110822	1
NW_024386750	114702	115013	1
NW_024386750	127604	127912	1
NW_024386750	152152	152460	1
NW_024386750	160679	160990	1
NW_024386750	171230	171538	1
NW_024386750	188658	188966	1
NW_024386750	201155	201463	1
NW_024386750	207644	207952	1
NW_024386750	212504	212794	1
NW_024386750	255452	255760	1
NW_024386750	264727	265035	1
NW_024386750	276796	277170	1
NW_024386750	286909	287199	1
NW_024386765	3568753	3568896	1
NW_024386782	18355286	18355822	2
NW_024386782	18405379	18405918	2
NW_024386782	18408883	18409497	2
NW_024386814	9526	9900	1
NW_024386831	5903735	5904148	1
NW_024386833	13027	13401	1
NW_024386835	277461	278021	2
NW_024386873	1115616	1117304	42
NW_024387012	461257	461916	4
NW_024387012	490398	491057	6
NW_024387012	502341	503000	6
NW_024387012	648393	648899	3
NW_024387020	152	460	1
NW_024387040	5920367	5920739	2
NW_024387066	85763	86137	1
NW_024387108	79750	80292	2
NW_024387108	374406	374960	2
NW_024387110	12901	13332	1
NW_024387113	17033	17590	2
NW_024387113	225159	225857	2
NW_024387117	58334	58687	1
NW_024387117	79460	79813	1
NW_024387117	88717	89070	1
NW_024387152	3854849	3856420	25
NW_024387170	2869080	2869550	2
NW_024387244	2510514	2511113	1
NW_024387244	2519227	2519850	1
NW_024387245	3919040	3919414	1
NW_024387267	188946	189254	1
NW_024387267	208004	208294	1
NW_024387285	72131	72757	2
NW_024387354	13108	13482	1
NW_024387438	103129	103674	2
NW_024403836	297207	297479	4
NW_024403839	83714	83986	4
NW_024403844	62966	63184	3
NW_024403851	28176	28361	1
NW_024403856	55362	55637	4
NW_024403860	4179	4361	1
NW_024403865	19838	20014	1
NW_024403865	47883	48059	1
NW_024403882	53794	54012	3
NW_024403946	4554	4736	1
NW_024403946	15409	15699	2
NW_024403946	39595	39816	4
NW_024404033	12830	13006	1
NW_024404145	2181	2363	1
NW_024404190	5889	6071	1
NW_024404432	57961	58911	1
NW_024404432	112316	113341	2
NW_024404432	381211	382050	1
NW_024404432	528116	528934	1
NW_024404432	1003745	1004563	1
NW_024404432	1033827	1034645	1
NW_024404432	1458218	1459036	1
NW_024404432	1628956	1629774	1
NW_024404432	2469469	2470281	1
NW_024404432	2952542	2953360	1
NW_024404448	65446	66273	1
NW_024404448	740952	741770	1
NW_024404459	19782	20600	1
NW_024404459	154301	155113	1
NW_024404459	224087	224989	1
NW_024404459	975933	976787	1
NW_024404459	1062495	1063313	1
NW_024404459	1324304	1325122	1
NW_024404459	1400792	1401778	2
NW_024404497	105029	105166	1
NW_024404516	100093	100359	1
NW_024404564	63527	65110	13
NW_024404942	5833651	5834655	18
NW_024404946	35816780	35818471	32
NW_024404946	35826401	35828083	32
NW_024404946	35840102	35841784	32
NW_024404947	85982699	85982980	1
NW_024404947	86003792	86003992	1
NW_024404953	1174225	1175127	1
NW_024404953	1417328	1418224	1
NW_024404953	1511851	1512756	1
NW_024404953	1551402	1552355	1
NW_024405058	7506673	7508442	31
NW_024405118	141929451	141929717	1
NW_024405285	3568075	3568365	1
NW_024405303	174559290	174559550	1
NW_024405303	174560152	174560567	2
NW_024405602	51207959	51208225	1
NW_024405602	128684369	128684803	3
NW_024405602	137502719	137503039	2
NW_024407213	88145259	88146161	1
NW_024407213	91788296	91789168	1
NW_024407213	120478151	120478963	1
NW_024407213	120569742	120570722	1
NW_024408640	65946466	65947983	15
NW_024409344	91389279	91389860	1
NW_024409344	91443213	91443623	1
NW_024409349	203782	204669	1
NW_024409349	1183174	1184055	1
NW_024409349	1386630	1387424	1
NW_024409349	3505880	3506779	1
NW_024409349	10360063	10360869	1
NW_024409349	12148913	12149818	1
NW_024409349	40152816	40152962	1
NW_024409349	49659233	49660138	1
NW_024412376	32220414	32220956	87
NW_024412376	147181801	147182046	1
NW_024412388	18950760	18952032	3
NW_024412396	40020122	40021636	16
NW_024412403	59611320	59611628	2
NW_024412403	59639271	59639591	2
NW_024412403	68839740	68840189	1
NW_024412405	26036	26629	2
NW_024412419	22059712	22059963	1
NW_024412421	11002055	11002960	1
NW_024412421	20828296	20828442	1
NW_024412422	1460154	1460303	2
NW_024412423	1375938	1376750	1
NW_024412423	1464175	1465155	1
NW_024412426	6935772	6936215	1
NW_024412426	14114911	14115186	3
NW_024412451	1425864	1426835	1
NW_024412451	8109116	8110495	2
NW_024412451	8218199	8219095	1
NW_024412451	8750454	8751266	1
NW_024412451	8940444	8941436	2
NW_024412451	9096301	9097377	2
NW_024412468	961711	961911	1
NW_024412610	275163	276821	26
NW_024412774	1486071	1486346	1
NW_024420375	1529007	1530653	27
NW_024420499	8198258	8198491	1
NW_024421638	390	2024	27
NW_024421704	390	2024	27
NW_024423344	79702275	79702912	81
NW_024423453	45696839	45697231	35
NW_024423786	8171966	8172297	2
NW_024424008	62732050	62732250	1
NW_024424341	14897211	14898116	1
NW_024424341	24153451	24153597	1
NW_024424341	41169303	41170124	1
NW_024424341	41195799	41196665	1
NW_024424341	41963811	41964086	1
NW_024424341	42160535	42161431	1
NW_024424341	42339593	42340495	1
NW_024424341	42349157	42349963	1
NW_024424341	42439809	42440792	1
NW_024424341	42477502	42478743	2
NW_024424341	43439792	43440793	1
NW_024424341	43796889	43797785	1
NW_024424341	45763540	45764358	1
NW_024424341	47118152	47118988	1
NW_024424341	47187803	47188615	1
NW_024424341	47477982	47478962	1
NW_024424341	47730076	47730894	1
NW_024424341	47780082	47780816	1
NW_024424341	47848952	47849836	1
NW_024424341	48123175	48123987	1
NW_024424341	49545218	49546189	1
NW_024424341	55247463	55247903	1
NW_024424452	39269778	39270717	99
NW_024424452	82495124	82495619	8
NW_024424452	89537275	89537685	1
NW_024425008	34229098	34230615	16
NW_024425341	20161381	20162255	64
NW_024425341	20169695	20170534	124
NW_024425563	11463	12311	55
NW_024425563	6372388	6372930	1
NW_024425563	6473724	6474287	1
NW_024425563	93790467	93791322	72
NW_024425564	6650516	6651709	34
NW_024425564	6660127	6661761	34
NW_024425564	6673487	6675163	34
NW_024425675	32687164	32687719	20
NW_024425675	32688037	32688371	45
NW_024425786	18666174	18667342	2
NW_024426552	56096978	56097286	2
NW_024426552	56126165	56126485	2
NW_024426552	64969966	64970346	1
NW_024426663	77238131	77239204	1
NW_024426663	77314819	77315631	1
NW_024426774	33778556	33778854	38
NW_024426996	61499771	61500034	1
NW_024429074	231110	231271	1
NW_024429074	478494	478655	1
NW_024429074	611934	612095	1
NW_024429074	1356106	1356267	1
NW_024429185	880883	881158	1
NW_024429185	1651420	1651776	1
NW_024429186	40268127	40269644	14
NW_024429189	116404503	116405349	43
NW_024429191	17835129	17835254	1
NW_024429191	30416437	30417249	1
NW_024429191	41688091	41689242	5
NW_024429191	49610628	49611686	2
NW_024429192	46487617	46487922	1
NW_024429192	46538423	46538728	1
NW_024429192	46570997	46571317	2
NW_024429192	55141543	55142073	3
NW_024429192	55230920	55231321	2
NW_024429194	34060389	34060499	1
NW_024429194	34060838	34061308	1
NW_024429195	44986264	44986879	2
NW_024429196	44186846	44187079	1
NW_024429203	32732588	32733804	55
NW_024429206	7411123	7411365	1
NW_024429206	16181721	16184027	10
NW_024429208	2722058	2723752	28
NW_024429208	2735716	2737410	28
NW_024429208	2742578	2744299	28
NW_024429216	8658861	8659584	2
NW_024429217	5454591	5454791	1
NW_024429217	5482430	5482642	1
NW_024429222	8333990	8334454	9
NW_024429234	382325	382471	1
NW_024429248	1035481	1036068	2
NW_024429248	1075985	1076548	2
NW_024429266	35338054	35338509	1
NW_024429266	35393385	35393966	1
NW_024429266	116227844	116228442	10
NW_024429267	55832988	55833107	1
NW_024429267	55836731	55836955	1
NW_024429268	66786	67663	28
NW_024429270	1166228	1167133	1
NW_024464920	15449730	15450176	2
NW_024464920	35956777	35957406	3
NW_024464939	3796300	3797112	1
NW_024465248	93298	93681	2
NW_024465259	12992	13375	2
NW_024465259	279044	279427	2
NW_024465553	24129967	24131481	16
NW_024465556	11669404	11669787	2
NW_024465573	11535841	11536266	1
NW_024465859	18674126	18674509	2
NW_024465885	3271059	3271379	2
NW_024465885	3297390	3297707	2
NW_024465888	846	1229	2
NW_024465926	12669564	12669710	1
NW_024465926	20188244	20189146	1
NW_024466129	6505034	6505444	1
NW_024466129	11211238	11211621	2
NW_024466272	563	2245	30
NW_024466272	24474	26156	30
NW_024466340	7379234	7381285	9
NW_024466403	18952	20634	25
NW_024466434	8330	9970	28
NW_024466599	43645434	43645817	2
NW_024466599	75800552	75800935	2
NW_024466773	2	1147	34
NW_024466773	10283	11965	34
NW_024466773	34589	36271	34
NW_024466773	56964	58646	34
NW_024466791	3169	3579	1
NW_024467094	1674785	1676386	7
NW_024467096	2166855	2167340	1
NW_024467101	5039102	5039485	2
NW_024467106	30672729	30673112	2
NW_024467114	28770940	28771774	9
NW_024467118	3501447	3501830	2
NW_024470321	1240800	1241330	1
NW_024470321	2747022	2747333	2
NW_024470321	3562132	3562440	1
NW_024470321	3740153	3740464	2
NW_024470321	5152661	5153008	1
NW_024470322	298938	299252	2
NW_024470324	197659	197964	1
NW_024470327	210219	210530	3
NW_024470383	442056	442952	1
NW_024470383	445931	446749	1
NW_024470383	450609	451505	1
NW_024470383	458866	459690	1
NW_024470384	29118	29432	2
NW_024470425	27512	28261	3
NW_024470633	61387	61854	2
NW_024470633	94368	94835	2
NW_024470678	851108	851401	1
NW_024472185	227520	229346	8
NW_024496525	33935192	33936847	26
NW_024496526	9015020	9015502	6
NW_024496526	9033657	9034088	2
NW_024496527	2353181	2353615	1
NW_024497852	1762492	1762803	1
NW_024498462	6162486	6162794	1
NW_024498773	1157343	1157519	1
NW_024499017	13371591	13371737	1
NW_024499228	234835	235047	1
NW_024499640	105538	105717	1
NW_024500338	9677	9841	1
NW_024500349	21785534	21785815	1
NW_024500349	21787357	21787452	1
NW_024500572	1705966	1706685	3
NW_024500794	6956434	6956655	2
NW_024500794	7195295	7195603	2
NW_024500794	7226701	7227000	1
NW_024500794	7604991	7605167	1
NW_024501237	3353486	3353812	2
NW_024502236	3250861	3251028	1
NW_024503013	4528684	4529025	1
NW_024504012	1920187	1920813	1
NW_024506455	388	606	4
NW_024507546	15884	16060	1
NW_024508955	9025	9201	1
NW_024509988	920139	920285	1
NW_024510655	2545	2721	1
NW_024513432	49194	49505	1
NW_024513654	16362566	16362931	4
NW_024513966	1070	1243	1
NW_024515875	3806179	3806355	1
NW_024515875	4191997	4192296	1
NW_024515875	4222212	4222520	2
NW_024516409	2071	2292	4
NW_024519841	1259	1432	1
NW_024523922	9607	9825	5
NW_024524377	7108995	7109324	1
NW_024524377	7128130	7128612	5
NW_024524377	13297564	13297674	1
NW_024524377	13297882	13298329	2
NW_024524645	80992	81204	2
NW_024524946	98467	98649	1
NW_024525079	46397	46573	1
NW_024525267	7914772	7916550	27
NW_024525423	14450	14629	1
NW_024525613	24512	24733	2
NW_024525690	55958	56134	1
NW_024526133	43159	43335	1
NW_024526266	2769771	2770391	1
NW_024526266	2789562	2790188	1
NW_024526600	4674	4850	1
NW_024526623	44436	44612	1
NW_024526867	449	625	1
NW_024527466	12697	13062	3
NW_024527745	17641	17805	1
NW_024528211	20957	21181	2
NW_024528699	10326	10502	1
NW_024528821	8463990	8464298	1
NW_024528856	11122	11544	5
NW_024529222	10653	10829	1
NW_024529932	9745159	9745380	1
NW_024531155	1862436	1862762	3
NW_024531877	5245	5463	4
NW_024543059	13669751	13670265	7
NW_024543059	14062110	14062343	1
NW_024543060	63254759	63255180	2
NW_024543061	70142290	70142373	1
NW_024543062	13815411	13816129	41
NW_024543062	18631925	18634915	13
NW_024543062	19966106	19966351	1
NW_024543062	29278860	29279627	9
NW_024543063	14080015	14080422	1
NW_024543063	47969579	47969725	1
NW_024543063	56293445	56294350	1
NW_024543064	54302545	54302745	1
NW_024543065	12558765	12558995	1
NW_024543065	20305335	20305610	1
NW_024543065	55147900	55148133	1
NW_024543067	25808607	25808807	1
NW_024543067	25830219	25830431	1
NW_024543068	20765715	20767232	14
NW_024543072	42637082	42637537	1
NW_024543072	42696690	42697271	1
NW_024543074	12522257	12522511	1
NW_024543074	35083330	35083560	1
NW_024543074	35703265	35704872	7
NW_024543077	16183500	16184255	1
NW_024543079	14653895	14654128	1
NW_024543081	16461762	16462172	1
NW_024543082	5355137	5355505	1
NW_024543082	5513721	5514179	1
NW_024543082	5832017	5832406	1
NW_024543082	5941429	5941770	1
NW_024543082	6257350	6257739	1
NW_024543082	6510876	6511283	2
NW_024543082	6627904	6628245	1
NW_024543082	18067753	18068058	2
NW_024543082	18138501	18138794	1
NW_024543082	18320038	18320358	2
NW_024543218	8625416	8626747	9
NW_024543219	12534095	12534898	1
NW_024543220	10739201	10740922	37
NW_024543220	10745104	10746786	37
NW_024543220	10759517	10761199	37
NW_024543229	86480	88267	15
NW_024543256	2669372	2671159	25
NW_024543831	11113294	11114035	41
NW_024543833	8957999	8959028	39
NW_024543872	494784	495257	16
NW_024543873	7732851	7733084	1
NW_024543874	2917546	2918073	1
NW_024543874	2959380	2959943	2
NW_024543874	4127881	4128444	1
NW_024543874	4160304	4160867	2
NW_024543874	4203999	4204526	1
NW_024543874	9700754	9701281	1
NW_024543874	9711867	9712394	1
NW_024543874	9815491	9816015	2
NW_024544538	2798478	2799236	1
NW_024544730	789127	789360	1
NW_024544744	498590	498853	1
NW_024544896	35033	35323	1
NW_024545361	19067	19249	1
NW_024580667	12986017	12986286	2
NW_024580669	5826294	5826611	2
NW_024581076	3432099	3432320	1
NW_024581078	74469	74717	1
NW_024581083	4144858	4145280	1
NW_024581112	1154748	1155068	2
NW_024581112	1172906	1173250	1
NW_024581112	1189492	1189791	1
NW_024581118	1023690	1023869	1
NW_024581118	4641865	4642491	1
NW_024581124	6624838	6625575	3
NW_024581135	8978425	8979039	1
NW_024581135	8996440	8996862	8
NW_024581135	9016068	9016628	8
NW_024581135	15344014	15344121	1
NW_024581135	15344347	15344793	1
NW_024581509	5690	6112	5
NW_024581511	5658	6080	5
NW_024582054	29395229	29396884	23
NW_024582059	720456	720848	1
NW_024582059	10285554	10285820	3
NW_024582362	1866174	1866546	2
NW_024582368	3930146	3930520	1
NW_024582370	3783793	3785376	27
NW_024582403	22398	22997	1
NW_024582403	30556	31182	1
NW_024582473	1424394	1424537	1
NW_024582476	1251360	1252956	7
NW_024582747	510628	511284	2
NW_024582761	303551	305239	42
NW_024582975	7952	8458	4
NW_024583127	117242	117787	2
NW_024583138	3288	3596	1
NW_024583138	43550	43840	1
NW_024583138	54138	54446	1
NW_024583138	67946	68254	1
NW_024583138	75759	76067	1
NW_024583138	87688	87996	1
NW_024583138	98315	98623	1
NW_024583138	121506	121817	1
NW_024583138	127855	128163	1
NW_024583279	540	1199	5
NW_024583998	14389	14916	2
NW_024584105	12142	12768	2
NW_024585117	2010	2540	2
NW_024585135	5360	5956	2
NW_024585350	1466	1954	2
NW_024586038	2139	2447	1
NW_024590255	9687	10583	1
NW_024590255	48107	49132	2
NW_024605431	162	618	4
NW_024605431	1618	2080	4
NW_024607050	11361	11933	2
NW_024608663	1912	2398	2
NW_024608835	33284	34120	2
NW_024608835	51295	51837	2
NW_024609082	75150	75809	139
NW_024609439	104641	105080	2
NW_024609659	158807	159427	1
NW_024609741	7900	8463	1
NW_024609741	38457	39035	2
NW_024609741	59071	59649	2
NW_024609741	91616	92152	2
NW_024609741	114807	115382	2
NW_024609741	199892	200434	2
NW_024609794	409948	410286	1
NW_024609794	419659	419994	1
NW_024609794	465804	466124	1
NW_024609794	500314	500658	1
NW_024609804	157772	158293	1
NW_024609804	159579	160103	1
NW_024609823	98651	99708	5
NW_024612033	1937	2188	1
NW_024628798	4113	4616	1
NW_024630450	2779	3033	8
NW_024632084	3865	5457	33
NW_024633575	3	485	3
NW_024676142	2581	2724	1
NW_024687139	3	581	3
NW_024693164	1	249	1
NW_024702170	1	708	3
NW_024704742	12445245	12445763	16
NW_024704742	65272543	65272878	1
NW_024704742	120054733	120055119	13
NW_024704742	120061805	120062278	3
NW_024704743	91877372	91877842	17
NW_024704743	113165431	113165913	18
NW_024704743	117908960	117909316	16
NW_024704744	18134451	18134714	2
NW_024704744	22400951	22401343	20
NW_024704744	88860265	88860600	5
NW_024704745	20883238	20883576	2
NW_024704745	36625479	36625949	21
NW_024704745	36944597	36945067	21
NW_024704745	46533021	46533326	1
NW_024704745	70817293	70817607	12
NW_024704746	6642927	6643535	1
NW_024704746	6672245	6672832	1
NW_024704746	6687710	6688213	1
NW_024704746	30314723	30315205	19
NW_024704746	54010973	54011458	2
NW_024704746	55711758	55712090	5
NW_024704746	58221028	58221498	21
NW_024704747	329381	329824	1
NW_024704747	10673074	10673520	3
NW_024704747	10695889	10696224	1
NW_024704747	10729123	10729500	2
NW_024704748	21408181	21408510	5
NW_024704749	8362111	8363481	6
NW_024704749	9849360	9849593	1
NW_024704749	9866971	9867303	1
NW_024704751	9400716	9401875	6
NW_024704755	64074	64220	1
NW_024704756	6263696	6264106	4
NW_024704762	96026	96508	19
NW_024704763	9793352	9793762	1
NW_024704766	7876438	7876785	3
NW_024704770	508166	508423	1
NW_024704770	540874	541131	1
NW_024704771	2107344	2109188	22
NW_024704771	2225839	2227419	21
NW_024704771	2244316	2245053	14
NW_024704773	66466	66660	2
NW_024704774	1130858	1131232	7
NW_024704788	240763	241077	15
NW_024705183	18114	19514	31
NW_024705278	12348	13160	1
NW_024757900	2298217	2298522	2
NW_024802934	2927593	2927916	2
NW_024802934	2955337	2955642	1
NW_024802935	2959881	2960204	2
NW_024802935	2987630	2987935	1
NW_024806171	1976	2620	1
NW_024870678	9239719	9239985	1
NW_024870680	2417003	2417176	6
NW_024870683	1326141	1326728	1
NW_024870694	6572928	6573368	2
NW_024870695	697523	697765	1
NW_024870695	8063874	8065298	6
NW_024870696	14712502	14713161	1
NW_024870696	14773438	14773848	1
NW_024870707	129646	130316	2
NW_024870709	32686647	32686955	1
NW_024870709	32716075	32716395	2
NW_024870711	8832081	8832659	2
NW_024870719	2189516	2190274	19
NW_024870728	12449176	12449292	1
NW_024870728	12449539	12449925	1
NW_024870750	8410441	8411973	15
NW_024870753	10051561	10051761	1
NW_024870759	4722782	4723642	1
NW_024870759	4726653	4727666	3
NW_024870762	4069462	4070041	2
NW_024870762	5263310	5264881	25
NW_024870762	5271477	5273036	25
NW_024870772	16172040	16172273	1
NW_024870772	49974688	49974954	1
NW_024870796	1236858	1237670	1
NW_024870796	1279465	1280445	1
NW_024870817	23859824	23860057	1
NW_024870896	979328	980178	15
NW_024870911	16407597	16407971	1
NW_024870950	7941987	7942133	1
NW_024871109	80726	81703	4
NW_024871113	826319	826552	1
NW_024871157	227381	229432	9
NW_024871395	36249	37893	47
NW_024871450	309926	310831	1
NW_024871503	137848	138915	21
NW_024876313	2181	2351	1
NW_024879156	732619	732942	1
NW_024879238	398090	398392	28
NW_024879238	457448	458045	18
NW_024879446	6628351	6628623	4
NW_024879540	347961	348143	1
NW_024879541	138101	138283	1
NW_024879544	137064	137246	1
NW_024879554	161993	162538	1
NW_024879563	50673	50855	1
NW_024879564	138571	138717	1
NW_024879564	215541	215921	1
NW_024879564	414271	414417	1
NW_024879565	80793	80942	1
NW_024879584	124860	125006	1
NW_024879615	87704	87850	1
NW_024879617	18510	18656	1
NW_024879623	90051	90197	1
NW_024879626	47464	47610	1
NW_024879626	90791	90937	1
NW_024879629	81247	81393	1
NW_024879635	67947	68546	2
NW_024879765	35754	36450	50
NW_024879806	44906	45052	1
NW_024879856	4148	4294	1
NW_024880006	8178	8324	1
NW_024880027	10380	10526	1
NW_024880052	29439	29585	1
NW_024880309	7701	7847	1
NW_024880487	19281	19412	1
NW_024880528	8903	9049	1
NW_024880584	10209	10355	1
NW_024881272	5673594	5674217	1
NW_024881276	47665355	47665720	2
NW_024881276	47697317	47697616	1
NW_024881281	4856914	4858053	5
NW_024881282	15318638	15318859	1
NW_024881300	355463	355864	2
NW_024881300	22618855	22619001	1
NW_024881303	9227244	9228899	21
NW_024881313	36486564	36486788	1
NW_024881313	36488397	36488492	1
NW_024881320	4858553	4859695	5
NW_024881326	6465661	6465972	1
NW_024881327	492134	492454	2
NW_024881328	11296682	11297125	4
NW_024881328	11316842	11317258	3
NW_024881328	18100889	18100984	1
NW_024881328	18101215	18101618	2
NW_024884255	9882	10289	3
NW_024884364	12835398	12835697	1
NW_024884364	12850809	12851132	1
NW_024884364	12866448	12866813	2
NW_024884475	21014200	21014427	2
NW_024884586	46054729	46056402	25
NW_024884755	16537807	16537953	1
NW_024884756	2567135	2567494	1
NW_024884800	15403937	15404248	1
NW_024884804	5711	6205	1
NW_024884844	241399	241785	1
NW_024884844	242113	242205	1
NW_024884844	242581	242844	1
NW_024884844	6013426	6013821	1
NW_024884867	8035746	8036429	3
NW_024885532	37116868	37117083	1
NW_024885710	1064	1327	1
NW_024885710	2251083	2251505	1
NW_024885710	3453296	3453754	1
NW_024885710	4115003	4115509	1
NW_024885710	6152365	6152739	1
NW_024885722	123973	124479	1
NW_024885722	788089	788478	1
NW_024885726	795436	795900	1
NW_024885734	8659	10092	2
NW_024885804	3312606	3312947	1
NW_024885821	1917975	1919618	26
NW_024885822	1727340	1727843	1
NW_024885844	13797372	13797818	12
NW_024885844	13841012	13841650	12
NW_024885844	13899616	13899978	1
NW_024885850	2927062	2928813	11
NW_024885859	113613	114515	1
NW_024885859	138169	139161	1
NW_024885859	330624	331436	1
NW_024885859	652733	653626	1
NW_024885859	677328	678461	1
NW_024885878	125447	125710	1
NW_024891994	3939	4241	2
NW_024899360	171	461	1
NW_024901415	10	477	1
NW_024903156	3665	4153	1
NW_024920550	397	903	1
NW_024923636	8874	9380	1
NW_024932424	1992	2498	1
NW_024933850	351	857	1
NW_024934490	68147	68635	1
NW_024942423	16807	17316	1
NW_024943696	31631	32137	1
NW_024948861	267	773	1
NW_024949704	226436	226942	1
NW_024949840	332	838	1
NW_024952346	36981	37892	1
NW_024952346	149399	150439	1
NW_024957312	330	830	1
NW_024958392	66257	66760	1
NW_024961510	84929	85435	1
NW_024962250	35969190	35970863	24
NW_024962254	11308343	11308915	1
NW_024962262	28598147	28598641	1
NW_024962262	90255522	90255887	2
NW_024962262	90271237	90271560	1
NW_024962262	90287553	90287852	1
NW_024962270	13533622	13533933	1
NW_024962273	8598337	8598744	4
NW_024962299	1006833	1006979	1
NW_024963109	774	1370	1
NW_024963166	1579	2076	2
NW_024964342	76701	77087	1
NW_024964342	77415	77507	1
NW_024964342	77883	78146	1
NW_024964848	15583	15978	1
NW_024965296	15580	15975	1
NW_024968616	3534	4382	1
NW_024969187	4913	5407	1
NW_025047852	109543	110121	2
NW_025048028	652721	654100	6
NW_025091153	576687	578345	32
NW_025091153	580485	582119	32
NW_025091153	591028	592662	32
NW_025111246	10802	11308	1
NW_025111270	10716	11129	2
NW_025111284	6475	6939	1
NW_025111284	37064	37528	1
NW_025134908	562	1077	1
NW_025144761	690	1094	9
NW_025159706	723	1064	2
NW_025160500	373	705	2
NW_025170470	1509	1775	1
NW_025173785	3	254	1
NW_025187976	993	1334	1
NW_025188131	1007	1522	1
NW_025191836	3206	3514	1
NW_025192427	638	940	1
NW_025194725	541	1056	1
NW_025201691	450	752	1
NW_025203469	731	1201	14
NW_025207374	3697	3996	2
NW_025210729	18766	18996	1
NW_025211708	9570	9800	1
NW_025215381	282916	283443	4
NW_025321206	11111	11632	1
NW_025321533	18629	19018	10
NW_025321829	4937	5350	10
NW_025321866	8123	8536	10
NW_025322247	11711	12124	10
NW_025322248	5993	6406	10
NW_025322329	21984	22499	1
NW_025322451	8085	8498	10
NW_025333513	1487925	1488504	2
NW_025333577	1429249	1429473	1
NW_025333640	10165387	10165617	1
NW_025333737	1820999	1821232	1
NW_025333796	19790	20380	2
NW_025333796	66583	67134	2
NW_025333796	76192	76572	2
NW_025333796	205265	205807	1
NW_025333833	9202910	9203332	1
NW_025333833	9263798	9264532	1
NW_025333841	6214653	6215177	1
NW_025333857	27225908	27226768	7
NW_025333857	41480446	41481403	2
NW_025333869	27585698	27586561	25
NW_025333872	67572228	67573196	75
NW_025333872	67573508	67575285	81
NW_025333872	74097645	74099764	40
NW_025333872	74100174	74100953	74
NW_025333960	41766531	41770133	69
NW_025333962	1007015	1008088	1
NW_025333962	1114060	1114872	1
NW_025333977	80418997	80419356	2
NW_025333977	89877698	89878183	1
NW_025333977	89986043	89986759	9
NW_025334009	5082790	5083410	13
NW_025334018	13938115	13940851	46
NW_025334023	20737218	20737676	1
NW_025334024	16200195	16200341	1
NW_025334024	23865642	23866544	1
NW_025334033	43429455	43430972	20
NW_025334033	59716925	59718412	84
NW_025334033	59719097	59720430	70
NW_025334036	332291	332536	1
NW_025334036	6500655	6501146	1
NW_025334038	17352706	17354382	32
NW_025334038	17356789	17358423	32
NW_025334041	48600107	48600650	2
NW_025334517	140941	141339	1
NW_025334730	92126	92941	1
NW_025335269	3352909	3353259	1
NW_025335269	19019286	19019725	2
NW_025335317	30872125	30872367	1
NW_025335409	17992964	17993183	2
NW_025335550	12207738	12207881	1
NW_025335627	17541761	17542063	1
NW_025335630	63398	64030	1
NW_025335630	65860	66414	1
NW_025335761	58117939	58119735	28
NW_025335798	12745382	12746053	16
NW_025335798	12777448	12778062	12
NW_025335854	7180042	7180476	1
NW_025335909	5938368	5938649	1
NW_025335941	31434914	31435276	2
NW_025335941	31467466	31467792	2
NW_025335941	53000996	53001460	1
NW_025335954	8464483	8464824	2
NW_025336182	2600942	2602300	8
NW_025336182	2605309	2606769	8
NW_025336189	17013	17627	12
NW_025340613	6101	6966	14
NW_025353287	4307	5119	1
NW_025355872	149	813	30
NW_025371288	6155	6832	2
NW_025371456	2814	2960	1
NW_025376056	2936	3187	1
NW_025390462	64	285	4
NW_025393945	9927	11570	29
NW_025393963	9931	11574	29
NW_025409504	9417	9650	1
NW_025409505	9417	9650	1
NW_025409995	3326	4374	75
NW_025410568	1071	1919	95
NW_025413601	435	1925	22
NW_025413602	435	1925	22
NW_025421263	3044982	3045769	9
NW_025421273	31883241	31883504	1
NW_025421280	3301214	3301459	1
NW_025421280	26952206	26952337	1
NW_025421290	17902720	17904237	16
NW_025421292	4650816	4651241	56
NW_025421294	29973838	29975349	1
NW_025421294	33530026	33530325	13
NW_025421304	335796	336686	1
NW_025421304	885367	886368	1
NW_025421304	2604302	2605120	1
NW_025421304	18376338	18377243	1
NW_025421304	27988142	27988288	1
NW_025421311	752994	753194	1
NW_025421321	11543970	11544640	74
NW_025421325	14772206	14772563	34
NW_025421341	22409537	22409834	2
NW_025421341	22410456	22410852	2
NW_025421341	22411458	22411577	1
NW_025421377	7311464	7312234	4
NW_025421387	126620	128407	28
NW_025421398	8025	8747	62
NW_025421402	14553422	14554369	3
NW_025421424	12175594	12176406	5
NW_025421447	156764	157579	44
NW_025421447	4757012	4757889	69
NW_025421480	3116755	3117490	14
NW_025421505	8499684	8500141	6
NW_025421506	7025149	7025691	3
NW_025421506	7168144	7168935	49
NW_025421520	106855	107275	14
NW_025421540	615960	616583	74
NW_025421540	1664717	1666351	20
NW_025421577	121222	121530	1
NW_025421584	2646726	2647637	70
NW_025421765	446872	447360	38
NW_025421987	37592327	37592635	2
NW_025421987	37618032	37618352	2
NW_025421987	100051462	100051947	1
NW_025421987	129178432	129178916	16
NW_025421987	129271242	129271898	69
NW_025421987	129381331	129381946	70
NW_025421987	138288807	138289604	56
NW_025421989	29026772	29028307	21
NW_025421998	14087680	14088135	60
NW_025422002	11988109	11988954	66
NW_025422005	18359026	18360169	2
NW_025422005	75298027	75298583	4
NW_025422008	678873	680264	31
NW_025422008	689290	690711	30
NW_025422008	700698	701567	29
NW_025422008	703858	705534	32
NW_025422008	2550027	2550752	53
NW_025422008	2662930	2663256	3
NW_025422010	26980267	26981207	68
NW_025422014	1555567	1556440	74
NW_025422019	30822017	30822831	57
NW_025422031	22080	22562	6
NW_025422031	72549	72970	13
NW_025422033	15109	15528	2
NW_025422039	49829	50155	3
NW_025422039	1259916	1260244	2
NW_025422045	12659567	12660422	46
NW_025422060	79485	80336	67
NW_025422060	179856	180701	67
NW_025422060	7007479	7007771	25
NW_025422060	7024456	7025291	33
NW_025422060	7064848	7065140	25
NW_025422060	7081829	7082506	19
NW_025422060	7102102	7102932	35
NW_025422060	7117494	7118329	35
NW_025422068	3525515	3526342	50
NW_025422068	9501665	9502645	1
NW_025422068	9582836	9583648	1
NW_025422068	11325978	11326643	76
NW_025422082	6885588	6886274	57
NW_025422087	6637029	6637898	48
NW_025422087	15491475	15492232	12
NW_025422087	21068015	21068439	3
NW_025422088	6423399	6424226	45
NW_025422103	46673	47500	62
NW_025422118	7701654	7702571	4
NW_025422123	9985684	9986479	44
NW_025422123	10063484	10064339	69
NW_025422127	9270080	9270686	2
NW_025422127	9305313	9306105	13
NW_025422169	8812987	8813898	74
NW_025422368	18209528	18210236	6
NW_025422368	27376392	27377182	55
NW_025422368	39314614	39315405	74
NW_025422382	1251830	1252528	70
NW_025422387	2796009	2798517	12
NW_025422394	2035120	2035594	2
NW_025422409	16451	16609	1
NW_025422433	311544	312188	58
NW_025422457	214139	214594	1
NW_025422852	30185	30529	2
NW_025422853	34859	35365	1
NW_025422882	23055	23657	3
NW_025422883	98110	98616	1
NW_025422939	25355	25834	3
NW_025422978	72599	73105	1
NW_025422982	142237	142743	1
NW_025422997	49134	49571	2
NW_025422999	5874	6272	3
NW_025423010	86560	87054	2
NW_025423012	46914	47255	1
NW_025423064	17471	17815	2
NW_025423068	83350	83856	1
NW_025423086	96790	97269	3
NW_025423087	19301	19786	1
NW_025423096	74453	74872	2
NW_025423110	68724	69428	3
NW_025423172	47248	47754	1
NW_025423229	30569	31033	1
NW_025423253	49662	50006	3
NW_025423255	303680	304165	1
NW_025423255	475300	475788	1
NW_025423255	2403395	2403898	1
NW_025423255	7207286	7207771	1
NW_025423255	9087800	9088225	2
NW_025423256	738534	738878	3
NW_025423256	2317548	2318354	2
NW_025423256	2734841	2735326	1
NW_025423256	4091161	4091574	1
NW_025423256	4820058	4820546	1
NW_025423256	5285299	5285802	1
NW_025423256	5893084	5893587	1
NW_025423257	1540364	1540762	2
NW_025423257	2275404	2275898	2
NW_025423257	4185869	4186213	3
NW_025423258	994803	995288	1
NW_025423258	1288958	1289377	2
NW_025423258	1322045	1322548	1
NW_025423258	1554271	1554891	3
NW_025423258	3425822	3426295	3
NW_025423258	3992881	3993363	1
NW_025423259	963648	964142	2
NW_025423261	509085	510557	2
NW_025423262	60827	61312	1
NW_025423262	205357	205740	1
NW_025423262	762101	762520	2
NW_025423262	822801	823145	2
NW_025423264	612997	613503	1
NW_025423264	1530589	1531041	1
NW_025423266	299162	299293	1
NW_025423266	1117341	1117685	3
NW_025423266	1129437	1129568	1
NW_025423266	1337838	1338302	1
NW_025423267	727544	727888	2
NW_025423267	1306141	1306415	2
NW_025423268	1046147	1047043	2
NW_025423268	1567503	1568315	1
NW_025423270	305202	305708	1
NW_025423271	1462688	1463194	1
NW_025423272	626206	626691	1
NW_025423273	513141	513476	3
NW_025423273	1219627	1220133	1
NW_025423276	38533	39039	1
NW_025423277	103081	103587	1
NW_025423277	445858	446361	1
NW_025423281	32676	33020	2
NW_025423281	214429	214773	3
NW_025423281	504253	504600	3
NW_025423282	996042	996170	1
NW_025423284	364685	365104	2
NW_025423286	824918	825421	1
NW_025423287	695775	696194	2
NW_025423288	95439	95600	1
NW_025423288	247830	249302	2
NW_025423288	346786	347598	1
NW_025423288	459801	460613	1
NW_025423288	509002	509784	1
NW_025423290	128366	128563	1
NW_025423291	140254	140475	1
NW_025423293	49309	49821	2
NW_025423293	190100	190273	1
NW_025423295	375540	375761	1
NW_025423302	91043	91528	1
NW_025423304	464155	464592	2
NW_025423305	281029	281535	1
NW_025423306	119304	119810	1
NW_025423307	459460	459906	1
NW_025423309	43252	43716	1
NW_025423313	94858	95364	1
NW_025423313	242318	242824	1
NW_025423322	315185	315529	3
NW_025423324	138034	138540	1
NW_025423327	30412	30572	2
NW_025423329	75216	75722	1
NW_025423332	89001	89507	1
NW_025423332	171936	172096	2
NW_025423337	7967	8473	1
NW_025423337	267456	267878	1
NW_025423340	237547	237708	1
NW_025423344	321317	321823	1
NW_025423344	392673	393179	1
NW_025423345	42776	42907	1
NW_025423349	64965	65471	1
NW_025423350	322141	322653	2
NW_025423353	671416	671814	2
NW_025423353	901896	902240	2
NW_025533463	201106	201708	1
NW_025533594	140370	140879	1
NW_025533594	239696	240232	2
NW_025533672	58191	58805	2
NW_025533672	122282	122854	2
NW_025533672	161169	161783	2
NW_025533672	175943	176485	2
NW_025533672	313444	314058	2
NW_025533934	9001	9411	1
NW_025534011	122406	122831	1
NW_025534022	1197	1772	2
NW_025534022	25507	26013	1
NW_025534022	54381	54998	2
NW_025534022	72261	72827	1
NW_025534075	163016	163270	1
NW_025534168	34554	34859	1
NW_025534168	69233	69586	1
NW_025534168	77207	77527	1
NW_025534168	130623	130937	1
NW_025534168	186253	186573	1
NW_025534168	195960	196280	1
NW_025534168	207293	207613	1
NW_025534168	238713	239033	1
NW_025534459	91940	92381	4
NW_025534459	105921	106353	4
NW_025534736	34797	35375	1
NW_025534736	40184	40798	2
NW_025534736	83326	83940	2
NW_025534736	139179	139685	1
NW_025534736	153998	154555	2
NW_025535027	97523	97663	1
NW_025535050	66342	66695	1
NW_025535050	92775	93095	1
NW_025535050	120881	121201	1
NW_025535970	41288	41911	2
NW_025536064	18094	18708	2
NW_025536064	26056	26652	2
NW_025536064	48540	49136	2
NW_025536135	12419	12847	1
NW_025536491	28795	29346	1
NW_025548058	184459	184827	2
NW_025548761	770241	771146	1
NW_025548761	1316119	1317015	1
NW_025548761	1423968	1424864	1
NW_025550373	33926	34282	1
NW_025550373	81176	81481	1
NW_025550373	91432	91761	1
NW_025550373	110736	111059	1
NW_025550373	130805	131161	1
NW_025550837	161702	162412	14
NW_025576437	47720	48566	108
NW_025576510	1241449	1241724	1
NW_025576572	8389530	8391383	8
NW_025576580	7637658	7637978	2
NW_025576580	7666916	7667224	2
NW_025576632	8406361	8406841	100
NW_025577071	24721	25573	163
NW_025577071	6350120	6350662	1
NW_025577071	6441117	6441659	1
NW_025577071	6511719	6512282	1
NW_025577071	93177811	93178666	72
NW_025577135	40150222	40151295	1
NW_025577135	40227163	40227975	1
NW_025577149	2644836	2646470	34
NW_025577149	2654639	2656342	34
NW_025577149	2658307	2659983	34
NW_025577366	680718	680918	1
NW_025577388	10475851	10476243	45
NW_025577417	590508	590744	1
NW_025577891	8097630	8098535	1
NW_025577898	14832683	14833014	2
NW_025577914	12298983	12299242	36
NW_025577928	2626462	2627979	16
NW_025577932	2197635	2198474	115
NW_025577955	5470920	5471415	7
NW_025577955	12476189	12476599	1
NW_025577981	1179420	1179800	1
NW_025578001	9749481	9750036	19
NW_025578001	9750354	9750688	47
NW_025578049	307525	307671	1
NW_025578113	2377677	2378555	161
NW_025578162	6686491	6687128	81
NW_025578232	648179	648622	1
NW_025578284	1385499	1385618	1
NW_025578284	1386205	1386618	1
NW_025578284	1387238	1387523	2
NW_025578495	10855312	10856514	3
NW_025578505	9342956	9343774	103
NW_025578508	20344060	20344311	1
NW_025578508	68320359	68320821	26
NW_025578509	2261810	2262883	1
NW_025578509	2338835	2339647	1
NW_025578509	99238133	99238366	1
NW_025578510	128705691	128706579	105
NW_025578511	37767921	37768379	1
NW_025578511	44460037	44460528	5
NW_025578511	117699140	117699583	1
NW_025578512	63610430	63610960	53
NW_025578512	167807980	167808243	1
NW_025578517	16030544	16030690	1
NW_025578517	24982082	24982987	1
NW_025578517	40093414	40094313	1
NW_025578517	40703736	40704707	1
NW_025578517	49878039	49879019	1
NW_025578517	49932532	49933293	1
NW_025578517	51168658	51169428	1
NW_025578517	51740813	51741640	1
NW_025578517	51771711	51772532	1
NW_025578517	52275260	52275487	1
NW_025578517	52665745	52666953	2
NW_025578517	52743299	52744282	1
NW_025578517	52775681	52776586	1
NW_025578517	53020746	53021558	1
NW_025578517	53185316	53186131	1
NW_025578518	92205391	92206131	87
NW_025578518	100508191	100508391	1
NW_025578518	101210029	101210886	87
NW_025578519	16024359	16024559	1
NW_025578519	35748625	35748858	1
NW_025578519	159311559	159312341	1
NW_025578520	99145985	99147502	15
NW_025578520	103809473	103809880	67
NW_025578521	53555760	53556068	2
NW_025578521	53583610	53583930	2
NW_025578521	62230603	62231088	1
NW_025578521	152938231	152938743	1
NW_025578522	75420898	75421233	1
NW_025578523	20188706	20189464	26
NW_025578523	25418218	25419894	29
NW_025578524	182493834	182494650	102
NW_025579882	14411	14671	1
NW_025587570	3353	4336	104
NW_025590003	864	1581	77
NW_025592416	2049	2364	2
NW_025592438	60	314	1
NW_025592679	228	1898	21
NW_025598272	546	1390	118
NW_025600092	1008	1286	63
NW_025601872	3	233	13
NW_025602833	99	507	14
NW_025603004	243	1024	124
NW_025604471	26	434	10
NW_025610940	2	587	107
NW_025611400	1	572	93
NW_025616763	1	390	91
NW_025619173	22	252	2
NW_025636128	37	312	1
NW_025658345	26	262	4
NW_025721110	289550	289775	2
NW_025721582	174194	175043	6
NW_025721603	286646	287495	6
NW_025721833	4729845	4730045	1
NW_025721833	11040238	11040438	1
NW_025721833	11063106	11063324	1
NW_025722012	52554	52997	2
NW_025722184	176106	176339	1
NW_025722286	435859	437910	9
NW_025722728	9775317	9775550	1
NW_025723112	1621160	1621972	1
NW_025723112	1714653	1715633	1
NW_025723178	3656067	3656453	1
NW_025723482	21682215	21683735	21
NW_025723790	16470813	16471046	1
NW_025723982	2625922	2626962	2
NW_025724086	299089	300780	32
NW_025724086	305832	307466	32
NW_025724086	319879	321513	32
NW_025724480	5423176	5423496	2
NW_025724480	5454047	5454355	2
NW_025724910	4796020	4797789	28
NW_025724914	653213	653794	1
NW_025724914	711667	712077	1
NW_025724935	11226559	11227464	1
NW_025724935	21070417	21070563	1
NW_025724935	36576760	36577914	3
NW_025724941	16638786	16639058	1
NW_025724942	8476007	8476240	1
NW_025732802	255	1943	35
NW_025736308	105	356	1
NW_025745122	17291	17782	1
NW_025745122	17993	18556	1
NW_025745264	790039	790581	2
NW_025745610	307942	308505	1
NW_025745745	62572	62931	1
NW_025745745	70318	70638	1
NW_025745745	96972	97340	1
NW_025745745	125341	125709	1
NW_025745745	136899	137240	1
NW_025745750	184982	185221	1
NW_025745750	185578	185892	3
NW_025745750	186245	186484	1
NW_025745985	130579	131130	1
NW_025746442	6803	7366	1
NW_025746994	11552	12010	1
NW_025747484	8145	8762	1
NW_025747911	4856	5473	1
NW_025748927	23188	23520	1
NW_025751311	10920	11666	1
NW_025753665	8856	9155	1
NW_025756638	571	1146	2
NW_025792960	314	1996	28
NW_025793269	4788	5357	2
NW_025795681	314	1996	27
NW_025795774	244	1926	27
NW_025795775	314	1996	27
NW_025799647	5075253	5076776	18
NW_025804038	6730	7299	2
NW_025813702	186997	187143	1
NW_025813714	239532	239678	1
NW_025813716	254752	254898	1
NW_025813716	425535	425681	1
NW_025813722	213734	213880	1
NW_025813730	215621	215767	1
NW_025813731	66665	66811	1
NW_025813796	750278	751663	6
NW_025813796	2894580	2894723	1
NW_025813996	539746	540228	1
NW_025813996	597732	597878	1
NW_025813996	750308	750454	1
NW_025813996	1392769	1392915	1
NW_025814024	536143	536289	1
NW_025814024	685427	685570	1
NW_025814024	1263192	1263338	1
NW_025814031	233348	233482	1
NW_025814031	1049876	1050022	1
NW_025814031	1645283	1645429	1
NW_025814032	653131	653277	1
NW_025814033	596271	596417	1
NW_025814033	1361880	1362026	1
NW_025814035	50812	50958	1
NW_025814035	663714	663839	1
NW_025814036	390041	390184	1
NW_025814036	682767	682913	1
NW_025814036	857927	858070	1
NW_025814040	202914	203060	1
NW_025814040	809345	809491	1
NW_025814041	481360	481506	1
NW_025814042	400584	400730	1
NW_025814042	493965	494111	1
NW_025814043	480108	480254	1
NW_025814044	343779	343922	1
NW_025814823	83145433	83146026	2
NW_025814823	91163884	91164696	1
NW_025814823	91247546	91248526	1
NW_025814829	35558034	35558477	1
NW_025814829	42727451	42727732	3
NW_025814830	344412	345488	2
NW_025814830	528239	529231	2
NW_025814830	612925	613821	1
NW_025814830	635259	636158	1
NW_025814830	711751	712560	1
NW_025814830	712840	713739	1
NW_025814830	781569	782381	1
NW_025814830	832172	833071	1
NW_025814830	903093	903914	1
NW_025814830	1387320	1388216	1
NW_025814830	1410831	1412063	2
NW_025814830	1435401	1436213	1
NW_025814830	1632424	1633488	1
NW_025814830	1767515	1768411	1
NW_025814830	2036422	2037192	1
NW_025814830	2201808	2202620	1
NW_025814830	12101388	12102359	1
NW_025814830	12685134	12686135	1
NW_025814830	13007180	13008076	1
NW_025814830	13182173	13183060	1
NW_025814830	30939679	30940584	1
NW_025814830	40720975	40721118	1
NW_025814831	37591459	37592973	16
NW_025814832	3366569	3366802	1
NW_025814833	3203464	3203697	1
NW_025814834	203703949	203705221	3
NW_025814839	13786894	13787046	5
NW_025814845	18409463	18409708	1
NW_025814845	91246681	91248015	3
NW_025814845	132647144	132647686	75
NW_025814856	163218317	163218910	1
NW_025814856	163375869	163376432	1
NW_025814856	163451366	163451908	1
NW_025814856	163501736	163502278	1
NW_025814856	163602808	163603371	1
NW_025814856	163665859	163666401	1
NW_025814856	163716187	163716729	1
NW_025814867	90805326	90805775	1
NW_025814867	100128994	100129314	2
NW_025814867	100159478	100159786	2
NW_025814878	102054769	102055062	1
NW_025814878	115737632	115739266	34
NW_025814878	115748240	115749874	34
NW_025814878	115752046	115753704	34
NW_025814897	1017978	1018178	1
NW_025917691	13674	14300	2
NW_025917691	61062	61688	2
NW_025920123	18404	19315	1
NW_025926927	3946	4119	1
NW_025927422	41848	42021	1
NW_025927669	3254460	3254759	1
NW_025927669	3266614	3266934	2
NW_025927669	3279226	3279612	2
NW_025927730	194161	194784	1
NW_025927733	643031	643288	1
NW_025927780	418462	418860	1
NW_025927790	2022110	2023765	25
NW_025927803	1533909	1534136	1
NW_025927894	1180990	1181136	1
NW_025928945	4768	5340	2
NW_025929507	45685017	45685833	101
NW_025929518	28779	29657	160
NW_025929573	34005063	34005618	19
NW_025929573	34005936	34006270	47
NW_025929595	11272885	11274402	16
NW_025929617	76397674	76398747	1
NW_025929617	76474268	76475080	1
NW_025929628	5635932	5638013	9
NW_025929639	12234120	12235288	2
NW_025929672	51487621	51487919	38
NW_025929684	14976190	14977095	1
NW_025929684	24148751	24148897	1
NW_025929684	42216204	42217100	1
NW_025929684	42546277	42547278	1
NW_025929684	44243328	44244140	1
NW_025929684	44523801	44524685	1
NW_025929684	44592829	44593563	1
NW_025929684	44736795	44737613	1
NW_025929684	44982498	44983478	1
NW_025929684	45270548	45271360	1
NW_025929684	45339407	45340243	1
NW_025929684	47350552	47351373	1
NW_025929684	47377050	47377916	1
NW_025929684	48149446	48149721	1
NW_025929684	48341779	48342669	1
NW_025929684	48518010	48518912	1
NW_025929684	48618210	48619193	1
NW_025929684	48655111	48656352	2
NW_025929684	49250851	49251747	1
NW_025929684	49746867	49747838	1
NW_025929684	55323794	55324234	1
NW_025929717	4570604	4571422	101
NW_025929717	36212733	36213228	94
NW_025929717	43582603	43583013	1
NW_025929717	50584314	50584809	8
NW_025929728	8136882	8138585	34
NW_025929728	8146798	8148432	34
NW_025929728	8150347	8152023	34
NW_025929750	19708055	19708894	124
NW_025929761	10536501	10536832	2
NW_025929772	20659491	20659754	1
NW_025929783	45439068	45439460	35
NW_025929795	9111204	9112059	69
NW_025929795	94975507	94976070	1
NW_025929795	95045897	95046439	1
NW_025929795	95138680	95139222	1
NW_025929795	101433274	101434126	163
NW_025929828	18926894	18927013	1
NW_025929828	18927609	18928022	1
NW_025929828	18928642	18928928	2
NW_025929905	29150576	29150956	1
NW_025929905	37932159	37932479	2
NW_025929905	37961407	37961715	2
NW_025930016	28733	29370	79
NW_025930345	61434955	61435155	1
NW_025950664	2595	4749	10
NW_025953336	237429	237995	2
NW_025953336	806130	806438	1
NW_025953360	75012	75185	1
NW_025953360	128891	129064	1
NW_025953375	118188	118496	1
NW_025953382	178852	179460	1
NW_025953385	15785	16402	1
NW_025953553	208712	209326	1
NW_025960865	20154	21119	328
NW_025961413	1271717	1272628	300
NW_025961413	1389766	1390689	312
NW_025962133	381256	381402	1
NW_025962133	975770	975910	1
NW_025962224	11548	12651	2
NW_025962248	12102	12236	1
NW_025962321	348530	349591	5
NW_025962437	5193	5324	1
NW_025962437	9116	9262	1
NW_025962437	11866	12009	1
NW_025962457	4162	4302	1
NW_025962543	38838	39740	2
NW_025962597	1663	1806	1
NW_025962622	5380	5526	1
NW_025962690	4965	5111	1
NW_025962842	3239	3382	1
NW_025962983	247816	247956	1
NW_025962998	1223	1369	1
NW_025963366	3916203	3916418	3
NW_025963366	4127966	4128145	1
NW_025963366	4287633	4287848	3
NW_025963366	4579671	4579886	3
NW_025963366	4909579	4909758	1
NW_025965021	279090	279236	1
NW_025965021	9739396	9740301	1
NW_025965023	465722	465934	1
NW_025965063	488298	488699	1
NW_025965134	2865703	2866307	31
NW_025965137	20660112	20660621	3
NW_025965140	15076904	15077434	2
NW_025965159	3955117	3955353	1
NW_025965163	253683	255404	36
NW_025965163	259964	261646	36
NW_025965163	273157	274839	36
NW_025965188	5654137	5654730	2
NW_025965188	10262577	10262891	12
NW_025965193	20848715	20849129	2
NW_025965268	8272703	8272939	1
NW_025965277	7898811	7899047	3
NW_025965287	15195340	15195771	1
NW_025965287	15722304	15722720	3
NW_025965287	27597615	27597899	1
NW_025965295	12617360	12617521	1
NW_025965300	23979650	23979847	1
NW_025965304	22595687	22596092	2
NW_025965310	4998756	5000270	11
NW_025965310	9067125	9067376	1
NW_025965313	4509434	4510063	27
NW_025965314	14312179	14312412	1
NW_025965315	33898972	33899600	2
NW_025965316	28558056	28558705	26
NW_025965318	2237563	2238144	1
NW_025965318	2295635	2296045	1
NW_025965320	69937	70257	2
NW_025965320	2136542	2137110	2
NW_025965320	7383663	7383896	1
NW_025965323	30381524	30381799	1
NW_025965324	14991323	14991545	2
NW_025965324	15602767	15603019	2
NW_025965324	17610754	17610999	1
NW_025965324	25605249	25605419	1
NW_025965324	33659021	33660244	6
NW_025965708	119304	119552	3
NW_025966628	17526	18011	2
NW_025966629	17526	18011	2
NW_025968318	5824	6027	1
NW_025968345	13538	14038	3
NW_025968422	20169	20477	3
NW_025969591	4403	4795	1
NW_025969682	10882	11283	6
NW_025975977	6962	7192	1
NW_025999853	6202162	6202395	1
NW_025999871	1725971	1726783	1
NW_025999871	1819654	1820634	1
NW_025999900	3843506	3845023	17
NW_025999968	7194068	7194388	2
NW_025999968	7223170	7223478	2
NW_025999982	397931	399622	30
NW_025999982	404667	406265	30
NW_026000016	26494705	26494938	1
NW_026000019	13589854	13590435	1
NW_026000019	13647571	13647981	1
NW_026000019	27118345	27120114	30
NW_026000142	21881084	21881320	1
NW_026000164	3201045	3201488	1
NW_026000221	20542458	20543363	1
NW_026000222	15558636	15558782	1
NW_026000240	5839242	5839628	1
NW_026000242	20490548	20490748	1
NW_026000242	20510988	20511206	1
NW_026040035	18787	19221	6
NW_026040041	2900558	2901307	10
NW_026040046	1086607	1087674	28
NW_026040047	673306	673620	2
NW_026040056	579564	579998	6
NW_026040056	589346	589780	6
NW_026040056	741668	742102	6
NW_026040058	217571	218041	2
NW_026040058	392856	393323	2
NW_026040068	389	823	5
NW_026040070	45980	46414	5
NW_026040500	41233	41739	1
NW_026040522	36161	36667	1
NW_026040709	5397	5903	1
NW_026041434	6704	7210	1
NW_026041457	17715	18221	1
NW_026041487	12274	12780	1
NW_026041498	8803	9309	1
NW_026041503	4414	4920	1
NW_026041522	745065	745553	1
NW_026041544	234318	234824	1
NW_026041551	18323	18628	1
NW_026041553	14234	14740	1
NW_026041566	60119	60625	1
NW_026041566	68693	69181	1
NW_026041566	203353	203769	1
NW_026041566	273666	274172	1
NW_026041566	281763	282269	1
NW_026041566	329444	329911	1
NW_026041566	331916	332422	1
NW_026041566	367366	367872	1
NW_026041566	604230	604736	1
NW_026041566	611334	611840	1
NW_026041566	663842	664348	1
NW_026041566	741087	741593	1
NW_026041566	1076686	1077183	1
NW_026041582	14322	14828	1
NW_026041590	12808	13314	1
NW_026041599	30920	31426	1
NW_026041599	134970	135476	1
NW_026041602	8356	8730	3
NW_026041617	13176	13679	1
NW_026041618	11319	11825	1
NW_026041622	11933	12439	1
NW_026041629	13979	14485	1
NW_026041643	188233	188691	3
NW_026041652	7062	7568	1
NW_026041655	5501	5959	3
NW_026041669	5884	6390	1
NW_026041691	10892	11398	1
NW_026041764	160929	161357	3
NW_026041786	79076	79582	1
NW_026041786	129873	130379	1
NW_026041786	135653	136156	1
NW_026041802	5283	5789	1
NW_026041819	128697	128996	2
NW_026041820	3797	4303	1
NW_026041837	5902	6408	1
NW_026041862	7000	7506	1
NW_026041907	110231	110689	3
NW_026041910	3015	3473	3
NW_026041941	921	1226	1
NW_026041948	1609	2067	3
NW_026041953	6517	7023	1
NW_026041974	5359	5865	1
NW_026041996	2656	3162	1
NW_026042071	7733	8107	4
NW_026042153	63	437	4
NW_026042248	17321	17827	1
NW_026042307	305771	306100	1
NW_026042311	1038180	1038509	1
NW_026042316	360567	360896	1
NW_026042341	229416	229718	1
NW_026042349	1026012	1027841	33
NW_026042349	1034011	1035816	34
NW_026057576	79974275	79974822	2
NW_026057577	7812606	7813418	1
NW_026057577	7896024	7897004	1
NW_026057577	110157419	110158315	1
NW_026057580	10410828	10412486	27
NW_026057582	35590578	35592095	17
NW_026057585	86213890	86215162	3
NW_026057586	72600543	72600695	3
NW_026057588	46292	47026	1
NW_026057588	133011	133906	2
NW_026057588	975687	976583	1
NW_026057588	1090009	1090737	1
NW_026057588	1408522	1409334	1
NW_026057588	2191487	2192299	1
NW_026057588	2342449	2343441	1
NW_026057588	3412254	3413075	1
NW_026057588	3443196	3444017	1
NW_026057588	5538720	5539796	2
NW_026057588	5712420	5713412	2
NW_026057588	6041333	6041584	1
NW_026057588	7324013	7324828	1
NW_026057588	14849861	14850832	1
NW_026057588	15418955	15419956	1
NW_026057588	15751493	15752389	1
NW_026057588	15930453	15931340	1
NW_026057588	32326418	32327323	1
NW_026057589	9014170	9014313	1
NW_026058468	5322	5642	2
NW_026059761	4139	4429	1
NW_026059762	4138	4428	1
NW_026059827	5332	5652	2
NW_026060301	135941	136756	1
NW_026061190	3685622	3686149	1
NW_026061190	4011713	4012219	1
NW_026061190	10551680	10553332	28
NW_026061232	5984473	5984619	1
NW_026061242	4102550	4103476	4
NW_026061242	4104436	4106334	8
NW_026061242	5142260	5143228	4
NW_026061274	9418354	9418726	2
NW_026061274	9419103	9419198	1
NW_026061295	4707380	4708114	3
NW_026061295	8967388	8967949	2
NW_026061295	26435477	26435620	1
NW_026061296	8502858	8504462	36
NW_026061641	2657742	2657885	1
NW_026078639	474	620	1
```
