## Supplementary material for "Deep-mining of vertebrate genomes reveals an unexpected diversity of endogenous viral elements": Chuviridae_nucleoprotein-aa.clans

```
sequences=111
<param>
rounds_done=100
cluster2d=true
pval=0.0001
attfactor=10.0
attvalpow=1
repfactor=10.0
repvalpow=1
cooling=1.0
dampening=0.2
maxmove=0.1
minattract=1.0
</param>
<seq>
>Herr_Frank_virus_1
MFHNLAGWFIGRPQQPPIQPGQPPQNDNNDQQPVQGPVQESIAERLRRIRRTQGQARVAQGAVSRWWAPNVVQSPVQAPPLNVIERGPADNAIVIGGLGGAGIALHPSILRGINIAPFAQQDIAAHAVTLDGLLTASSLTTLRLPQREARAQQLIHEMLAPYIPIDQVLTERQARDEAWQILDNINQLAGQDWFIDGLAELRRLGRVEIADRWQNGNWAQDALVVPAPNQPPIAGANIGVAQNRDAALAARLNTLEEIARVMNDRHRGRALYPILLTLVSFAMRGEITQAKLSRIQRELGAVMPAAAEHLSREDIAMTWRNFGHYVNDGTIGGVIRRWLQYIPAPAVRLRVILNQATGSGLTSLDTIARAIHLHPNFPWHMIQRLYPDDWARAIQALRIVGDNPYFGYRGNLGEVRAALYKPIAWICGRLLIVGGDTTLGEYRGFQPDARYRDLIEELITGYYQSLDVPDIASDPTPEEYAAFEDLLTLVANHPANSGAEAV
>Salarius_guttatus_piscichuvirus
MGCCGLMFNRLMDAFGGPDEEDDAPAAPAPPQPAPPRPAAAAPRTFNDRMRELRREMREEGILPPQHQPPDWAGVHQAPVTPRAPGLRMRIGPADNRMVFDQIGAAAGGLHPSMLRLLDVPPFDRDVMGGYALDVDGMVVAYMLCVLRVPRGPAQRQQLMLEVLVPDVPEDLILGQQAAANIVQQCLLNYNGFRDCGWLRDLLGQAAAAIPANAQDRDAHWTRHFHLEPFGWDPAAQLADQLDYLLQLARLADDRVRARAIGTVLTMLASFALRGAITHSKLGKVVADLLPIIPYAADALNQADIALTWNNFGHLVDDRNMPRIMRRWLRQVPTAAIRLRVLLAQAAGSGLTSLDVIARAVHAHPEFPWPLIRRLYPEEWEAAGRALGLVGNNPYFGYRRDLAHVRSVLFKRLSSFCGKLLIACGDRTLENYRGFVEDRINRDALQRLIDGYLATHAGPDMEADITEDEMEAYRYMRDLARRSPVNMEGLANMDGHPDPDMGFGDGGDFRGFGRAPAPRVIVAPPPDDNNADEAEGAQGGQGDDQV
>Guangdong_red-banded_snake_chuvirus-like_virus
MFGWGQQAQNAQPDQPAAADPPAPQARRPVAPDGTYAARVQQMQDEIKAHRTRPGQNPLNNPPWVGVLPLDPEPAPDNVIEQGPADNLQVMGALGGAGGGLLRSIIRNLDIEPFNQADIDNHNLSLEAYFIACEIVSLRVAGSGQRRQQVILEMFAPWIPEAMIMPQAEARNELIRLIITQARELAQHRWFAEGIAALHLAHPPPGAVPVINQQAHISHIWRDGNWIAGTTVELALELFRDIIRGLDEVQRQKLLYPVLLLLISFSMRGQISSQKLTKIMTNLQPVMPHIVPLLHPGDIVAAWRNFGMYVNDRNAAAIFRRWINYIPQGAVALRVILAQAAGNGLTQIDTIARAYQEHPNFPWPLFVRLYPEEWNHAMVAIRLIGDNPYFGFRHDLGEVRSTRFKRLAWACGQLLIRAGDRALENYRGFQEDRANASQVKDLIDGYLRLVQGVNIDDPITAEEFWMVEANARALNEYAGGLAGRANMGGHAGP
>Wenling_fish_chu-like_virus
MNIFRAGVNMVSPSSQQAYRDRQRQLRDRMQMLEPARHYFCTVEDAAAHRDNGRAAGATRQYGPCTNVGVFGRLGTSSGLGASVLGKLDVAPFTAHAMAQRALDFTGLLTIAGLTGIMSTRSSVRRQIAILEALAPHVPEANIMPRDEARTELTRLLSGTNPNGLKTCSWFTNYCYAHAADTTIWTPATGEWADDTTLEEKLALVSRACEADSDNSKDKVLYLILLLMISFSMRGDISQNKMIKLQGELRSTVPCVNLLTREDVALTWQNFGHFVDERTIGDVLRTWMEMLPGSMVRLRVALAQAAGSGMVGLDTVARAMRDHPDFPWHLVARCYPSEWQAMGTAFEVVDGNVHYGFKNDLGVVKSSLYKSVSWFAGQLLMKTGDQTLKDYRGFREDPKHKTDLMNLIDEYIANSHQHLDTATDATEEELILVAAMGNVCSRHMEAP
>Hardyhead_chuvirus
MAFVSSKISRRQSKRSLTLIALKIVWWTFLATNMYNFFNRAGGEGHRPANVTAERLRELANANRARGIVPVRIARRDVAVPEADARGAPQAVIRQGAADNMGVFQAMVANAGLMKCMLRMCNVAPFVDDAMQNNRLGIMEVTLAAALCTIRAGMVEGGDGRVGALARQQLIAEVLAPNWPEANCLNQADSVAELERILANPANFARQAWFLDIVNQLPAGGDGPNANNVIENVYNRATNAWVGEPDLVQKLAFIRTIATHANSRVMSRTPHVVLLLLVAFATRGQLSTQRLQRIKDELRPVMPILADMLDAADIATTFANFGECIDDTNAHVIFSRWLRHVPRAAIRLRVLLSQAAGSGVTSLDIIAEAVATHADFPWHLIQRKYPEEWAAVSRGLEAVGGRIYAGYAGNLGAVRATLFRHITWVAKEILVSHGNTSLANYRGGAVDSAFEKTLKEWIATHTEVSGGDPAHMEAERTDDEARCLSDLLVLAQAHPNVAYHLANLDGHGAARVEPAAEGAED
>Sanxia_atyid_shrimp_virus_4
MNFFRSKPSGTGVRNRGHAFTGAVAPLVVTHRVHQRGICENAETFGVLGGGLSSLSQLVFRNIDVPPFTTARRDAEEFGLKEFYAIVLFCTSRAPSRPSRLLLSIAEGLMPNMPQDRFLITAESRRVFVQIMRDTWPEHKANARAWLADAKANRFAANDHIINGTYDLGARVTPDFLMEVLMVEASLIDEGERRKCSSIIVLLIVSMAWRGNCTPARLNKFMGEMDVVAPGLGALIDRDNIRLVFSNFGPYLTDGNVEEVVNRWMTFIPGSAVRCRVILQQSAGSGMTSLDVIAKAIHEHPSFPWTNLGRLYPGEWINALTALEAVGANHWYGFRSDLGPVRSTQYRNISWVCKELLIRSGSDPHLQNKAGWITTPKNHIQVEGMIVDHLKKGDTLVDLVTPPTDEEDREITTLLQRVSIYPVNAGWTHVPVAGRGRGRQMGGAGGGGGQGGGGGGGGNQGGGGGGGGNQGGGGGGQGGQGGPGGQGRGNGGGGSGQGGSSGPGAGSQSGAGGSGSGSSGAGGRGRGSGRGRGRGRGAPYGGGEGDDDQVQVGAYGGRGDDDDQGGDGDDNGEDDSDSSDGNGGGVSDADTIQEGGD
>Wuhan_Louse_Fly_Virus_7
MAQREQAQARQAPAAQPAAGPARMFHVQRGPAQDGLPNWYNDLDLPTNREYLFGGIDLFGKTYLCNVAEYYDLRPATRCALVAVIAIAEAHLAPRSADAMMVMVSRMIAETIVVHRTAATPDETQQQLCTWARAIWRNQERQVEGMRLRLQDYVGDRANGGRLAGIPLPDPGAEFLDTHNCWAYLVWVAERGVSDEMRRFPILAYVYTYVALAKRGTITIEKMRKIAQAVTLECGIDVALDRSLIGHIWGALASRLTDEEYQAVFERWEQDMMNVSLRMRITLMQAACSGLTSLVTCRNALRTFPDFPWSRVAALLPGDTARVVAAAAEVDGNRYYGFKKDYGAAASSGYRSFTWVAKELLLHYGGPDYVGLREYRGWTTNPLHKTQLQELIDNYTPQLEAEWTDEEMRPLLNAMTRVDNLA
>Wenling_crustacean_virus_14
MYPHPVFNANLKHDDTPLKYLQTNLLLFSMMAAPAVLVDGILDKPGFWTQVLRKSDPYVKLCLRHCSARPWTQTDNVVNYGKAMEVAWLLATRIVAKHRITSPASTTVWTMMETLAPKVHNTRYLAQQQADEQIIEAVYVSRSLGEIMTNYTAQQYQDDLAALAIDQDFEVPQNNEGLPATVDDALDQVQNKAATAAMAILWIQARRAANLSTRPSQVLVTTLCALAKQGMATPGFVDKITNGFMQDTGKQIELDTEAISACWDLIVHHVDDGNVENVVRKWLARLPHEALRLRITLQQIPGEGLTCITSIIKAVGDYPMFNWAWVTLNFPIEARAVATAVTEINGKPYYGYKKDLSIVKAANYRTVGYIAQQLLVKVGGEGPLKAARCFTRTPKLKVVIDEMINDFMLNSITLEPAPGAMAGDWFLGPIHGFVQFAAPLPAQQQQPNPQGGAGANPAPPPNPPQAGPGAGRGRGQPGGAPQAAPGPAGRGAAAGRGQQAGQP
>Culex_mosquito_virus_5
MARRHMISKEDFECLRDCDNYTREFTKRLERQGVIFWTNKTVRIPHLKLVLTKHDLKEVTRSTYEQIFKGHQIRVIWYFDYADLKEVYGTAATIGGKGKKKTGAVKKREKLEERRKSFSKLLDTTGQTDEAGPSGTQVVDLSPIKSEPHKDSSDTDTDSEEEQLTLGLEQPGDDSDTDSSGSDPESSESVDSQEEATDRMXDGQGQAANVPAVAGNLGANIRHMIGQDYVAATSHYVAATAIADLRDRSSMYWMQDLIDKNLTGSSVYRELIFKNNERVAALSQEDKNMYLPMLISVVSQSRMVATNEAGRVPLQVLIIAEMTGLYQEAKTADPDVSRIRLDAACLAILENPDTITCCEMTGARRLDPPVPNGNVPAPGALQENQISXXXXISRADAPGIFAEVMRKIRADRESKPLVSPIAAYTCAVTAMAKKGMVSQNCLDKILEGVRADLGKQITLSIELVRRYHDRFPITLTRENVAARMKAIEDILPEENLRLKIIIRQAALSGLTCITTIKKAMDVQRDFFWGQACALFPNEATAAAAAFDLIGGNPYYGFTSNMEGVASNRYKNLAFIAKEVLIRYHGETDLRNYAGFPKAPMYPDKVATPLHGLQ
>Mos8Chu0_chuvirus
MLSSSIFLKGFLEVILRYYQRIHPTYAALSRRYSRIMIDIDDLRRRFAAATLARADPGEVDEADEFIREPAPPVTLAQIRNCVLQPLTQEESVAKANFGPLSNQLLFNRVFSIEPVFKQFVVSSCNAGIFRNRPSHVNCIKMIQLLCYGRLQLKNALSGQAVARQAAYQAMAMGEALGPFIPDAWKLPEAEAREEIVRAVRWLITVDGVTATGLDGNLWFDAEILGVPADTITAQRVPDVNVALILLEAMACLLPSTNVWLNGVSFVTTAILSLSRRGTVSDELKARVEDGIRDATSAVSVNLGMSTIQRFYKMYCTGVTAANAEELFNHYQALIPDNVITLRNLVLQAAGSGLTTYMVILRAFNDFEDFPWARLMHNAGPEFRNFANAVDLVGGNLYFGFNNQMAAAAAKNFPNLAYASFQLCIKAGGDNPLKRYGGMPRVVPQKALIDQLVIIYVEAHINADENVHVPAPVNDEWRGIWDAARVAYQAMIGGAAPAAADDD
>Suffolk_virus
MGDPVVQPVVVEAGARAQLQAAPPGFWNPRDTEYQRRKAFGGIVATDQLTGANCDFLAGTSDDAIFPRITIMARGEAYLKAITDIEKATLTIAIANAIAPNMTALALPPAEASARGRTQVVEFLRQEVGKNVKDLCVITPQLWASARAAEGPLHRIPWLCDFNGLPTLVRPADGTDTVGHYNSILAFLLTYPTPYISNIGTRLYAILYVSLAKQGTISRGKLEKINQDLAVNMGFEVNMTEEVITYTYQQIGTKIPHNALEIMFNTMRDHMQNLSLRMQVTLQQAAGTGLTGLQIIKRAILEHPAFPWGKLAQMLPAEGPKVIAAFEAVGNDPFYGFLPDLGPAKSTNYARYVWVCQRLLRKFNAEDERTLRNYKGGVRGIPNQPLFEELIDSYSPPAPEAAVSADFVALGVNITALARSCRALQS
>Tacheng_Tick_Virus_4
MTEQAAIDLRDHPSVYRRTIIVGAEERAVRRFATQNPAPGSAPSPQQQYKDLHSGDLVNADTVTRLYVTDTDNPERNKTIRVGPMMFERNIEHAFDFYSEGMKFAMPRASYPPYDRISSQHLEIVWAAAVAANMGQEVPDDQFNWMVVGQAFAVGLPDHVFYETIRANEIVLAGARTMLQKMQEPARTWLLRRSGNADWAVLNSQVEMPPEGIPMVLEANALHLSLGGRARMMEAYMGIFLAYTQQGNITVQKLDKIIKQIAEVQINVALTPANINTLWAKFGPFFNEEAAAYFFPRWADLFADRHIRFRLIFVQAANAGLTGLTLVRDMLALYPKFPWHKLAAQYPAEWQAFLKADATVGTNVYYGYTRDLGIVSVRNYVPIVYCAKQLREKVHGDQNMQRLMTISTFTVQHAPVIDNLVDDFRRHITTRIGPGDRELACQYYTQKGEAIPEGFAMDPPAPQPGAGEADMVQRLVEAMRGVPQQ
>Blacklegged_tick_chuvirus-2
MADGIPPAVPAQAGAAPVPPVVAAPQPDPVPAAFQRWASHFSNMLTRIPQNSPPGLQRGVADHATNNARIFGQSVFTSGLITRNLNVYPFGEGRPVNFSGIEMAYVISTAVLATHGRVTEGERIALTIGEVSAAGLPPEMFADQELARTKFCRAVKVAMRTPRMFHRYFRVTPELYAIALTGPPAEDEEVPDTAENLYRSSLHGLGLPAALPWEDHTGDPSMDPLRITAEVAMKCLMWFVKVSPTNEAKNLPTTVQVNYFIAYSKMGNATEAWLARTYGSMETEGVTFDRLLPGDLANIFAYYGRKMVGQSVRALFVMWESELPEHLMRLKLVLNQAAGSGLTPYLLVVKAMKTFPDFPWMRIRRLFSSEFAVFERALDTIGGNMYFAFENNLTEIAGTKYRNVTWVARHVLMEFGGEATLRGLRGYSTTCKSIDVVRTICEEYRTRLLPTDADAPITAQEQERLDNIIAALRNVEIA
>Hubei_odonate_virus_11
MQNPAMEVDNVRPGPSGAQRPVVPEHQILTLGVREPRYAEIAALAGKPDSGFRTSPSFSQQLFHNLVTPNIMYRGFLLTHTSANFPRVMYQTGAYLAGAVVAIGFAKMKVPQSATVDDIKLRIIGEVTAINIAPELLLQTQEADALFLEIMNFILRSDPAIFRGGLEYTSDEFVSAYSDPRNVDVYPIGAGFKIPLPWSNDVELRQNSMADATRICLWLTTKLANNYKNCKPELSFSYLIAICRRGSVTTQFLTKVSDDINTELGRTVSFDEDLIRKIYRIYGIFINENNAENVLRNILTWIPEEGLRLRLMLQHAEGSGLTPHYTVKEALLKYPDFPWGRVDGLLSGEIRSFIRAWALIKGNLYYGFKRDLKEASSQSFKGLAYVAKELLIKAAGKGGLKAYRGWTRTPPSKGLLDEIIENYLASMGEEAAALDQTTLDQLRFIANSTR
>Beihai_barnacle_virus_9
MAGRPNVEVRDALLQLINEEGGGILQAAAAGVPVPAAPENRNPEVDAIIQSIQDHKLKSLDEVLETTITCPAGAVFAAGIHFGPFPRMEYVGVSGDATKLKEETLIWTIRLATAYAHVRVAIPGQTPEVAMGLALAYYVMRKGSSGMRGAYDTDEAEVKAQALNWLKANPDLPMGLGRVGYEAPAGAVGGEEPAEVAGFVIDPQVAGNIFFLMALLSTHGQNITTDRIEKFLKAANSPLERVTAQITPDDIRKCWNGLDAGGAVNQTSFIRLAGIVYKYVKHMPTFSMGVPQSQLRGLTAFQMVARLHVEYAGADLREFWTICGLAELEAMREVFEQMGEKTAFMAIFGSLTVAASDRLKVSARMALEFLKVKDDLPRIDRYAGRWAKARMSPEMSAWVQKNRNVQKGGGQLQAYITVEQSAELAVAMSQSLQTVNFSGEQAR
>Hymenopteran_chu-related_virus_OKIAV147
MFLILMLLGSTPIATAILAYDCSKPSRNSTTISLVEIGPCAPPPEPMKVETVKIQLLQVKDYKSVPAYSCRVKLTRIVAKCGYITDAVDLPTGSFASYYPDITASVCHDMVRYGTYVYNGYHRISDIKKNSLKVHAAILSGSSNVDGDCSGSSFSDRFGSWDRVTVHATFEILVQEFEATTSTSSNDLSLPDKHRCALDDETCFTESYGHAFWAKPVPSPCGQSEYTMLYAGYSLRAPINPMYNHSELNSVYTVSDQHYGFALAVKSSFRLCGFTIYHTEQPTLYIVDTTISGELPTDTSKVTHDFDWSIYTNSKFVYLERHFSTEVTQMYNIVREQRCELERKMLEHSTMLAMLAPDEFAMTIMKRPGFIAYQAGEQLHIHECVPVDVTLWRTTECHKELSVNHSGVQNFRSPKTHILRSVGTVIPCSHLAPSAFLLNDKWVEFSPEPRMIIGPVVLTPDEGVRWQYTNIEGLATVGIYTQKDLNDLRHNIMFPLDRQAVSASFESKILNNYYEGKTLDFSSGFTEKSLESLGHKLWTTAWGKFIMVGNIMSGLIGVYTFVVLIRYTIDTVVNMMILHDLYGFGSMLLCGLWNSLTSFAMHKYSTKERTKRDPEEDPTSGVTMSNLRTEEDPRAIVHASTDHDGNKTNRNEQCLKVYPSMV
>Wuchang_Cockroach_Virus_3
MAAPLIHPLGVADQAGFYTEWLRRDKLYDQLILRNLTYFPFDGQWNHQAIPACAYFLGVGYALHLDENIVINSDRFYTRSMAELLGPSLPHDLFLDQDPARERFVTCVTNLLEWDNLSNMTDWTPASTTRAQGDTDATLATLITKLQGIVEGEENIADLTFPEAVRVLLDIVENGQNRFKLSGLVLLTHVYVSVLKRGTVTARFLEKISQGMTADFGRGIDNWKEGSIQQFYNHFGTHITDVTIRDTTAHWSGLLPPQAIRLRNTVQQAANSGLTSLIIIGRAVRLFPTFSWARIQRLFDVEWENVIAAMNEVGNNQWYGFKKDLGNAKSTKFKSIAYVSKELLVKLNGEGSLNQYRGWANTVANQGVVDTLIAQYETRRTQAMLDPNNHDMPEDDQNDRVDAAREIIMNNAILYA
>Hubei_myriapoda_virus_8-Myriaviridae
MAGAPPFVGLVWQTVLDCFKDLPDEQKLWFGHVYGGGTGATDLIARESCLLAMICLKYRVEVLRQELAIREEGGLAIKTVEVLMTENIDDAMCAPADMALHWITSALEHYCRTPFNVSGVWNNADWFEYDHIIVAEAGAVPAHFGGLRENHGFPGVEGNIVRARLIRDLHSKADVKAILVFLLREAAVVDRAERGMHKLFAHFFCALSQRGNATENWIAKRQEDFRNQLNDQTFVLNSLAMQIIWKNWLSKIVFPELKFVNSLAYLEANQLKTGQRMMLTVEHSAYKGLAAYGFISSAFNQLPAESFAWAALDECIPQNEMDAYEIARDIILEGSHAMYGTREVQNRLKATRYPSLAYFGVQYATRVVRNIMANGYRGVGSNEKDVANRALIDEIITRLQQELGRRDYIAGIEQNAEGRNLRYRMLALDNPNDGNDV
>Megalopteran_chu-related_virus_OKIAV119-Crepuscuviridae
MSSISSWKRMINERRKLEKKRLEEDLAAGRPVDYIVPLGWQIALQKESIPQYYYGFRHKYIGIHLDKQRDAELFASRDIVLSYIFAHGLNSFFKSSQVTDPKILYVKELVTDIAGWTSTYNIEHHLYSILRAGITKLISINPQWIEESTVTEHFSIPAIQRVTQEHSYYTAQTIFGCIKKITDGLVESTSHEEVDSLILYYSYAALPNLGCDLGFGVMIFVICFKKMGNIVSETVDKRITSFDANSRGRSTIWLSDFDASEFRELYEIINYHMVKGNTTVDRIVAGLKSIMVYIDNVAVTPLVNHIAYSGLTALHAVTQALSHYTTFPWNAIWRKNPMLRAEMAKFKSMMTLVSEDVYIGYRGSGAAANIAHMAYLSIQLLIVVGGQTSLNNYKGVGSKESPLVFNKEYYDGLIMRFKQDIQSQAGTYEELVALEKSLKNVLEKTGVSSLIAGFLSQARDPDDDDTPGAAGAGDEFFADSASDNDSDHDDKKPPKPRGKKSGAGHKPKPAPKRGRGPSDDDDPPPSPRRRFRITADVQDGTQTSKTDLHSLGESEPSAADQTPKDTGEASSQRDSAESESMDEDALIADINKKTQSDKMTEEQRLALNQEIFNTFVNEANKRKIRKDPALKLKNLKLGEMKHAGYVVFSIQIKGKKFEYAPGMPVSQLNKELNSLMRRQTSEGLAPETGNLYALLKTLKDLRSITCEVADVNDPVN
>Gmorhua1_fish
AAGSGMTSLDTVARAFREHPDFPWQAIQRFYPEDFEGAFGALTAVAGNPHYGYKNELGAVSSTKYSSLAWACRKLLVAGDSSLKEYKGFKEDTRNKTAVEAMVAGY
>Drerio7_fish
HDPLTLPQPHRIAIAPADNPRVFDAIGGTGRNLRSMLRYIDMAPFSLQVMDQNQMDVLTLTTASFISYLKHNRADFRKQQLILETMVPQLPVRMVMRTEEAREEVNRLWDNVQALRDAFWCADGLEAIRRAGQNAPRGSDLWDQQAATWQPRISLAGKLRFLHIMAFMLQEHRAREVAVGAIILTVVAFSVRGNMSAAKVTRVATELTPTMPYAGEALTSGDIQLTWTNFGQYVDDNVMPAIVRRWLAYIPQHALRVRVVLAQAAGSGLTSLNVIARAIHENPAFPWILIQRMYPEQRDNAGLAMRRVGNNPYYGFRHNLEHVRANQFRHLAAFCGRLLIALGDEALGRYQGFQNDRLRIDVWNKLIAGYVAARSREALDFERPMTDAEVRLQAAMADQVALYPANLGGLA
>Drerio8_fish
LLTFAGEALTAGDIQLTWSNFGQYVDDNVMPSIVRRWLAYIPQHALRVCVVLAQAAGSGLTSLDVIARAIHKNPAFPWILIQRMYPEQWDNAGLAMRRVGNNPYYGFRHNLEHVRANQFRYLAAFCGRLLIALGDEALGRYQGFQNDrlrvdvcr
>Drerio9_fish
hhdpltpPQPHRIAIAPADNPEIFDAMGGGGRNLRSMLRYVDIPPFNLHIMDNNLMDVLTVTTASFICYLRYNRADLRKQQLILETMVPQLPEHIVIGTEEARN*LNRLLDNVQALRDAFWFTDGLEAIRRADQNVPQGAELWDQQAATWRPQVNLVGKLRFLHIMAFMLQGHRARDVAVGAIILTVVSFSVRGNMSAAKVTRVVTELAPTMPFTGEALTTGDIQLTWSNFGHYVDDRVMPAIVRRWLAYIPQHALRVRVVLAQAAGSGLTSLDVIARAIHENPSFPWVLIQRMYPDQWDNAGLAMRRVGNNTYYGFRHDLGHVRANQFRHLAAFCG
>Drerio10_fish
PLTPHQHGRVVIAPADNPMIFDAIGGAGRNLKSMLRHLDVAPFTLQVMAQHQMDVLTLTTASFICYLKHNRADLRKQQLVMETMVPHLPVRVIMRPAEAQAEVARLLDNVQALRDAFWFADGLEAIRRAGPNAPRGADLWDQQLSTWRNRVTLAGKLRFLHLMAFMLQEHRAKEVAVGAIILTLVSFSVRGNMSAAKVTRVVAELTPVMPYAGEALTAGDIQLTWTNFGQYVDDTVMPAIIRRWLTYIPQHalrvrvvlaqaaGSGLTSLDVIARAIHENPAFPWILIQRMYPDQWDNAGLAMRRVGNNPYYGFRHNLEHVRANQFRHLAAFCGRLLIALGDESLGRYQGFQNDRLRVDVWNKLIAGYVTARGREALDVERPMSDAEVRMQAAMTDQVALYPANLGGLANMDGH
>Drerio12_fish
LFRSFAMRGTISTAKLTRIIADLMPTIPFIGDVLGVSDLQLIWLNYGHLVDHESMPRIMRRWLCFIPAHAIHLRVVLAQAAGSGLTSLNVNTRAIYEHSHFPWVLIRWMCPKEWDDVGVGNNPYYGYCRDLTDV*STQFHHLAAFCKRLLIALGDRTLERYQGFVEDRLRAVIWR*LIDAY
>Drerio13_fish
RGTLSTAKVTRMIVELMPTIPCIGEALNVTDIQLTRANFCYFVDDQAmprimrcwLEFMPARAIRVCVVLAQAAGSGLTSLDVIVRAINENPTFPWVLLQRMYPEQWNKASKAMRRVGKNPYYGYCRDLTDVRAFQFRYLA*LCGRLFIALGDHSLDryqgfvedrvrsETWRQLIDSYEA
>Drerio14_fish
PLTPHQHGRIMIAPADNPMIFDAIGGAGRNLKSMLRNLDMAPFTLQVMAQHQMDVLTLTTASFICYLKHNRADLRKQQLVMETMVPHLPVRVIMRSAEAQAEVARLLDNVQALRDAFWFADGLEAIRRAGPSAPRGADIWDQQLATWRDRVTLAGKLRFLHLMAFMLQEHRAKEVAVGAIILTLVSFSVRGNMSAAKVTRVVAELTPTMPYAGEALTAGDIQLTWTNFGQYVDDTVMPAIIRRWLTYIPQHALRVRVVLAQAAGSGLTSLDVIARAIHENPAFPWILIQRMYPDQWDNAGLAMRRVGNNPYYGFRHNLEHVRANQFRHLAAFCGRLLIALGDESLGRYQGFQNDRLRADVWNKLITGYVTARGREALDVERPMSDAEIRMQAAMTDQVALYPANLGGLANMDGH
>Drerio16_fish
VSFAVWGTLSTAKVTRIIMELTPTSPLIGEALNVTDIYLTWANFGH*VDDRAMPRILRRWLGFVPAHAVLIRVVlaqaagsgltslGVIAATIYENPNFPWVILQRMYPEQWDNAGRAMRRVGNNPYYGYRRDLTDMRAVHFRnl
>Drerio18_fish
WIVGITLAGKLRFLHIISAMLQGHRACDVAVGAiiltvvsfSVRGNISAAKVTRVVTELNPTMPFAGEALTSGDIHLTWANFGQYVDDRAMPGIVRRWLEYIPQHALRVRVVLAEAAGSGLTSLDVIACAIHENPSFPWVLIQRMCPEQWDNAGRAIRRVGNNPYYGYRRDLSHLRASRHLAAFCGQLLIALGDSALCRYQVFQEDLIRADVWNRLITTYVAARGREALDIDWPMTDDEIRMQAAITDQAAIYPANLGGLANMEGH
>Drerio19_fish
WSGLKQDKLFVAQPGRLEFGPADNRGVLGGTQRALQSLLRAVNPELFTQKVMTNQGVDVHGLRTTSFICYIRFSQTSLRKQQLTLEVFIPTLPLDKVLPEDAAQGELGILLINVEVLANAFWFTDGIDQI*HAGAEAPQGADIWDVNNNRWAANAMLAGHIIARLQLNERCCDHAIRDIILTIVSFAIRGNISTAKLPRIISNLQPTIPYIRDILGVADLRLKWLNYGHFVDVELIPRIMQRGLGLVPAHAIRLRVDLQDLASHPLMS
>Drerio21_fish
SRVVTELNPTMTFAGEALTSGDIYLTWSNFGHYVDDRAMPAIIRKWLEYIPQHalrvrvvlaqaAGSGLTsldviaraihenPTFLWVLIQRMYPEQWDNAGCAMRRVGNNPYYGYRHDLAHVRANQFRHLAAFCGRLLIALGDEALGRYQGFQDDRIRTEVWNRLISAYVAARGREALDIDCPMsedeiriqaamadqvALYPANLGGLASMDGH
>Drerio22_fish
NHRARVVAVGSIFLTIVSFSVRGCMSAAKVTRVITELTPTVPYAGDALTATDIHLTWANFGQYVDDRAMPRIIRQWLAFILAHAIRVRVVLAQAAGSGLTSLDVIARAIHENPTFPWVLIKQM*PEEWDNAGRAMRRVGNNL*HG*SQGPS*CARKSQHLASFCDKLLVAFGDK
>Drerio23_fish
WTGVHPDRLTPRQPNRLGFGPADNREVFEALGGAQRVSRSILRLVDIEPFTLQVMENHGLTDQGLMTASFICFLRFNHASLRKQLLILEVFIPRLPNDQILPRDEARnelllllnntnvlrnTFWFVDGLNYIRRAGQNAPQGAEVWDLENHRWRQGTTLTERVRLLHIISGLLINGRCRDIAIGTIILAKVAFAVRGTISATKLTRIIMELTPAIPFIGDVLNIPDLKLTWLNYGHLVDDEDMPRIMQKWLGLIPAYALHLRVVLAQASESGLTSLNVITWAINEHPHFPWVLVRRMYAEQWDNAQRAIRLVENNPYYGYRRDLTAVRSTQFRHLAALCGRLLIALGDRLLERYQGFVDDKLRVHEWRRMIDAYVNAHGREGANIERPMSEEEIDHHADMMQSVSQYPANIEVLARIDGH
>Olatipes1_fish
EKLQRIAERNRQHGIVSCPIVKQMTLVPPPRDLGKRIPFGRADNIGVYSHLFGGGGLNPCILRRCDMKPFTDQRMQNHELDIHHLALATGLRQICTFRVGVDYQRSVILAHQQVIAETLVLHEDCMNQNYARAELLRITNEP*NFANLQWFADVIGLMPATPQGVILGT*NRNTREWVSSVDLAARITFFMAVVTFPANCWAIRSVYVLLLLLVAIATKGTMSVGINKMLVAELRDSMPGEVEMLQLPEISATYANFGHRIDYQNTHQGFGRFLGQVPKEAIRLRLLLGQGAGSEITSLDIIAEAVVMHVDFPWYLVSWYLTPMSRSACLHAVGGRVYAGFAGDLVALQRSLFRRVACIACELLISNGNKTLRNVRGTREDPTMK*QVANWIALYTANRGNGPNLVREIKAEHTDLVYFATGARNHPNMAFHLAN
>Olatipes2_fish
GDQLSMNDIGMtysnfghlnddgYVQITFTRWLVLEGEIQLRVLLAQAAGLGLTSLDMIAEAITSHDDFPWQYI*WISPMEWDAALEALWTVDGRVYFGFRWDLGAVWARLFRHMAWVCKELLIRAGNGTISNYRRAAKDLTRKVMVIQ*FETYINLRGDRPDLDEPRTEVETAILCVMinqvrahlnvalNLAKIEGHGGPRV
>Preticulata1_fish
GAADNPEEFGALIHGRGVLPCIFQNLNLxEFTQERMAGSHLHVGHLALIGVVSALRVDRDQDVAARQQIIAEALAPNFPCCLGTEEARSELExILENGQRLRDSGWFLDAVNRMQNENGVVGGIYNRNTGTWCTDSTLVQKLAFIYDIIMSPDSRERDRCLYSVFILLVSFATRGNLSRQKADRIMTELRPLAPVLTQMFRHEDVALTYQNFGHYFDDENAHIVMSRCLSQVPQGAIRLRAAGSGLIALDLVARAIHEHPLFPWPIIARLYPAKWDNMWRALxxVDGRIYYGFRNDLGPVKxTLFKxITWVAHMLLVAxGDKALGNY
>Preticulata2_fish
TGQWMPDTSTVQRLAFIFLIITSPECRERDRCMYGKFILLISFTTQGNLSWPKGNRIMNDLRALMPVLTQIYRHEDLALTCQNFGHFINDENAHIVMARWLAQVPQGAVRLRVLLAQAVLDLIARAIHSHPHFPWPIVARLYPGEWDNMCRALEAVDGRIYYGFRNDLGPVRAMLFKPIAWIVHTLLVSLGDAALAN*KGILLDPWNKDVVLWVIDEYVKSLGDHDDHLFDAFMEDELSFYKHVQEAVVRHPSLA
>Preticulata3_fish
RWGAGDNPEVFATLVRGGGVLSCIFQYVDIGKFTLQRMRGDGIRVEHVATIGVISALRVDHNQGPAARQEPIAEALAPNFPLQNCLGRDEARAELTKILExVQRLRDTGWFLDAVNRMQETQGVVKGVYNRFTGQWVESIDLTTRLAFILAIIAGPDCRERERSLYGVFVLLISFATRGNLSRPKADWIMAELRPLMPVVTQMFRHEDVSLTFQNFGHYINDDNAHLVMARWLREVLQGAIRLRILLAQAAGLDLIACAIHEHPGFPWPIIARLYPGEWANVRRAFIEVDGKIYYGFRNDLGPVRATLFKPITWIAHTLLVEPxDRALGNYRGNVPDA
>Preticulata5_fish
RGGAGDNVKVFAAMVRGGGVLPCIFQFLDLGEFTINRMRGNGFWVEHLAVIGIISALRMDRDQGPAARQQLIAEALAPNFPFHNCRKRDAAREELDRILGNVHRLREAGWFLDAVNRMPEKEGIVEGVYNRFTGQWVEDTTMEVRLDFVYRIIAGPECRERDRCLYGVFILLIAFATRGNLSKQKVDRIMNELRPMMPIVTQMYRHEDVGLTYQNFGHYITDVNAYRVMARWLSEVPQGAIRLRIVLAQAAGSGLTALDLVASAIHEHPKFPWPIIACLYPSEWYNVWRAFEAVDGRIYYGFRNDPTCQSDTF*THHILWPTHSLLL
>Preticulata6_fish
GAADNPEVFGALIRRVGVMPCTFQNLNLGEFSRERMAGHRFHVGHLALIGVVSSLRMDKDQDIAASQQIIAETLAPNIPMQLCLGTDEARKELDRILGNVNDSDCGWFIDAINRMQEVNGVVGDIYNQNTGAWCNDSTLKQKLAFLLSIIMSPECREQDRCLYGVFILLISFATRGNLSRQKANRIMNELRPLMPVLTQMFRHEDVALTYQNFGHYLNDENTHVVMARWLSQVPQGVIRLRVLLAQAAGSRLTLVARAIHEYPNFPWPIIARLYPAEWDNMCRALDAVDGRIYYGFRNDLGPVKATLFKPITWVAHALLVALGDKALNNYKGILPDPRNKDMVARIIEEYTKSLGAHDEHLFDTFTVEEMKYYVEVQQAILRYPSIATELVRMDSHRGARVGEED
>Preticulata7_fish
KGAADNPEILSAIVRGGDVLPCIFQYLNLGEFTIERMRGQGFHVEHLALIGVVSALRMDQDQGAATRQQIIAEALAPNFPEQLCLGTEEPREELGRVLANV*RLLDAGWFLDGVNRMRDEERKVGQVYNRNTGMWVTETTTEQRLCFILIIIMSPECRERGRCCRVFILLIALVTRGNLNLPKSDRIMNELRALMPVLTQMFRHEDVALTYHNFGHYINDKNPHIVMARWLAQVPQGAIRLRVLLTQATGSGLTVLNLIVRAIHEHPLPWPIVAMLYPGEWDNMCRALDAVDGWIYYGFRNDLGPVRATLFKPITWVAHRLLVTLGDTALANYKGIVSDPWNKKVVLRMINEYVETLGDHDDQLFGTFTEDEVKFYEEVQQAVLRHPSVATELARMDGHSGA
>Mmurdjan1_fish
VLNWGPADSAGVFGHLAAAGGILPCIIRTCNVDPFTDDAIANNRLTIEALALAGLISAMRFERNQSSLVRHQLIAECLAPRMPANRCMAADLARIEVDRLAGDLANFRDEAWFVDIIIRMAPQAENRLIAGVWHVQERQWAPNTLLPAHLQFFPNVIIHPACQERNHCLYSVFILLISFATRGQLIMDELRPIMPIAVCVFNAGDVSLTFMNFGQYIKDGDAHTILQKWLHQIPAAAIQLHVLLSQAAGSGITSLDITAEAIHDHPRFPWHMIQRLYPQQWAAVREALEHVDGRIYYRFSRDLGAVRATITWICSEILIQHGNEILRKYRGIVKDQQHEALIGDLICAYRNLHEGPDVEAERTDEEFISLQEMHARCARHPSVALNLANMEGHADACVPSHVQPDGE
>Gmorhua2_fish
LALNPFTHVAMTTGALDLPGLITASVIVSMRATSPVDRRQLLILETMAPGVLAASIVDRDEARGDLLALMNNPMLLKTQTWWITFTASHPDVPWASATGVWTDVGDLHVMLRWVHLAANSSAEVIRERVLYVVVLTMISFSMRRHIRGGRAARLQREMRQTMPYISNLSVEDVKCTWANFGHFVDHRSMGDILRQWKECLPGGCIRLRVCLAQAAGSGLVSLDVFARALNEHRRFPWPHVMRLYPGQWDAAVLALRTVAANPHYGFKTNLEHVNSSNYSSDAWLCGRLLIRAGDETLSGYKGFRPDTPRTKVVEDMITQHLSEGVDNVDLSSPFTPAETGGLLALIDVAAIHCA
>Gmorhua3_fish
ltptttdlqavmphMSDTLTPAHLDDSWPHGW*SPPFQPSRADGFSRSLTRQYVCRTLLAQAAYSGLTSLDAVARAIHEDPSLPWASARRIYPDEWVAAGTALRLAGSNPYFGYRRDLQQVRSTHFPRLAALCCKVLQSLGNYRGFIEDKINEESIA*MVDSFFHTHRGTDLWTPLHDEEI
>Gmorhua4_fish
LGNLDMDPFTDQAMNNNELTVEGMVTAACLISMRITSPDERRQAIIYETMVPCVPLQNIMPQaaasaelellldnalQMRGQSWWVAYITGHANAPWDMATGVWVGGTTLADKLQHVHVATTRHAPPARDCVMYTDLLAIISFALRGDVSNTKLARIQTDLRTTMPFVSNLSREDIMRTWANYGHLVDENNAGPVIAHWMACLPGGCIRLRVCLAQAAVGLNDFKKKLK
>Gmorhua5_fish
APEVRRFGPGSNAGVIGALAGRGGASQCLLGNLNMDPFTDRAMMHNELTVKGIVTAACLISMRITSPDERRQAIIYETMVPCVPLQNIMPQITARAELELLLDNSLQMRGQTWWVQYINANPTPPWDMATGVWVGGTTLADRLQHVHVATTRYALPARDRVMYTVLLTIISFALRGDI
>Sharrisii1_mammal
LAQMQRSFGNLVDDTYFACVLRLWPEHLPAPAIRLRADPAKRPDRDSLALMRPIAWALFNRPDFPWYLFQRIYSQEWENAVTAFCIVGDNPSY
>Telegans1_lepidosaur
isfamrntiiKFDRIITDLQPIMPQVAHLLDRLY*LGDISGISS**Wggffcffffvffcf*kkadccTY*LLLKDSKRVVLEKIPYTGLTLLDVIRIIHGHPDFSWSLFIRLYQNE*DSALrairnnhyilvileiyhnSL*NLAWMCERLLIMTVDKSLGNYQRVVGDKINKIKITDLITAY
>Clumpus1_fish
gpldnvavfgslgqagGNIQPCMIRNLDMAPFtaahvgassvGVAGLYVTDVLCTLRTGSAVAKVQQVIAVCLVPNWPNARALPTADARNELHRVLLNGGVLADQAWFGDVLMEMQRRRQMKAmaaqaagagggaggagggaggaGPPPLDLNMIQDAAGNVVWNMMVRDWHGNPGDQVKINFLIFCMQGLRERQSARGMYPVFLMILAFITRGTISTDKLERLKKEMKDVMGPLLDMLKPEDVRLTWDNFSVCVRDAEAVFQRWEGYFTGNALIRLRVMISQARGAGltsldiinraihvhPHFAWFAIRRLYPEEWEAARAATLAVGGNRYYGYRPDLGAVKATLYKRLAWACHMLLVACGEDNLAKYRGFTRDEAKKETLNLLIAAY
>Clumpus2_fish
FSACVRDGDAEAVFQRWEGYFTGNALIRLRVMISQARGAGLTSLDIINRAIHVHPHFAWFAIRRLYPEEWEAAQAATLAVGGNRYYGYRADLGAVKATLYKRLAWACHMLLVACGEDNLAKYRGFTRDEAKKETLNILIAAYKSTDVECNLKEAVSDAENDAIGEYVELVAQYPGN
>Omelastigma1_fish
WQNVQQDAGTAPRANVQERGPADNQGVFKGLVGSTGLLRSVLRAVNQLPFTDQVMNNQELTIHGLVTASFI*YLRHGQAAqrkqqlLLEGFVPNLSNDMILPQAEERVELTRPLLNVVALGDAFWFVEGLECLRRLNPNPGELDHWDANARNWAANTTLAQMMEPLHLIAGQLLTHRCRDQTVGSLILMLVSFGTRGTLTGAKVAKIIANLQPSVPFIGDALSAQDVRLTWVNFGHHVDDGCIPAIMRRWLGFITAQAIRLHDLLKLPGLDSLHWIPSHKQEHPRFPWAFIIRMYPAQWEAAAAGVirvgnnpyygyrrdLTEIRSTQFRDLAAFCGRLLIASGDRALENYRGFVDDSGRVETWRRlidayiaararegvdftsdinteegesiaamvATVGAYPANIQKMARMEGH
>Omelastigma4_fish
TWNNFQHFVDDGNMADIICRWLGHISRVILGQAAGSGMTSLNVIARAYhhhphfpwpliwRMYPSNWTNVVIVMGVVGNNLYFGF
>Omelastigma6_fish
RWLGLVPQQAVCLRSDVGPTCGVKNDLLKCYHQDISSASTFPVLLIQRMYPADGANTVQTMRVVGGNPYFGFRRGFSEVCATQYRPLAAFCGQLLIAMGDKSFEN*SRFVEDRPREHIWFQLIDAYVSAVA
>Tvulpecula1_mammal
LHGSLGGSRTTILSVLRRLIREPCPAEAVSPFSVDRGGMVLASGSGSL*ITSQDAPWQQLIAEMLSPFFPLHQVLKMEDARKVVGELLPNGSVLKEHSWSYEPYGALKTSDGGKDLLAVWNLESGEWMGKPALEKKLELTQPNLQREGSCIQLYSAFSRLLLEVKLSLQKLPQLQKGWRPLIPNVANLLQRASSI*KHLSHLVGDVGSVIKQWLSYLPVPSTRLQVILAQAAGSGFTSLDVIARslfehpdflwhrhqQMYPQEWANTLLDLQKIGQNPHYGHRGDGALVRAAQLDSLSWSCGRL
>Tvulpecula2_mammal
AQETLEIMTPTQPVIRYGSLKH*QCAANQDDHTQTLN*RN*GSRVLGSHYHPGLEAGGSGLYCTKLLRLSMG*ALYFVLLLGWERAQAKLTSLQQDLA*LIPNVVEQQLCTDTVFTWCNFGHLMDDGNITFLSCQ*LEYIPAPANQLRVILSQGARSGLTSLDVVAYALFEYLDFPWHLLQKMYPQEWENGATSLLIVGNSPYYGCHNNLSLV*SSHFKNLAWACGYLLIVLNSPAIKDL*KIAITVLQ*ISFIRRYLQSQKGPDLDTEHTTAKYSSFLGHMDLIAVYPTNTG
>Tvulpecula3_mammal
RAFYTPLICLLAFALQGEISPQKLEKLKS*NDYF*F*LQYLMLMNSISLKKLNT*SMMASILLLIQRWTFYLPAPAIRLYVIIKAQATGPGLRSLDVSAKVIREHPQFHWHYYQRLYLQE*KNAV
>Tvulpecula4_mammal
IASMIHCWLEHIQTPAICLGIIPGEAARSGLASLNAVVHIIFEHPNFPWHLPQRMYPWDWENVVIALHL*G
>Scanicula1_fish
SILRRLNWEPFLQQVIDANDLTLNGLIVAGFICQLRIPQQSMRRQQVILEVMPPHLPTDMMMDEAGARRelgqllgntelllyqGWFLDGVRDIHVAYPNAAIGDIAQRWNQANRAWEAGVTAPQQLEFLALIAQHASERVRNRAMYPILLTITAFSVHGEMSHAKLARVIAKLQPVMPHVADMLGQADVALTWRNFGHLVNDGTVPGIMRRWLRMIPAAAIRLRVLLAQATGSGLAALDVIARALHEHPTFPWPRIRRIYPEEWNNAAVAMQLVGGNPYFGFRRDLQEVRATRFMRLASFCGRLLIAMGDKSLEYCKRFVEDRVHKELLTALLEAYMATAVQVDLATDITDDELNVHTQMMVLVGAYPVNA
>Tjaculatrix1_fish
LDPVLLTTLSFAMLGEVSPAKLSRIIVDLQPIMPHIAEVIGRIDVAMARRNFGCLVGDGNIAGILLQWPQWPAESIPGLTSLNVIARAIYEHLDFRWPLIKHLSADNWNNAMHMYMLCNLIMSSCMCTCTCTWRVRVHGDNPYFSFRLDLQEIQSANVKRLAWLCRCLLTPMGDETLGNYQGFVGESTKRE
>Mboesmani1_fish
PPADQQVGGDVRVRFGPCDNAAVFAQLVPPSGVGLLPCIFRTCNMAPFCNDAVKRSEVDINALALAGIISAMRFERNKGNLVKQQLIAECLVPNYSIDKCMQPADAQAEVNRLTADPANFQNERWFVEVITRMPTNNGVVAGVWNLQNHEWMDNVTGDARLEFFASIVAHPACRERDRYLYCVFILLISFATIGLLSHAKQQRIMDKLRPLMPDLVGMYQADDVRLTFINFAEFLHDWDVNVILQRMLTKVPVAATRLRELLSQATGSNVTALDIIVEAIHKHPDFPWIKIRRLYRYQWDAVIKASRRIDSRIYYGFCYELGAPKATHFREFTWVGYELLTAFGNTKYQNYRGIAPDEKHAQLIADMIKVYKE
>Sundulatus1_lepidosaur
LHQNMTERLRTVRATQQELLRRQDLPRSWWWTNRPQALVSAPRVGVQAYGPADNAEVFAALVSTGARLLPCILRSIDMAPFVQADVDNNRLGIEALLTASTICSMRLNSPEARRQQIIQELFALYLPNTMILTWDQATNVYTVLTTNTTNFQDQPWFQLGLEGMRTREVPRGIHERWAGGAWRVDANGAIPPIDERMEFFHQMSQCIGERQHARSLYPILLCIISFSFRGEITQAKLTRIQRDLSTVMPGITENRSEIATTWANFGVLVDDCNVAPLFRDLNYILAVAIRLRVCVA*AAGSGLTSLDVIARALHTHPLFPWHMIIRMYPDEWANAVRALQAVGDNPYYRYRRDLSIVRSTRYKFLSWICGRLLIVSGDRTLGDCRGFVKDAQNRAFIEDLIRSYYESAPQPDLSSPPTREELGSVSGLLELVANHPANTGAAVS
>Dgliroides1_mammal
PALLCLLTFALRGEISLLKMM*LQGELMPLILKVEDQLQRGDITGTQNFGHLVDEMNVASVIK*WLEFLLAPVV*LRYVID
>Gaffinis2_fish
DTRAEPEDQVPRRRWGPADNPEVFAALVQGGGVLPCLFPHLNVEPFTLEVMGGRGFAVEHLAVIGVLCALRVDRDQPALVRQQIIAEAIAPNLPVRQFMAEARTELDRVLQDTLRLRDAGWFSDGIARLSDQDLAGVYdkaagvwdskatleeKLQLIRRLVTHPECRERQRCLYGVFIMLIAFATRGTISNRKADHIMGELRQLMPTVVQMFQYSDVALTYQNFGHLIHEENAHLIMARWLREVPQAAIRLRVLLAQAAGSGITALDLVARAVHLHPNFEWVAVRRLYPDQWDNVMLAFREVDGRIYYGFRNDLGAVRATRFRSITWVAHRLLVQLGDRELSGYRGVTPDTQREGLIDRLIAAYTARMEDDSHVHGPQTEEELSALQACQAAVANHPSIAIEVASLEGHQESRV
>Gaffinis3_fish
DAETEPEDQAPVRRWGPADNAEVFAALVQGGGVLPCMFPHLNVEPFSLEVMGGRGFVVEHLAMIGVLCALRVDRDQPALVRQQIIAEAIAPNLPVRQFlaeaearaelervllDTQRLRDAGWFSDGIARLADGDLAGVYDKATGAWDPKATLEAKLQLIRRLILHPECRERQRCLYGVFIMLIAFATRGTISNRKADRIMGELRQLMPTVVQMFQYSDVALTYQNFGHLIHEENAHLIMARWLREVPQAAIRLRVLLAQAAGSGITALDLVARAIHIHPNFEWVAIRRLYPDQWDNVQQAFREVDGRIYYGFRNDLGAVRATRFRSITWVAHRLLVQLGDRDLAGYRGVTPNSRREGLIDRLIAAYTAVMEDDSHVHGPRTEEEQAAFEECRTAVANHPSIAIEVASLEGHRESRV
>Gaffinis4_fish
RWGPADNPEVFAALVQGGGVLPCLFPYLNVEPFSLEVMGGRGFTVEHLAVIGVLCALRVDRDQPALVRQQIIAEAIAPNLPIRQFMAQDEARVELERVLQDTLRLRDAGWFSDGIARLSDKDLAGIYDKTAGTWATSASLEVKLKFIRRLISHPDCRERQRCLYGIFIMLISFATQGTISNRKADRIMGELRQLMPTVVQMFQHTDVALTLALATIHEENAHIILARWLKEVPQAAIRLRVLLAQAAGSGITALDLVARAIHLHPNFGWVVVRRLYPDQWQNVMLAFQEVDGRIYYGFRNDLGAVKATRLRAITWVAHKLLTQLGDRELSGYRGITPDKRREGVIDKLIAAYLAVMDDDSQMHGPETEEEQEAFKECRIVVSNHPSIAIEVASLEGHQGSRV
>Gaffinis5_fish
RIRVEHLAMIGVLCALRVDRDQPALVRQQIIAEAIAPNLPVRQFlaeaeartelervlRDTQRLRDAGWFSDGVARLADADLAGVYDKAAGAWDPKATLEEKLQLIRRLILHPECRERQRCLYGIFIMLIAFATRGTISNRKADRIMGELRQLMPTVVQMFQYSDVALTYQNFGHLIHEENAHLIMARWLREIPQAAIRLRVLLAQAAGSGITALDLVARAIHIHPNFEWVAIRRLYPDQWDNVQQAFREVDGRIYYGFRNDLGAVRATRFRSITWVAHRLLVQLGDRDLAGYRGVTPDSRREGLIDRLIAAYMAVMEDDSHVHGPMTEEEEAAFSECRSAVANHPSIAIEVASLEGHRESRV
>Gaffinis6_fish
VLLDTQRLRDAGwfsdgiarladgdlagvYDKATGAWDPKATLEGKLQLIRRLILHPECRERQRCLYGVFIMLIAFATRGTISNRKADRIMGELRQLMPTVVQMFQYSDVALTYQNFGHLIHEENAHLIMARWLREVPQAAIRLRVLLAQaagsgitalDLVARAIHIHPNFEWVAIRRLYPDQWDNVQQAFREVDGRIYYGFRNDLGAVRATRFRSITWVAHRLLVQLGDRDLAGYRGVTPDSRREGLIDRLIAAYTAVMEDDSHVHGPRTEEEQAAFEECRTAVANHPSIAIEVASLEGHRESRV
>Gaffinis7_fish
PDVPIFWRGLNISEFWTSDPRGKSHLIMARWLREVPRRPSG*VLLAQAAGSGItaldlvaraihvhPNFEWVAIRRLYPDQWDNVQQAFREVDGRIYYGFRNDLGAVRATRFRSITwvahrllvqlgdRDLSGYRGITPDSRREGLIDRLIAAYIAV
>Gaffinis8_fish
VRRWGPADNAEVFAALVQGGGVLPCMFPYLNMEPFTLEVMGGQGFAVEHLAMIGVLCALRVDRDQPALVRQqiiaeaiAPNLPVRQFLPEHEARAELERVLQDTQRLRDAGWFSDGIARMADQDLAGVYDKAAGAWDTKASLEEKLQLIRRLILHPECRERQRCLYGIFIMLIAFATRGTISNRKADRMMGELRQLMPTVVQMFQFSDVALTYQNFGHLIHEENAHLIMARWLREVPQAAIRLRVLLAQAAGSGITALDLVARAIHVHPNFEWVAIRRLYPDQWDNVQQAFREVDGRIYYGFRNDLGAVRATRFRSITWVAHRLLVQLGDRDLSGYRGITPDSRREGLIDRLIAAYIAVMENDGHVHGPMTEEEEAAFNEFRTAVANHPSIAIEVASLEGHQESRVPGYGTGV*D
>Gaffinis9_fish
VRRWGPADNAEVFAALVQGGGVLPCMFPYLNMEPFTLEVMGGQGFAVEHLAMIGVLCALRVDRDQPALVRQQIIAEAIAPNLPVRQFLPEPEARAELERVLQDTQRLRDAGWFSDGIARMADQDLAGVYDKAAGAWDTKASLEEKLQLIRRLILHITYYNRERQRCLYGIFIMLIAFATRGTISNRKADRMMGELRQLMPTVVQMFQFSDVALTYQNFGHLIHEENAHLIMARWLREVPQAAIRLRVLLAQAAGSGITALDLVARAIHVHPNFEWVAIRCLYPDQWDNVQQAFREVDGRIYYGFRNDLGAMHGDRFRSITWVAHRLLVQLGDRDLSGYRGITPDSRREGLIDRLIAAYIAVMENDGHVHGPMTEEEEAAFNEFRTAVANHPSIAIEVASLEGHQESRV
>Gaffinis10_fish
RWGPADNPDIFAALVQGGGVLPCLFPNLNIEPFSLDVMAGRGFAIEHLAVIGVLCALRVDRDQPALVRQQIIAEAIAPNLPVRHFmeeeearaelerVLRDTVRLRDAGWFSDGVARMSDGDLTGIYDKAAGTWAAGATLDAKLRLIQRLITHPDCRERQRCLYGVFILLISFATRGTLSNRKADRIMGELRQLMPTVVQMFQHSDVALTYQNFghlihdenahliMSRWLKqvpqaairlrvllaqaagsGITALDLVARAIHLHPGFGwvvvrrlypdqwQNVMLAFQEVGGRIYYGFRNDLGAVRAPRFRSITWVAHKLLIKLGDQELSGYRGITPDKRREGLIDGLIDTYLAVMDDDTQLNEAETeeereafeGCRRAVANHPSIAIEVASLEGHEGPRV
>Gaffinis11_fish
ANTRTGPEDHAPVRRWGQADNAEVFAALVQGGGVLPCMFPNLNMEPFTLEVMGGQGFAVEHLAMIGVLCALRVDRDQPALVRQQIIAEAIAPNLPVRQFLPEPEARAELERVLQDTQRLRDAGWFSDGIARMADQDLAGIYDKAAGAWDAkatleeklqliRRLILHPEcrerqrclygifimliAFATRGTISNRKADRMMGELRQLMPTVVQMFQFSDVALTYQNFGHLIHEENAHLIMARWLREVPQAAIRLRVLLAQAAGSGITALDLVARAIHVHPNFEWVAIRRLYPDQWDNVQQAFREVDGRIYYGFRNDLGAVRATRFRSITWVAHRLLVQLGDRDLGGYRGITPDSRREGLIDRLIAAYIAVMENDGHIHGPMTEEEEAAFTEFRTAVANHPSIAIEVASLEGHQESRV
>Gaffinis12_fish
VRR*GPADNAEVFAALVQGGGVLPCMFPYLNIEPFTLEVMGGQGFAVEHLAMIGVLCALRVDrdqpalvrqqiiaeAiapnlpvrqflaEAEARTELERVLQDTQRLRDAGWFSDgvarmadsdlmgVYDKAAGAWDTKATLEEKLQLIRRLILHPECRERQRCLYGIFIMLIAFATRGTISNRKADRMMGELRQLMPTVVQMFQFSDVALTYQNFGHLIHEENAHLIMARWLREVPQAAIRLRVLLAQAAGSGITaldlvaraihihPNFEWVAVRRLYPDQWDNVQQAFREVDGRIYYGFRNDLGAVRATRFRSITwvahrllvqlgdrDLAGYRGITPDSRREGLIDRLIAAYVAVMENDSHVHGPMTEEEEAAFNECRSVVANHPSIAIEVASLEGHQGSRV
>Gaffinis13_fish
RGSEQDHVLVRRWGPADNPDIFAALVQGGGVLPCLFPYLNIEPFSLEVMAGQGFLVEHLAVIGVLCALRVDRDQPALVRQQIIAEAIAPNLPARQFMeqeearaelervlrDTVRLRDAGWFSDGVARLSNEDLAGVYDKAAGTWAVDATLDAKLRLIQRLISHPECRERQRCLYGVFILLISFATRVTLSNRKADRIMGELRQLMPTVVQMFQHTDVALTYQNFGHLIHEENAHLIMARWLKQVPQAAIRLRVLLAQAAGSGITALDLVARAVHLHPGFGWVVVRRLYPDQWQNVMLAFQEVDGRIYYGFRNDLGAVRAPRFRSITWVAHKLLTKLGDQELSGYRGITPDKKREGGVILLMSILSHLEANSSSPCDL
>Gagilis1_mammal
YIPAPAIPLRIILNSSCWIQTHVSQNDSCAVFEHLDFPWHLLQRLYPQEWKNAGALHIIGDNLYYEYSGDLSLVSSPYFKSLAWPCG
>Gagilis2_mammal
DRM*E*VIYPALLCLLAFALRN*IPLAKIT*F*EFMSLIPDVADLLQGvdisntwknfghLVDDGNVASVIKR*PVYLPAPAICL*IIPG*AAGSGVTSLEVIARAIYECFDFSWHIIRAYIHRNG*HNLSSAES*SKSLLWQQRRFSSC*TDLIQSLS*VCDYFLIECDD*SLNEYH*FLEDKMNQDHVQTLIWCYIHLTDGPDFDTDPTEYE
>Bbrachyistius1_fish
QGPADNVMVFGSMFQQGGILPVMLRTVNIAPFDADTVGSCAVDQDGFILASCLTSLRVQDQDLRKQQIVAEMLAPHFPLEMALSPEEARVEMARILDNTPALLEQTWFIDTLADKNRDGDPDTAIIRARWVVADRTWAPGVTMIQKLELLDLIARSLSSRARARVMYTVLMCIIAFALRGEISRQKLARIQQELTQIMPAVADQDAMTSNDIAATWANFGGYLNDNNVRNMFARWMSYLPAPAIQVCIILAQAAGSSLTSLDVIARAIHEHPRFPWHGFMRLCPEEWRNAVEALQRVGNNPYYGYRGDLQHVRSTQYKSLSWACGKLLIAGGDRTLADYRGFVEDRKYRETVESTISEYFKTADPINLKADPSAEEYANFGNLLHPANTGLLMD
>Bbrachyistius2_fish
DPYCLPIEKSLLPAGVLRRELLPALRPTVRNLELKDLMDAADDTWTDRFFSCTPKVMIEEILKRFETSASIQDVLVMRRGPTEFANTCLDGDLFRREIEL
>Pformosa2_fish
RKRERCLYGVFILLVAFAMHGNLSRQKADRIINELRPLMPVVTQMFRYEDIALTYQNFGRYINDTNAHVVLARWLRQVPQAAIRLRILLAQAAGSGVTSLDLVARAIHAHPKFPWPVVACLYPVEWKIVLRALRAIDGRIYYGFRNDLGVVRATLFSSITWIAHSLLLALGDKPLTNYRGIVPDQRNREFVDRIISEYIKSLSEYNEHLFDEFTEEELLVYARIQAAVAKHPSVATALARMDGHRRARVRLGDRYDED
>Pformosa5_fish
GPADNPEVFAALVQGGGVLPCVFPHLNLAPFTEEVMEGEGFAVNHLATIGVLCALRVDRDQPALARQQIIAEAVAPNLPVRQFLKCDEARAELDRVLRDTVRLRDAGWFADGIAKLDDKDLAGIYDRAAGAWAKDVTLEAKLQLIFRLISHPECRERQRCLYGIFILLISFATRGNLSNRKADRIMGELRQIMPTVVQMFQHTDVALTYQNFGYLIHENNAHAIMARWLCEVPQAAIRLRVLLAQAAGSGITALDLVARAVHLHPNFNWVSIRRIYPDQWLNVMVAFQEVDGRIYYGFRNDLGAVKAPRFRAITWVAHKLLTKLGDHELTGYRGITPDKRREGVVDRLIAEYMAAMDDDADLRRDATPEEEDAVKACQTAAAYHPSIAIEVATLKGHEGPRV
>Pformosa6_fish
RWGPADNPEIFAALVQGGGVLACMFPNLNVAPFTAEVMDGQGFTMEHLAAIGVLCALRADRDQPALVRQQIIVEAIAPNLPVRQFLPQDEARAELERVLQDTVRLRDAGWFSDGVARLSETDLAGVYNKATGAWADNATLSAKLGLIYRLISHPECRERQRCLYGIFILLIAFATRGNLSNRKADRIMGELRQLMPTVVQMFQHTDVALTYQNFGHLIHENNAHLIMARWLREVPQAAIRLRVLLDLVARAIHLHPKFGWVIVRRLYPDQWQNVMLAFQEVDGRIYYGFRNDLGAVKaprfwaitwiAHKLLTKLGDHELSGYRGITPDKRREGVIDKLIESYLAAMDDDTHIQGGEteeeqeafvecqatvaNHPSIAIEVASLEGHQGPRV
>Tsirtalis1_lepidosaur
RVVLEKIPYTGLTLLDVIRIIHGHPDFSWSLFIRLYQNE*DSALRAIRNNHYILVILEIYHNSL*NLAWMCERLLIMTVDKSLGNYQRVVGDkinkikiIDLITAY
>Pmexicana2_fish
RKRERCLYGVFILLVAFAMHGNLSRQKADRIINELRPLMPVVTQMFRYEDIALTYQKFGRYINDTNAHVVLARWLRQVPQAAILLRILLAQAAGSGVTSLDLVARAIHAHPKFPWPVVACLYPVEWKIVLRALRAIDGRIYYGFRNDLGAVRSTLFRSITWIVHSLLLALGDKPLTNYRGIVPDQRNREFVDRIISEYIKSLSEYNEHLFDEFTEEELLVYASIQAAMAQHPSVATALARMDGHRRARVRLGDRYDED
>Pmexicana3_fish
GPADNPEVFAALVQGGGVLPCVFPHLNLAPFTEEVMEGEGFAVNHLATIGVLCALRVDRDQPALARQQIIAEAVAPNLPVRQFLKCDEARAELDRVLRDTVRLRDAGWFADGIAKLDDKDLAGIYDRAAGAWAKDVTLEAKLQLIFRLISHPECRERQRCLYGIFILLISFATRGNLSNRKADRIMGELRQIMPTVVQMFQHTDVALTYQNFGYLIHENNAHAIMARWLCEVPQAAIRLRVLLAQAAGSGITALDLVARAVHLHPNFNWVSIRRIYPDQWLNVMVAFQEVDGRIYYGFRNDLGAVKAPRFRAITWVAHKLLTKLGDHELTGYRGITPDKRREGVVDRLIAEYMAAMDDDADLRRDATPEEEDAVKACQTAAAYHPSIAIEVATLEGHEGPRV
>Pmexicana4_fish
RWGPADNPEIFAALVQGGGVLACMFPNLNVAPFTAEVMDGQGFTIEHLAAigvlcalradrdQPALVRQQIIAEAIAPNLPVRQFLPQDEARAELERVLQDTVRLRDAGWFSDGVARLSETDLAGVYNKATGAWADNATLSAKLGLIYRLISHPECRERQRCLYGIFILLIAFATRGNLSNRKADRIMGELRQLMPTVVQMFQHTDVALTYQNFGHLIHENNAHLIMARWLREVPQAAirlrvllaqaaGSGITALDLVARAIHLHPKFGWVIVRRLYPDQWQNVMLAFQEVDGRIYYGFRNDLGAVKAPRFRAITWIAHKLLTKLGDHELSGYRGITPDKRREGVIDKLIESYLAAMDDDTHIQGGETEEEQEAFVECQATVANHPSIAIEVASLEGHQGPRV
>Platipinna2_fish
RERERCLYGVFILLVAFATHGNLSRQKADRIINELRPLMPVVTQMFRYEDIALTYQNFGRYINDTNAHVVLARWLRQVPQAAIRLRILLAQAAGSGVTSLDLVARAIHAHPKFPWPVVACLYPVEWKNVLRALRAIDGRIYYGFRNDLGVVRATLFSSITWIAHSLLLALGDKHLSNYRGIVPDQRNREVVDRIISEYKKKSMSEYNEHLFDEFTEEELLVYARIQAAVAKHPSVATELARMDGHRRARV
>Cvariegatus1_fish
KGAADQPSVFSALIVGGGVRPCIFQNLGVAPFDKGVMDGDGFSVEHLALIGVISAARVERGQESAARQQIIAETLAPNFPLQQCLSQPLAQEELSRILKNVSRFREAAWFADIVLRLEADNNIVCQVYNRADGAWVDGVTLTGQLHLLMTIIRHPDCRERERCLYGIFILLIAFATRGNLSQQKADRIMGELRALMPVITQMFRQEDIALTYQNFGQYVDNDNANVVMQWWLSQIP
>Cvariegatus2_fish
KGAADQPSVFSALIVGGGVRPCIFQNLGVEPFDKGVMDGHGFSVEHLALIGVISAARVERGQEAAVRQQIIAETLAPNFPLQQCLSQPLAQEELSRILRNVARFREAAWFADIVMRLEAEDNVVCHVYNRVEGTWVDGETLNGQLLFLMTIIRHPDCRTERCLYGVFILLIAFATRGNLSQQKADRIMSELRGLMPVITQMFRREDIALTYQNFGQYINNDNANAVMQRWLSQVPQGAVRLRVLLAQAAGSGLTALDLVARALHEHPGFPWAVVCRMYPEAWNNTHEAFRAVGGRVYYGFRQDLGNI
>Cvariegatus3_fish
EGAADQPSVFGALIAGGGVRPCIFQNLGIALFDKKVMDGEGISVEHLVLIGVISAARVERGQEAAVRQQIIAETLAPNFPLQQCLSQPLAQEELDRILKNVARFREAAWFSDIVLRLDARDNIVGGVYDRVAGAWRDGATTAEQLALLMTIVRHPDCRERERCLYGVFILLIAFATRGNLSQQKANRIMGELRGLMPVITQMFRLEDIALTYQNFGQYINDENANTVMQRWLAQVPQGavrlrvllaqaaGSVLTALDLFARAIHEHPGFPWAVIGRMYPEAWINADEAFRAVGGRVYYGFRQDLGPVRATRFKPLTWDAHKLLCAVGDQALRNYRGVVPIPADEAIITELINAYLETLAAGRAGVNDQLTDGEYRSVLAMIKLARSHPSIVTDLANMAGHAEPSTVPG
>Gjaponicus1_lepidosaur
PSILRSIDIAPFSAQAIQNNAIDMDGYILASCICCLrhrqpsarhqqlileviipslpdsqilpraqAEQQLYDLLNNVQNLRDQAWFVEGMAETMRhaaaaaaagkgaappdPFPNWDTTDPAHPGWTQGTTLTDQIEHLRTVVNHMEGRQRARALYPVLLCIVSLALRGEISQPKLTRLQSDLQLTMPTIAGNLSREDIRLTWTNFGPYIDDENARAIFCRCLGFipapavrlrvalaqaAGSGLTSLDtiaraihehPDFPWFWVQKLYPQDWQNAVAAIQRVGDNPYYGFKGDLTHVRSTLFKKLAWLCGQLLIKTGDTALKYYKGFQEDTRYKTQVEQIISDYIANLPQPDLSVNPTPEEHGDFGELldavalypgatgtaA
>Gjaponicus2_lepidosaur
VSLLPRILRQVDVAPFTRAWVNDSAMDISDFVTAFCICSLHLRHPEGRRQQLIQKMLVPCLPEDQIADTQESRTELQQILDDVNNLRDQVWFID
>Gjaponicus3_lepidosaur
ITSIRVSCLQQNLCTIMPGISEQLTRSDISLTWRNFRHLVDDENVARVFRKWLSFIPVPLIRFRVCLAQAAGSGLTSL
>Nparkeri1_amphibian
LDSPKFTQVAMDGCALTISDLITASLICALRMDSAPWRRQQLLLEVLVPQLPMDMVLPTADAQRELEALLNDLPRLVDHGWFVDGVTAITSLPVGHRHHGLADTFVRGTGWADETTLPDKVEYIATIVEYTTDRVENRAIGLILLMLVSFAVKGTISPSKLTQITTDLQTVMPYATEILTIADIQLTWNMFGNYVDDASMPGIMARWI*FTPAPAIRLRVLLAQPAGSGLTSLDVIARALHECQDFPWVLLKRMYPDEWIAAGTAIKTVGNNPYFGYQRDLQHVRSTQFKHLASFCGKLLIATGDKTLGNYR
>Polivaceus1_fish
ETPLTPPSPQGCKIRFGPACNADVFAELFSLLRVNIPTTPLQPSILHNLDIPPFSKDVMQQHKWSLDGLVVATYICNLRVQEPVMRRQQVILEIMAPSLPELQIFPHaeavaeldalladtdvLRGQDWFINGVRDLIRLTPDGAGGDHVYRRWAQDAHSWCPEVTLAQKLEYLVAIAKNAGDCQRNQCLYPVLSTTLSFALHGQIAQTSLDQIVTDLQRTTPHIAEAITSVDFTTTWHYFGHLLDDGNIAAVMARLLSFTHGTYCRLRMLMAKTTGSLIGHLDFIAKAVHDHPDFPWHLTMRLFPKEWDNAVHAFKMVGGNPFFGFVYEDKLLNCRIKRVAWLCGHLLFAMGDNSFGDFRGMISEDRVYKKKVQGLIDTYRIT
>Malbus1_fish
AAIISKGNRMQCLYPMLLLTVVFAVPGENTPQKLAWVAAELEDTSSHLVCFLTFADVKRTWNNFSHHVDDGCIVRIICR*LQCIPNQAICLCVILAQAAGSGLTSLDTVARVIH*HPTFLWLIIQSLYPLRWSNTITTLQI
>Pcinereus1_mammal
VSVIQAPASAACQGVVELGPTDNHLVFGGLMGTGNSSVAPFTTEAVINHTIDINGLPSTSCICNVCLQRQEPY**QLIAETLSPFFPEEQILLGSLRDT*NYP**HQHNP*NINLTVCSKSG*PNSDL*LKESKLKGPGQPMSHWLRNGRFLIVHNLSDQA*VEAQGEHYTLCFCVCWHFLLGWETTQAKLTYLQQDLV*LIPNVIEQLLCTDIVFTWHNFGYLMDNGNITSLGCR*LEHIPAPAIQLRAIFSQAARSVLTNLDVIVHAVFEHLDFPWHLLQRMYPQEWENRVTAVLIVGCSLYYGCHSNLSRV*STHFKSLVWTRGHFLI
>Pcinereus2_mammal
RSEISLPKMMQLQGKLMSLTLNAAD*RADVTSTLNFGQLVVDTNVISVLKRWLRVSTSIRLILAQLSGSGLISLDMTARPIHEHPGFLWHYYQRLYL*EWVNAVSSLKSR**LMPRIQRPLSEPLDLRVS*GLAEGNRALADYRGFAEDKMN
>Pcinereus3_mammal
SKYLTDKMQGRVLYSPSPFLHLSPREKISLPKLT*PQKEFMPLIPKVADQLQRADGIVVCHKMIVSYLPAQAVCLQIIFAQIVGSDLTSLDVIARALFEHPDSPWHSYQTMYPQE*ANAVLDLQKTVQYPYYSYRSDLALVR*TRFMSFLGICLSLHLI
>Drerio25_fish
WTGVHPDRLTPRQPNRLGFGPADNREVFEALGGAQRVSRSILRLVDIEPFTLQVMENHGLTDQGLMTASFICFLRFNHASLRKQLLILEVFiprlpndqilprdearnellLLLNNTNVLRNTFWFVDGLNYIRRAGQNAPQGAEVWDLENHRWRQGTTLTERVRLLHIISGLLINGRCRDIAIGTIILAKVAFAVRGTISATKLTRIIMELTPAIPFIGDVLNIPDLKLTWLNYGHLVDDEDMPRIMQKWLGLIPAYALHLRVVLAQASESGLTSLNVITWAINEHPHFPWVLVRRMYAEQWDNAQRAIRLVENNPYYGYRRDLTAVRSTQFRHLAALCGRLLIALGDRLLERYQGFVDDKLRVHEWRRMIDAYVNAHGREGANIERPMSEEEIDHHADMMQSVSQYPANIEVLARIDGH
>Pkingsleyae3_fish
PTMLRTIDIPPFTAEAMESNQVDINGFVLASCLCSLRVQQQHQHRQQLIAEMLTLHFPQGRSLAKDEARAVLQGILSDVRNLNnqiwfadtltelgtqeDGMDPKELAVLQYWNKSERTWAANITLGQQMSVLEIISKHLSDRARGRCLCPILMCLMSFALRGMISRPKLLRVQQELIQIMPNVADQLTHDDITLTWRNFGALLNNKNVASTFRRWLSYLPVPALLLRVVMARAAGSRLIRLDVVARAIHEHPTFPWHIAMRLYPDEWANAVSALRHVGDNPYYGYRGIEYVRSIRYKSVSWFCSRVLLIGGDKTLGTYAGFVVDRLQKDEHVENIIQSYFQGADLDTDPSPEEYASYRTLLELVRIHPANTG
>Pkingsleyae4_fish
WWGELAPLPVRPPHAPHYGYGPADNEEVMGFAQFHMGLQPCILREIDLAPFLCSVVMAQAVMRDGFIVASCICSLRIASREARQQQLVAEMLAPFLPLDQALPLAESQTLLADLLGNTRSLNDQLWFTDTLADLRAREAQLHDDDIVILHCWNFDDRTWIGDVTLNRQMALIELLVRHLNDRTRGRCMYPILLCVLTFALRGEITQQKLAKIQQELLQIMPIVSDQISRADVAQTWRNFSNLVDDENVAGLFRRWLGYLPAPAIRIRVIITSTVAGSGLTSLDITARTLHEHPNFPWHFFIRMYPAEWQKAVNGMRYVGDNPYYGYRGDLQHMRSTHFKNLSWACGRLLILGGDQNLGHYGAFVVDRRRREIVENLIMAYYRGQEVADFDAPVDPEEYRGFPQLMELVRSCPANAGTAMS
>Pkingsleyae6_fish
EGFVLASCITSLRTSHRDLRKQQLVAEMLAPYFPQDRTVPEQEARKELRKALNNLHELTD*TWFVDTLADLNRANNPATEVIRQRWLTATHQWAPDLTLDQQLELIELISVSLPERTKARSSYSILMCILSFALRGEISRSKLTKVMNELSLLMPGIGDQLTRGDIVATWQNFGSLVNDASVGDIFARWLGCLDTPAIRVRVIIAQAAGSGFTSLDVIARAIHEHPDFPWHMLMRLYPDQWENAVDVIRRVGNNPYYGNRGDLQHVRSSRYKFLSWVCGRLLIVGGDKTLGVEDKRNKDLIDSLIHGYYRIQDQAELETEPKPDEYASFSQLLALVKQHPANTALLMN
>Pkingsleyae7_fish
RAPADNEEVMGRGKIQAGIQLCILREVDVPPFILAVVNATAVTRDRFVVASCICSLRIPSREQRRQQLIAEMLASFLPHDQAYQREEACEHLSNLLDDTSALNDRLWFTDTLADLHAHIANLDPADTAILNHWDFNVRAWVGGVTLLQQMQFLDLIMSHLNPRTRSRCMYPILLCILSFTLCGEITP*KLAKIQQELLQIMPTVADQIT*ADVALTWRNFGNLLDDQNVAGVFCRWLGYLPAPAICIWVVIAQTAGSGLTSLDVIAHLYEHLKFPWHYFIRMYPTEWERAVNAMRHKGNSPYYGHCGDLQHVRSNHFKNLSWACGRILIGGDQTLNNYAGCIPDRRRKEIVENLISAYYRGLDVADFDAPVQPEEYRGFPQLMELVRVYPANSGS
>Pkingsleyae8_fish
SISERLRAIRMAQHRVRAQGEGESSWwrvvqpdapvprareVIERAPADNALVFESILQGGGILPVILRTINVGPFRRNQINRNEITRDGFILASCITSLRTSHRDLRKQQLIAEILAPYFPAERILPEADAREELGKILNNTTELSDQTWFVDTIvdlnranddatevvrARWVPATRQWAPNVTLEQQLELVQLVSESLPERTKARAGYSILMCIMPFALHGEISQSKLTKVMGELAQIMPGVGDQLTRSDIATTWRnfgglvddttvgDIFARWLGFLDTPAIRIRVILAQAAGSGLTSLDVIARAIHEHPDFPWHMLMRLYPEERANAVNAIQRVGNNPYYGYRGDLQHVRSTRYKSLSWACGRLLIIGGDKTLGDYRGFVEDKKNKDVVDQIVHGYYKIQDTADLDTDPTAEEYASFPQLLALVRDHPANTG
>Vursinus1_mammal
YPALLCLLTFALRGEISLPKMKLMPLSVADQRADVTSTLNSGHLVIDTNILSVIKRWLSISTSIRLILAQAAGSGLTSLDMVARAIHEHPGFLRHYYKRVYPTTSELLALQKVGNNSYYGYGGDLDVEVLVCATRFKSLSWACGRLLIKCGNRALANY
>Vursinus2_mammal
IEHAPEDNHLVfrglagtgssVLPVILRTVNVAPFTMEAITNNTVDINGLLLALYICSIWLKSRVSATATNHKNAGAFLSRRTTEPQARETLENILNDTNMILDQLWFSETLAKLRVANQADNIQTFNLWNQNQGSWTANVTLAQKLEVLELCIICLIMPRD*HYTLFFCVCWCFLIEGRYLKLS*CVFSKT*YS**PNVAEQLLNLTVT*CTFGHLVGNRYIASMIHRWLEHI*ASTI*LRiit*atgsglTSLNVKIHILFEHLDFPWHLPQRVYPQDWENVVTALQVVGLL*NNPYYRYHGDLSQVCSTYFkslswacgclliesgdktSSNYRGFVEGHHNCDTVVAIIRGYFQSQERPNLDADPTEVEYASFVAPMDLVAKhpant
>Vursinus3_mammal
LAQKLEVLDLIVHNLYYRAHEWASYTVLCLLLFSLRKKISQAKSTRLQ*DLVQLTPNAEQPLCTDVTLTRHNFSHLADDHNTASVIRHWLERTPAPAIRLTVILRQAAGVSLSSLDVLFVHPFPMTVLQRMNPQDGKNVTTALCMMGDNPYYGNHDNLSHVHYTSLKSLSLACRCLLTENADETLSHY*GFVEDHHNHNSVDATIRGYFQSQDALDLNADPTTEVYVSFVTLMDPISKHLANTG
>Vursinus4_mammal
VILAQIVGSDLTSLDVIATALFEHPDFPWHCYQTMCPQEWANAVLDLQKTVQNLHYGYRSDLALIRQTWFMSFLGFCLSL
>Gacuticeps1_fish
LVYSILLCMVSFGLRGDISQKKLAKFQADLLSTMPCVANLTRDDVALTWHNFSHYIDNRSIGAVLAHWSACLPGGCVRLRVCLAQAAGTGMVGLDTIAEAIRDHHLFPWPLVQRLYHTEWTaalnalqvvaanPHYGYKGDTTAVKSANYRNLSWICGCLLISLGNDSLKDYRGFKEDPRTRAVVEKMISDYITHGMGDGADLETDYTEDEIVGVQSALPLCLDHLR
>Pguttatus1_lepidosaur
KVRALYPVMLIVISFAMRGKIIKFDRIITFLQPIMSQVAHLLDRRDIVLTCGHLVddnffcffkkd*LMYILTSAKMLKVVLEKTAYSGLTLLDIIIRAIHGHPDFSWSHYQIIPK*MRLP*Sl*eiiiif*lf*rfNTSKINSLQNLAWMCGRLLIMTVDKSLGNYQRIVEDKINKIKITDLITAYTHS
>Msaxatilis1_fish
QRLRALRDENRALGIAPGvvkvkqqeipppqveipvvFRWGPADNAAVFAQLVATGGVLPCLFQNCNIAPFTAIRMNGHKLGITDLALAGVLSAMRFEQNQASRARQQVIAEVLAPILPQTMCMEQAAAVVELERLVDNERRLINEAWFYNIIGRLPVGEGGVVEGCWHLQQRHWVPGTNLAQKMALLLAIMEHPESRQRGRIVYCIVIMLISFATRGTLSEAKQRRILNELRPLMPAVVEMYAVGDVRLTYINFGQYIHDGNVHEILQRWLNLVPVAAIRLRVLLAQATGSGLTSLDIAAQALHEHPDFQWHIIRRMYPQQWEQYREAIRHIDGKVYYGFRRDLGVVRATLYRQITWVGYELLIACGNQNLKGYRGIVPDPANKQIIKDLIKKYLDSIEADPDMVNREWGDEEEDAVHMAIRETRGLPSVATNLARRDGHAGPRV
</seq>
<pos>
0 -0.62864983 0.22551356 -0.09
1 -0.41682643 -0.52220607 -0.093
2 -0.69982666 0.03082791 -0.687
3 0.4046079 -1.1114799 -0.143
4 -0.09655351 1.0681792 0.521
5 -0.7224347 1.238791 -0.551
6 3.038123 -1.7465353 0.448
7 2.6097722 1.5265529 -0.83
8 3.982355 0.556635 -0.272
9 2.6000862 -3.145993 0.021
10 2.6901355 0.3585756 -0.456
11 2.978088 -1.2566724 0.621
12 3.1914098 -0.09896179 -0.665
13 2.6134958 -2.1752236 0.882
14 -0.052052252 10.588112 0.893
15 3.3982174 9.925619 -0.901
16 1.7370554 -2.1295393 0.209
17 10.795351 -1.854493 0.059
18 7.9084163 -4.910638 -0.802
19 0.93565005 -2.6477048 -0.84
20 -1.0808387 -0.7928066 0.336
21 -0.80677 -1.8528614 0.065
22 -1.2985225 -0.5123334 0.023
23 -0.6946685 -0.96850806 0.645
24 -0.008084553 -2.0168648 0.975
25 -0.38150564 -1.935079 0.022
26 -0.7349804 -0.32139194 -0.666
27 -1.6402181 -1.2666863 0.513
28 -0.39229426 -1.5196398 0.068
29 -1.8313732 1.7784787 -0.305
30 -1.0921341 -1.4085091 0.75
31 -1.3355068 -1.8269778 0.613
32 -0.44137943 -1.117087 -0.661
33 1.5188046 1.2710657 0.855
34 1.6006572 -1.5007771 -0.454
35 0.27310893 1.0882443 0.02
36 1.5545653 0.058221407 0.255
37 0.20426571 0.6979766 0.414
38 1.0307863 -0.37597924 -0.707
39 0.6069727 0.5509619 0.741
40 1.0849916 0.3100126 0.895
41 -0.28507864 0.7442108 -0.824
42 -0.66779834 -1.3963753 -0.061
43 0.42094058 -3.0537035 0.695
44 -1.0932297 2.129425 0.618
45 -0.3092423 3.5876791 0.671
46 -4.4850388 -2.614693 0.955
47 -3.7785597 -2.5902386 -0.511
48 -0.63902634 0.810543 0.972
49 0.9280018 -1.8956487 0.403
50 -1.330209 0.41053295 -0.021
51 -0.91488045 -2.9810753 -0.185
52 3.3234322 -0.80385786 0.232
53 -1.9390817 0.8934376 0.804
54 -2.2833726 -0.7232962 0.787
55 -3.4087172 2.492509 -0.923
56 -4.3822403 0.7447336 0.322
57 -0.284228 -0.72800833 0.295
58 -0.65279424 2.242184 -0.271
59 0.6692547 1.2550049 0.116
60 -0.9182905 0.5496882 -0.759
61 -5.9847665 0.2764776 -0.446
62 0.26810062 -0.22665595 -0.291
63 0.7288548 -0.020116962 -0.222
64 1.0251122 0.087819785 0.318
65 0.5151123 -0.17769006 0.018
66 1.154102 -0.21839125 -0.163
67 1.8879359 -0.76687163 0.744
68 -0.033601515 0.2313201 -0.979
69 0.49972934 0.06336492 0.221
70 0.25866663 0.03070424 -0.085
71 0.7322089 -0.19248414 -0.294
72 0.22110584 0.29714397 0.925
73 0.73007065 0.26194283 -0.163
74 -4.09696 -0.24449906 0.699
75 -2.6604805 -2.9758375 0.194
76 -0.24182534 -0.28132963 -0.96
77 -7.899859 -7.8750024 0.008
78 0.9155563 -1.0130943 0.398
79 0.6305932 -0.3484651 0.711
80 0.8829633 0.57524407 0.016
81 4.172073 -1.8199248 0.87
82 1.1187263 -0.76416975 0.275
83 0.38699117 0.29238456 0.1
84 0.056785688 -0.03668436 -0.999
85 0.793776 -0.8697169 0.032
86 0.7336964 1.8509367 0.047
87 0.45797822 0.93387544 0.91
88 0.3997511 -0.4558477 0.178
89 0.021489635 -0.71226776 -0.278
90 0.26386032 4.9122386 0.032
91 -3.1241786 -2.1073039 0.957
92 0.09634948 -1.343791 -0.429
93 0.9985774 1.0298597 0.655
94 -0.28952646 -3.0036826 -0.465
95 -2.047846 -1.7889265 0.58
96 -3.4069388 1.1237959 0.121
97 -3.4785078 -1.1247318 0.649
98 -1.1122853 -0.24897829 0.258
99 -1.3700308 -0.06543397 -0.122
100 -0.9872314 0.09907627 -0.506
101 -0.14386114 -1.1054097 0.035
102 -0.8777994 -0.6369638 0.545
103 -0.4921521 -0.0065744612 -0.431
104 -2.2726367 -1.1746825 0.29
105 -2.10723 0.29040572 0.489
106 -2.4569368 -0.08799483 -0.97
107 -1.8569901 -3.4715917 -0.476
108 0.4030698 -1.6245632 -0.747
109 -0.60629964 -3.873112 -0.03
110 -0.25858438 0.5171534 -0.763
</pos>
<hsp>
0 1:1.12e-102
0 2:8e-93
0 3:1.43e-83
0 4:4.65e-72
0 5:4.19e-64
0 6:6.49e-24
0 7:2.54e-26
0 8:4.99e-17
0 9:1.11e-14
0 10:3.46e-26
0 11:1.02e-22
0 12:2.09e-24
0 13:2.72e-23
0 16:1.48e-31
0 17:0.038
0 18:4.76e-10
0 19:1.06e-35
0 20:2.3e-90
0 21:2.82e-53
0 22:2.4e-75
0 23:1.94e-98
0 24:1.92e-43
0 25:3.29e-51
0 26:8.03e-99
0 27:1.17e-44
0 28:7.56e-64
0 29:5.1e-37
0 30:1.06e-59
0 31:2.08e-43
0 32:2.39e-74
0 33:5.05e-34
0 34:1.83e-34
0 35:5.91e-60
0 36:6.56e-52
0 37:1.81e-60
0 38:1.01e-53
0 39:3.2e-75
0 40:3.63e-67
0 41:4.47e-73
0 42:3.6e-70
0 43:3.95e-29
0 44:3.37e-34
0 45:1.41e-21
0 46:5.22e-19
0 47:1.6e-14
0 48:1.04e-73
0 49:1.05e-44
0 50:1.9e-75
0 51:1.47e-28
0 52:5.53e-23
0 53:2.9e-44
0 54:2.69e-47
0 55:6.58e-19
0 56:1.3e-17
0 57:5.17e-106
0 58:1.2e-42
0 59:5.75e-58
0 60:1.07e-131
0 61:9.9e-16
0 62:4.26e-75
0 63:1.74e-78
0 64:1.07e-72
0 65:7e-76
0 66:5.35e-68
0 67:2.25e-35
0 68:3.02e-76
0 69:6.24e-72
0 70:3.26e-69
0 71:2.52e-75
0 72:4.02e-82
0 73:8.41e-69
0 74:1.55e-22
0 75:1.03e-27
0 76:3.85e-123
0 78:1.98e-65
0 79:9.09e-77
0 80:2.17e-66
0 81:8.31e-15
0 82:3.04e-63
0 83:8.08e-77
0 84:1.11e-75
0 85:2.33e-63
0 86:5.14e-31
0 87:1.1e-59
0 88:3.5e-75
0 89:2.14e-121
0 90:6.78e-20
0 91:1.64e-25
0 92:5.81e-78
0 93:2.85e-77
0 94:4.45e-36
0 95:2.39e-38
0 96:3.85e-21
0 97:4.45e-24
0 98:2.39e-74
0 99:4.21e-107
0 100:1.5e-124
0 101:3.59e-112
0 102:1.11e-105
0 103:4.9e-141
0 104:4.82e-37
0 105:7.8e-70
0 106:7.7e-53
0 107:2.06e-18
0 108:1.32e-67
0 109:9.96e-31
0 110:4.46e-80
1 2:1.06e-89
1 3:2.79e-80
1 4:4.12e-84
1 5:2.34e-49
1 6:8.26e-24
1 7:1.56e-22
1 8:1.9e-14
1 9:1.2e-15
1 10:3.36e-25
1 11:2.93e-21
1 12:6.35e-21
1 13:5.25e-23
1 16:2.39e-31
1 18:1.01e-06
1 19:9.72e-32
1 20:1.49e-99
1 21:3.48e-60
1 22:2.46e-95
1 23:5.63e-112
1 24:8.98e-69
1 25:1.59e-65
1 26:2.13e-112
1 27:7.17e-55
1 28:3.04e-81
1 29:1.91e-41
1 30:3.9e-78
1 31:9.26e-57
1 32:2.06e-109
1 33:8.54e-41
1 34:4.45e-38
1 35:1.14e-61
1 36:1.53e-53
1 37:1.07e-61
1 38:2.81e-59
1 39:1.4e-73
1 40:1.1e-69
1 41:1.73e-74
1 42:1.04e-54
1 43:2.79e-44
1 44:8.85e-28
1 45:3.81e-11
1 46:1.45e-15
1 47:3.2e-17
1 48:8.92e-67
1 49:6.3e-45
1 50:2.25e-91
1 51:2.9e-34
1 52:1.93e-24
1 53:6.63e-34
1 54:1.48e-38
1 55:1.81e-13
1 56:3.68e-13
1 57:7.25e-115
1 58:6.54e-35
1 59:1.52e-52
1 60:1.05e-84
1 61:4.72e-11
1 62:9.73e-79
1 63:4.02e-81
1 64:1.47e-74
1 65:5.04e-74
1 66:1.87e-65
1 67:2.34e-33
1 68:3.6e-81
1 69:4.83e-75
1 70:4.9e-73
1 71:1.98e-77
1 72:2.83e-83
1 73:3.33e-71
1 74:2.92e-16
1 75:2.37e-30
1 76:7.43e-94
1 78:2.23e-68
1 79:2.7e-70
1 80:3.25e-62
1 81:1.86e-16
1 82:4.04e-67
1 83:1.26e-70
1 84:1.95e-72
1 85:3.38e-66
1 86:9.9e-33
1 87:3.83e-63
1 88:4.88e-83
1 89:6.02e-89
1 90:1.71e-15
1 91:1.77e-23
1 92:1.17e-100
1 93:1.16e-79
1 94:3.48e-29
1 95:1.26e-32
1 96:2.48e-21
1 97:7.15e-19
1 98:2.06e-109
1 99:2.34e-83
1 100:1.71e-87
1 101:1.32e-79
1 102:1.12e-80
1 103:4.21e-98
1 104:5.09e-36
1 105:9.29e-49
1 106:1.95e-42
1 107:2.2e-19
1 108:5.34e-61
1 109:1.74e-27
1 110:2.06e-84
2 3:1.42e-82
2 4:2.64e-69
2 5:3.6e-60
2 6:8.49e-21
2 7:2.78e-19
2 8:1.07e-19
2 9:1.35e-23
2 10:8.1e-26
2 11:4.49e-23
2 12:1.49e-28
2 13:1.25e-26
2 16:6.07e-29
2 18:1.14e-06
2 19:1.04e-35
2 20:1.29e-83
2 21:9.5e-51
2 22:1.08e-79
2 23:6.7e-94
2 24:6.36e-51
2 25:7.9e-53
2 26:1.37e-95
2 27:2.11e-43
2 28:2.71e-67
2 29:2.79e-28
2 30:3.44e-64
2 31:1.43e-38
2 32:7.92e-84
2 33:7.27e-36
2 34:1.36e-33
2 35:6.6e-64
2 36:6.71e-50
2 37:8.26e-61
2 38:5.45e-57
2 39:2.9e-69
2 40:5.36e-61
2 41:3.64e-70
2 42:2.02e-66
2 43:3.52e-39
2 44:6.2e-35
2 45:1.4e-21
2 46:4.09e-15
2 47:7.89e-21
2 48:2.23e-74
2 49:1.02e-39
2 50:2.21e-85
2 51:5.45e-27
2 52:8.3e-24
2 53:4.1e-39
2 54:1.5e-33
2 55:9.75e-13
2 56:8.79e-13
2 57:4.23e-100
2 58:1.39e-40
2 59:1.19e-54
2 60:7.54e-95
2 61:6.14e-11
2 62:1.68e-78
2 63:4.24e-71
2 64:6.56e-71
2 65:6.84e-70
2 66:8.99e-62
2 67:1.3e-31
2 68:7.93e-75
2 69:4.77e-70
2 70:9e-70
2 71:2.48e-75
2 72:6.52e-77
2 73:5.6e-71
2 74:1.86e-18
2 75:8.13e-20
2 76:6.77e-97
2 78:2.81e-62
2 79:1.55e-73
2 80:1.35e-64
2 81:1.84e-17
2 82:3.29e-63
2 83:2.37e-73
2 84:9.21e-74
2 85:2.83e-60
2 86:2.51e-34
2 87:6.39e-70
2 88:2.15e-85
2 89:5.01e-97
2 90:5.27e-11
2 91:1.7e-18
2 92:4.42e-77
2 93:3.73e-75
2 94:5.96e-29
2 95:2.57e-30
2 96:3.45e-17
2 97:7.03e-21
2 98:7.92e-84
2 99:2.7e-75
2 100:9.18e-93
2 101:3.72e-83
2 102:1.22e-83
2 103:3.86e-102
2 104:4.1e-36
2 105:3.63e-45
2 106:6.85e-34
2 107:3.56e-17
2 108:6.64e-56
2 109:1.78e-28
2 110:2.64e-81
3 4:6.96e-65
3 5:8.85e-55
3 6:2.61e-28
3 7:2.63e-29
3 8:2.98e-18
3 9:6.78e-26
3 10:4.14e-27
3 11:3.95e-26
3 12:1.32e-25
3 13:1.23e-27
3 16:1.04e-25
3 18:2.19e-05
3 19:9e-35
3 20:3.99e-65
3 21:9.47e-40
3 22:6.75e-63
3 23:2.98e-71
3 24:2.34e-39
3 25:9.75e-43
3 26:6.6e-73
3 27:1.51e-33
3 28:2.89e-47
3 29:4.83e-30
3 30:4.22e-47
3 31:5.48e-34
3 32:3.59e-64
3 33:4.33e-42
3 34:2.37e-33
3 35:6.34e-67
3 36:2.27e-60
3 37:1.17e-66
3 38:6.97e-66
3 39:4.07e-78
3 40:3.67e-62
3 41:1.69e-71
3 42:6.26e-94
3 43:5.69e-23
3 44:7.65e-54
3 45:5.76e-33
3 46:3.14e-16
3 47:3.16e-09
3 48:1.16e-55
3 49:4.6e-32
3 50:7.82e-61
3 51:1.78e-24
3 52:1.52e-14
3 53:9.02e-40
3 54:1.59e-30
3 55:9.15e-12
3 56:2.3e-12
3 57:3.47e-76
3 58:1.92e-18
3 59:5.45e-55
3 60:6.33e-65
3 61:3.26e-14
3 62:1.53e-80
3 63:2.17e-73
3 64:4.33e-72
3 65:2.4e-74
3 66:4.4e-64
3 67:2.17e-33
3 68:3.11e-81
3 69:2.63e-77
3 70:1.08e-71
3 71:1.07e-80
3 72:1.25e-81
3 73:1.78e-81
3 74:5.21e-15
3 75:2.35e-15
3 76:4.89e-80
3 78:4.22e-64
3 79:2.72e-81
3 80:1.08e-78
3 81:6.54e-09
3 82:1.54e-61
3 83:2.5e-81
3 84:2.78e-88
3 85:5.15e-62
3 86:1.61e-32
3 87:4.91e-58
3 88:3.13e-71
3 89:5.76e-85
3 90:6.04e-10
3 91:1.94e-18
3 92:1.31e-64
3 93:2.25e-62
3 94:2.4e-24
3 95:7e-27
3 96:9.08e-17
3 97:1.38e-13
3 98:3.59e-64
3 99:4.37e-65
3 100:2.02e-69
3 101:1.76e-67
3 102:1.21e-55
3 103:5.65e-88
3 104:2.06e-28
3 105:2.86e-35
3 106:1.78e-28
3 107:2.81e-16
3 108:2.57e-81
3 109:1.91e-18
3 110:6.3e-77
4 5:6.38e-48
4 6:2.92e-24
4 7:5.34e-18
4 8:1.82e-15
4 9:6e-16
4 10:3.13e-24
4 11:6.87e-23
4 12:1.3e-25
4 13:1.6e-20
4 16:1.83e-22
4 18:8.74e-09
4 19:1.36e-22
4 20:4.38e-57
4 21:5.78e-35
4 22:5.69e-59
4 23:1.51e-69
4 24:1.18e-36
4 25:8.32e-41
4 26:1.72e-67
4 27:1.97e-37
4 28:2.44e-48
4 29:3.16e-24
4 30:9.72e-42
4 31:2.35e-32
4 32:8.45e-58
4 33:1.35e-93
4 34:3.19e-51
4 35:4.91e-89
4 36:2.22e-58
4 37:4.32e-89
4 38:3.96e-84
4 39:2.43e-98
4 40:6.51e-95
4 41:5.44e-108
4 42:2.48e-44
4 43:2.7e-17
4 44:4.83e-32
4 45:4.73e-21
4 46:2.12e-11
4 47:7.46e-05
4 48:5.65e-71
4 49:1.65e-36
4 50:1.03e-57
4 51:9.67e-21
4 52:5.44e-12
4 53:5.13e-35
4 54:1.3e-28
4 55:9.96e-14
4 56:1.55e-12
4 57:2.49e-70
4 58:2.09e-18
4 59:8.8e-94
4 60:1.65e-68
4 61:4.68e-09
4 62:1e-98
4 63:1.52e-98
4 64:2.18e-93
4 65:2.03e-92
4 66:1.89e-81
4 67:4.68e-36
4 68:1.66e-99
4 69:2.81e-93
4 70:2.8e-88
4 71:2.74e-98
4 72:6.12e-103
4 73:6.46e-90
4 74:1.65e-15
4 75:2.99e-16
4 76:4.43e-82
4 78:2.82e-75
4 79:1.52e-91
4 80:3.12e-86
4 81:0.000145
4 82:5.16e-74
4 83:6.97e-92
4 84:4.5e-98
4 85:5.56e-76
4 86:8.99e-55
4 87:5.23e-82
4 88:1.52e-102
4 89:6.97e-69
4 90:1.52e-11
4 91:1.48e-16
4 92:7.49e-65
4 93:8.9e-54
4 94:1.97e-21
4 95:2.56e-34
4 96:1.12e-15
4 97:7.1e-16
4 98:8.45e-58
4 99:6.7e-65
4 100:1.63e-71
4 101:3.55e-64
4 102:4.1e-65
4 103:5.24e-85
4 104:1.93e-26
4 105:1.6e-34
4 106:9.02e-21
4 107:2.61e-16
4 108:4.99e-45
4 109:2.08e-14
4 110:8.35e-119
5 6:2.01e-26
5 8:4.05e-18
5 9:3.75e-16
5 10:8.55e-27
5 11:8.34e-24
5 12:9.72e-27
5 13:1.84e-24
5 16:4.52e-36
5 18:3.53e-06
5 19:6.04e-26
5 20:8.22e-48
5 21:3.96e-38
5 22:2.06e-51
5 23:9.31e-53
5 24:4.97e-33
5 25:3.01e-36
5 26:7.36e-53
5 27:2.89e-35
5 28:4.29e-43
5 29:4.72e-09
5 30:1.19e-40
5 31:2.99e-32
5 32:1.12e-41
5 33:2.61e-17
5 34:2.12e-29
5 35:9.33e-48
5 36:6.88e-41
5 37:9.02e-47
5 38:1.93e-45
5 39:4.9e-52
5 40:5.11e-48
5 41:4.52e-42
5 42:5.67e-40
5 43:1.27e-27
5 44:4.45e-09
5 46:1.58e-09
5 47:1.33e-09
5 48:9.14e-36
5 49:2.03e-36
5 50:8.86e-40
5 51:9.7e-25
5 52:2.03e-13
5 53:9.23e-26
5 54:2.11e-26
5 55:3.9e-13
5 56:5.6e-12
5 57:2.75e-51
5 58:7.63e-21
5 59:1.24e-38
5 60:2e-53
5 61:0.058
5 62:6.08e-53
5 63:5.32e-49
5 64:3.33e-46
5 65:1.58e-51
5 66:2.44e-44
5 67:4.88e-27
5 68:9.4e-55
5 69:4.87e-50
5 70:7.11e-53
5 71:3.4e-55
5 72:1.65e-55
5 73:7.18e-51
5 74:2.66e-15
5 75:3.42e-10
5 76:2.84e-53
5 78:9.47e-48
5 79:9.92e-58
5 80:1.82e-44
5 81:6.53e-10
5 82:1.98e-47
5 83:1.03e-57
5 84:1.29e-54
5 85:1.75e-50
5 86:4.49e-18
5 87:6.26e-47
5 88:1.96e-58
5 89:2.62e-58
5 90:4.66e-07
5 91:2.24e-14
5 92:1.35e-50
5 93:3.85e-34
5 94:3.04e-26
5 95:7.24e-25
5 96:1.97e-18
5 97:1.51e-18
5 98:1.12e-41
5 99:3.27e-56
5 100:1.01e-56
5 101:5.08e-55
5 102:4.98e-55
5 103:1.17e-64
5 104:2.61e-25
5 105:7.54e-20
5 106:5.94e-23
5 107:2.31e-19
5 108:1.09e-43
5 109:3.58e-11
5 110:3.14e-53
6 7:2.05e-27
6 8:5.75e-25
6 9:3.32e-15
6 10:3.83e-39
6 11:5.38e-25
6 12:1.5e-27
6 13:6.85e-37
6 16:9.02e-33
6 18:6.09e-05
6 19:4.37e-19
6 20:3.3e-18
6 21:6.87e-12
6 22:2.05e-15
6 23:8.1e-17
6 24:1.11e-12
6 25:4.94e-13
6 26:1.47e-16
6 27:1.38e-11
6 28:2.36e-14
6 30:4.03e-13
6 31:2.19e-08
6 32:7.34e-17
6 33:6.26e-10
6 34:7.37e-17
6 35:5.6e-14
6 36:2.61e-16
6 37:1.46e-19
6 38:1.4e-16
6 39:4.88e-23
6 40:4.8e-21
6 41:9.21e-24
6 42:3.23e-15
6 43:1.38e-07
6 44:0.12
6 48:1.06e-21
6 49:1.51e-21
6 50:1.17e-10
6 51:8.56e-09
6 52:6.42e-06
6 53:2.45e-09
6 54:9.68e-09
6 56:0.001
6 57:4.08e-16
6 58:0.56
6 59:1.46e-17
6 60:2.43e-19
6 62:3.18e-26
6 63:5.15e-27
6 64:6.02e-23
6 65:3.32e-26
6 66:5.18e-27
6 67:2.7e-19
6 68:2e-25
6 69:2.87e-25
6 70:1.06e-24
6 71:2.55e-25
6 72:8.64e-26
6 73:2.08e-22
6 74:0.005
6 76:1.51e-20
6 78:6.87e-24
6 79:4.64e-22
6 80:3.86e-16
6 82:2.81e-24
6 83:4.68e-22
6 84:1.49e-23
6 85:3.18e-24
6 87:2.93e-14
6 88:2.23e-20
6 89:1.98e-28
6 91:4.74e-07
6 92:5.22e-13
6 93:4.23e-10
6 94:0.000379
6 95:1.52e-06
6 96:0.003
6 97:7.61e-05
6 98:7.34e-17
6 99:4.92e-15
6 100:1.23e-18
6 101:4.83e-21
6 102:6.41e-11
6 103:1.57e-24
6 104:4.86e-10
6 105:4.91e-08
6 106:1.45e-05
6 107:2.27e-07
6 108:8.1e-22
6 109:0.011
6 110:3.02e-27
7 8:2.91e-25
7 9:4.15e-20
7 10:7.58e-20
7 11:3.26e-17
7 12:2.46e-25
7 13:3.98e-39
7 16:5.59e-37
7 17:0.000206
7 18:2.19e-06
7 19:2.27e-13
7 20:3.21e-21
7 21:1.09e-20
7 22:5.53e-20
7 23:8.45e-20
7 24:2.76e-14
7 25:1.1e-18
7 26:7.71e-20
7 27:6.07e-17
7 28:1.23e-18
7 29:0.2
7 30:1.74e-23
7 31:1.23e-09
7 32:5.07e-18
7 33:2.07e-12
7 34:9.67e-15
7 35:4.81e-15
7 36:3.2e-16
7 37:4.96e-16
7 38:2.71e-16
7 39:2.12e-18
7 40:5.38e-21
7 41:3.52e-18
7 42:1.37e-19
7 43:1.55e-09
7 44:0.000379
7 46:0.00054
7 47:0.031
7 48:3.36e-17
7 49:9.04e-20
7 50:5.81e-19
7 51:1.97e-10
7 52:8.09e-08
7 53:3.31e-12
7 54:7.88e-12
7 55:0.000321
7 56:0.079
7 57:7.34e-22
7 58:9.33e-05
7 59:6.37e-12
7 60:1.35e-18
7 62:9.36e-23
7 63:3e-22
7 64:1.06e-22
7 65:6.6e-23
7 66:2.29e-22
7 67:6.25e-16
7 68:2.82e-22
7 69:7.14e-21
7 70:1.25e-23
7 71:4.24e-22
7 72:5.27e-22
7 73:2.91e-21
7 74:0.11
7 75:5.15e-05
7 76:4.63e-22
7 78:2.72e-24
7 79:7.29e-24
7 80:9.74e-18
7 81:0.013
7 82:7.2e-23
7 83:7.29e-24
7 84:3.04e-24
7 85:3.74e-24
7 87:2.64e-15
7 88:6.39e-21
7 89:1.38e-25
7 91:3.38e-10
7 92:4.57e-20
7 93:5.56e-12
7 94:1.86e-09
7 95:3.01e-08
7 96:0.00081
7 97:6.85e-07
7 98:5.07e-18
7 99:1.53e-14
7 100:2.31e-18
7 101:9.28e-18
7 102:1.38e-12
7 103:1.19e-22
7 104:2.21e-11
7 105:6.99e-06
7 106:5.06e-11
7 107:0.00013
7 108:1.67e-26
7 109:0.002
7 110:6.2e-25
8 9:6.88e-21
8 10:3.14e-22
8 11:1.26e-15
8 12:4.52e-21
8 13:3.76e-28
8 16:3.11e-24
8 17:0.00057
8 18:2.76e-05
8 19:2.77e-14
8 20:2.5e-16
8 21:2.9e-16
8 22:3.31e-12
8 23:1.21e-16
8 24:1.91e-10
8 25:1.97e-13
8 26:1.34e-16
8 27:4.72e-09
8 28:2.19e-09
8 30:6.18e-16
8 31:0.002
8 32:1.59e-12
8 33:1.56e-08
8 34:3.47e-12
8 35:4.93e-07
8 36:4.66e-08
8 37:2.3e-06
8 38:4.85e-10
8 39:1.2e-11
8 40:2.4e-12
8 41:1.45e-09
8 42:1.38e-18
8 43:5.61e-13
8 46:0.15
8 48:8.22e-16
8 49:3.4e-16
8 50:1.62e-09
8 51:2.13e-06
8 52:9.68e-06
8 53:1.43e-09
8 54:2.92e-12
8 57:8.54e-15
8 58:0.000216
8 59:1.54e-06
8 60:2.4e-13
8 62:2.43e-15
8 63:3.96e-16
8 64:1.5e-13
8 65:2.88e-16
8 66:1.6e-16
8 67:7.39e-13
8 68:1.02e-15
8 69:1.53e-15
8 70:1.18e-15
8 71:1.37e-15
8 72:1.78e-15
8 73:6.09e-14
8 74:0.000178
8 75:0.31
8 76:1.58e-14
8 78:7.63e-13
8 79:7.64e-14
8 80:4.48e-08
8 82:3.44e-12
8 83:7.64e-14
8 84:1.38e-13
8 85:4.37e-13
8 87:3.77e-13
8 88:2.29e-14
8 89:2.45e-21
8 91:0.005
8 92:1.39e-15
8 93:6e-13
8 94:0.002
8 95:1.66e-08
8 97:9.73e-05
8 98:1.59e-12
8 99:2.52e-17
8 100:8.41e-14
8 101:1.62e-14
8 102:9.27e-13
8 103:2.22e-19
8 104:6.3e-07
8 105:9.87e-07
8 106:3.94e-07
8 107:0.028
8 108:9.53e-17
8 109:0.019
8 110:6.4e-12
9 10:9.61e-15
9 11:3.85e-13
9 12:3.42e-21
9 13:2.39e-31
9 16:2.58e-33
9 17:1.59e-05
9 18:5.9e-09
9 19:5.31e-16
9 20:4.52e-17
9 21:3.28e-12
9 22:1.37e-14
9 23:3.83e-16
9 24:8.34e-16
9 25:7.45e-15
9 26:2.01e-16
9 27:2.06e-10
9 28:1.59e-12
9 30:4.51e-14
9 31:6.4e-09
9 32:1.62e-16
9 33:9.26e-11
9 34:8.59e-13
9 35:1.81e-10
9 36:4.22e-08
9 37:5.15e-07
9 38:2.18e-12
9 39:5.53e-17
9 40:1.03e-15
9 41:2.42e-11
9 42:1.3e-16
9 43:1.77e-09
9 48:2.55e-16
9 49:1.53e-15
9 50:1.81e-06
9 51:4.85e-10
9 52:6.1e-05
9 53:1.65e-06
9 54:8.64e-11
9 57:5.47e-18
9 58:0.006
9 59:2.86e-12
9 60:1.06e-12
9 62:2.69e-19
9 63:2.82e-20
9 64:7e-15
9 65:1.91e-23
9 66:1.26e-20
9 67:7.25e-14
9 68:7.72e-22
9 69:4.11e-20
9 70:1.08e-19
9 71:1.44e-21
9 72:5.79e-23
9 73:2.05e-15
9 74:2.33e-05
9 75:0.042
9 76:6.66e-20
9 78:8.2e-17
9 79:9.92e-18
9 80:3.81e-10
9 82:9.44e-17
9 83:1.02e-17
9 84:4.2e-17
9 85:4.18e-16
9 87:4.74e-15
9 88:1.96e-18
9 89:1.26e-22
9 91:0.000582
9 92:3.38e-18
9 93:1.5e-07
9 94:0.005
9 95:2.51e-09
9 98:1.62e-16
9 99:9.39e-11
9 100:3.65e-21
9 101:2.72e-20
9 102:5.45e-13
9 103:6.55e-27
9 104:1.36e-05
9 105:1.92e-06
9 106:0.001
9 107:0.000697
9 108:1.77e-15
9 109:0.059
9 110:1.99e-22
10 11:2.26e-20
10 12:4.7e-15
10 13:2.07e-26
10 16:1.37e-31
10 18:1.63e-05
10 19:8.18e-20
10 20:1.92e-21
10 21:3.19e-19
10 22:1.45e-20
10 23:2.51e-20
10 24:3.08e-24
10 25:3.82e-23
10 26:6.83e-21
10 27:1.15e-17
10 28:2.86e-19
10 30:1.91e-20
10 31:2.64e-15
10 32:8.51e-18
10 33:1.36e-12
10 34:5.72e-15
10 35:1.59e-20
10 36:1.65e-17
10 37:1.8e-22
10 38:1.03e-20
10 39:7.9e-25
10 40:1.18e-22
10 41:3.75e-19
10 42:2.64e-26
10 43:4.32e-15
10 46:0.001
10 47:1.72e-06
10 48:4e-25
10 49:3.08e-22
10 50:2.64e-17
10 51:1.95e-13
10 52:2.05e-07
10 53:1.26e-15
10 54:1.76e-13
10 55:0.001
10 56:4.74e-07
10 57:3.18e-21
10 58:2.39e-08
10 59:7.65e-18
10 60:4.07e-32
10 62:2.17e-25
10 63:4.01e-25
10 64:4.17e-23
10 65:3.07e-25
10 66:1.24e-25
10 67:1.41e-18
10 68:1.77e-24
10 69:1.22e-22
10 70:5.09e-26
10 71:1.74e-24
10 72:3.63e-24
10 73:3.64e-22
10 74:7.3e-06
10 75:0.002
10 76:1.29e-30
10 78:7.88e-27
10 79:3.52e-23
10 80:5e-17
10 81:0.000212
10 82:3.89e-26
10 83:3.43e-23
10 84:1.52e-24
10 85:1.85e-27
10 87:1.45e-21
10 88:3.42e-27
10 89:2.36e-30
10 91:0.018
10 92:1.71e-23
10 93:1.51e-14
10 94:4.97e-06
10 95:9.56e-12
10 96:0.000428
10 97:1.36e-11
10 98:8.51e-18
10 99:7.95e-22
10 100:3.06e-21
10 101:3.18e-28
10 102:9.62e-20
10 103:6.2e-31
10 104:1.33e-13
10 105:9.85e-14
10 106:2.38e-11
10 107:5.87e-11
10 108:1.67e-25
10 109:1.08e-05
10 110:7.07e-20
11 12:6.37e-19
11 13:6.35e-19
11 16:3.93e-19
11 18:4.09e-05
11 19:6.6e-11
11 20:4.69e-15
11 21:2.18e-14
11 22:1.44e-19
11 23:9.52e-18
11 24:1.56e-17
11 25:1.56e-17
11 26:2.96e-17
11 27:1.72e-18
11 28:3.88e-20
11 30:3.35e-16
11 31:3.87e-15
11 32:1.34e-15
11 33:6.12e-07
11 34:1.28e-15
11 35:1.83e-16
11 36:6.5e-17
11 37:4.64e-17
11 38:1.09e-19
11 39:3.01e-19
11 40:3.45e-17
11 41:1.97e-16
11 42:5.94e-16
11 43:3.83e-10
11 44:0.001
11 46:0.023
11 48:1.61e-20
11 49:6.4e-16
11 50:1.04e-13
11 51:2.23e-11
11 52:0.007
11 53:4.01e-09
11 54:2.99e-11
11 55:0.005
11 56:1.17e-05
11 57:8.19e-20
11 59:6.78e-10
11 60:4.01e-21
11 62:8.5e-21
11 63:8.46e-21
11 64:5e-19
11 65:5.06e-21
11 66:2.24e-21
11 67:5.26e-12
11 68:4.42e-20
11 69:1.04e-19
11 70:1.08e-22
11 71:4.04e-20
11 72:5.14e-20
11 73:4.65e-20
11 74:2.08e-07
11 76:3.62e-25
11 78:6.55e-25
11 79:4.32e-20
11 80:3.02e-16
11 82:3.74e-23
11 83:4.32e-20
11 84:1.86e-22
11 85:1.3e-25
11 86:0.041
11 87:2.08e-20
11 88:3.06e-20
11 89:1.11e-19
11 91:1.23e-07
11 92:3.3e-18
11 93:6.74e-13
11 94:8.93e-08
11 95:7.92e-11
11 96:0.003
11 97:3.69e-06
11 98:1.34e-15
11 99:2.53e-21
11 100:4.29e-23
11 101:9.4e-23
11 102:6.2e-20
11 103:1.6e-23
11 104:1.77e-08
11 105:2.27e-07
11 106:0.002
11 107:3.06e-09
11 108:9.05e-15
11 110:1.49e-19
12 13:9.63e-36
12 16:3.41e-33
12 17:0.000321
12 18:1.88e-05
12 19:6.63e-18
12 20:1.56e-20
12 21:3.99e-20
12 22:3.8e-19
12 23:5.28e-21
12 24:4.71e-14
12 25:1.26e-14
12 26:5.94e-21
12 27:5.61e-15
12 28:9.79e-17
12 30:2.73e-18
12 31:5.27e-12
12 32:3.96e-15
12 33:1.03e-12
12 34:1.14e-13
12 35:1.2e-15
12 36:3.47e-16
12 37:2.46e-15
12 38:2.12e-15
12 39:4.55e-25
12 40:8.72e-19
12 41:1.52e-20
12 42:1.52e-17
12 43:2.13e-10
12 44:0.003
12 46:0.005
12 47:0.002
12 48:2.81e-17
12 49:2.39e-19
12 50:1.35e-09
12 51:1.65e-10
12 52:1.02e-06
12 53:3.33e-10
12 54:1.53e-11
12 55:0.000204
12 56:0.01
12 57:5.58e-19
12 58:0.000198
12 59:8.77e-16
12 60:3.25e-19
12 62:3.12e-24
12 63:6.3e-26
12 64:2.81e-22
12 65:3.85e-25
12 66:8.52e-26
12 67:9.1e-21
12 68:7.99e-25
12 69:1.44e-23
12 70:8.59e-23
12 71:8.69e-25
12 72:1.41e-24
12 73:3.07e-21
12 74:2.43e-06
12 75:0.012
12 76:2.81e-24
12 78:6.87e-23
12 79:1.02e-23
12 80:4.39e-16
12 81:0.001
12 82:2.42e-22
12 83:1e-23
12 84:1.96e-23
12 85:1.59e-23
12 87:7.11e-16
12 88:3.77e-21
12 89:3.25e-20
12 91:5.91e-05
12 92:7.45e-15
12 93:2.18e-11
12 94:8.88e-05
12 95:2.86e-12
12 96:0.011
12 97:8.45e-05
12 98:3.96e-15
12 99:3.42e-15
12 100:4.74e-17
12 101:7.44e-18
12 102:8.32e-16
12 103:2.67e-26
12 104:1.05e-09
12 105:1.87e-09
12 106:9.91e-06
12 107:3.2e-05
12 108:1.35e-21
12 109:0.000553
12 110:6.5e-23
13 16:8.44e-37
13 18:2.11e-11
13 19:8.69e-16
13 20:3.64e-19
13 21:6.58e-16
13 22:2.28e-15
13 23:1.66e-18
13 24:5.3e-17
13 25:3.23e-14
13 26:7.66e-19
13 27:9.88e-12
13 28:1.07e-18
13 30:1.17e-17
13 31:1.51e-09
13 32:8.02e-19
13 33:5.05e-14
13 34:1.23e-16
13 35:5.48e-17
13 36:4.44e-20
13 37:7.4e-16
13 38:4.35e-17
13 39:9.73e-29
13 40:3.48e-24
13 41:4.04e-16
13 42:2.66e-17
13 43:1.97e-07
13 44:1.08e-07
13 46:0.00061
13 47:0.041
13 48:1.03e-16
13 49:7.13e-16
13 50:2.76e-12
13 51:7.8e-07
13 52:2.47e-05
13 53:8.89e-07
13 54:5.88e-10
13 56:0.26
13 57:5.01e-22
13 58:0.000434
13 59:2.05e-17
13 60:1.07e-19
13 62:1.81e-24
13 63:2.27e-24
13 64:4.13e-21
13 65:5.24e-25
13 66:1.69e-24
13 67:1.86e-15
13 68:9.84e-25
13 69:6.45e-25
13 70:1.46e-25
13 71:3.9e-24
13 72:3.35e-24
13 73:4.72e-21
13 74:2.19e-06
13 75:0.007
13 76:1.09e-20
13 78:3e-26
13 79:4.69e-27
13 80:2.67e-21
13 81:0.29
13 82:1.31e-25
13 83:4.6e-27
13 84:3.67e-27
13 85:2.63e-25
13 87:1.27e-18
13 88:4.15e-24
13 89:1.31e-28
13 91:2.06e-05
13 92:1.38e-16
13 93:2.44e-13
13 94:0.003
13 95:1.23e-08
13 96:0.46
13 97:5.55e-05
13 98:8.02e-19
13 99:1.53e-12
13 100:3.14e-15
13 101:2.05e-15
13 102:4.05e-09
13 103:1.94e-19
13 104:1.24e-05
13 105:7.5e-09
13 106:3.54e-08
13 107:1.02e-05
13 108:1.06e-20
13 109:0.023
13 110:1.05e-24
14 48:0.0003
15 43:0.15
16 17:1.29e-05
16 18:1.23e-08
16 19:1.82e-23
16 20:4.35e-33
16 21:9.84e-29
16 22:6.88e-28
16 23:2.59e-34
16 24:4.49e-20
16 25:1.88e-24
16 26:4.1e-34
16 27:1.51e-20
16 28:1.31e-27
16 29:0.33
16 30:3.58e-32
16 31:9.57e-19
16 32:1.27e-25
16 33:4.27e-13
16 34:4.74e-16
16 35:1.29e-20
16 36:1.32e-19
16 37:1.22e-20
16 38:3.94e-20
16 39:2.71e-31
16 40:1.54e-24
16 41:1.67e-20
16 42:1.2e-23
16 43:6.53e-16
16 44:0.002
16 46:1.46e-09
16 47:0.016
16 48:3.34e-31
16 49:3.03e-29
16 50:6.42e-22
16 51:8.92e-15
16 52:5.29e-11
16 53:1.6e-13
16 54:5.96e-15
16 55:4.73e-07
16 56:1.39e-06
16 57:7.85e-29
16 58:1.24e-06
16 59:2.68e-18
16 60:1.33e-24
16 62:9.06e-36
16 63:2.44e-32
16 64:1.45e-34
16 65:1.35e-35
16 66:6.47e-33
16 67:1.36e-26
16 68:1.07e-34
16 69:1.49e-32
16 70:9.78e-34
16 71:4.04e-35
16 72:9.97e-34
16 73:4.16e-32
16 74:8.97e-08
16 75:3.96e-05
16 76:1.63e-34
16 78:1.39e-29
16 79:1.1e-35
16 80:2.17e-25
16 81:0.037
16 82:7.67e-29
16 83:1.12e-35
16 84:1.35e-33
16 85:1.83e-32
16 87:1.69e-21
16 88:9.06e-26
16 89:2.07e-34
16 91:0.00043
16 92:1.7e-32
16 93:3.34e-12
16 94:1.71e-12
16 95:6.12e-14
16 96:3.13e-06
16 97:1.52e-08
16 98:1.27e-25
16 99:1.07e-22
16 100:4.59e-26
16 101:6.49e-34
16 102:2.14e-22
16 103:2.74e-36
16 104:2.15e-12
16 105:7.28e-13
16 106:6.67e-13
16 107:5.29e-08
16 108:1.96e-27
16 109:0.001
16 110:6.22e-33
17 18:2.5e-05
17 19:0.048
17 48:5.93e-09
17 49:0.018
17 60:0.002
17 62:0.002
17 63:0.000194
17 65:0.000729
17 66:0.000503
17 67:0.002
17 68:0.001
17 71:0.001
17 72:0.001
17 73:0.000633
17 76:0.00057
17 88:2.92e-06
17 101:0.000164
17 103:0.000278
18 19:4.08e-07
18 20:7.17e-05
18 21:0.000407
18 22:0.003
18 23:0.000381
18 24:0.004
18 25:2.9e-05
18 26:0.000371
18 27:0.038
18 28:0.000124
18 30:4.55e-05
18 31:0.035
18 32:3.45e-06
18 34:1.44e-06
18 35:0.000266
18 38:0.003
18 39:2.99e-06
18 40:0.000806
18 41:0.002
18 42:0.01
18 43:4.17e-06
18 48:0.00027
18 49:1.21e-05
18 50:0.005
18 51:5.05e-07
18 53:0.01
18 54:0.007
18 56:0.014
18 57:0.000171
18 58:0.92
18 59:0.001
18 60:2.61e-05
18 62:0.000115
18 63:0.000209
18 64:0.001
18 65:0.000213
18 66:0.000217
18 67:0.00011
18 68:0.000294
18 69:0.005
18 70:0.00013
18 71:0.000213
18 72:0.000755
18 73:0.002
18 76:9.24e-06
18 78:6.87e-06
18 79:0.000745
18 82:2.88e-05
18 83:0.000714
18 84:0.001
18 85:1.6e-06
18 87:6.54e-06
18 88:3.21e-07
18 89:6.49e-05
18 92:0.000215
18 98:3.45e-06
18 99:2.77e-05
18 100:6.84e-08
18 101:1.56e-05
18 102:4.15e-05
18 103:7.09e-08
18 105:0.079
18 107:0.11
18 109:0.31
18 110:1.02e-06
19 20:1.81e-27
19 21:1.48e-28
19 22:1.35e-21
19 23:6.84e-29
19 24:1.48e-22
19 25:2.89e-28
19 26:1.86e-28
19 27:1.24e-18
19 28:2.51e-25
19 30:1.66e-29
19 31:3.7e-14
19 32:2.23e-25
19 33:2.42e-12
19 34:3.92e-23
19 35:2.1e-24
19 36:1.66e-22
19 37:2.78e-17
19 38:1.03e-15
19 39:3.78e-26
19 40:7.4e-24
19 41:7.09e-24
19 42:8.04e-34
19 43:5.69e-25
19 46:6.18e-08
19 47:2.64e-12
19 48:1.07e-33
19 49:6.6e-35
19 50:7.08e-22
19 51:5.51e-16
19 52:1.73e-13
19 53:5.76e-21
19 54:9.76e-22
19 55:1.91e-08
19 56:1.01e-11
19 57:1.82e-29
19 58:1.15e-13
19 59:3.72e-19
19 60:6.02e-33
19 62:2.81e-29
19 63:1.27e-28
19 64:2.94e-28
19 65:1.09e-29
19 66:1.93e-30
19 67:4.91e-32
19 68:1e-29
19 69:6.22e-27
19 70:1.29e-27
19 71:1.56e-29
19 72:2.32e-29
19 73:2.3e-25
19 74:2.94e-15
19 75:3.05e-09
19 76:4.58e-36
19 78:8.82e-31
19 79:9.2e-27
19 80:1.38e-21
19 81:7.02e-13
19 82:3.2e-31
19 83:9.2e-27
19 84:3.57e-26
19 85:9.29e-32
19 87:6e-18
19 88:2.42e-25
19 89:1.02e-41
19 92:1.98e-24
19 93:1.4e-19
19 94:2.04e-11
19 95:2.01e-15
19 96:3.18e-08
19 97:4.61e-17
19 98:2.23e-25
19 99:7.24e-27
19 100:2.66e-30
19 101:4.04e-32
19 102:2.03e-26
19 103:2.89e-40
19 104:3.6e-20
19 105:1.27e-26
19 106:2.59e-20
19 107:1.75e-18
19 108:6.81e-38
19 109:1.13e-10
19 110:6.16e-27
20 21:2.21e-103
20 22:0.0
20 23:0.0
20 24:2.4e-71
20 25:1.96e-79
20 26:0.0
20 27:1.1e-66
20 28:6.18e-148
20 29:4.23e-65
20 30:4.85e-131
20 31:1.92e-82
20 32:4.5e-148
20 33:1.2e-30
20 34:3.75e-29
20 35:4.35e-61
20 36:7.65e-43
20 37:1.62e-61
20 38:1.06e-58
20 39:1.85e-66
20 40:2.47e-67
20 41:2.94e-62
20 42:1.22e-68
20 43:4.77e-33
20 44:2.72e-38
20 45:1.07e-20
20 46:3.16e-14
20 47:8.1e-14
20 48:4.85e-59
20 49:1.38e-37
20 50:2.41e-121
20 51:1.54e-29
20 52:4.31e-31
20 53:1.35e-39
20 54:4.55e-36
20 55:1.84e-12
20 56:9.34e-13
20 57:1.85e-100
20 58:4.84e-30
20 59:4.65e-53
20 60:4.91e-75
20 61:3.69e-07
20 62:1.79e-75
20 63:3.52e-70
20 64:3.75e-70
20 65:5.59e-70
20 66:3.68e-59
20 67:1.27e-32
20 68:6.08e-79
20 69:1.07e-75
20 70:1.55e-66
20 71:2.54e-76
20 72:9.03e-78
20 73:1.61e-71
20 74:4.89e-13
20 75:1e-18
20 76:2.89e-89
20 78:2.88e-51
20 79:1.16e-77
20 80:5.71e-65
20 81:1.39e-13
20 82:6.08e-50
20 83:1.02e-77
20 84:4.12e-76
20 85:4.98e-51
20 86:1.76e-32
20 87:9.5e-63
20 88:2.03e-70
20 89:2.66e-90
20 90:3.06e-14
20 91:1.78e-19
20 92:1.59e-94
20 93:3.96e-63
20 94:3.61e-28
20 95:4.11e-26
20 96:1.28e-14
20 97:5.59e-21
20 98:4.5e-148
20 99:3.87e-74
20 100:8.44e-76
20 101:9.33e-81
20 102:1.6e-73
20 103:1.65e-97
20 104:9.82e-30
20 105:3.51e-45
20 106:7.86e-39
20 107:4.92e-18
20 108:1.31e-49
20 109:2.55e-22
20 110:1e-68
21 22:3.04e-81
21 23:1.13e-104
21 24:4.78e-59
21 25:4.83e-73
21 26:4.87e-104
21 27:1.25e-57
21 28:1.56e-84
21 29:1.09e-08
21 30:5.43e-98
21 31:1.53e-60
21 32:5.35e-62
21 33:1.23e-18
21 34:1.55e-29
21 35:5.98e-35
21 36:1.89e-34
21 37:9.34e-32
21 38:4.47e-30
21 39:8.86e-37
21 40:2.8e-37
21 41:1.52e-37
21 42:2.92e-48
21 43:2.61e-33
21 44:4.05e-08
21 46:2.39e-15
21 47:4.73e-14
21 48:4.18e-36
21 49:3.29e-35
21 50:1.1e-50
21 51:1.66e-31
21 52:6.3e-27
21 53:1.66e-30
21 54:5.83e-34
21 55:5.31e-13
21 56:4.58e-14
21 57:4.1e-57
21 58:2.84e-21
21 59:4.51e-30
21 60:2.38e-42
21 61:0.01
21 62:2.35e-42
21 63:5.49e-41
21 64:2.17e-35
21 65:1.03e-42
21 66:6.39e-43
21 67:2.12e-34
21 68:8.19e-42
21 69:6.55e-39
21 70:1.17e-43
21 71:1.31e-42
21 72:6.9e-42
21 73:1.84e-41
21 74:1.45e-13
21 75:3.66e-17
21 76:3.15e-57
21 78:5.82e-40
21 79:9.61e-40
21 80:1.7e-30
21 81:1.12e-14
21 82:1.17e-38
21 83:9.92e-40
21 84:1.95e-41
21 85:1.86e-41
21 86:1.04e-05
21 87:5.26e-38
21 88:2.06e-45
21 89:3.03e-55
21 91:3.45e-17
21 92:3.46e-62
21 93:7.08e-32
21 94:2.91e-29
21 95:1.21e-26
21 96:1.87e-16
21 97:2.68e-20
21 98:5.35e-62
21 99:1.38e-48
21 100:1.67e-46
21 101:4.45e-53
21 102:2.13e-42
21 103:1.32e-55
21 104:1.07e-28
21 105:3.55e-25
21 106:2.61e-31
21 107:7.91e-22
21 108:2.12e-39
21 109:3.55e-15
21 110:1.84e-39
22 23:0.0
22 24:1.03e-58
22 25:3.43e-67
22 26:0.0
22 27:3.2e-71
22 28:6.11e-110
22 29:1.82e-68
22 30:4.21e-88
22 31:9.32e-80
22 32:2.41e-129
22 33:1.14e-30
22 34:1.02e-29
22 35:6.53e-66
22 36:1.36e-42
22 37:1.99e-65
22 38:4.17e-64
22 39:3.76e-64
22 40:3.09e-65
22 41:1.65e-57
22 42:1.74e-58
22 43:5.47e-30
22 44:1.58e-37
22 45:3.11e-19
22 46:1.78e-14
22 47:1.92e-08
22 48:2.29e-55
22 49:2.57e-29
22 50:6.77e-98
22 51:2.14e-31
22 52:2.82e-19
22 53:3.96e-38
22 54:1.05e-33
22 55:8.88e-13
22 56:1.13e-13
22 57:6.09e-89
22 58:1.49e-23
22 59:2.18e-50
22 60:3.07e-71
22 61:2.8e-08
22 62:5.78e-75
22 63:7.24e-72
22 64:9.01e-70
22 65:1.51e-68
22 66:7.26e-59
22 67:3.56e-29
22 68:3.87e-78
22 69:1.01e-75
22 70:1.03e-67
22 71:1.84e-75
22 72:1.58e-77
22 73:7.92e-76
22 74:1.73e-15
22 75:1.6e-16
22 76:2.18e-81
22 78:2.56e-46
22 79:8.73e-76
22 80:1.67e-63
22 81:8.62e-09
22 82:3.97e-45
22 83:7.68e-76
22 84:2.87e-74
22 85:1.25e-47
22 86:1.02e-31
22 87:1.85e-67
22 88:2.58e-68
22 89:2.45e-82
22 90:6.03e-18
22 91:8.18e-21
22 92:1.77e-91
22 93:1.27e-63
22 94:1.15e-30
22 95:8.46e-28
22 96:8e-16
22 97:3.34e-21
22 98:2.41e-129
22 99:2e-69
22 100:2.09e-68
22 101:2.54e-77
22 102:1.69e-68
22 103:4.87e-82
22 104:8.51e-27
22 105:1.01e-36
22 106:1.51e-27
22 107:5.55e-22
22 108:8.46e-42
22 109:3.58e-18
22 110:7.12e-68
23 24:3.34e-73
23 25:5.1e-82
23 26:0.0
23 27:4.74e-68
23 28:2.03e-153
23 29:5.66e-67
23 30:6.02e-136
23 31:3.13e-83
23 32:1.89e-155
23 33:1.8e-35
23 34:1.62e-33
23 35:4.33e-64
23 36:8.13e-43
23 37:2.28e-64
23 38:2.46e-59
23 39:1.25e-73
23 40:4.4e-69
23 41:8.74e-69
23 42:1.51e-73
23 43:1.15e-36
23 44:2.26e-37
23 45:4.42e-23
23 46:4.24e-16
23 47:2.3e-15
23 48:3.15e-63
23 49:1.58e-40
23 50:6.79e-127
23 51:5.67e-30
23 52:3.92e-31
23 53:2.45e-39
23 54:2.05e-37
23 55:4.1e-13
23 56:1.17e-13
23 57:1.24e-106
23 58:5.1e-33
23 59:1.23e-61
23 60:1.11e-76
23 61:1.41e-08
23 62:3.48e-88
23 63:8.69e-81
23 64:3e-77
23 65:1.05e-77
23 66:1.64e-65
23 67:1.47e-35
23 68:7.16e-86
23 69:3.32e-83
23 70:2.18e-76
23 71:1.88e-85
23 72:1.99e-87
23 73:1.43e-79
23 74:1.33e-14
23 75:1.56e-18
23 76:7.18e-95
23 78:5.71e-58
23 79:4.86e-86
23 80:1.7e-72
23 81:8.61e-15
23 82:1.3e-56
23 83:1.93e-86
23 84:7.25e-84
23 85:1.84e-58
23 86:1.93e-34
23 87:1.93e-68
23 88:2.88e-77
23 89:5.03e-94
23 90:1.72e-16
23 91:6.26e-20
23 92:1.75e-101
23 93:1.02e-67
23 94:3.17e-29
23 95:6.6e-35
23 96:1.34e-17
23 97:4.24e-21
23 98:1.89e-155
23 99:1.19e-81
23 100:3.87e-84
23 101:1.01e-86
23 102:2.15e-79
23 103:5.43e-100
23 104:2.53e-31
23 105:9.55e-48
23 106:1.18e-38
23 107:3.61e-20
23 108:4.34e-52
23 109:9.96e-22
23 110:4.19e-75
24 25:1.42e-77
24 26:3.84e-75
24 27:5.73e-61
24 28:1.68e-70
24 29:3.04e-31
24 30:7.33e-68
24 31:5.58e-57
24 32:3.4e-86
24 33:4.21e-25
24 34:1.01e-28
24 35:5.68e-30
24 36:8.39e-30
24 37:1.82e-28
24 38:1.48e-31
24 39:6.2e-36
24 40:1.87e-32
24 41:6.66e-31
24 42:1.11e-41
24 43:8.24e-27
24 44:1.94e-18
24 46:6.8e-08
24 47:6.58e-11
24 48:2.58e-35
24 49:2.37e-28
24 50:5.12e-61
24 51:2.67e-21
24 52:4.13e-26
24 53:2.09e-21
24 54:7.24e-31
24 55:1.4e-09
24 56:3.31e-10
24 57:1.52e-62
24 58:3.29e-31
24 59:6.99e-27
24 60:3.23e-39
24 61:2.05e-09
24 62:3.01e-41
24 63:1.36e-41
24 64:4.09e-32
24 65:4.14e-43
24 66:2.47e-43
24 67:6.28e-25
24 68:2.53e-42
24 69:5.94e-41
24 70:1.82e-41
24 71:4.64e-42
24 72:4.81e-42
24 73:9.03e-37
24 74:2.56e-13
24 75:1.07e-18
24 76:1.04e-48
24 78:1.22e-37
24 79:6.6e-37
24 80:3.52e-27
24 81:3.43e-09
24 82:5.58e-37
24 83:6.96e-37
24 84:2.4e-37
24 85:9.54e-38
24 86:9.49e-10
24 87:5.09e-33
24 88:1.07e-39
24 89:1.71e-49
24 91:4.01e-21
24 92:6.88e-61
24 93:9.8e-30
24 94:8.18e-20
24 95:8.52e-25
24 96:2.95e-10
24 97:2.5e-18
24 98:3.4e-86
24 99:1.94e-43
24 100:6.57e-45
24 101:5.23e-43
24 102:3.85e-41
24 103:1.53e-49
24 104:2.09e-24
24 105:4.35e-26
24 106:1.83e-28
24 107:1.9e-15
24 108:9.09e-40
24 109:1.34e-16
24 110:8.56e-41
25 26:1.1e-83
25 27:1.53e-72
25 28:1.3e-78
25 29:1.83e-16
25 30:2.03e-82
25 31:1.05e-60
25 32:1.81e-78
25 33:4.98e-20
25 34:1.15e-24
25 35:6.23e-33
25 36:1.61e-32
25 37:5.69e-31
25 38:8.72e-33
25 39:6.09e-38
25 40:1.78e-36
25 41:3.84e-36
25 42:8.78e-45
25 43:5.1e-34
25 44:1.84e-08
25 45:0.77
25 46:3.92e-13
25 47:1.24e-11
25 48:3.32e-37
25 49:1.8e-33
25 50:1.8e-62
25 51:1.05e-23
25 52:1.43e-28
25 53:1.21e-28
25 54:8.93e-31
25 55:1.09e-11
25 56:6.86e-16
25 57:8.72e-64
25 58:1.88e-28
25 59:2.4e-33
25 60:6.91e-44
25 61:1.27e-06
25 62:1.88e-42
25 63:3.16e-43
25 64:1.3e-36
25 65:1.51e-44
25 66:3.87e-45
25 67:5.07e-32
25 68:7.98e-45
25 69:1.13e-41
25 70:6.5e-46
25 71:9.17e-45
25 72:1.25e-44
25 73:3.11e-40
25 74:2.06e-13
25 75:5.99e-16
25 76:1.44e-54
25 78:2.06e-41
25 79:1.92e-41
25 80:4.92e-33
25 81:4.47e-12
25 82:5.13e-40
25 83:1.94e-41
25 84:3.76e-44
25 85:8.82e-43
25 86:7.31e-08
25 87:2.58e-37
25 88:2.48e-44
25 89:4.03e-54
25 91:1.82e-17
25 92:8.58e-58
25 93:3.76e-33
25 94:6.85e-23
25 95:1.77e-26
25 96:4.46e-12
25 97:3.7e-20
25 98:1.81e-78
25 99:9.25e-45
25 100:9.68e-49
25 101:1.68e-49
25 102:5.5e-45
25 103:4.61e-55
25 104:9.22e-23
25 105:1.25e-25
25 106:2.42e-34
25 107:6.87e-18
25 108:1.08e-44
25 109:3.43e-15
25 110:3.21e-46
26 27:7.26e-69
26 28:8.69e-156
26 29:2.81e-68
26 30:3.67e-137
26 31:4.59e-84
26 32:1.03e-154
26 33:1.14e-36
26 34:1.33e-33
26 35:2.16e-65
26 36:3.83e-43
26 37:1.9e-64
26 38:5.15e-60
26 39:5.92e-75
26 40:1.8e-69
26 41:7.14e-69
26 42:8.46e-76
26 43:2.08e-36
26 44:7.99e-39
26 45:7.34e-25
26 46:4.24e-16
26 47:5.45e-16
26 48:6.27e-64
26 49:4.66e-40
26 50:1.53e-126
26 51:4.43e-30
26 52:1.64e-31
26 53:2.14e-39
26 54:1.32e-36
26 55:4.1e-13
26 56:8.74e-14
26 57:7.2e-106
26 58:1.34e-32
26 59:5.99e-62
26 60:2.34e-77
26 61:5.5e-08
26 62:9.38e-87
26 63:4.84e-79
26 64:2.1e-76
26 65:2.3e-77
26 66:4.68e-65
26 67:3.02e-35
26 68:1.45e-85
26 69:6.82e-83
26 70:8.3e-78
26 71:1.38e-86
26 72:7.22e-87
26 73:1.31e-79
26 74:1.19e-14
26 75:1.65e-18
26 76:4.74e-93
26 78:3.69e-58
26 79:8.23e-85
26 80:1.86e-74
26 81:9.87e-16
26 82:7.61e-57
26 83:4.13e-85
26 84:7.35e-86
26 85:1.03e-58
26 86:2.26e-35
26 87:7.75e-70
26 88:3.87e-79
26 89:4.68e-95
26 90:2.22e-16
26 91:2.13e-19
26 92:2.03e-101
26 93:8.87e-70
26 94:4.88e-30
26 95:7.59e-28
26 96:1.22e-17
26 97:7.82e-21
26 98:1.03e-154
26 99:3.79e-81
26 100:1.1e-84
26 101:3.87e-87
26 102:3.24e-79
26 103:1.83e-98
26 104:5.74e-31
26 105:1.14e-47
26 106:2.52e-38
26 107:3.54e-20
26 108:3.8e-53
26 109:3.5e-22
26 110:6.21e-76
27 28:1.77e-73
27 29:5.38e-23
27 30:2.74e-67
27 31:4.41e-66
27 32:1.67e-65
27 33:4.32e-19
27 34:9.11e-23
27 35:1.03e-34
27 36:3.86e-32
27 37:1.08e-32
27 38:6.86e-39
27 39:7.51e-38
27 40:8.7e-32
27 41:2.05e-32
27 42:1.94e-35
27 43:1.03e-26
27 44:2.2e-14
27 46:1.06e-15
27 47:3.79e-07
27 48:3.22e-29
27 49:6.88e-24
27 50:1.76e-49
27 51:1.58e-27
27 52:5.49e-18
27 53:1.88e-25
27 54:2.39e-35
27 55:2.52e-11
27 56:1.2e-14
27 57:2.61e-51
27 58:9.66e-22
27 59:5.5e-31
27 60:3.52e-37
27 61:2.23e-06
27 62:2e-39
27 63:3.5e-41
27 64:5.03e-33
27 65:8.83e-42
27 66:2.54e-42
27 67:5.99e-26
27 68:6.77e-41
27 69:7.38e-39
27 70:2.22e-40
27 71:6.74e-41
27 72:5.16e-41
27 73:7.07e-38
27 74:8.69e-17
27 75:4.37e-16
27 76:3.09e-44
27 78:3.8e-38
27 79:3.25e-36
27 80:6.03e-27
27 81:1.41e-07
27 82:4.01e-39
27 83:3.32e-36
27 84:2.79e-37
27 85:1.18e-39
27 86:1.06e-09
27 87:1.21e-40
27 88:2.67e-42
27 89:1.31e-47
27 91:1.31e-21
27 92:1.07e-53
27 93:1.49e-30
27 94:1.55e-27
27 95:5.58e-30
27 96:5.4e-14
27 97:2.47e-20
27 98:1.67e-65
27 99:5.13e-40
27 100:5.43e-46
27 101:8.38e-48
27 102:9.99e-42
27 103:7.9e-49
27 104:3.41e-21
27 105:1.6e-23
27 106:6.53e-26
27 107:5.89e-21
27 108:7.38e-36
27 109:1.66e-12
27 110:1.96e-43
28 29:1.84e-28
28 30:3.4e-131
28 31:1.22e-86
28 32:4.03e-101
28 33:1.17e-20
28 34:2.13e-33
28 35:1.81e-43
28 36:2.22e-39
28 37:5.29e-40
28 38:2.46e-43
28 39:1.13e-49
28 40:2.98e-46
28 41:1.54e-46
28 42:5.18e-54
28 43:1.36e-30
28 44:1.4e-21
28 45:0.000389
28 46:3.23e-15
28 47:8.65e-12
28 48:1.67e-39
28 49:5.22e-32
28 50:1.02e-81
28 51:4.99e-26
28 52:6.17e-27
28 53:4.57e-24
28 54:8.98e-34
28 55:4.47e-11
28 56:1.05e-12
28 57:1.04e-74
28 58:3.75e-28
28 59:7.72e-34
28 60:1.6e-52
28 61:2.15e-08
28 62:1.06e-48
28 63:9.05e-48
28 64:2.39e-41
28 65:9.56e-51
28 66:1.62e-50
28 67:1.01e-29
28 68:1.83e-48
28 69:4.45e-46
28 70:4.72e-46
28 71:6.95e-48
28 72:3.58e-50
28 73:1.5e-41
28 74:1.72e-14
28 75:2.26e-15
28 76:1.77e-63
28 78:1.09e-51
28 79:1.27e-46
28 80:1.79e-36
28 81:4.38e-12
28 82:1.15e-50
28 83:2.75e-47
28 84:1.48e-45
28 85:5.72e-52
28 86:2.67e-16
28 87:1.66e-48
28 88:4.2e-54
28 89:1.9e-67
28 91:8.78e-20
28 92:8.08e-73
28 93:7.91e-41
28 94:6.74e-26
28 95:5.28e-25
28 96:1.99e-14
28 97:2.86e-19
28 98:4.03e-101
28 99:9.89e-55
28 100:3.55e-58
28 101:1.56e-62
28 102:5.16e-54
28 103:8.18e-64
28 104:1.02e-23
28 105:3.66e-27
28 106:5.73e-33
28 107:2.01e-21
28 108:7.26e-49
28 109:5.9e-21
28 110:1.49e-51
29 30:1.28e-12
29 31:2.51e-25
29 32:1.04e-88
29 33:1.16e-13
29 35:3.11e-23
29 36:2e-11
29 37:3.19e-21
29 38:3.29e-25
29 39:4.05e-23
29 40:4.09e-22
29 41:5.68e-28
29 42:7.65e-23
29 44:1.14e-29
29 45:3.73e-21
29 46:0.5
29 47:0.01
29 48:1.84e-16
29 50:5.38e-68
29 51:0.96
29 53:5.1e-09
29 54:0.000746
29 55:0.044
29 57:1.07e-49
29 58:6.15e-10
29 59:2.32e-25
29 60:2.2e-23
29 61:8.75e-05
29 62:6.98e-27
29 63:2.29e-26
29 64:2.74e-22
29 65:4.6e-24
29 66:1.07e-17
29 68:5.64e-32
29 69:2.49e-30
29 70:2.91e-21
29 71:2.14e-31
29 72:2.6e-29
29 73:2.34e-28
29 75:0.000689
29 76:3.75e-25
29 78:1.26e-11
29 79:2.32e-29
29 80:8.16e-31
29 82:8.96e-10
29 83:2.27e-29
29 84:8.45e-31
29 85:1.67e-11
29 86:4.08e-20
29 87:1.3e-24
29 88:2.55e-24
29 89:3.41e-37
29 90:3.18e-10
29 91:1.14e-09
29 92:5.39e-40
29 93:1.72e-28
29 94:4.98e-09
29 95:8.61e-08
29 98:1.04e-88
29 99:2.42e-23
29 100:7.11e-34
29 101:7.52e-26
29 102:4.75e-25
29 103:8.8e-32
29 104:0.075
29 105:1.29e-11
29 106:0.000143
29 108:8.98e-12
29 109:5.65e-05
29 110:3.06e-29
30 31:3.79e-68
30 32:7.16e-90
30 33:6.7e-22
30 34:3.94e-36
30 35:2.34e-38
30 36:2.24e-38
30 37:4.74e-35
30 38:1.12e-33
30 39:1.8e-46
30 40:1.58e-48
30 41:1.07e-43
30 42:1.69e-53
30 43:1.03e-35
30 44:1.06e-11
30 46:6.18e-16
30 47:2.16e-16
30 48:3.2e-42
30 49:1.85e-42
30 50:4.47e-73
30 51:7.39e-30
30 52:1.2e-31
30 53:1.33e-33
30 54:6.76e-37
30 55:1.06e-12
30 56:1.49e-13
30 57:9.53e-71
30 58:2.2e-27
30 59:2.24e-30
30 60:1.02e-46
30 61:3.32e-06
30 62:2.12e-53
30 63:1.92e-51
30 64:2.03e-42
30 65:2.24e-54
30 66:2.05e-53
30 67:2.18e-38
30 68:4.53e-52
30 69:4.69e-49
30 70:4.1e-49
30 71:9.29e-53
30 72:1.94e-53
30 73:1.34e-44
30 74:1.61e-15
30 75:4.04e-17
30 76:1.06e-55
30 78:5.37e-53
30 79:2.05e-47
30 80:1.49e-36
30 81:1.51e-16
30 82:1.25e-51
30 83:1.1e-47
30 84:1.37e-47
30 85:2.81e-53
30 86:1.24e-06
30 87:2.64e-39
30 88:2.73e-50
30 89:8.9e-63
30 91:4.33e-20
30 92:7.97e-66
30 93:6.03e-36
30 94:4.2e-30
30 95:7.79e-27
30 96:7.92e-18
30 97:8.28e-21
30 98:7.16e-90
30 99:1.96e-52
30 100:1.14e-57
30 101:6.75e-56
30 102:1.37e-53
30 103:1.3e-60
30 104:1.4e-31
30 105:5.29e-33
30 106:1.55e-32
30 107:1.4e-21
30 108:6.86e-48
30 109:2.16e-21
30 110:2.29e-46
31 32:4.28e-60
31 33:3.07e-16
31 34:1.55e-22
31 35:1.53e-32
31 36:8.66e-27
31 37:3.98e-30
31 38:8.09e-38
31 39:2.15e-33
31 40:6.68e-29
31 41:8.34e-31
31 42:4.13e-35
31 43:3.04e-19
31 44:3.46e-17
31 45:0.62
31 46:2.35e-11
31 47:1.34e-07
31 48:1.71e-28
31 49:5.02e-19
31 50:3.65e-45
31 51:7.63e-26
31 52:2.21e-12
31 53:3.86e-20
31 54:2.43e-25
31 55:3.35e-10
31 56:2.15e-11
31 57:9.14e-55
31 58:2.03e-19
31 59:3.94e-28
31 60:5.32e-37
31 61:7.09e-10
31 62:1.4e-31
31 63:2.05e-33
31 64:1.05e-26
31 65:1.81e-34
31 66:2.24e-34
31 67:4.82e-18
31 68:1.85e-33
31 69:6.74e-33
31 70:2e-33
31 71:2.01e-33
31 72:3.19e-33
31 73:1.02e-30
31 74:5.75e-08
31 75:3.4e-16
31 76:1.21e-45
31 78:1.64e-35
31 79:6.69e-31
31 80:2.31e-22
31 81:4.04e-08
31 82:1.75e-33
31 83:6.16e-31
31 84:1.26e-31
31 85:6.59e-37
31 86:1.36e-12
31 87:3.52e-38
31 88:1.57e-39
31 89:7.88e-45
31 91:2.1e-20
31 92:4.44e-58
31 93:8.17e-30
31 94:7.42e-27
31 95:3.19e-22
31 96:1.27e-14
31 97:1.59e-13
31 98:4.28e-60
31 99:8.44e-41
31 100:2.21e-36
31 101:8.29e-48
31 102:2.71e-31
31 103:5.35e-46
31 104:3.3e-18
31 105:4.54e-14
31 106:3.7e-20
31 107:8e-16
31 108:1.23e-31
31 109:1.47e-17
31 110:5.08e-37
32 33:4.43e-37
32 34:5.81e-30
32 35:2.28e-53
32 36:2.52e-42
32 37:3.14e-59
32 38:3.47e-56
32 39:1.42e-63
32 40:5.49e-67
32 41:2.09e-70
32 42:4.61e-62
32 43:1.12e-34
32 44:6.69e-42
32 45:1.12e-26
32 46:4.53e-15
32 47:5.49e-13
32 48:1.19e-57
32 49:3.3e-39
32 50:7.14e-139
32 51:1.79e-24
32 52:3.92e-30
32 53:3.3e-33
32 54:1.2e-33
32 55:4.5e-10
32 56:8.09e-12
32 57:3.38e-102
32 58:8.61e-31
32 59:1.51e-55
32 60:7.87e-77
32 61:1.98e-07
32 62:9.86e-80
32 63:1.73e-75
32 64:8.63e-68
32 65:4.44e-73
32 66:6.82e-61
32 67:2.05e-32
32 68:5.87e-84
32 69:4.54e-80
32 70:1.88e-63
32 71:5.32e-82
32 72:8.13e-85
32 73:2.3e-69
32 74:2.27e-14
32 75:5.22e-16
32 76:2.51e-81
32 78:1.74e-51
32 79:3.9e-69
32 80:4.33e-63
32 81:2.41e-13
32 82:1.35e-52
32 83:2.13e-69
32 84:1.46e-72
32 85:9.01e-51
32 86:9.1e-27
32 87:8.92e-53
32 88:6.33e-65
32 89:5.76e-93
32 90:6.23e-17
32 91:2.51e-18
32 92:9.95e-88
32 93:2.49e-68
32 94:3.12e-21
32 95:7.06e-26
32 96:1.34e-12
32 97:1.95e-17
32 98:0.0
32 99:1.3e-71
32 100:3.98e-83
32 101:4.94e-79
32 102:2.69e-75
32 103:1.3e-92
32 104:8.82e-26
32 105:9.07e-45
32 106:2.39e-26
32 107:7.02e-17
32 108:7.21e-50
32 109:5.7e-19
32 110:4.83e-74
33 34:2.71e-34
33 35:3.28e-52
33 36:6.64e-33
33 37:5.69e-58
33 38:5.44e-52
33 39:7.72e-60
33 40:9.33e-50
33 41:1.05e-62
33 42:3.36e-26
33 43:1.2e-08
33 44:2.81e-16
33 45:2.29e-14
33 46:0.032
33 48:1.25e-30
33 49:3.86e-15
33 50:9.5e-32
33 51:1.51e-11
33 52:3.57e-06
33 53:1.78e-08
33 54:2.9e-13
33 55:0.004
33 56:0.000427
33 57:5.08e-34
33 58:5.55e-08
33 59:1.28e-63
33 60:5.42e-31
33 61:0.11
33 62:6.32e-60
33 63:4.8e-53
33 64:3.45e-52
33 65:1.56e-45
33 66:5.68e-44
33 67:7.02e-16
33 68:7.97e-58
33 69:4.81e-55
33 70:1.62e-51
33 71:7.01e-58
33 72:3.93e-57
33 73:1.25e-54
33 74:2.47e-08
33 75:6.81e-12
33 76:1.11e-38
33 78:8.17e-39
33 79:1.33e-58
33 80:3.12e-47
33 82:4.3e-38
33 83:1.38e-58
33 84:3.03e-57
33 85:1.23e-39
33 86:1.05e-32
33 87:5.63e-55
33 88:2.66e-58
33 89:9.59e-45
33 90:0.000465
33 91:2.27e-12
33 92:1.21e-32
33 93:6.32e-34
33 94:2.22e-14
33 95:5.72e-14
33 96:0.001
33 97:1.72e-07
33 98:1.7e-34
33 99:5.8e-32
33 100:1.47e-27
33 101:1.31e-29
33 102:6.06e-31
33 103:1.76e-44
33 104:9.98e-12
33 105:5.24e-13
33 106:6.51e-09
33 107:2.77e-07
33 108:1.07e-26
33 109:0.000138
33 110:4.58e-78
34 35:5.82e-31
34 36:1.91e-34
34 37:2.58e-32
34 38:1.2e-26
34 39:4.44e-38
34 40:9.26e-40
34 41:2.31e-43
34 42:8.93e-35
34 43:2.21e-15
34 44:1.24e-05
34 46:0.000329
34 47:9.97e-08
34 48:2.16e-28
34 49:9.52e-29
34 50:2.78e-25
34 51:2.39e-17
34 52:5.18e-12
34 53:1.18e-12
34 54:3.86e-23
34 55:5.7e-05
34 56:5.38e-05
34 57:5.71e-34
34 58:3.57e-14
34 59:9.63e-28
34 60:1.46e-28
34 61:0.062
34 62:2.74e-44
34 63:3.94e-44
34 64:9.77e-36
34 65:6.89e-45
34 66:9.29e-46
34 67:1.04e-29
34 68:4.62e-42
34 69:2.97e-41
34 70:8.4e-43
34 71:1e-40
34 72:1.24e-44
34 73:3.33e-35
34 74:6.53e-08
34 75:1.03e-09
34 76:2.48e-32
34 78:7.77e-45
34 79:2.79e-38
34 80:1.01e-31
34 81:4.54e-09
34 82:3.91e-44
34 83:7.34e-39
34 84:6.06e-42
34 85:5.2e-44
34 86:0.064
34 87:5.6e-27
34 88:5.08e-39
34 89:1.56e-34
34 91:5.96e-12
34 92:6.75e-30
34 93:8.79e-22
34 94:1.75e-13
34 95:6.17e-19
34 96:3.83e-10
34 97:4.66e-09
34 98:2.65e-30
34 99:1.04e-23
34 100:8.59e-26
34 101:1.17e-31
34 102:4.54e-27
34 103:2.41e-37
34 104:3.57e-22
34 105:5.94e-22
34 106:2.95e-13
34 107:3.13e-12
34 108:1.87e-32
34 109:3.65e-09
34 110:2.6e-44
35 36:5.59e-97
35 37:2.7e-158
35 38:2.53e-147
35 39:0.0
35 40:6.72e-161
35 41:3.29e-91
35 42:7.34e-43
35 43:1.08e-14
35 44:2.18e-29
35 45:3.63e-19
35 46:6.99e-07
35 47:4.61e-08
35 48:4.05e-56
35 49:1.87e-27
35 50:1.98e-49
35 51:8.61e-22
35 52:1.1e-10
35 53:1.23e-26
35 54:1.37e-21
35 55:1.41e-07
35 56:1.92e-08
35 57:3.02e-66
35 58:1.09e-22
35 59:4.58e-90
35 60:5.76e-56
35 61:4.02e-05
35 62:3.86e-135
35 63:5.5e-129
35 64:1.3e-128
35 65:5.32e-121
35 66:2.32e-98
35 67:6.91e-39
35 68:2.32e-136
35 69:3.52e-129
35 70:1.79e-126
35 71:4.33e-138
35 72:9.63e-137
35 73:8.81e-138
35 74:2.13e-10
35 75:6.65e-11
35 76:2.01e-71
35 78:7.28e-89
35 79:3.63e-135
35 80:1.42e-130
35 81:9.46e-08
35 82:8.34e-87
35 83:3.79e-135
35 84:5.46e-137
35 85:2.57e-92
35 86:2.68e-94
35 87:1.15e-126
35 88:3.87e-141
35 89:1.32e-61
35 90:2.84e-09
35 91:6.77e-10
35 92:7.79e-61
35 93:2.98e-51
35 94:7.76e-25
35 95:3.45e-21
35 96:3.46e-11
35 97:6.15e-10
35 98:9.84e-48
35 99:4.32e-58
35 100:1.23e-63
35 101:3.21e-58
35 102:9.85e-46
35 103:3.09e-64
35 104:1.8e-22
35 105:1.5e-26
35 106:9.15e-21
35 107:3.05e-12
35 108:2.35e-39
35 109:8.17e-14
35 110:2.95e-103
36 37:8.66e-99
36 38:2.21e-83
36 39:1.25e-138
36 40:1.59e-136
36 41:1.27e-57
36 42:1.14e-36
36 43:6.69e-17
36 44:2.24e-23
36 45:0.000239
36 46:1.12e-09
36 47:9.52e-07
36 48:1.68e-40
36 49:6.62e-33
36 50:2.24e-32
36 51:2.54e-21
36 52:3.1e-17
36 53:1.83e-17
36 54:4.2e-21
36 55:3.08e-06
36 56:9.25e-07
36 57:4.99e-53
36 58:3.63e-20
36 59:2.38e-55
36 60:3.95e-39
36 61:0.001
36 62:2.28e-90
36 63:9.2e-91
36 64:3.06e-82
36 65:1e-92
36 66:2.76e-93
36 67:5.51e-39
36 68:4.53e-86
36 69:1.78e-76
36 70:5e-86
36 71:1.04e-85
36 72:5.96e-90
36 73:3.69e-83
36 74:5.84e-11
36 75:2.24e-06
36 76:1.33e-48
36 78:2.79e-107
36 79:1.76e-86
36 80:1.11e-87
36 81:1.7e-07
36 82:3.69e-105
36 83:1.8e-86
36 84:2.32e-91
36 85:8.61e-109
36 86:1.43e-39
36 87:5.04e-72
36 88:5.44e-96
36 89:8.18e-53
36 91:1.31e-11
36 92:3.8e-39
36 93:3.86e-35
36 94:6.43e-16
36 95:3.83e-20
36 96:7.01e-11
36 97:5.59e-10
36 98:1.71e-42
36 99:1.91e-42
36 100:7.81e-42
36 101:1.34e-47
36 102:1.15e-36
36 103:2.23e-48
36 104:1.32e-20
36 105:9.48e-18
36 106:4.31e-20
36 107:1.34e-11
36 108:5.64e-44
36 109:4.2e-11
36 110:4.49e-68
37 38:2.31e-162
37 39:2.48e-162
37 40:5.41e-156
37 41:1.44e-94
37 42:2.18e-41
37 43:9.96e-16
37 44:5.95e-31
37 45:9.13e-19
37 46:5e-08
37 47:6.92e-07
37 48:1.95e-51
37 49:9.26e-28
37 50:4.77e-52
37 51:3.68e-19
37 52:2.97e-12
37 53:1.15e-25
37 54:3.79e-20
37 55:1.6e-05
37 56:1.16e-07
37 57:7.06e-58
37 58:7.72e-20
37 59:1.08e-89
37 60:4.29e-55
37 61:2.6e-08
37 62:9.49e-139
37 63:1.83e-134
37 64:6.61e-136
37 65:3.01e-124
37 66:1.34e-102
37 67:3.11e-42
37 68:5.83e-142
37 69:3.17e-132
37 70:7.49e-132
37 71:7.1e-141
37 72:9.87e-141
37 73:1.01e-140
37 74:1.46e-12
37 75:1.61e-07
37 76:3.62e-65
37 78:2.59e-90
37 79:9.92e-138
37 80:3.1e-140
37 81:6.3e-07
37 82:6.02e-88
37 83:1.11e-137
37 84:2.28e-146
37 85:8.23e-94
37 86:2.29e-95
37 87:2.74e-125
37 88:6.98e-143
37 89:8.44e-62
37 90:5.86e-11
37 91:6.47e-12
37 92:5.65e-58
37 93:3.54e-45
37 94:2.55e-20
37 95:2.72e-21
37 96:1.67e-13
37 97:9.96e-11
37 98:1.08e-54
37 99:2.07e-56
37 100:7.57e-53
37 101:1.38e-57
37 102:7.5e-47
37 103:9.49e-69
37 104:1.25e-23
37 105:1.35e-24
37 106:3.59e-23
37 107:1.48e-13
37 108:6.84e-38
37 109:1.69e-13
37 110:2.9e-106
38 39:1.34e-149
38 40:8.76e-148
38 41:1.21e-95
38 42:8.19e-41
38 43:1.12e-13
38 44:1.32e-35
38 45:2.56e-21
38 46:1.7e-07
38 47:7.31e-06
38 48:2.79e-49
38 49:6.98e-20
38 50:7.52e-40
38 51:3.91e-24
38 52:1.78e-07
38 53:2.31e-36
38 54:6.83e-21
38 55:9.25e-12
38 56:1.53e-10
38 57:8.18e-63
38 58:4.13e-16
38 59:2.57e-89
38 60:1.24e-49
38 61:1.36e-07
38 62:6.21e-129
38 63:6.09e-127
38 64:9.22e-127
38 65:3.56e-113
38 66:3.06e-92
38 67:6.19e-29
38 68:2.85e-131
38 69:9.35e-128
38 70:5.07e-122
38 71:1.34e-130
38 72:7.77e-132
38 73:3.3e-133
38 74:1.18e-08
38 75:6.01e-13
38 76:4.32e-64
38 78:8.54e-86
38 79:1.39e-136
38 80:1.57e-125
38 81:1.68e-05
38 82:3.88e-84
38 83:1.21e-136
38 84:1.51e-137
38 85:3.91e-89
38 86:3.53e-98
38 87:4.57e-134
38 88:4.62e-133
38 89:3.89e-56
38 90:5.79e-09
38 91:2.23e-17
38 92:1.59e-58
38 93:2.67e-46
38 94:3.37e-28
38 95:1.04e-19
38 96:4.62e-16
38 97:4.36e-13
38 98:1.06e-50
38 99:3.13e-52
38 100:1.75e-54
38 101:4.79e-56
38 102:3.02e-45
38 103:1.36e-65
38 104:1.14e-20
38 105:9.82e-16
38 106:3.47e-17
38 107:4.45e-15
38 108:6.4e-37
38 109:5.77e-16
38 110:1.94e-99
39 40:0.0
39 41:2.76e-102
39 42:4.07e-47
39 43:1.09e-17
39 44:3.1e-29
39 45:3.05e-17
39 46:7.52e-08
39 47:1.68e-09
39 48:3.87e-60
39 49:6.68e-32
39 50:6.76e-58
39 51:2.88e-23
39 52:6.6e-17
39 53:3.73e-28
39 54:2.41e-24
39 55:1.21e-07
39 56:1.8e-08
39 57:2.69e-72
39 58:8.73e-24
39 59:1.55e-98
39 60:2.63e-55
39 61:2.92e-07
39 62:1.26e-149
39 63:6.9e-147
39 64:1.31e-142
39 65:7.95e-139
39 66:2.52e-119
39 67:1.81e-47
39 68:9.19e-149
39 69:7.76e-139
39 70:3.8e-136
39 71:2.03e-149
39 72:1.7e-152
39 73:1.23e-138
39 74:7.86e-12
39 75:2.86e-12
39 76:3.21e-78
39 78:2.11e-129
39 79:1.78e-151
39 80:1.85e-147
39 81:1.72e-09
39 82:2.13e-126
39 83:8.68e-152
39 84:4.43e-155
39 85:1.05e-131
39 86:2.68e-95
39 87:7.28e-130
39 88:3.92e-161
39 89:1.19e-66
39 90:1.82e-07
39 91:4.96e-16
39 92:1.77e-62
39 93:3.65e-56
39 94:6.68e-22
39 95:2.02e-22
39 96:1.26e-11
39 97:1.98e-11
39 98:4.79e-59
39 99:1.63e-60
39 100:4.16e-65
39 101:4.29e-66
39 102:6.38e-56
39 103:1.71e-74
39 104:8.12e-24
39 105:1.32e-29
39 106:4.85e-27
39 107:5.45e-13
39 108:2.39e-48
39 109:9.6e-16
39 110:2.41e-120
40 41:1.48e-93
40 42:8.86e-41
40 43:2.95e-19
40 44:1.2e-22
40 45:5.21e-08
40 46:1.45e-05
40 47:3.13e-09
40 48:1.8e-54
40 49:9.58e-33
40 50:3.12e-54
40 51:1.63e-22
40 52:1.59e-14
40 53:2.26e-30
40 54:9.55e-22
40 55:6.19e-07
40 56:7.24e-09
40 57:1.24e-68
40 58:1.65e-18
40 59:9.59e-85
40 60:3.11e-53
40 61:0.006
40 62:6.78e-150
40 63:5.11e-145
40 64:7.85e-144
40 65:2.7e-134
40 66:1.93e-111
40 67:7.65e-43
40 68:1.06e-149
40 69:1.9e-141
40 70:1.26e-134
40 71:1e-146
40 72:1.32e-155
40 73:4.91e-138
40 74:2.3e-09
40 75:1.39e-10
40 76:4.38e-70
40 78:7.51e-113
40 79:2.58e-144
40 80:6.05e-137
40 81:3.16e-10
40 82:1.2e-109
40 83:1.37e-144
40 84:9.34e-148
40 85:5.87e-115
40 86:1.93e-89
40 87:1.02e-122
40 88:4.17e-151
40 89:2.28e-63
40 90:1.96e-09
40 91:1.2e-14
40 92:1.3e-57
40 93:3.39e-43
40 94:1.56e-16
40 95:1.08e-21
40 96:7.92e-13
40 97:3.41e-13
40 98:3.16e-63
40 99:1.64e-56
40 100:3.5e-57
40 101:1.89e-57
40 102:8.1e-46
40 103:2.82e-71
40 104:2.14e-22
40 105:3e-29
40 106:5.51e-23
40 107:1.75e-12
40 108:1.78e-46
40 109:2.03e-13
40 110:2.59e-112
41 42:1.98e-39
41 43:1.51e-22
41 44:3.26e-23
41 45:3.25e-23
41 46:9.55e-09
41 47:6.38e-09
41 48:4.6e-57
41 49:1.27e-36
41 50:3.05e-60
41 51:6.54e-20
41 52:1.7e-09
41 53:2.57e-28
41 54:1.03e-22
41 55:8.35e-16
41 56:5.45e-13
41 57:2.31e-69
41 58:3.67e-15
41 59:2.39e-124
41 60:8.06e-71
41 61:0.008
41 62:3.9e-122
41 63:4.54e-119
41 64:1.01e-115
41 65:1.45e-108
41 66:1.33e-92
41 67:2.6e-41
41 68:4.64e-120
41 69:8.39e-110
41 70:4.33e-109
41 71:4.57e-116
41 72:1.19e-119
41 73:4.71e-109
41 74:2.22e-12
41 75:5.68e-18
41 76:5.1e-77
41 78:3.87e-77
41 79:1.04e-111
41 80:6.03e-104
41 81:4.18e-09
41 82:1.33e-75
41 83:2.63e-112
41 84:4.08e-115
41 85:9.88e-79
41 86:8.77e-66
41 87:4.86e-96
41 88:7.26e-117
41 89:4.46e-62
41 90:7.51e-11
41 91:3.79e-12
41 92:1.55e-53
41 93:8.49e-47
41 94:2.53e-24
41 95:4.47e-20
41 96:8.07e-18
41 97:1.25e-14
41 98:1.64e-67
41 99:4.35e-63
41 100:1.85e-62
41 101:1.72e-62
41 102:4.9e-56
41 103:4.91e-81
41 104:4.23e-25
41 105:2.05e-44
41 106:7.08e-22
41 107:1.49e-15
41 108:1.63e-42
41 109:1.41e-17
41 110:8.16e-136
42 43:7.97e-22
42 44:2.77e-66
42 45:2.02e-34
42 46:4.02e-11
42 47:6.34e-11
42 48:1.99e-36
42 49:2.88e-29
42 50:1.48e-50
42 51:4.18e-23
42 52:3.17e-14
42 53:3.84e-30
42 54:2.42e-26
42 55:4.69e-10
42 56:5.09e-09
42 57:5.26e-68
42 58:6.59e-23
42 59:3.73e-37
42 60:3.93e-63
42 61:0.000437
42 62:2.51e-58
42 63:1.25e-50
42 64:1.35e-50
42 65:3.62e-55
42 66:1.28e-49
42 67:1.98e-29
42 68:2.28e-56
42 69:7.98e-54
42 70:7.25e-50
42 71:5.05e-55
42 72:7.61e-57
42 73:8.86e-55
42 74:1.13e-09
42 75:1.21e-11
42 76:9.79e-71
42 78:3.98e-47
42 79:3.32e-56
42 80:9.56e-50
42 81:3.09e-10
42 82:4.42e-45
42 83:3.32e-56
42 84:7.46e-59
42 85:2.79e-47
42 86:4.62e-16
42 87:4.04e-40
42 88:2.15e-47
42 89:8.76e-77
42 90:2.28e-10
42 91:4.36e-17
42 92:4.74e-62
42 93:4.58e-47
42 94:3.61e-20
42 95:9.65e-22
42 96:1.2e-12
42 97:4.73e-14
42 98:2.37e-55
42 99:7.48e-59
42 100:2.81e-62
42 101:8.72e-64
42 102:6.47e-59
42 103:1.08e-69
42 104:3.83e-22
42 105:3.47e-28
42 106:1.02e-29
42 107:6.98e-15
42 108:2.11e-75
42 109:6.86e-14
42 110:2.08e-51
43 46:5.44e-06
43 47:7.8e-11
43 48:1.73e-24
43 49:2.37e-27
43 50:8.91e-25
43 51:1.52e-16
43 52:3.7e-12
43 53:2.67e-15
43 54:7.32e-19
43 55:0.000173
43 56:2.61e-09
43 57:5.69e-44
43 58:9.09e-17
43 59:5.21e-17
43 60:6.02e-30
43 62:6.26e-22
43 63:1.62e-21
43 64:8.91e-22
43 65:2.93e-22
43 66:1.34e-22
43 67:2.48e-23
43 68:1.82e-22
43 69:5.64e-19
43 70:5.98e-24
43 71:1.43e-22
43 72:1.42e-22
43 73:7.32e-22
43 74:4.76e-10
43 75:0.000192
43 76:4.74e-32
43 78:1.28e-23
43 79:1.81e-22
43 80:1.66e-16
43 81:1.69e-11
43 82:3.54e-24
43 83:1.81e-22
43 84:1.96e-22
43 85:1.25e-23
43 87:3.05e-19
43 88:6.9e-26
43 89:6.27e-30
43 91:0.017
43 92:3.08e-41
43 93:2.18e-21
43 94:2.09e-10
43 95:8.59e-15
43 96:7.59e-11
43 97:1.07e-15
43 98:5.03e-35
43 99:2.11e-30
43 100:9.77e-30
43 101:3.84e-33
43 102:1.44e-24
43 103:1.36e-37
43 104:2.96e-16
43 105:9.04e-19
43 106:2.83e-12
43 107:1.2e-15
43 108:2.46e-24
43 109:4.29e-12
43 110:6.5e-22
44 45:6e-91
44 46:0.023
44 47:0.024
44 48:2.5e-15
44 50:1.71e-31
44 51:0.000783
44 53:1.44e-16
44 54:6.03e-06
44 55:0.003
44 57:8.83e-40
44 58:6.01e-09
44 59:2.38e-19
44 60:2.08e-32
44 61:4.5e-11
44 62:7.72e-36
44 63:4.48e-31
44 64:1.38e-29
44 65:7.08e-33
44 66:4.95e-23
44 68:2.94e-37
44 69:8.55e-37
44 70:4.55e-28
44 71:8.42e-39
44 72:3.8e-36
44 73:3.31e-35
44 75:5.53e-05
44 76:2.12e-40
44 78:2.38e-18
44 79:2.57e-36
44 80:1.42e-36
44 82:2.05e-16
44 83:2.79e-36
44 84:3.32e-39
44 85:5.42e-18
44 86:6.9e-32
44 87:7.95e-37
44 88:2.6e-35
44 89:1.01e-47
44 90:9.02e-16
44 91:2.06e-16
44 92:1.42e-36
44 93:5.45e-37
44 94:3.62e-11
44 95:3.77e-07
44 96:0.085
44 98:2.87e-36
44 99:4.72e-30
44 100:2.97e-35
44 101:2.36e-36
44 102:9.71e-34
44 103:6.53e-43
44 104:3.38e-07
44 105:0.004
44 106:1.24e-12
44 108:2.64e-36
44 109:6.15e-06
44 110:5.68e-32
45 48:8.67e-12
45 50:1.34e-24
45 53:1.38e-07
45 55:0.1
45 57:4.79e-21
45 59:2.6e-19
45 60:1.65e-19
45 61:0.71
45 62:5.44e-26
45 63:2.54e-20
45 64:2.45e-24
45 65:4.29e-14
45 66:2.39e-05
45 68:3.25e-27
45 69:8e-27
45 70:6.06e-17
45 71:1.37e-27
45 72:8.37e-25
45 73:3e-25
45 76:1.78e-28
45 78:0.18
45 79:1.23e-24
45 80:8.04e-26
45 82:0.18
45 83:1.25e-24
45 84:5.32e-26
45 85:0.39
45 86:1.52e-20
45 87:4.04e-18
45 88:4.72e-20
45 89:8.71e-26
45 90:7.16e-15
45 92:1.03e-16
45 93:4.99e-24
45 95:2.31e-06
45 98:3.46e-21
45 99:6.32e-15
45 100:9.95e-23
45 101:1.58e-17
45 102:1.61e-21
45 103:1.12e-27
45 104:0.23
45 105:1.69e-06
45 108:0.006
45 109:0.015
45 110:8.24e-25
46 47:0.002
46 48:5.52e-06
46 49:7e-07
46 50:2.14e-11
46 51:4.44e-09
46 52:0.000109
46 53:2.79e-12
46 54:1.06e-19
46 55:5.16e-08
46 56:9.11e-14
46 57:1.3e-18
46 58:6.02e-07
46 59:3.54e-06
46 60:2.76e-13
46 61:5.38e-05
46 62:5.47e-09
46 63:6.4e-09
46 64:9.72e-08
46 65:5.71e-09
46 66:6.5e-09
46 67:0.000693
46 68:4.59e-09
46 69:7.93e-08
46 70:2.86e-11
46 71:4.78e-09
46 72:6.14e-09
46 73:1.28e-09
46 74:2.05e-10
46 75:2.99e-07
46 76:5.06e-14
46 78:1.39e-07
46 79:4.16e-08
46 80:7.44e-09
46 81:0.002
46 82:1.97e-06
46 83:4.16e-08
46 84:1.35e-09
46 85:7.84e-09
46 87:6.27e-11
46 88:1.12e-10
46 89:2.28e-16
46 91:5.63e-05
46 92:1.44e-16
46 93:2.19e-14
46 94:9.61e-05
46 95:9.02e-18
46 96:1.12e-07
46 97:6.47e-08
46 98:1.07e-15
46 99:2.03e-17
46 100:7.8e-21
46 101:4.62e-16
46 102:1.17e-13
46 103:5.58e-18
46 104:0.00017
46 105:1.25e-15
46 106:2.96e-14
46 107:1.73e-08
46 108:9.41e-13
46 109:0.002
46 110:2.14e-10
47 48:6.63e-11
47 49:1.12e-11
47 50:4.82e-08
47 51:3.43e-06
47 52:0.006
47 53:0.00023
47 54:9.89e-05
47 55:0.000192
47 56:0.007
47 57:4.87e-14
47 58:3.5e-13
47 59:5.84e-07
47 60:1.26e-15
47 62:5.41e-11
47 63:1.44e-11
47 64:7.05e-10
47 65:4.04e-12
47 66:1.96e-12
47 67:6.77e-11
47 68:5.4e-12
47 69:7.41e-11
47 70:6.43e-10
47 71:6.63e-13
47 72:9.64e-12
47 73:1.52e-07
47 74:0.28
47 75:0.045
47 76:4.25e-13
47 78:1.18e-11
47 79:1.55e-07
47 80:6.02e-06
47 81:5.44e-74
47 82:3.17e-11
47 83:1.56e-07
47 84:3.1e-08
47 85:9.12e-12
47 86:0.22
47 87:1.34e-07
47 88:7.14e-11
47 89:1.4e-14
47 92:1.02e-12
47 93:1.17e-12
47 94:0.000236
47 95:0.005
47 96:9.85e-05
47 98:3.68e-13
47 99:8.43e-14
47 100:3.84e-16
47 101:3.15e-17
47 102:4.66e-15
47 103:5.33e-20
47 104:2.91e-09
47 105:1e-06
47 107:0.000368
47 108:5.34e-09
47 109:1.36e-51
47 110:1.18e-12
48 49:1.71e-97
48 50:6.53e-54
48 51:6.65e-19
48 52:1.08e-11
48 53:7.72e-30
48 54:3.86e-21
48 55:1.94e-13
48 56:9.95e-07
48 57:1.9e-64
48 58:7.98e-21
48 59:8.48e-59
48 60:1.42e-68
48 62:2.41e-71
48 63:7.55e-70
48 64:3.98e-70
48 65:1.23e-65
48 66:2.97e-56
48 67:6.09e-37
48 68:1.96e-77
48 69:6.6e-73
48 70:2.71e-63
48 71:8.68e-77
48 72:2.83e-76
48 73:5.93e-64
48 74:9.49e-13
48 75:2.04e-09
48 76:5.97e-77
48 78:5.2e-48
48 79:1.24e-69
48 80:6.48e-61
48 81:1.39e-10
48 82:1.14e-46
48 83:1.35e-69
48 84:1.88e-70
48 85:3.73e-50
48 86:3.21e-25
48 87:5.2e-54
48 88:3.06e-66
48 89:1.84e-72
48 90:2.72e-13
48 91:1.72e-10
48 92:1.49e-52
48 93:1.02e-41
48 94:1.71e-20
48 95:6.41e-19
48 96:2.25e-10
48 97:2.01e-11
48 98:4.11e-53
48 99:1.3e-60
48 100:2.13e-74
48 101:7.42e-56
48 102:7.93e-59
48 103:6.64e-78
48 104:1.16e-26
48 105:1.63e-19
48 106:2.06e-20
48 107:2.02e-13
48 108:1.01e-39
48 109:4.73e-15
48 110:1.32e-76
49 50:2.99e-33
49 51:2.49e-20
49 52:3e-13
49 53:9.64e-22
49 54:3.71e-20
49 55:1.46e-10
49 56:1.36e-06
49 57:3.41e-46
49 58:1.03e-17
49 59:1.3e-28
49 60:7.37e-39
49 62:3.97e-40
49 63:2.62e-42
49 64:1.28e-41
49 65:1.83e-44
49 66:5.62e-44
49 67:1.86e-40
49 68:2.94e-42
49 69:1.38e-38
49 70:5e-40
49 71:4.65e-42
49 72:3.27e-44
49 73:1.06e-36
49 74:5.34e-13
49 75:2.22e-08
49 76:2.73e-42
49 78:3.26e-39
49 79:3.23e-38
49 80:3.23e-30
49 81:5.41e-12
49 82:9.84e-39
49 83:2.94e-38
49 84:1.44e-38
49 85:1.24e-40
49 87:7.88e-26
49 88:1.33e-38
49 89:2.13e-46
49 91:4.62e-06
49 92:1.31e-31
49 93:8.41e-25
49 94:3.85e-13
49 95:7.7e-18
49 96:5.35e-12
49 97:7.06e-12
49 98:1.58e-39
49 99:4.2e-32
49 100:1.28e-40
49 101:7.95e-39
49 102:5.74e-30
49 103:7.86e-44
49 104:3.16e-25
49 105:3.15e-25
49 106:4.38e-19
49 107:7.76e-15
49 108:2.42e-31
49 109:5.99e-10
49 110:8.82e-44
50 51:7.75e-16
50 52:1.45e-28
50 53:8.05e-18
50 54:2.81e-25
50 55:6.98e-07
50 56:9.22e-05
50 57:1.13e-94
50 58:1.32e-25
50 59:1.37e-48
50 60:5.81e-71
50 61:7.89e-07
50 62:3.4e-59
50 63:7.04e-53
50 64:1.77e-52
50 65:8.36e-52
50 66:5.12e-41
50 67:4.42e-20
50 68:2.08e-60
50 69:3.63e-56
50 70:6.79e-48
50 71:3.75e-60
50 72:3.76e-61
50 73:1.79e-52
50 74:1.21e-12
50 75:3.78e-09
50 76:2.53e-74
50 78:1.1e-41
50 79:5.1e-57
50 80:2.23e-57
50 81:8.03e-08
50 82:3.25e-41
50 83:1.31e-57
50 84:1.26e-59
50 85:3.82e-42
50 86:2.29e-23
50 87:5.5e-41
50 88:4.72e-56
50 89:8.02e-78
50 90:1e-11
50 91:4.9e-11
50 92:1.33e-79
50 93:1.07e-57
50 94:3.45e-18
50 95:8.72e-19
50 96:1.18e-08
50 97:5.38e-08
50 98:2.06e-135
50 99:5.32e-58
50 100:7.36e-79
50 101:1.42e-65
50 102:7.12e-72
50 103:5.53e-90
50 104:9.19e-21
50 105:2.89e-46
50 106:4.84e-25
50 107:4.09e-12
50 108:1.81e-41
50 109:1.49e-11
50 110:5.77e-68
51 52:7.61e-11
51 53:1.43e-17
51 54:1.59e-22
51 55:1.54e-06
51 56:5.75e-14
51 57:1.59e-30
51 58:1.62e-11
51 59:1.47e-15
51 60:1e-22
51 61:0.024
51 62:1.95e-24
51 63:2.76e-23
51 64:2.44e-21
51 65:7.09e-24
51 66:1.62e-23
51 67:7.81e-20
51 68:5.45e-23
51 69:1.38e-21
51 70:3.23e-24
51 71:4.3e-23
51 72:2.61e-23
51 73:2.24e-24
51 74:1.76e-06
51 75:5.98e-12
51 76:4.38e-26
51 78:3.24e-25
51 79:4.32e-24
51 80:4.44e-17
51 81:1.82e-06
51 82:2.36e-24
51 83:4.23e-24
51 84:2.25e-24
51 85:5.12e-26
51 86:0.49
51 87:7.8e-25
51 88:2.57e-25
51 89:3.72e-29
51 91:2.25e-12
51 92:1.77e-26
51 93:1.25e-21
51 94:1.24e-23
51 95:2.86e-21
51 96:9.8e-14
51 97:3.18e-10
51 98:4.07e-25
51 99:5.24e-24
51 100:1.65e-24
51 101:7.6e-32
51 102:3.25e-22
51 103:1.27e-30
51 104:8.6e-20
51 105:3.67e-15
51 106:3.94e-14
51 107:5.82e-15
51 108:2.27e-20
51 109:5.4e-07
51 110:2.68e-22
52 53:9.51e-08
52 54:3.22e-11
52 56:0.00064
52 57:1.61e-33
52 58:1.61e-08
52 59:1.57e-07
52 60:9.17e-18
52 62:1.89e-15
52 63:8.8e-16
52 64:1.25e-15
52 65:1.97e-16
52 66:1.17e-16
52 67:1.71e-13
52 68:4.09e-17
52 69:4.49e-14
52 70:1.83e-16
52 71:7.74e-17
52 72:8e-17
52 73:9.65e-13
52 74:2.91e-08
52 76:6.08e-18
52 78:6.82e-15
52 79:1.1e-13
52 80:5.01e-13
52 81:0.000524
52 82:5.9e-16
52 83:1.09e-13
52 84:1.06e-15
52 85:4.23e-16
52 87:4.36e-11
52 88:6.88e-21
52 89:1.9e-20
52 92:1.41e-21
52 93:2.73e-13
52 94:4.1e-05
52 95:5.62e-08
52 97:0.000184
52 98:1.68e-30
52 99:3.1e-19
52 100:1.91e-20
52 101:1.25e-17
52 102:4.6e-16
52 103:2.57e-22
52 104:1.77e-07
52 105:2.35e-15
52 106:1.82e-13
52 107:0.000328
52 108:1.62e-15
52 109:2.96e-05
52 110:5.65e-16
53 54:1.45e-29
53 55:1.07e-15
53 56:1.36e-15
53 57:1.11e-44
53 58:3.89e-10
53 59:1.03e-27
53 60:3.79e-36
53 61:0.000153
53 62:8.12e-38
53 63:1.83e-34
53 64:3.22e-37
53 65:2.29e-37
53 66:2.77e-30
53 67:1.06e-18
53 68:5.1e-37
53 69:1.51e-33
53 70:2.22e-34
53 71:8.64e-37
53 72:1.3e-37
53 73:3.04e-38
53 74:5.49e-16
53 75:4.12e-16
53 76:9.95e-58
53 78:8.36e-24
53 79:1.24e-37
53 80:1.84e-25
53 81:9.3e-05
53 82:2.31e-21
53 83:1.24e-37
53 84:1.1e-35
53 85:4.09e-25
53 86:2.22e-11
53 87:7.97e-34
53 88:1.58e-32
53 89:3.21e-40
53 91:1.09e-12
53 92:3.95e-33
53 93:2.83e-27
53 94:9.37e-17
53 95:1.99e-20
53 96:1.18e-17
53 97:2.3e-37
53 98:4.4e-29
53 99:5.16e-47
53 100:1.36e-57
53 101:1.81e-52
53 102:1.25e-43
53 103:3.72e-60
53 104:2.84e-30
53 105:9.18e-31
53 106:1.93e-20
53 107:5.91e-29
53 108:9.73e-29
53 109:3.67e-10
53 110:9.31e-35
54 55:3.72e-09
54 56:6.58e-17
54 57:5.2e-38
54 58:1.05e-15
54 59:2.34e-19
54 60:7.7e-45
54 61:0.001
54 62:7.28e-26
54 63:2.61e-26
54 64:6.51e-18
54 65:4.07e-27
54 66:3.41e-27
54 67:3.72e-16
54 68:1.21e-26
54 69:6.92e-25
54 70:2.84e-27
54 71:1.13e-26
54 72:1.55e-26
54 73:2.3e-25
54 74:9.42e-25
54 75:1.25e-18
54 76:4.38e-41
54 78:2.87e-24
54 79:1.73e-22
54 80:1.91e-17
54 81:4.41e-05
54 82:2.66e-23
54 83:1.83e-22
54 84:2.2e-25
54 85:1.2e-25
54 86:0.084
54 87:1.58e-22
54 88:1.39e-25
54 89:3.18e-49
54 91:3.33e-16
54 92:2.86e-37
54 93:1.46e-27
54 94:1.44e-19
54 95:3.9e-76
54 96:1.23e-10
54 97:1.09e-18
54 98:7.48e-34
54 99:9.7e-43
54 100:1.5e-42
54 101:1.98e-45
54 102:2.15e-48
54 103:5.78e-48
54 104:7.45e-19
54 105:2.67e-43
54 106:2.12e-38
54 107:5.19e-17
54 108:1.13e-28
54 109:3.35e-11
54 110:1.97e-30
55 56:4.73e-10
55 57:1.97e-16
55 58:3.64e-05
55 59:2.37e-07
55 60:6.75e-14
55 61:0.004
55 62:1.33e-12
55 63:2.88e-13
55 64:4.96e-13
55 65:1.47e-12
55 66:1.19e-12
55 67:9.28e-07
55 68:2.32e-13
55 69:5.56e-12
55 70:1.82e-12
55 71:2.07e-13
55 72:2.38e-13
55 73:4.6e-11
55 74:6.72e-08
55 75:1.89e-07
55 76:3.78e-24
55 78:3.51e-11
55 79:5.77e-11
55 80:1.77e-07
55 81:0.000154
55 82:3.16e-10
55 83:5.44e-11
55 84:8.55e-13
55 85:1.01e-11
55 87:1.37e-13
55 88:6.41e-13
55 89:2.33e-19
55 91:0.000357
55 92:8.4e-14
55 93:2.83e-07
55 94:5.33e-10
55 95:6.36e-09
55 96:9.22e-15
55 97:4.21e-13
55 98:1.19e-10
55 99:4.04e-16
55 100:1.5e-24
55 101:5.07e-22
55 102:1.07e-18
55 103:2.71e-21
55 104:9.92e-16
55 105:2.54e-09
55 106:1.68e-06
55 107:9.54e-11
55 108:2.58e-14
55 109:0.000265
55 110:1.27e-16
56 57:2.78e-14
56 58:5.48e-05
56 59:8.73e-08
56 60:1.02e-11
56 62:3.01e-12
56 63:2.49e-11
56 64:7.78e-13
56 65:1.26e-11
56 66:5.35e-12
56 67:1.5e-08
56 68:1.65e-11
56 69:5.14e-10
56 70:5.41e-12
56 71:1.75e-11
56 72:1.62e-11
56 73:7.36e-12
56 74:1.27e-08
56 75:6.49e-09
56 76:1.79e-15
56 78:3.41e-12
56 79:2.77e-11
56 80:1.67e-06
56 81:0.002
56 82:1.72e-12
56 83:1.95e-10
56 84:6.97e-12
56 85:1.77e-13
56 87:4.05e-12
56 88:3.72e-10
56 89:8.4e-15
56 91:0.01
56 92:5.06e-10
56 93:2.96e-09
56 94:1.16e-13
56 95:1.47e-19
56 96:8.04e-09
56 97:3.64e-12
56 98:1.26e-12
56 99:2.51e-16
56 100:3.59e-14
56 101:2.03e-17
56 102:7.65e-15
56 103:1.96e-16
56 104:1.94e-08
56 105:9.8e-25
56 106:8.33e-11
56 107:1e-11
56 108:2.63e-07
56 109:2.62e-05
56 110:1.42e-12
57 58:4.68e-45
57 59:1.28e-64
57 60:8.84e-88
57 61:9.32e-11
57 62:6.13e-80
57 63:2.98e-77
57 64:2.94e-70
57 65:1.16e-81
57 66:2.96e-68
57 67:7.24e-34
57 68:1.04e-81
57 69:1.14e-76
57 70:5.64e-75
57 71:2.16e-82
57 72:1.41e-82
57 73:6.14e-75
57 74:9.02e-15
57 75:9.28e-23
57 76:2.4e-103
57 78:6.15e-62
57 79:1.32e-79
57 80:3.58e-72
57 81:2.75e-12
57 82:6.02e-59
57 83:1.53e-79
57 84:6.71e-81
57 85:1.1e-62
57 86:4.05e-36
57 87:4.13e-68
57 88:2.37e-77
57 89:2.5e-98
57 90:1.05e-12
57 91:3.34e-20
57 92:1.34e-100
57 93:8.67e-97
57 94:1.1e-35
57 95:1.13e-30
57 96:2.14e-20
57 97:4.65e-25
57 98:1.26e-96
57 99:1.07e-89
57 100:3.4e-100
57 101:3.63e-98
57 102:3.67e-95
57 103:5.34e-115
57 104:1.74e-34
57 105:1.28e-47
57 106:4.04e-35
57 107:6.95e-22
57 108:5.89e-54
57 109:8.08e-29
57 110:3.19e-79
58 59:1.15e-12
58 60:3.29e-32
58 61:2.84e-07
58 62:1.83e-22
58 63:3.42e-23
58 64:3.53e-19
58 65:1.48e-23
58 66:5.01e-24
58 67:3.72e-14
58 68:1.39e-22
58 69:2.56e-21
58 70:1.93e-24
58 71:1.94e-23
58 72:1.62e-22
58 73:1.69e-23
58 74:6.9e-09
58 75:4.71e-14
58 76:3.81e-32
58 78:1.73e-25
58 79:1.69e-23
58 80:2.19e-22
58 81:9.67e-09
58 82:1.2e-25
58 83:1.8e-23
58 84:1.65e-23
58 85:3e-26
58 86:3.31e-08
58 87:4.45e-18
58 88:1.23e-22
58 89:2.01e-32
58 91:1.15e-06
58 92:1.35e-34
58 93:2.92e-32
58 94:3.51e-13
58 95:1.17e-11
58 96:5.54e-07
58 97:0.000123
58 98:4.07e-31
58 99:5.51e-29
58 100:4.06e-36
58 101:5.87e-33
58 102:2.29e-31
58 103:3.14e-35
58 104:1.33e-11
58 105:2.66e-19
58 106:3.7e-17
58 107:5.55e-06
58 108:7.1e-27
58 109:7.35e-14
58 110:2.37e-23
59 60:1.97e-51
59 62:4.68e-104
59 63:1.78e-101
59 64:3.22e-101
59 65:1.02e-92
59 66:5.13e-79
59 67:1.35e-37
59 68:1.92e-106
59 69:4.17e-98
59 70:1.07e-99
59 71:2.29e-105
59 72:8.95e-105
59 73:1.57e-103
59 74:2.19e-06
59 75:6.34e-09
59 76:2.35e-63
59 78:1.32e-62
59 79:2.6e-104
59 80:1.52e-94
59 81:9.55e-07
59 82:3.97e-61
59 83:2.69e-104
59 84:7.25e-106
59 85:1.43e-65
59 86:2.37e-61
59 87:1.09e-84
59 88:4.96e-101
59 89:4.15e-58
59 90:4.97e-11
59 91:2.8e-08
59 92:2.22e-46
59 93:7.97e-49
59 94:2.46e-15
59 95:1.2e-20
59 96:3.99e-10
59 97:4.2e-09
59 98:6.77e-53
59 99:7.45e-49
59 100:2.32e-53
59 101:5.96e-47
59 102:6.14e-46
59 103:5.25e-64
59 104:9.11e-16
59 105:1.45e-23
59 107:4.78e-11
59 108:2.26e-32
59 109:4.12e-11
59 110:2.18e-129
60 61:2.28e-09
60 62:2.51e-71
60 63:9.52e-69
60 64:6.73e-67
60 65:2.3e-61
60 66:4.59e-52
60 67:1.5e-30
60 68:7.94e-72
60 69:5.37e-68
60 70:1.05e-65
60 71:3.25e-71
60 72:3.95e-73
60 73:1.79e-63
60 74:3.48e-17
60 75:1.6e-19
60 76:1.16e-100
60 78:5.92e-51
60 79:2.53e-70
60 80:6.96e-58
60 81:5.3e-16
60 82:5.42e-49
60 83:2.18e-70
60 84:1.98e-67
60 85:8.98e-51
60 86:1.25e-23
60 87:1.48e-48
60 88:4.31e-67
60 89:6.31e-103
60 90:2.45e-17
60 91:1.59e-19
60 92:8.78e-68
60 93:9.38e-69
60 94:1.22e-21
60 95:1.46e-32
60 96:1.21e-19
60 97:1.6e-23
60 98:2.08e-72
60 99:5.44e-94
60 100:4.53e-110
60 101:2.32e-97
60 102:7.46e-87
60 103:2.85e-124
60 104:1.84e-35
60 105:4.05e-61
60 106:6.38e-41
60 107:1.69e-19
60 108:1.86e-56
60 109:5.7e-24
60 110:1.74e-74
61 62:1.22e-08
61 63:4.68e-09
61 64:0.015
61 65:4.07e-09
61 66:3.12e-09
61 68:7.2e-09
61 69:8.25e-09
61 70:2.31e-08
61 71:7e-09
61 72:7.4e-09
61 73:3.93e-07
61 75:3.27e-10
61 76:1.67e-12
61 77:0.66
61 78:1.95e-06
61 79:3.51e-08
61 80:3.44e-09
61 82:1.69e-05
61 83:3.72e-08
61 84:8.83e-09
61 85:4.51e-06
61 86:2.97e-07
61 87:7.06e-07
61 88:5.11e-07
61 89:3.21e-12
61 91:1.19e-11
61 92:1.31e-07
61 93:4.71e-06
61 94:0.025
61 95:1.79e-06
61 96:8.58e-14
61 97:3.42e-08
61 98:3.74e-08
61 99:6.08e-18
61 100:1.17e-19
61 101:8.63e-17
61 102:1e-15
61 103:1.06e-16
61 104:1.71e-19
61 105:7.89e-05
61 106:7.44e-13
61 108:5.48e-10
61 109:5.97e-05
61 110:2.26e-07
62 63:0.0
62 64:0.0
62 65:0.0
62 66:0.0
62 67:4.23e-79
62 68:0.0
62 69:0.0
62 70:0.0
62 71:0.0
62 72:0.0
62 73:0.0
62 74:2.97e-10
62 75:3.52e-14
62 76:2.15e-80
62 78:5.56e-109
62 79:0.0
62 80:0.0
62 81:5.06e-11
62 82:2.37e-107
62 83:0.0
62 84:0.0
62 85:2.06e-113
62 86:2.87e-89
62 87:2.87e-127
62 88:1.09e-154
62 89:1.03e-74
62 90:3.52e-10
62 91:1.15e-16
62 92:1.53e-67
62 93:3.28e-63
62 94:2.59e-28
62 95:1.15e-28
62 96:1.46e-15
62 97:3.12e-16
62 98:3.61e-74
62 99:3.16e-64
62 100:1.02e-74
62 101:1.23e-67
62 102:1.88e-68
62 103:7.67e-87
62 104:1.25e-31
62 105:1.51e-36
62 106:3.08e-27
62 107:2.59e-16
62 108:1.7e-45
62 109:8.15e-19
62 110:4.51e-124
63 64:0.0
63 65:0.0
63 66:0.0
63 67:9.3e-83
63 68:0.0
63 69:0.0
63 70:0.0
63 71:0.0
63 72:0.0
63 73:0.0
63 74:2.98e-10
63 75:2.39e-14
63 76:8.05e-85
63 78:1.01e-108
63 79:0.0
63 80:0.0
63 81:1.21e-10
63 82:8.76e-107
63 83:0.0
63 84:0.0
63 85:6.92e-113
63 86:3.66e-91
63 87:5.1e-128
63 88:2.77e-152
63 89:2.17e-78
63 90:1.79e-10
63 91:1.12e-16
63 92:9.68e-69
63 93:1.45e-66
63 94:1.26e-28
63 95:6.1e-28
63 96:7.03e-16
63 97:4.7e-15
63 98:9.76e-75
63 99:7.65e-66
63 100:4.43e-76
63 101:2.66e-73
63 102:4.52e-70
63 103:1.2e-91
63 104:5.61e-31
63 105:5.98e-37
63 106:2.88e-27
63 107:3.1e-15
63 108:7.34e-45
63 109:3.06e-19
63 110:4.59e-129
64 65:0.0
64 66:0.0
64 67:1.88e-73
64 68:0.0
64 69:0.0
64 70:0.0
64 71:0.0
64 72:0.0
64 73:0.0
64 74:1.66e-09
64 75:2.45e-09
64 76:1.15e-79
64 78:8.67e-97
64 79:0.0
64 80:0.0
64 81:9.58e-10
64 82:8.67e-96
64 83:0.0
64 84:0.0
64 85:2.51e-101
64 86:1.51e-82
64 87:8.09e-123
64 88:6.86e-144
64 89:1.49e-70
64 90:1.49e-10
64 91:4.09e-10
64 92:9.64e-63
64 93:7.61e-56
64 94:5.66e-25
64 95:6.22e-19
64 96:7.99e-13
64 97:6.43e-15
64 98:8.64e-63
64 99:2.24e-62
64 100:1.63e-68
64 101:1.49e-60
64 102:4.25e-65
64 103:7.58e-81
64 104:1.28e-26
64 105:4.35e-31
64 106:3.61e-24
64 107:1.06e-15
64 108:8.58e-42
64 109:1.71e-17
64 110:4.75e-121
65 66:0.0
65 67:1.48e-84
65 68:0.0
65 69:0.0
65 70:0.0
65 71:0.0
65 72:0.0
65 73:0.0
65 74:1.55e-10
65 75:7.23e-15
65 76:4.71e-73
65 78:2.43e-111
65 79:0.0
65 80:0.0
65 81:7.11e-11
65 82:1.93e-109
65 83:0.0
65 84:0.0
65 85:3.38e-115
65 86:5.02e-75
65 87:2.34e-111
65 88:1.11e-141
65 89:1.92e-78
65 90:4.13e-09
65 91:1e-16
65 92:7.94e-69
65 93:2.85e-57
65 94:2.04e-29
65 95:8.78e-26
65 96:5.08e-16
65 97:2.95e-15
65 98:2.78e-67
65 99:4.83e-63
65 100:9.67e-70
65 101:1.09e-76
65 102:1.16e-65
65 103:2.43e-81
65 104:2.75e-31
65 105:9.17e-33
65 106:1.2e-28
65 107:2.55e-15
65 108:3.63e-46
65 109:3.01e-19
65 110:6.52e-111
66 67:8.21e-85
66 68:0.0
66 69:0.0
66 70:1.8e-173
66 71:0.0
66 72:0.0
66 73:1.23e-155
66 74:2.08e-10
66 75:7.77e-15
66 76:1e-60
66 78:2.86e-111
66 79:5.68e-174
66 80:3.74e-169
66 81:2.26e-11
66 82:2.33e-109
66 83:1.45e-174
66 84:0.0
66 85:1.84e-115
66 86:2.23e-53
66 87:1.75e-88
66 88:3.29e-115
66 89:1.85e-66
66 91:7.13e-17
66 92:2.87e-56
66 93:3.43e-43
66 94:1.64e-29
66 95:7.19e-26
66 96:4.21e-16
66 97:1.37e-15
66 98:6.78e-59
66 99:1.16e-55
66 100:5.25e-59
66 101:5.22e-65
66 102:2.72e-56
66 103:1.69e-69
66 104:7.02e-32
66 105:1.09e-27
66 106:9.06e-29
66 107:2.26e-15
66 108:8.75e-47
66 109:2.59e-20
66 110:5.88e-94
67 68:3.45e-85
67 69:9.76e-82
67 70:4.42e-69
67 71:1.39e-84
67 72:6.38e-85
67 73:2.46e-65
67 74:3.71e-09
67 75:7.06e-07
67 76:2.41e-32
67 78:6.38e-55
67 79:7.15e-70
67 80:2.21e-60
67 81:5.12e-11
67 82:2.35e-55
67 83:7.71e-70
67 84:1.95e-70
67 85:1.12e-56
67 87:3.3e-31
67 88:2.56e-46
67 89:8.3e-34
67 91:0.023
67 92:1.71e-26
67 93:3.19e-21
67 94:9.96e-16
67 95:1.37e-14
67 96:5.48e-11
67 97:4.42e-14
67 98:8.64e-33
67 99:3.99e-25
67 100:3.29e-28
67 101:3.4e-32
67 102:2.27e-25
67 103:5.58e-34
67 104:5.07e-24
67 105:2.88e-17
67 106:1.3e-13
67 107:1.37e-16
67 108:1.33e-26
67 109:1.28e-09
67 110:3.36e-46
68 69:0.0
68 70:0.0
68 71:0.0
68 72:0.0
68 73:0.0
68 74:2.28e-10
68 75:3.2e-15
68 76:9.38e-84
68 78:2.96e-109
68 79:0.0
68 80:0.0
68 81:3.71e-11
68 82:1.87e-107
68 83:0.0
68 84:0.0
68 85:1.15e-112
68 86:5.15e-89
68 87:5.94e-126
68 88:1.48e-155
68 89:2.41e-81
68 90:4.07e-11
68 91:9.21e-17
68 92:2.84e-70
68 93:1.42e-63
68 94:5.68e-29
68 95:1.85e-27
68 96:6.39e-16
68 97:2.85e-15
68 98:3.66e-81
68 99:9.56e-67
68 100:6.35e-77
68 101:4.98e-73
68 102:9.59e-71
68 103:9.58e-90
68 104:1.69e-30
68 105:2.49e-38
68 106:3.52e-29
68 107:2.64e-15
68 108:9.62e-46
68 109:1.31e-18
68 110:2.02e-128
69 70:0.0
69 71:0.0
69 72:0.0
69 73:0.0
69 74:2.54e-08
69 75:9e-16
69 76:5.62e-79
69 78:6.79e-109
69 79:0.0
69 80:0.0
69 81:7.14e-10
69 82:2.72e-107
69 83:0.0
69 84:0.0
69 85:2.64e-112
69 86:5.61e-85
69 87:1.83e-121
69 88:3.43e-146
69 89:2.37e-76
69 90:8.72e-11
69 91:7.68e-17
69 92:3.09e-66
69 93:5.52e-61
69 94:1.39e-28
69 95:7.77e-25
69 96:7.43e-15
69 97:4.55e-13
69 98:4.22e-77
69 99:1.93e-63
69 100:5.67e-74
69 101:6.12e-70
69 102:8.2e-67
69 103:4.4e-86
69 104:2.3e-27
69 105:3.31e-37
69 106:7.13e-29
69 107:3.18e-13
69 108:1.05e-42
69 109:3.79e-18
69 110:2.53e-120
70 71:0.0
70 72:0.0
70 73:0.0
70 74:1.49e-12
70 75:1.66e-16
70 76:1.07e-86
70 78:4.6e-105
70 79:0.0
70 80:0.0
70 81:9.12e-09
70 82:2.26e-103
70 83:0.0
70 84:0.0
70 85:1.07e-108
70 86:8.96e-95
70 87:1.27e-135
70 88:3.14e-159
70 89:8.68e-80
70 90:1.79e-10
70 91:8.43e-18
70 92:1.15e-66
70 93:7.86e-68
70 94:1.61e-29
70 95:3.99e-29
70 96:7.57e-17
70 97:2.46e-15
70 98:2.08e-69
70 99:5.5e-72
70 100:5.29e-76
70 101:1.03e-72
70 102:2.46e-72
70 103:7.27e-89
70 104:8.22e-34
70 105:4.24e-38
70 106:6.56e-31
70 107:5.41e-16
70 108:6.34e-47
70 109:1.64e-19
70 110:6.71e-133
71 72:0.0
71 73:0.0
71 74:2.3e-10
71 75:3.49e-15
71 76:9.31e-83
71 78:2.14e-109
71 79:0.0
71 80:0.0
71 81:5.24e-12
71 82:2.18e-107
71 83:0.0
71 84:0.0
71 85:1.33e-112
71 86:1.17e-91
71 87:7.26e-129
71 88:8.97e-157
71 89:1.83e-81
71 90:7.09e-11
71 91:1.07e-16
71 92:1.88e-71
71 93:3.32e-65
71 94:5.26e-29
71 95:9.12e-27
71 96:5.12e-16
71 97:3.5e-15
71 98:1.21e-79
71 99:4.97e-69
71 100:1.66e-79
71 101:1.6e-74
71 102:1.21e-70
71 103:2.66e-90
71 104:2.43e-30
71 105:1.48e-40
71 106:1.11e-28
71 107:2.39e-15
71 108:1.27e-45
71 109:1.45e-19
71 110:1.69e-127
72 73:0.0
72 74:3.7e-10
72 75:1.5e-14
72 76:2.32e-84
72 78:9.2e-109
72 79:0.0
72 80:0.0
72 81:6.18e-11
72 82:7.22e-107
72 83:0.0
72 84:0.0
72 85:4.49e-112
72 86:4.7e-91
72 87:8.84e-128
72 88:2.9e-155
72 89:4.41e-81
72 90:6.73e-12
72 91:1.35e-16
72 92:2.02e-69
72 93:5.4e-63
72 94:6.32e-29
72 95:1.31e-28
72 96:6.8e-16
72 97:4.02e-15
72 98:5.37e-79
72 99:3.86e-68
72 100:6.83e-78
72 101:3.56e-72
72 102:4.09e-72
72 103:1.26e-90
72 104:6.87e-31
72 105:1.91e-39
72 106:1.78e-28
72 107:2.88e-15
72 108:1.56e-45
72 109:1.43e-18
72 110:7.1e-129
73 74:1.23e-11
73 75:5.61e-15
73 76:2.37e-78
73 78:1.42e-90
73 79:0.0
73 80:0.0
73 81:1.81e-07
73 82:5.34e-89
73 83:0.0
73 84:0.0
73 85:2e-94
73 86:7.47e-92
73 87:4.34e-132
73 88:1.52e-146
73 89:5.04e-72
73 90:5.62e-11
73 91:9.99e-17
73 92:1.03e-64
73 93:2.32e-62
73 94:4.23e-27
73 95:5.12e-27
73 96:6.43e-16
73 97:3.51e-15
73 98:3.4e-64
73 99:1.19e-65
73 100:4.66e-70
73 101:1.52e-64
73 102:2.48e-64
73 103:1.5e-80
73 104:8.06e-30
73 105:4.16e-32
73 106:2.17e-28
73 107:6.46e-16
73 108:1.61e-40
73 109:5.57e-16
73 110:3.45e-117
74 75:0.004
74 76:5.95e-22
74 78:2.75e-11
74 79:3.38e-11
74 80:1.74e-10
74 81:0.089
74 82:1.52e-11
74 83:3.38e-11
74 84:5.95e-12
74 85:1.37e-12
74 87:2.34e-09
74 88:2.24e-13
74 89:2.82e-23
74 92:2.73e-17
74 93:3.96e-12
74 94:0.017
74 95:7.17e-23
74 96:0.001
74 97:2.85e-10
74 98:5.18e-15
74 99:1.68e-18
74 100:2.89e-22
74 101:1.22e-18
74 102:1.76e-17
74 103:6.91e-22
74 104:5.22e-11
74 105:2.74e-22
74 106:3.3e-11
74 107:2.1e-13
74 108:2.38e-14
74 110:2.03e-13
75 76:1.79e-28
75 78:4.35e-15
75 79:1.85e-14
75 80:6.25e-10
75 81:0.02
75 82:2.52e-15
75 83:1.85e-14
75 84:3.05e-16
75 85:8.79e-15
75 86:6.83e-05
75 87:7.54e-15
75 88:8.5e-14
75 89:1.7e-27
75 91:2.37e-14
75 92:1.13e-19
75 93:7.18e-15
75 94:1.21e-15
75 95:6.54e-18
75 96:2.77e-08
75 97:8.31e-13
75 98:4.64e-18
75 99:7.86e-31
75 100:3.41e-30
75 101:6.56e-28
75 102:1.22e-28
75 103:2.23e-35
75 104:2.5e-17
75 105:1.96e-16
75 106:8.27e-18
75 107:0.000237
75 108:1.15e-21
75 109:1.71e-15
75 110:1.33e-18
76 78:4.71e-62
76 79:5.75e-83
76 80:2.23e-71
76 81:2.78e-12
76 82:8.05e-62
76 83:5.63e-83
76 84:2.05e-81
76 85:1.8e-62
76 86:4.85e-43
76 87:4.27e-68
76 88:4.43e-84
76 89:9.56e-115
76 90:2.09e-18
76 91:1.35e-19
76 92:1.12e-77
76 93:1.49e-78
76 94:4.55e-27
76 95:1.59e-48
76 96:1.17e-23
76 97:2.71e-28
76 98:1.63e-76
76 99:3.66e-134
76 100:1.11e-137
76 101:1.21e-147
76 102:1.53e-130
76 103:2.73e-180
76 104:1.64e-44
76 105:3.65e-69
76 106:9.13e-61
76 107:2.23e-26
76 108:1.85e-62
76 109:2.09e-22
76 110:2e-89
78 79:1.22e-101
78 80:6.77e-96
78 81:7.02e-11
78 82:0.0
78 83:5.97e-102
78 84:2.36e-106
78 85:6.96e-179
78 86:2.29e-39
78 87:6.06e-77
78 88:2.44e-101
78 89:5.21e-61
78 91:2.95e-15
78 92:2.19e-46
78 93:1.68e-36
78 94:1.59e-28
78 95:5.17e-23
78 96:1.24e-17
78 97:3.27e-16
78 98:9.68e-52
78 99:1.65e-49
78 100:7.46e-51
78 101:2.91e-55
78 102:2.56e-48
78 103:6.15e-60
78 104:5.81e-27
78 105:8.69e-25
78 106:5.81e-28
78 107:4.05e-17
78 108:3.9e-54
78 109:3.52e-21
78 110:8.98e-85
79 80:0.0
79 81:1.86e-06
79 82:7.26e-101
79 83:0.0
79 84:0.0
79 85:2.79e-105
79 86:7.28e-97
79 87:2.22e-128
79 88:3.67e-155
79 89:3.05e-78
79 90:9.54e-13
79 91:1.11e-15
79 92:2.55e-68
79 93:1.17e-62
79 94:3.92e-26
79 95:1.33e-28
79 96:1.56e-15
79 97:8.18e-15
79 98:8.4e-66
79 99:1.07e-71
79 100:8.27e-74
79 101:1.02e-67
79 102:2.23e-69
79 103:4.98e-87
79 104:3.01e-28
79 105:7.15e-34
79 106:3.29e-27
79 107:1.04e-14
79 108:5.28e-49
79 109:9.96e-18
79 110:8.75e-126
80 81:4.57e-06
80 82:1.31e-95
80 83:0.0
80 84:0.0
80 85:4.14e-102
80 86:3.15e-97
80 87:7.05e-121
80 88:1.68e-145
80 89:2.07e-67
80 90:2.67e-10
80 91:1.07e-09
80 92:5.18e-60
80 93:2.37e-57
80 94:4.76e-20
80 95:3.35e-22
80 96:5.49e-09
80 97:2.33e-08
80 98:2.68e-61
80 99:1.18e-62
80 100:2.2e-64
80 101:8.53e-60
80 102:6.69e-58
80 103:1.49e-77
80 104:3.07e-20
80 105:1.88e-30
80 106:1.17e-23
80 107:3.45e-10
80 108:1.54e-38
80 109:2.12e-12
80 110:3.83e-117
81 82:9.04e-11
81 83:4.92e-07
81 84:7.53e-09
81 85:6.96e-12
81 87:1.51e-07
81 88:9.98e-10
81 89:1.57e-13
81 92:5.38e-14
81 93:7.81e-13
81 94:8.47e-05
81 95:0.001
81 96:3.96e-05
81 98:6.02e-14
81 99:3.8e-14
81 100:1.06e-16
81 101:1.52e-16
81 102:2.35e-15
81 103:1.53e-20
81 104:7.02e-10
81 105:1.82e-07
81 107:0.000137
81 108:1.69e-09
81 109:1.02e-34
81 110:8.06e-11
82 83:2e-100
82 84:2.32e-104
82 85:1.26e-172
82 86:1.75e-38
82 87:4.6e-75
82 88:4.85e-99
82 89:1.75e-59
82 91:3.06e-13
82 92:2.41e-46
82 93:2.1e-35
82 94:7.73e-28
82 95:1.11e-22
82 96:2.31e-16
82 97:3.52e-16
82 98:8.38e-53
82 99:3.56e-50
82 100:7.79e-50
82 101:4.1e-54
82 102:8.6e-49
82 103:2.64e-58
82 104:1.79e-25
82 105:2.97e-25
82 106:3.01e-26
82 107:1.06e-16
82 108:2.22e-54
82 109:5.52e-22
82 110:7.75e-83
83 84:0.0
83 85:1.24e-105
83 86:7.86e-97
83 87:2.39e-128
83 88:5.43e-155
83 89:3.08e-78
83 90:9.64e-13
83 91:1.11e-15
83 92:2.61e-68
83 93:1.21e-62
83 94:4e-26
83 95:1.41e-28
83 96:1.56e-15
83 97:8.26e-15
83 98:4.21e-66
83 99:1.17e-71
83 100:7.43e-74
83 101:1.03e-67
83 102:2.18e-69
83 103:5.37e-87
83 104:3.23e-28
83 105:6.66e-34
83 106:3.9e-27
83 107:1.06e-14
83 108:5.81e-49
83 109:1.08e-17
83 110:4.87e-126
84 85:6.88e-113
84 86:2.65e-98
84 87:2.64e-132
84 88:4.6e-156
84 89:4.54e-77
84 90:4.85e-11
84 91:5.04e-16
84 92:3.78e-70
84 93:2.09e-63
84 94:1.63e-29
84 95:9.31e-30
84 96:1.34e-15
84 97:2.1e-14
84 98:8.8e-71
84 99:4.44e-71
84 100:8.38e-72
84 101:9.52e-71
84 102:4.44e-68
84 103:8.36e-89
84 104:2.91e-29
84 105:7.73e-37
84 106:1.41e-29
84 107:5.16e-15
84 108:2.92e-48
84 109:2.19e-18
84 110:3.09e-129
85 86:3.82e-41
85 87:2.24e-79
85 88:4.39e-103
85 89:1.08e-59
85 91:2.46e-15
85 92:9.72e-47
85 93:3.26e-38
85 94:5.69e-30
85 95:6.64e-24
85 96:3.54e-19
85 97:7.88e-18
85 98:4.57e-51
85 99:4.18e-50
85 100:6.37e-52
85 101:2.92e-56
85 102:4.68e-48
85 103:8.88e-62
85 104:1.83e-26
85 105:6.04e-26
85 106:1.05e-27
85 107:1.31e-18
85 108:3.21e-54
85 109:1.04e-19
85 110:7.8e-86
86 87:1.54e-156
86 88:7.31e-146
86 89:1.3e-34
86 90:1.38e-08
86 91:2.67e-08
86 92:3.03e-28
86 93:4.23e-27
86 94:2.76e-06
86 95:0.002
86 98:2.84e-22
86 99:4.18e-31
86 100:5.18e-40
86 101:6.45e-27
86 102:1.42e-33
86 103:1.28e-39
86 105:1.78e-09
86 106:3.69e-08
86 108:7.35e-14
86 109:1.65e-05
86 110:5.47e-67
87 88:0.0
87 89:2.56e-63
87 90:4.03e-07
87 91:3.31e-17
87 92:6.85e-59
87 93:3.88e-54
87 94:5.66e-26
87 95:1.42e-24
87 96:6.85e-18
87 97:1.19e-14
87 98:3.05e-48
87 99:4.84e-59
87 100:6.86e-68
87 101:7.58e-58
87 102:2.05e-53
87 103:2.38e-66
87 104:1.81e-23
87 105:4.82e-19
87 106:1.83e-21
87 107:3.85e-15
87 108:1.24e-36
87 109:1.94e-17
87 110:4.11e-101
88 89:2.42e-75
88 90:2.61e-06
88 91:1.19e-15
88 92:2.45e-69
88 93:5.13e-54
88 94:6.36e-25
88 95:1.65e-28
88 96:2.6e-18
88 97:2.96e-16
88 98:3.4e-60
88 99:3.16e-66
88 100:2.1e-75
88 101:6.82e-66
88 102:1.64e-67
88 103:4.92e-83
88 104:4.34e-29
88 105:1.09e-31
88 106:6.4e-29
88 107:1.39e-16
88 108:1.99e-47
88 109:3.77e-16
88 110:1.26e-130
89 90:6.93e-24
89 91:6.57e-23
89 92:2e-90
89 93:2.89e-83
89 94:1.26e-33
89 95:2.81e-41
89 96:3.5e-20
89 97:3.53e-27
89 98:1.23e-87
89 99:3.58e-105
89 100:1.21e-111
89 101:7.56e-102
89 102:3.03e-102
89 103:7.5e-122
89 104:7.06e-39
89 105:2.68e-53
89 106:3.29e-45
89 107:4e-22
89 108:3.54e-69
89 109:8.88e-27
89 110:1.17e-72
90 92:4.98e-17
90 93:1e-16
90 95:2.6e-07
90 98:8.8e-12
90 99:3.38e-18
90 100:1.2e-20
90 101:1.73e-15
90 102:1.14e-21
90 103:1.7e-21
90 105:3.01e-11
90 110:2.85e-11
91 92:1.27e-19
91 93:5.95e-11
91 94:7.31e-13
91 95:3.36e-15
91 96:3.15e-06
91 97:0.001
91 98:4.46e-19
91 99:5.84e-24
91 100:1.98e-26
91 101:2.3e-22
91 102:8.99e-25
91 103:3.77e-27
91 104:3.49e-09
91 105:1.58e-06
91 106:5.96e-17
91 107:0.84
91 108:1.23e-19
91 109:0.000497
91 110:3e-17
92 93:3.62e-69
92 94:1.32e-26
92 95:1.28e-30
92 96:2.63e-14
92 97:8.45e-18
92 98:1.31e-82
92 99:8.87e-69
92 100:6.45e-77
92 101:7.15e-82
92 102:3.52e-73
92 103:3.99e-88
92 104:2.85e-28
92 105:3.52e-27
92 106:5.95e-32
92 107:5.06e-18
92 108:8.74e-47
92 109:4.72e-16
92 110:3.65e-72
93 94:3.71e-23
93 95:1.07e-25
93 96:1.7e-14
93 97:5.05e-10
93 98:1.15e-61
93 99:5.98e-76
93 100:5.42e-72
93 101:1.8e-67
93 102:2.56e-63
93 103:3.46e-85
93 104:3.7e-22
93 105:1.51e-30
93 106:3.59e-18
93 107:3.92e-12
93 108:6.75e-37
93 109:4.75e-19
93 110:6.34e-63
94 95:5.29e-19
94 96:3.84e-15
94 97:5.97e-13
94 98:1.07e-21
94 99:1.61e-24
94 100:1.93e-27
94 101:4.68e-27
94 102:1.26e-26
94 103:1.26e-26
94 104:1.21e-16
94 105:4.25e-09
94 106:1.88e-10
94 107:1.63e-10
94 108:5.2e-25
94 109:1.19e-11
94 110:8.57e-24
95 96:1.3e-08
95 97:5.77e-18
95 98:6.12e-26
95 99:8.56e-40
95 100:3.2e-43
95 101:2.22e-39
95 102:4.12e-39
95 103:1.05e-40
95 104:3.09e-13
95 105:1.4e-35
95 106:1.62e-32
95 107:1.06e-15
95 108:3.84e-25
95 109:9.15e-06
95 110:3.12e-28
96 97:4.76e-15
96 98:4.42e-13
96 99:2.77e-24
96 100:1.31e-22
96 101:2.77e-22
96 102:3.26e-18
96 103:3.64e-26
96 104:5.82e-43
96 105:1.16e-10
96 106:6.63e-07
96 107:1.91e-12
96 108:1.41e-14
96 109:2.94e-07
96 110:5.5e-19
97 98:7.98e-18
97 99:9.15e-29
97 100:3.86e-27
97 101:2.21e-25
97 102:2.36e-21
97 103:6.79e-31
97 104:2.37e-18
97 105:1.22e-12
97 106:5.09e-07
97 107:1.34e-43
97 108:4.99e-13
97 109:1.29e-08
97 110:2.72e-17
98 99:1.3e-71
98 100:3.98e-83
98 101:4.94e-79
98 102:2.69e-75
98 103:1.3e-92
98 104:8.82e-26
98 105:9.07e-45
98 106:2.39e-26
98 107:7.02e-17
98 108:7.21e-50
98 109:5.7e-19
98 110:4.83e-74
99 100:2.14e-139
99 101:5.9e-122
99 102:1.18e-131
99 103:9.3e-139
99 104:1.03e-36
99 105:2.59e-67
99 106:3.62e-48
99 107:2.04e-18
99 108:6.15e-53
99 109:1.22e-18
99 110:7.68e-72
100 101:1.2e-126
100 102:0.0
100 103:1.42e-148
100 104:5.94e-42
100 105:1.08e-62
100 106:2.82e-48
100 107:5.34e-19
100 108:6.73e-56
100 109:1.78e-23
100 110:5.86e-76
101 102:1.79e-116
101 103:0.0
101 104:1.27e-41
101 105:8.65e-56
101 106:1.54e-48
101 107:3.05e-20
101 108:1.05e-57
101 109:8.44e-23
101 110:7.94e-69
102 103:1.52e-135
102 104:1.9e-34
102 105:2.5e-57
102 106:6.34e-44
102 107:8.42e-15
102 108:5.42e-50
102 109:3.77e-18
102 110:2.38e-67
103 104:2.98e-47
103 105:2.93e-83
103 106:2.54e-60
103 107:6.31e-24
103 108:1.51e-67
103 109:3.19e-27
103 110:2.51e-84
104 105:2.23e-26
104 106:1.09e-16
104 107:2.06e-14
104 108:7.46e-28
104 109:2.2e-14
104 110:3.72e-30
105 106:1.58e-48
105 107:7.76e-14
105 108:1.96e-27
105 109:3.38e-06
105 110:7.33e-35
106 107:1.15e-07
106 108:6.88e-34
106 110:1.98e-25
107 108:2.36e-13
107 109:3.74e-06
107 110:1.09e-19
108 109:5.94e-11
108 110:3.45e-43
109 110:3.76e-16
</hsp>
```
