## Supplementary material for "Deep-mining of vertebrate genomes reveals an unexpected diversity of endogenous viral elements": Cophylogeny.R

```
library(Rtapas)

setwd("~/Desktop/JoseGabriel/Manuscript/Supplementary_information/cophylogeny")

hs <- read.csv("matrix.csv", header = TRUE)

rownames(hs) <- hs$X

hs <- t(as.matrix(hs[,2:length(hs)]))

host <- ape::read.tree("host.tree")
virus <- ape::read.tree("virus.tree")

sum(hs)*0.1
sum(hs)*0.2

N <- 1e+4

n <- 9

#Use Maximum incongruence algorithm since not all associations are one-to-one

LFi <- max_incong(hs, host, virus, n, N, method = "paco", symmetric = TRUE, ei.correct = "sqrt.D", percentile = 0.99, diff.fq = TRUE)

tangle_gram(host, virus, hs, LFi, colscale = "diverging", colgrad = c("darkred","gray90", "darkblue"), node.tag = TRUE)
```
