## Supplementary material for "Deep-mining of vertebrate genomes reveals an unexpected diversity of endogenous viral elements": host.tree

```
(((((Mfructicola:1.000000000001E-6,Mfructigena:1.000000000001E-6):0.05226800000000001,Enecator:0.05213699999999999):0.04425699999999999,(Abisporus:0.007939000000000002,(Arolfsii:0.038381,Ledodes:0.011560999999999988):0.018848000000000004):0.086286):0.094634,((Btabaci:0.03831799999999999,Dunidecimpunctata:0.05684899999999998):0.11131199999999997,(Ccarcharias:0.06167999999999996,(Pannectens:0.055091,(((Rbivittatum:0.016586999999999963,Municolor:9.999999999732445E-7):1.0000000000287557E-6,Gseraphini:0.004696000000000006):0.004309000000000007,((Gjaponicus:0.01677300000000001,Pbivittatus:1.000000000001E-6):1.000000000001E-6,(Pmuralis:1.000000000001E-6,Pvitticeps:0.0023249999999999937):0.0023340000000000027):0.009940000000000004):0.014456999999999998):9.999999999732445E-7):0.07100600000000001):0.05696600000000002):0.133847,(Caustralis:0.072629,(Tpratense:0.030654999999999988,(Taestivum:0.028648000000000007,((Cquinoa:0.016662999999999983,(Bvulgaris:0.005284999999999984,Soleracea:0.016535000000000022):0.005139000000000005):0.028376000000000012,(Osativa:0.008195999999999981,(Alappa:0.039480000000000015,Mindica:0.02349699999999999):0.010006999999999988):0.005049999999999999):0.007896999999999987):0.014788999999999997):0.05579299999999998):0.133847);
```
