## Supplementary material for "Deep-mining of vertebrate genomes reveals an unexpected diversity of endogenous viral elements": virus.tree

```
((((((((BNYVV:0.04503400000000002,BSMV:0.03853400000000007):0.262599,BMV:0.2960450000000001):0.1995570000000002,RSNV:0.48887400000000025):0.15015499999999982,MiLV:0.501339):0.2852730000000001,WSMV:0.6907740000000002):0.35700299999999974,RCRV1:1.057349):0.1745429999999999,(((((Gjaponicus:0.12015199999999981,((RbivitattumB:0.07576300000000002,RbivitattumG:0.4680660000000001):0.2459340000000001,Gseraphini:0.44479599999999997):0.13523699999999983):0.5827050000000003,DuV2:0.28507099999999985):0.1588949999999998,(BtBV6:0.49475999999999987,(((PmuralisC:0.4826109999999999,Pbivittatus:0.5942080000000001):0.13573799999999991,((MunicolorA:0.27715100000000015,(RbivitattumH:0.570953,CcarchariasA:0.29243399999999986):0.009466999999999892):0.5028049999999997,MunicolorB:1.547707):0.029764000000000124):0.26502300000000023,(((RbivitattumD:9.999999999177334E-7,RbivitattumE:0.004593999999999987):0.1051089999999999,(RbivitattumF:0.2355989999999999,RbivitattumA:0.8671550000000001):0.07687700000000008):0.406938,(PannectensB:0.7927689999999998,CcarchariasB:0.3291419999999998):0.1334660000000003):0.24777800000000028):0.20283399999999974):0.09258299999999986):0.12369699999999995,((PannectensA:0.8936650000000002,RbivitattumC:0.364606):0.39632199999999984,Pvitticeps:2.3876549999999996):0.49261):0.3033220000000001,(EnaBV1:1.2568800000000002,((((((BtBV3:0.18482699999999985,(BtBV1:0.07757199999999997,BtBV2:0.06317100000000009):0.20678200000000002):0.1256050000000002,BtBV5:0.24060000000000015):0.25098900000000013,BtBV4:0.4033229999999999):0.39242599999999994,(AbV8:0.5507960000000001,SrBV1:0.44114200000000015):0.49688100000000013):0.4920009999999997,MBC:1.3932959999999999):0.8916690000000003,(AbV13:1.1911259999999997,((LeMV:0.10171899999999989,LeBV1:0.13823399999999997):0.4477969999999998,MfBV1:0.3934139999999997):0.4210720000000001):0.9251130000000001):0.17693599999999998):0.11557100000000009):0.19894100000000003):0.9489955,CaV:0.9489954999999998);
```
