## Supplementary material for "Deep-mining of vertebrate genomes reveals an unexpected diversity of endogenous viral elements": batch_000-tblastn-ref_euk_rep_genomes.out

```
# TBLASTN 2.13.0+
# Query: AMO12853.1 |L protein|Alethinophid 3 reptarenavirus|Reptarenavirus|Arenaviridae|Malayopython timoriensis|Malaysia|Malaysia|2008-08-03|2016-03-12T00:00:00Z|L protein, partial [Alethinophid 3 reptarenavirus]
# Database: ref_euk_rep_genomes
# 0 hits found
# TBLASTN 2.13.0+
# Query: AUD40061.1 |RNA polymerase|Apore mammarenavirus|Mammarenavirus|Arenaviridae|Oligoryzomys mattogrossae|Brazil: Cassilandia, Mato Grosso do Sul|Brazil|2008-10|2018-06-09T00:00:00Z|RNA polymerase [Apore mammarenavirus]
# Database: ref_euk_rep_genomes
# 0 hits found
# TBLASTN 2.13.0+
# Query: QDH86976.1 |RNA-dependent RNA polymerase|Arenavirus sp.|Arenavirus|Arenaviridae||USA: Hopland, California|USA||2019-07-10T00:00:00Z|RNA-dependent RNA polymerase [Arenavirus sp.]
# Database: ref_euk_rep_genomes
# 0 hits found
# TBLASTN 2.13.0+
# Query: NP_899218.1 |glycoprotein precursor|Argentinian mammarenavirus|Mammarenavirus|Arenaviridae|||||2003-08-30T00:00:00Z|glycoprotein precursor [Argentinian mammarenavirus]
# Database: ref_euk_rep_genomes
# 0 hits found
# TBLASTN 2.13.0+
# Query: AEG91049.1 |nucleoprotein|Argentinian mammarenavirus|Mammarenavirus|Arenaviridae|Homo sapiens|Argentina|Argentina|1971|2011-06-07T00:00:00Z|nucleoprotein, partial [Argentinian mammarenavirus]
# Database: ref_euk_rep_genomes
# 0 hits found
# TBLASTN 2.13.0+
# Query: ABN11795.1 |RdRp|Argentinian mammarenavirus|Mammarenavirus|Arenaviridae|Homo sapiens|Argentina|Argentina||2009-12-01T00:00:00Z|RdRp, partial [Argentinian mammarenavirus]
# Database: ref_euk_rep_genomes
# 0 hits found
# TBLASTN 2.13.0+
# Query: AAF81483.1 |glycoprotein 1|Argentinian mammarenavirus|Mammarenavirus|Arenaviridae||Argentina|Argentina||2000-07-05T00:00:00Z|glycoprotein 1, partial [Argentinian mammarenavirus]
# Database: ref_euk_rep_genomes
# 0 hits found
# TBLASTN 2.13.0+
# Query: ACL31655.1 |nucleocapsid protein|Black Mesa virus|Arenavirus|Arenaviridae|Neotoma albigula|USA|USA|1985-10|2011-12-01T00:00:00Z|nucleocapsid protein [Black Mesa virus]
# Database: ref_euk_rep_genomes
# 0 hits found
# TBLASTN 2.13.0+
# Query: 4N21_E ||California reptarenavirus|Reptarenavirus|Arenaviridae|||||2013-11-27T00:00:00Z|Chain E, GP2 Ectodomain
# Database: ref_euk_rep_genomes
# Fields: query acc., q. start, q. end, subject acc., subject sci name, subject title, s. start, s. end, evalue, score, alignment length, % identity, subject strand
# 340 hits found
4N21_E	21	122	NC_053497	Rana temporaria	Rana temporaria chromosome 9, aRanTem1.1	163938470	163938760	4.91e-11	173	102	37.255	N/A
4N21_E	21	122	NC_053499	Rana temporaria	Rana temporaria chromosome 11, aRanTem1.1	103038976	103039266	7.66e-11	172	102	36.275	N/A
4N21_E	21	122	NC_053494	Rana temporaria	Rana temporaria chromosome 6, aRanTem1.1	165288138	165288428	1.66e-10	169	102	36.275	N/A
4N21_E	21	122	NC_053490	Rana temporaria	Rana temporaria chromosome 2, aRanTem1.1	143398369	143398659	1.66e-10	169	102	36.275	N/A
4N21_E	38	122	NC_053490	Rana temporaria	Rana temporaria chromosome 2, aRanTem1.1	341474666	341474917	7.70e-09	157	85	37.647	N/A
4N21_E	21	122	NC_053495	Rana temporaria	Rana temporaria chromosome 7, aRanTem1.1	4593485	4593775	1.76e-10	169	102	37.255	N/A
4N21_E	21	122	NC_053492	Rana temporaria	Rana temporaria chromosome 4, aRanTem1.1	329025441	329025731	3.18e-10	167	102	37.255	N/A
4N21_E	55	128	NW_006946347	Carlito syrichta	Carlito syrichta isolate Samal-C Ts95f unplaced genomic scaffold, Tarsius_syrichta-2.0.1 Scaffold2251	76	294	7.75e-10	153	74	40.541	N/A
4N21_E	21	122	NC_053501	Rana temporaria	Rana temporaria chromosome 13, aRanTem1.1	113075507	113075797	8.39e-10	164	102	36.275	N/A
4N21_E	47	129	NC_057710	Chiloscyllium plagiosum	Chiloscyllium plagiosum isolate BGI_BamShark_2017 chromosome 1, ASM401019v2	1791537	1791782	1.01e-09	164	83	40.964	N/A
4N21_E	53	122	NC_053496	Rana temporaria	Rana temporaria chromosome 8, aRanTem1.1	153910132	153909926	1.18e-09	163	70	44.286	N/A
4N21_E	44	126	NC_064425	Astyanax mexicanus	Astyanax mexicanus isolate ESR-SI-001 chromosome 18, AstMex3_surface	36077647	36077892	1.73e-09	162	83	36.145	N/A
4N21_E	44	130	NC_064425	Astyanax mexicanus	Astyanax mexicanus isolate ESR-SI-001 chromosome 18, AstMex3_surface	45168127	45168375	2.46e-07	146	88	37.500	N/A
4N21_E	53	122	NC_053500	Rana temporaria	Rana temporaria chromosome 12, aRanTem1.1	96345208	96345414	2.30e-09	161	70	44.286	N/A
4N21_E	53	122	NC_053500	Rana temporaria	Rana temporaria chromosome 12, aRanTem1.1	93055720	93055514	1.33e-07	148	70	41.429	N/A
4N21_E	44	128	NC_057742	Chiloscyllium plagiosum	Chiloscyllium plagiosum isolate BGI_BamShark_2017 chromosome 33, ASM401019v2	32148299	32148039	2.39e-09	161	88	40.909	N/A
4N21_E	57	129	NW_007084848	Carlito syrichta	Carlito syrichta isolate Samal-C Ts95f unplaced genomic scaffold, Tarsius_syrichta-2.0.1 Scaffold140752	86438	86223	4.43e-09	159	73	43.836	N/A
4N21_E	31	125	NC_063351	Rhincodon typus	Rhincodon typus isolate 14 chromosome 20, sRhiTyp1.1	30651412	30651143	4.48e-09	159	95	37.895	N/A
4N21_E	46	122	NW_024704746	Callorhinchus milii	Callorhinchus milii isolate IMCB2004 unplaced genomic scaffold, IMCB_Cmil_1.0 Scaffold5	58221435	58221205	5.13e-09	158	78	42.308	N/A
4N21_E	44	122	NW_024704746	Callorhinchus milii	Callorhinchus milii isolate IMCB2004 unplaced genomic scaffold, IMCB_Cmil_1.0 Scaffold5	30314795	30315028	1.18e-07	148	79	37.975	N/A
4N21_E	35	122	NW_024704746	Callorhinchus milii	Callorhinchus milii isolate IMCB2004 unplaced genomic scaffold, IMCB_Cmil_1.0 Scaffold5	55711758	55711997	9.92e-07	141	88	35.227	N/A
4N21_E	44	130	NC_064427	Astyanax mexicanus	Astyanax mexicanus isolate ESR-SI-001 chromosome 20, AstMex3_surface	13661339	13661094	5.99e-09	158	87	37.931	N/A
4N21_E	44	130	NC_064428	Astyanax mexicanus	Astyanax mexicanus isolate ESR-SI-001 chromosome 21, AstMex3_surface	1549751	1549506	5.99e-09	158	87	37.931	N/A
4N21_E	44	130	NC_064426	Astyanax mexicanus	Astyanax mexicanus isolate ESR-SI-001 chromosome 19, AstMex3_surface	13344166	13344411	5.99e-09	158	87	37.931	N/A
4N21_E	44	130	NC_064420	Astyanax mexicanus	Astyanax mexicanus isolate ESR-SI-001 chromosome 13, AstMex3_surface	13471358	13471113	5.99e-09	158	87	37.931	N/A
4N21_E	44	130	NC_064417	Astyanax mexicanus	Astyanax mexicanus isolate ESR-SI-001 chromosome 10, AstMex3_surface	16241238	16240993	5.99e-09	158	87	37.931	N/A
4N21_E	44	130	NC_064417	Astyanax mexicanus	Astyanax mexicanus isolate ESR-SI-001 chromosome 10, AstMex3_surface	53405753	53405998	5.99e-09	158	87	37.931	N/A
4N21_E	44	130	NC_064414	Astyanax mexicanus	Astyanax mexicanus isolate ESR-SI-001 chromosome 7, AstMex3_surface	23048909	23049154	5.99e-09	158	87	37.931	N/A
4N21_E	44	130	NC_064409	Astyanax mexicanus	Astyanax mexicanus isolate ESR-SI-001 chromosome 2, AstMex3_surface	16487325	16487570	5.99e-09	158	87	37.931	N/A
4N21_E	44	130	NC_064409	Astyanax mexicanus	Astyanax mexicanus isolate ESR-SI-001 chromosome 2, AstMex3_surface	28033869	28033624	1.55e-08	155	87	36.782	N/A
4N21_E	35	122	NW_024704744	Callorhinchus milii	Callorhinchus milii isolate IMCB2004 unplaced genomic scaffold, IMCB_Cmil_1.0 Scaffold3	22401005	22401244	6.22e-09	158	88	37.500	N/A
4N21_E	4	122	NW_024704744	Callorhinchus milii	Callorhinchus milii isolate IMCB2004 unplaced genomic scaffold, IMCB_Cmil_1.0 Scaffold3	88860265	88860600	4.53e-08	151	119	30.252	N/A
4N21_E	30	122	NW_024704744	Callorhinchus milii	Callorhinchus milii isolate IMCB2004 unplaced genomic scaffold, IMCB_Cmil_1.0 Scaffold3	18134714	18134451	1.31e-06	140	93	32.258	N/A
4N21_E	46	122	NW_024704745	Callorhinchus milii	Callorhinchus milii isolate IMCB2004 unplaced genomic scaffold, IMCB_Cmil_1.0 Scaffold4	36625542	36625772	6.53e-09	158	78	42.308	N/A
4N21_E	46	122	NW_024704745	Callorhinchus milii	Callorhinchus milii isolate IMCB2004 unplaced genomic scaffold, IMCB_Cmil_1.0 Scaffold4	36944660	36944890	6.53e-09	158	78	42.308	N/A
4N21_E	44	116	NW_024704745	Callorhinchus milii	Callorhinchus milii isolate IMCB2004 unplaced genomic scaffold, IMCB_Cmil_1.0 Scaffold4	70817535	70817320	1.71e-06	140	73	41.096	N/A
4N21_E	44	121	NW_024704745	Callorhinchus milii	Callorhinchus milii isolate IMCB2004 unplaced genomic scaffold, IMCB_Cmil_1.0 Scaffold4	20883504	20883274	7.94e-06	135	78	35.897	N/A
4N21_E	44	130	NW_026040035	Astyanax mexicanus	Astyanax mexicanus isolate ESR-SI-001 unplaced genomic scaffold, AstMex3_surface scaffold_109	18853	19098	1.53e-08	155	87	36.782	N/A
4N21_E	44	130	NW_026040070	Astyanax mexicanus	Astyanax mexicanus isolate ESR-SI-001 unplaced genomic scaffold, AstMex3_surface scaffold_60	46046	46291	1.54e-08	155	87	36.782	N/A
4N21_E	44	130	NW_026040068	Astyanax mexicanus	Astyanax mexicanus isolate ESR-SI-001 unplaced genomic scaffold, AstMex3_surface scaffold_58	455	700	1.54e-08	155	87	36.782	N/A
4N21_E	44	130	NW_026040056	Astyanax mexicanus	Astyanax mexicanus isolate ESR-SI-001 unplaced genomic scaffold, AstMex3_surface scaffold_46	579630	579875	1.55e-08	155	87	36.782	N/A
4N21_E	44	130	NW_026040056	Astyanax mexicanus	Astyanax mexicanus isolate ESR-SI-001 unplaced genomic scaffold, AstMex3_surface scaffold_46	589412	589657	1.55e-08	155	87	36.782	N/A
4N21_E	44	130	NW_026040056	Astyanax mexicanus	Astyanax mexicanus isolate ESR-SI-001 unplaced genomic scaffold, AstMex3_surface scaffold_46	741734	741979	1.55e-08	155	87	36.782	N/A
4N21_E	44	130	NC_064412	Astyanax mexicanus	Astyanax mexicanus isolate ESR-SI-001 chromosome 5, AstMex3_surface	37278981	37279226	1.55e-08	155	87	36.782	N/A
4N21_E	44	130	NC_064415	Astyanax mexicanus	Astyanax mexicanus isolate ESR-SI-001 chromosome 8, AstMex3_surface	34018361	34018606	1.55e-08	155	87	36.782	N/A
4N21_E	55	114	NW_007226756	Carlito syrichta	Carlito syrichta isolate Samal-C Ts95f unplaced genomic scaffold, Tarsius_syrichta-2.0.1 Scaffold282660	167875	168051	2.99e-08	153	60	48.333	N/A
4N21_E	8	116	NC_044215	Taeniopygia guttata	Taeniopygia guttata isolate Blue55 chromosome 4, bTaeGut1.4.pri	58330372	58330070	3.14e-08	153	109	30.275	N/A
4N21_E	46	122	NW_024704743	Callorhinchus milii	Callorhinchus milii isolate IMCB2004 unplaced genomic scaffold, IMCB_Cmil_1.0 Scaffold2	91877779	91877549	3.17e-08	153	78	43.590	N/A
4N21_E	44	122	NW_024704743	Callorhinchus milii	Callorhinchus milii isolate IMCB2004 unplaced genomic scaffold, IMCB_Cmil_1.0 Scaffold2	113165841	113165608	7.49e-08	150	79	37.975	N/A
4N21_E	53	127	NC_057722	Chiloscyllium plagiosum	Chiloscyllium plagiosum isolate BGI_BamShark_2017 chromosome 13, ASM401019v2	11490062	11490292	5.39e-08	151	78	44.872	N/A
4N21_E	55	129	NW_007253550	Carlito syrichta	Carlito syrichta isolate Samal-C Ts95f unplaced genomic scaffold, Tarsius_syrichta-2.0.1 Scaffold309454	235220	234999	5.44e-08	151	75	44.000	N/A
4N21_E	57	125	NW_007250741	Carlito syrichta	Carlito syrichta isolate Samal-C Ts95f unplaced genomic scaffold, Tarsius_syrichta-2.0.1 Scaffold306645	30715	30918	6.66e-08	150	69	42.029	N/A
4N21_E	44	122	NW_024704788	Callorhinchus milii	Callorhinchus milii isolate IMCB2004 unplaced genomic scaffold, IMCB_Cmil_1.0 Scaffold47	241053	240820	7.49e-08	150	79	37.975	N/A
4N21_E	44	122	NW_024704762	Callorhinchus milii	Callorhinchus milii isolate IMCB2004 unplaced genomic scaffold, IMCB_Cmil_1.0 Scaffold21	96098	96331	7.49e-08	150	79	37.975	N/A
4N21_E	38	127	NC_052149	Scyliorhinus canicula	Scyliorhinus canicula chromosome 4, sScyCan1.1	59232315	59232049	7.64e-08	150	90	35.556	N/A
4N21_E	44	124	NC_064429	Astyanax mexicanus	Astyanax mexicanus isolate ESR-SI-001 chromosome 22, AstMex3_surface	10424588	10424349	8.10e-08	149	81	34.568	N/A
4N21_E	55	129	NW_007008143	Carlito syrichta	Carlito syrichta isolate Samal-C Ts95f unplaced genomic scaffold, Tarsius_syrichta-2.0.1 Scaffold64047	5419	5201	1.00e-07	149	75	42.667	N/A
4N21_E	35	122	NW_024704742	Callorhinchus milii	Callorhinchus milii isolate IMCB2004 unplaced genomic scaffold, IMCB_Cmil_1.0 Scaffold1	120055065	120054826	1.24e-07	148	88	36.364	N/A
4N21_E	4	122	NW_024704742	Callorhinchus milii	Callorhinchus milii isolate IMCB2004 unplaced genomic scaffold, IMCB_Cmil_1.0 Scaffold1	65272878	65272543	5.09e-07	144	119	30.252	N/A
4N21_E	2	122	NW_024704742	Callorhinchus milii	Callorhinchus milii isolate IMCB2004 unplaced genomic scaffold, IMCB_Cmil_1.0 Scaffold1	12445763	12445422	1.33e-06	140	121	32.231	N/A
4N21_E	37	128	NC_042972	Salmo trutta	Salmo trutta chromosome 16, fSalTru1.1	39758949	39759221	1.28e-07	148	92	36.957	N/A
4N21_E	44	126	NW_015507798	Sinocyclocheilus grahami	Sinocyclocheilus grahami isolate Dianchi unplaced genomic scaffold, SAMN03320097.WGS_v1.1 scaffold2619.1	21198	21443	1.63e-07	147	83	33.735	N/A
4N21_E	44	122	NC_057733	Chiloscyllium plagiosum	Chiloscyllium plagiosum isolate BGI_BamShark_2017 chromosome 24, ASM401019v2	53394283	53394516	1.88e-07	147	79	41.772	N/A
4N21_E	55	120	NW_007234400	Carlito syrichta	Carlito syrichta isolate Samal-C Ts95f unplaced genomic scaffold, Tarsius_syrichta-2.0.1 Scaffold290304	3667	3861	1.91e-07	147	66	46.970	N/A
4N21_E	44	125	NC_047138	Periophthalmus magnuspinnatus	Periophthalmus magnuspinnatus isolate fPerMag1 chromosome 13, fPerMag1.pri	22449483	22449241	2.03e-07	147	82	35.366	N/A
4N21_E	39	128	NC_052152	Scyliorhinus canicula	Scyliorhinus canicula chromosome 7, sScyCan1.1	124117155	124117421	2.07e-07	146	90	34.444	N/A
4N21_E	55	129	NC_046261	Catharus ustulatus	Catharus ustulatus isolate bCatUst1 chromosome W, bCatUst1.pri.v2	9333131	9332919	2.26e-07	146	75	37.333	N/A
4N21_E	54	129	NC_046261	Catharus ustulatus	Catharus ustulatus isolate bCatUst1 chromosome W, bCatUst1.pri.v2	11191554	11191339	2.99e-07	145	76	38.158	N/A
4N21_E	40	129	NC_046261	Catharus ustulatus	Catharus ustulatus isolate bCatUst1 chromosome W, bCatUst1.pri.v2	4699973	4699719	3.23e-07	145	90	36.667	N/A
4N21_E	55	129	NC_046261	Catharus ustulatus	Catharus ustulatus isolate bCatUst1 chromosome W, bCatUst1.pri.v2	11249783	11249995	4.67e-07	144	75	37.333	N/A
4N21_E	55	120	NC_046261	Catharus ustulatus	Catharus ustulatus isolate bCatUst1 chromosome W, bCatUst1.pri.v2	5106870	5107067	5.66e-07	143	66	37.879	N/A
4N21_E	53	129	NC_046261	Catharus ustulatus	Catharus ustulatus isolate bCatUst1 chromosome W, bCatUst1.pri.v2	5621291	5621509	8.58e-07	142	77	36.364	N/A
4N21_E	54	120	NC_046261	Catharus ustulatus	Catharus ustulatus isolate bCatUst1 chromosome W, bCatUst1.pri.v2	10016463	10016263	2.07e-06	139	67	37.313	N/A
4N21_E	55	120	NC_046261	Catharus ustulatus	Catharus ustulatus isolate bCatUst1 chromosome W, bCatUst1.pri.v2	9933157	9932960	3.49e-06	137	66	37.879	N/A
4N21_E	32	129	NC_046261	Catharus ustulatus	Catharus ustulatus isolate bCatUst1 chromosome W, bCatUst1.pri.v2	11585337	11585597	3.66e-06	137	98	29.592	N/A
4N21_E	55	129	NC_046261	Catharus ustulatus	Catharus ustulatus isolate bCatUst1 chromosome W, bCatUst1.pri.v2	6501753	6501541	5.71e-06	136	75	37.333	N/A
4N21_E	55	120	NC_046261	Catharus ustulatus	Catharus ustulatus isolate bCatUst1 chromosome W, bCatUst1.pri.v2	12206711	12206514	9.18e-06	134	66	37.879	N/A
4N21_E	57	120	NW_007253911	Carlito syrichta	Carlito syrichta isolate Samal-C Ts95f unplaced genomic scaffold, Tarsius_syrichta-2.0.1 Scaffold309815	506578	506766	2.61e-07	146	64	43.750	N/A
4N21_E	55	128	NC_044058	Gadus morhua	Gadus morhua chromosome 11, gadMor3.0	27309368	27309586	2.61e-07	146	74	40.541	N/A
4N21_E	44	117	NC_049545	Electrophorus electricus	Electrophorus electricus isolate fEleEle1 chromosome 11, fEleEle1.pri	22030834	22030616	2.71e-07	146	74	41.892	N/A
4N21_E	44	125	NC_063406	Stegostoma fasciatum	Stegostoma fasciatum isolate 6-17 chromosome 23, sSteFas1.1	36620059	36620301	3.02e-07	145	82	36.585	N/A
4N21_E	55	129	NW_024523922	Pyrgilauda ruficollis	Pyrgilauda ruficollis isolate IOZ18807 unplaced genomic scaffold, ASM1759013v1 scaffold259	9825	9613	3.39e-07	145	75	36.000	N/A
4N21_E	55	118	NC_044048	Gadus morhua	Gadus morhua chromosome 1, gadMor3.0	656151	655963	3.49e-07	145	64	46.875	N/A
4N21_E	56	122	NW_020949351	Vombatus ursinus	Vombatus ursinus unplaced genomic scaffold, bare-nosed wombat genome assembly UNPS02009573.1	12658723	12658923	3.56e-07	145	67	43.284	N/A
4N21_E	37	128	NC_052146	Scyliorhinus canicula	Scyliorhinus canicula chromosome 1, sScyCan1.1	180971808	180971536	4.04e-07	144	92	33.696	N/A
4N21_E	37	128	NC_052146	Scyliorhinus canicula	Scyliorhinus canicula chromosome 1, sScyCan1.1	131239572	131239844	1.64e-06	140	92	35.870	N/A
4N21_E	15	128	NW_005843007	Alligator sinensis	Alligator sinensis unplaced genomic scaffold, ASM45574v1 scaffold401_1	120786	121118	4.40e-07	144	116	31.034	N/A
4N21_E	55	129	NC_046262	Catharus ustulatus	Catharus ustulatus isolate bCatUst1 chromosome Z, bCatUst1.pri.v2	42251768	42251556	4.67e-07	144	75	37.333	N/A
4N21_E	55	129	NC_046262	Catharus ustulatus	Catharus ustulatus isolate bCatUst1 chromosome Z, bCatUst1.pri.v2	50103922	50104134	4.67e-07	144	75	37.333	N/A
4N21_E	55	129	NC_046262	Catharus ustulatus	Catharus ustulatus isolate bCatUst1 chromosome Z, bCatUst1.pri.v2	45748996	45749208	2.15e-06	139	75	37.333	N/A
4N21_E	32	129	NW_019801767	Cyanistes caeruleus	Cyanistes caeruleus isolate BT333_1 unplaced genomic scaffold, cyaCae2 scaffold6556_part1	885	1145	5.16e-07	143	98	32.653	N/A
4N21_E	39	126	NW_005858920	Pelodiscus sinensis	Pelodiscus sinensis isolate Daiwa-1 unplaced genomic scaffold, PelSin_1.0 scaffold2969	39025	38762	5.38e-07	143	88	34.091	N/A
4N21_E	44	117	NC_010455	Sus scrofa	Sus scrofa isolate TJ Tabasco breed Duroc chromosome 13, Sscrofa11.1	88306556	88306774	6.55e-07	143	74	41.892	N/A
4N21_E	44	122	NC_057750	Chiloscyllium plagiosum	Chiloscyllium plagiosum isolate BGI_BamShark_2017 chromosome 41, ASM401019v2	11246710	11246477	7.72e-07	142	79	40.506	N/A
4N21_E	32	129	NW_019776413	Cyanistes caeruleus	Cyanistes caeruleus isolate BT333_1 chromosome 5 unlocalized genomic scaffold, cyaCae2 chr5_part3	3466349	3466609	8.34e-07	142	98	32.653	N/A
4N21_E	32	129	NW_019776413	Cyanistes caeruleus	Cyanistes caeruleus isolate BT333_1 chromosome 5 unlocalized genomic scaffold, cyaCae2 chr5_part3	10115791	10115531	3.26e-06	138	98	31.633	N/A
4N21_E	32	129	NW_019776413	Cyanistes caeruleus	Cyanistes caeruleus isolate BT333_1 chromosome 5 unlocalized genomic scaffold, cyaCae2 chr5_part3	3475727	3475987	6.93e-06	135	98	30.612	N/A
4N21_E	55	120	NC_045028	Taeniopygia guttata	Taeniopygia guttata isolate Blue55 chromosome W, bTaeGut1.4.pri	20013277	20013474	8.50e-07	142	66	37.879	N/A
4N21_E	55	129	NC_045028	Taeniopygia guttata	Taeniopygia guttata isolate Blue55 chromosome W, bTaeGut1.4.pri	4077319	4077531	2.54e-06	138	75	34.667	N/A
4N21_E	55	120	NC_045028	Taeniopygia guttata	Taeniopygia guttata isolate Blue55 chromosome W, bTaeGut1.4.pri	9950517	9950714	3.52e-06	137	66	33.333	N/A
4N21_E	55	129	NC_045028	Taeniopygia guttata	Taeniopygia guttata isolate Blue55 chromosome W, bTaeGut1.4.pri	16421166	16420954	4.00e-06	137	75	34.667	N/A
4N21_E	55	129	NC_045028	Taeniopygia guttata	Taeniopygia guttata isolate Blue55 chromosome W, bTaeGut1.4.pri	9257950	9258162	4.00e-06	137	75	34.667	N/A
4N21_E	55	129	NC_045028	Taeniopygia guttata	Taeniopygia guttata isolate Blue55 chromosome W, bTaeGut1.4.pri	18780101	18780313	4.00e-06	137	75	34.667	N/A
4N21_E	55	129	NC_045028	Taeniopygia guttata	Taeniopygia guttata isolate Blue55 chromosome W, bTaeGut1.4.pri	18513670	18513882	6.17e-06	135	75	34.667	N/A
4N21_E	55	122	NC_045028	Taeniopygia guttata	Taeniopygia guttata isolate Blue55 chromosome W, bTaeGut1.4.pri	2679229	2679026	6.93e-06	135	68	33.824	N/A
4N21_E	32	129	NC_045028	Taeniopygia guttata	Taeniopygia guttata isolate Blue55 chromosome W, bTaeGut1.4.pri	16462665	16462925	9.45e-06	134	98	28.571	N/A
4N21_E	44	125	NC_057716	Chiloscyllium plagiosum	Chiloscyllium plagiosum isolate BGI_BamShark_2017 chromosome 7, ASM401019v2	594054	594296	8.75e-07	142	82	36.585	N/A
4N21_E	32	116	NC_045480	Corvus moneduloides	Corvus moneduloides isolate bCorMon1 chromosome 5, bCorMon1.pri	51391954	51391721	9.01e-07	142	85	31.765	N/A
4N21_E	55	129	NC_053488	Hirundo rustica	Hirundo rustica isolate bHirRus1 chromosome Z, bHirRus1.pri.v2	45584174	45584386	9.64e-07	141	75	37.333	N/A
4N21_E	55	129	NC_053488	Hirundo rustica	Hirundo rustica isolate bHirRus1 chromosome Z, bHirRus1.pri.v2	20643949	20643737	1.76e-06	140	75	37.333	N/A
4N21_E	55	129	NC_053488	Hirundo rustica	Hirundo rustica isolate bHirRus1 chromosome Z, bHirRus1.pri.v2	70867697	70867485	4.89e-06	136	75	36.000	N/A
4N21_E	55	129	NC_053488	Hirundo rustica	Hirundo rustica isolate bHirRus1 chromosome Z, bHirRus1.pri.v2	20743078	20743290	4.89e-06	136	75	36.000	N/A
4N21_E	55	129	NC_053488	Hirundo rustica	Hirundo rustica isolate bHirRus1 chromosome Z, bHirRus1.pri.v2	58481904	58481692	4.89e-06	136	75	36.000	N/A
4N21_E	55	129	NC_053488	Hirundo rustica	Hirundo rustica isolate bHirRus1 chromosome Z, bHirRus1.pri.v2	50725369	50725157	4.89e-06	136	75	36.000	N/A
4N21_E	55	129	NC_053488	Hirundo rustica	Hirundo rustica isolate bHirRus1 chromosome Z, bHirRus1.pri.v2	46766082	46765870	4.89e-06	136	75	36.000	N/A
4N21_E	55	129	NC_053488	Hirundo rustica	Hirundo rustica isolate bHirRus1 chromosome Z, bHirRus1.pri.v2	26816775	26816563	4.89e-06	136	75	36.000	N/A
4N21_E	32	129	NC_053488	Hirundo rustica	Hirundo rustica isolate bHirRus1 chromosome Z, bHirRus1.pri.v2	79595172	79595432	6.48e-06	135	98	28.571	N/A
4N21_E	55	129	NW_024403946	Hirundo rustica	Hirundo rustica isolate bHirRus1 unplaced genomic scaffold, bHirRus1.pri.v2 scaffold_255_arrow_ctg1	39813	39601	9.88e-07	141	75	37.333	N/A
4N21_E	32	129	NC_063254	Corvus hawaiiensis	Corvus hawaiiensis isolate bCorHaw1 chromosome W, bCorHaw1.pri.cur	1563843	1564103	1.10e-06	141	98	30.612	N/A
4N21_E	32	129	NW_019776476	Cyanistes caeruleus	Cyanistes caeruleus isolate BT333_1 chromosome 11 unlocalized genomic scaffold, cyaCae2 chr11_part2	1272527	1272267	1.25e-06	141	98	31.633	N/A
4N21_E	39	127	NC_045736	Etheostoma spectabile	Etheostoma spectabile isolate EspeVRDwgs_2016 chromosome 4, UIUC_Espe_1.0	34332518	34332790	1.26e-06	141	92	33.696	N/A
4N21_E	44	125	NC_045629	Mustela erminea	Mustela erminea isolate mMusErm1 chromosome 16, mMusErm1.Pri	50938387	50938145	1.28e-06	141	82	36.585	N/A
4N21_E	55	129	NC_046225	Catharus ustulatus	Catharus ustulatus isolate bCatUst1 chromosome 5, bCatUst1.pri.v2	27255747	27255535	1.43e-06	140	75	36.000	N/A
4N21_E	32	129	NW_019787409	Cyanistes caeruleus	Cyanistes caeruleus isolate BT333_1 unplaced genomic scaffold, cyaCae2 scaffold1987_part1	6186	5926	1.45e-06	140	98	32.653	N/A
4N21_E	30	129	NC_044323	Gopherus evgoodei	Gopherus evgoodei ecotype Sinaloan lineage chromosome 2, rGopEvg1_v1.p	20472431	20472694	1.46e-06	140	100	35.000	N/A
4N21_E	39	127	NW_017728918	Crocodylus porosus	Crocodylus porosus isolate Cpor-Errol unplaced genomic scaffold, CroPor_comp1	85479496	85479245	1.55e-06	140	89	35.955	N/A
4N21_E	30	116	NC_044276	Calypte anna	Calypte anna isolate BGI_N300 chromosome W, bCalAnn1_v1.p	25824555	25824791	1.64e-06	140	87	39.080	N/A
4N21_E	20	129	NC_044276	Calypte anna	Calypte anna isolate BGI_N300 chromosome W, bCalAnn1_v1.p	20217747	20218040	2.69e-06	138	110	31.818	N/A
4N21_E	20	129	NC_044276	Calypte anna	Calypte anna isolate BGI_N300 chromosome W, bCalAnn1_v1.p	17836331	17836624	7.86e-06	135	110	31.818	N/A
4N21_E	32	129	NW_019776314	Cyanistes caeruleus	Cyanistes caeruleus isolate BT333_1 chromosome 2 unlocalized genomic scaffold, cyaCae2 chr2_part6	14190997	14190737	1.72e-06	140	98	31.633	N/A
4N21_E	32	129	NW_019776314	Cyanistes caeruleus	Cyanistes caeruleus isolate BT333_1 chromosome 2 unlocalized genomic scaffold, cyaCae2 chr2_part6	14339676	14339416	2.44e-06	138	98	31.633	N/A
4N21_E	32	129	NW_019776314	Cyanistes caeruleus	Cyanistes caeruleus isolate BT333_1 chromosome 2 unlocalized genomic scaffold, cyaCae2 chr2_part6	14281423	14281163	2.44e-06	138	98	31.633	N/A
4N21_E	55	122	NC_042565	Lonchura striata domestica	Lonchura striata domestica isolate Mets1 chromosome 1, lonStrDom2	94598873	94599076	1.74e-06	140	68	35.294	N/A
4N21_E	32	129	NW_024582059	Corvus kubaryi	Corvus kubaryi isolate FWS band 111438036 unplaced genomic scaffold, C.kubaryi_AGA036_p1.0 71	10285820	10285560	1.79e-06	139	98	30.612	N/A
4N21_E	54	120	NW_007249826	Carlito syrichta	Carlito syrichta isolate Samal-C Ts95f unplaced genomic scaffold, Tarsius_syrichta-2.0.1 Scaffold305730	32310	32113	1.82e-06	139	67	40.299	N/A
4N21_E	28	129	NC_031768	Parus major	Parus major isolate Abel chromosome 1, Parus_major1.1	63705573	63705304	1.88e-06	139	102	32.353	N/A
4N21_E	32	129	NC_053451	Hirundo rustica	Hirundo rustica isolate bHirRus1 chromosome 2, bHirRus1.pri.v2	74289003	74288743	1.90e-06	139	98	30.612	N/A
4N21_E	55	129	NC_053451	Hirundo rustica	Hirundo rustica isolate bHirRus1 chromosome 2, bHirRus1.pri.v2	17157424	17157636	4.89e-06	136	75	36.000	N/A
4N21_E	55	129	NC_053451	Hirundo rustica	Hirundo rustica isolate bHirRus1 chromosome 2, bHirRus1.pri.v2	99896042	99895830	4.89e-06	136	75	36.000	N/A
4N21_E	55	129	NC_053451	Hirundo rustica	Hirundo rustica isolate bHirRus1 chromosome 2, bHirRus1.pri.v2	76602830	76603042	4.89e-06	136	75	36.000	N/A
4N21_E	55	129	NC_053451	Hirundo rustica	Hirundo rustica isolate bHirRus1 chromosome 2, bHirRus1.pri.v2	90620754	90620966	4.89e-06	136	75	36.000	N/A
4N21_E	55	129	NC_053451	Hirundo rustica	Hirundo rustica isolate bHirRus1 chromosome 2, bHirRus1.pri.v2	101935725	101935937	4.89e-06	136	75	36.000	N/A
4N21_E	55	129	NC_053451	Hirundo rustica	Hirundo rustica isolate bHirRus1 chromosome 2, bHirRus1.pri.v2	9084247	9084035	4.89e-06	136	75	36.000	N/A
4N21_E	32	122	NC_053451	Hirundo rustica	Hirundo rustica isolate bHirRus1 chromosome 2, bHirRus1.pri.v2	12306279	12306028	8.41e-06	134	91	28.571	N/A
4N21_E	44	125	NC_045626	Mustela erminea	Mustela erminea isolate mMusErm1 chromosome 13, mMusErm1.Pri	64562296	64562054	1.93e-06	139	82	36.585	N/A
4N21_E	33	127	NC_052157	Scyliorhinus canicula	Scyliorhinus canicula chromosome 12, sScyCan1.1	71586215	71585955	1.97e-06	139	95	33.684	N/A
4N21_E	61	122	NW_024704773	Callorhinchus milii	Callorhinchus milii isolate IMCB2004 unplaced genomic scaffold, IMCB_Cmil_1.0 Scaffold32	66660	66478	1.99e-06	139	62	43.548	N/A
4N21_E	35	129	NC_044007	Aquila chrysaetos chrysaetos	Aquila chrysaetos chrysaetos chromosome 4, bAquChr1.4	53963810	53964061	1.99e-06	139	95	34.737	N/A
4N21_E	48	128	NC_052148	Scyliorhinus canicula	Scyliorhinus canicula chromosome 3, sScyCan1.1	260384311	260384069	1.99e-06	139	82	40.244	N/A
4N21_E	27	129	NC_051209	Falco rusticolus	Falco rusticolus isolate bFalRus1 chromosome W, bFalRus1.pri	20416228	20415911	2.07e-06	139	110	30.909	N/A
4N21_E	10	129	NC_051209	Falco rusticolus	Falco rusticolus isolate bFalRus1 chromosome W, bFalRus1.pri	12574906	12575241	4.15e-06	137	120	27.500	N/A
4N21_E	56	129	NW_024581511	Corvus kubaryi	Corvus kubaryi isolate FWS band 111438036 unplaced genomic scaffold, C.kubaryi_AGA036_p1.0 63391	5865	6074	2.13e-06	139	74	37.838	N/A
4N21_E	56	129	NW_024581509	Corvus kubaryi	Corvus kubaryi isolate FWS band 111438036 unplaced genomic scaffold, C.kubaryi_AGA036_p1.0 63389	5897	6106	2.13e-06	139	74	37.838	N/A
4N21_E	44	122	NC_057759	Chiloscyllium plagiosum	Chiloscyllium plagiosum isolate BGI_BamShark_2017 chromosome 50, ASM401019v2	1925185	1924952	2.24e-06	139	79	39.241	N/A
4N21_E	44	120	NC_057759	Chiloscyllium plagiosum	Chiloscyllium plagiosum isolate BGI_BamShark_2017 chromosome 50, ASM401019v2	5992220	5991993	5.88e-06	136	77	41.558	N/A
4N21_E	32	129	NW_019776483	Cyanistes caeruleus	Cyanistes caeruleus isolate BT333_1 chromosome 12 unlocalized genomic scaffold, cyaCae2 chr12_part1	20645991	20646251	2.28e-06	139	98	31.633	N/A
4N21_E	32	129	NW_019776483	Cyanistes caeruleus	Cyanistes caeruleus isolate BT333_1 chromosome 12 unlocalized genomic scaffold, cyaCae2 chr12_part1	19651805	19651545	6.80e-06	135	98	31.633	N/A
4N21_E	32	129	NW_019799878	Cyanistes caeruleus	Cyanistes caeruleus isolate BT333_1 unplaced genomic scaffold, cyaCae2 scaffold4810_part1	2595	2335	2.28e-06	138	98	31.633	N/A
4N21_E	32	129	NW_019799685	Cyanistes caeruleus	Cyanistes caeruleus isolate BT333_1 unplaced genomic scaffold, cyaCae2 scaffold4631_part1	1375	1635	2.31e-06	138	98	31.633	N/A
4N21_E	32	129	NW_019799207	Cyanistes caeruleus	Cyanistes caeruleus isolate BT333_1 unplaced genomic scaffold, cyaCae2 scaffold4193_part1	697	957	2.32e-06	138	98	31.633	N/A
4N21_E	55	129	NW_019776567	Cyanistes caeruleus	Cyanistes caeruleus isolate BT333_1 chromosome Z unlocalized genomic scaffold, cyaCae2 chrZ_part2	11692764	11692552	2.32e-06	139	75	38.667	N/A
4N21_E	32	129	NW_019798421	Cyanistes caeruleus	Cyanistes caeruleus isolate BT333_1 unplaced genomic scaffold, cyaCae2 scaffold3473_part1	3989	4249	2.34e-06	138	98	31.633	N/A
4N21_E	32	129	NW_019784996	Cyanistes caeruleus	Cyanistes caeruleus isolate BT333_1 unplaced genomic scaffold, cyaCae2 scaffold1769_part1	7706	7966	2.39e-06	138	98	31.633	N/A
4N21_E	32	129	NW_019805195	Cyanistes caeruleus	Cyanistes caeruleus isolate BT333_1 unplaced genomic scaffold, cyaCae2 scaffold972_part1	12344	12084	2.41e-06	138	98	31.633	N/A
4N21_E	54	129	NW_019797359	Cyanistes caeruleus	Cyanistes caeruleus isolate BT333_1 unplaced genomic scaffold, cyaCae2 scaffold28873_part1	119	334	2.43e-06	138	76	39.474	N/A
4N21_E	32	129	NW_019776194	Cyanistes caeruleus	Cyanistes caeruleus isolate BT333_1 chromosome 1 unlocalized genomic scaffold, cyaCae2 chr1_part13	306601	306341	2.44e-06	138	98	31.633	N/A
4N21_E	32	129	NW_019776522	Cyanistes caeruleus	Cyanistes caeruleus isolate BT333_1 chromosome 20 unlocalized genomic scaffold, cyaCae2 chr20_part2	3086898	3087158	2.44e-06	138	98	31.633	N/A
4N21_E	32	129	NW_019776319	Cyanistes caeruleus	Cyanistes caeruleus isolate BT333_1 chromosome 2 unlocalized genomic scaffold, cyaCae2 chr2_part9	3133262	3133522	2.44e-06	138	98	31.633	N/A
4N21_E	32	129	NW_019776354	Cyanistes caeruleus	Cyanistes caeruleus isolate BT333_1 chromosome 3 unlocalized genomic scaffold, cyaCae2 chr3_part7	3403563	3403823	2.44e-06	138	98	31.633	N/A
4N21_E	32	129	NW_019776353	Cyanistes caeruleus	Cyanistes caeruleus isolate BT333_1 chromosome 3 unlocalized genomic scaffold, cyaCae2 chr3_part6	1930545	1930805	2.44e-06	138	98	31.633	N/A
4N21_E	32	129	NW_019776580	Cyanistes caeruleus	Cyanistes caeruleus isolate BT333_1 chromosome Z unlocalized genomic scaffold, cyaCae2 chrZ_part6	410857	410597	2.44e-06	138	98	31.633	N/A
4N21_E	32	129	NW_019776536	Cyanistes caeruleus	Cyanistes caeruleus isolate BT333_1 chromosome 24 unlocalized genomic scaffold, cyaCae2 chr24_part1	6964023	6963763	2.44e-06	138	98	31.633	N/A
4N21_E	32	129	NW_019776379	Cyanistes caeruleus	Cyanistes caeruleus isolate BT333_1 chromosome 4 unlocalized genomic scaffold, cyaCae2 chr4_part3	9761459	9761719	2.44e-06	138	98	31.633	N/A
4N21_E	32	129	NW_019776212	Cyanistes caeruleus	Cyanistes caeruleus isolate BT333_1 chromosome 1 unlocalized genomic scaffold, cyaCae2 chr1_part3	7046493	7046233	2.44e-06	138	98	31.633	N/A
4N21_E	32	129	NW_019776259	Cyanistes caeruleus	Cyanistes caeruleus isolate BT333_1 chromosome 2 unlocalized genomic scaffold, cyaCae2 chr2_part1	34208127	34207867	2.44e-06	138	98	31.633	N/A
4N21_E	32	129	NW_024528856	Pyrgilauda ruficollis	Pyrgilauda ruficollis isolate IOZ18807 unplaced genomic scaffold, ASM1759013v1 scaffold703	11388	11128	2.46e-06	138	98	29.592	N/A
4N21_E	32	122	NW_016807233	Rhinopithecus bieti	Rhinopithecus bieti isolate Rb0 unplaced genomic scaffold, ASM169854v1	1807365	1807616	2.56e-06	138	91	36.264	N/A
4N21_E	32	122	NC_044561	Rhinopithecus roxellana	Rhinopithecus roxellana isolate Shanxi Qingling chromosome 13, ASM756505v1	53499530	53499279	2.56e-06	138	91	36.264	N/A
4N21_E	32	129	NW_019800287	Cyanistes caeruleus	Cyanistes caeruleus isolate BT333_1 unplaced genomic scaffold, cyaCae2 scaffold5187_part1	2432	2692	2.71e-06	138	98	31.633	N/A
4N21_E	55	129	NW_024879446	Catharus ustulatus	Catharus ustulatus isolate bCatUst1 chromosome Z unlocalized genomic scaffold, bCatUst1.pri.v2 scaffold_29_arrow_ctg1	6628620	6628408	2.71e-06	138	75	37.333	N/A
4N21_E	32	129	NC_045510	Corvus moneduloides	Corvus moneduloides isolate bCorMon1 chromosome W, bCorMon1.pri	9511854	9511594	2.74e-06	138	98	30.612	N/A
4N21_E	55	129	NC_045510	Corvus moneduloides	Corvus moneduloides isolate bCorMon1 chromosome W, bCorMon1.pri	11133188	11133400	3.05e-06	138	75	36.000	N/A
4N21_E	55	129	NC_045510	Corvus moneduloides	Corvus moneduloides isolate bCorMon1 chromosome W, bCorMon1.pri	13238002	13238214	3.05e-06	138	75	36.000	N/A
4N21_E	32	129	NC_045510	Corvus moneduloides	Corvus moneduloides isolate bCorMon1 chromosome W, bCorMon1.pri	398033	398293	3.42e-06	137	98	30.612	N/A
4N21_E	55	129	NC_045510	Corvus moneduloides	Corvus moneduloides isolate bCorMon1 chromosome W, bCorMon1.pri	16276237	16276025	4.99e-06	136	75	37.333	N/A
4N21_E	55	129	NC_045510	Corvus moneduloides	Corvus moneduloides isolate bCorMon1 chromosome W, bCorMon1.pri	17495708	17495496	6.23e-06	135	75	37.333	N/A
4N21_E	32	129	NW_019790948	Cyanistes caeruleus	Cyanistes caeruleus isolate BT333_1 unplaced genomic scaffold, cyaCae2 scaffold2307_part1	1456	1716	2.74e-06	138	98	31.633	N/A
4N21_E	32	129	NW_019800595	Cyanistes caeruleus	Cyanistes caeruleus isolate BT333_1 unplaced genomic scaffold, cyaCae2 scaffold5474_part1	2465	2205	2.78e-06	138	98	31.633	N/A
4N21_E	44	117	NC_062544	Phacochoerus africanus	Phacochoerus africanus isolate WHEZ1 chromosome 1, ROS_Pafr_v1	168624177	168624395	2.85e-06	138	74	40.541	N/A
4N21_E	32	129	NW_019801606	Cyanistes caeruleus	Cyanistes caeruleus isolate BT333_1 unplaced genomic scaffold, cyaCae2 scaffold640_part1	9790	9530	2.85e-06	138	98	31.633	N/A
4N21_E	44	125	NC_045635	Mustela erminea	Mustela erminea isolate mMusErm1 chromosome X, mMusErm1.Pri	71811486	71811244	2.88e-06	138	82	35.366	N/A
4N21_E	22	128	NC_044055	Gadus morhua	Gadus morhua chromosome 8, gadMor3.0	26314557	26314862	2.96e-06	138	107	32.710	N/A
4N21_E	55	129	NC_053487	Hirundo rustica	Hirundo rustica isolate bHirRus1 chromosome W, bHirRus1.pri.v2	21158290	21158502	3.11e-06	138	75	36.000	N/A
4N21_E	55	129	NC_053487	Hirundo rustica	Hirundo rustica isolate bHirRus1 chromosome W, bHirRus1.pri.v2	12263562	12263350	3.17e-06	138	75	34.667	N/A
4N21_E	55	129	NC_053487	Hirundo rustica	Hirundo rustica isolate bHirRus1 chromosome W, bHirRus1.pri.v2	1989147	1989359	4.89e-06	136	75	36.000	N/A
4N21_E	55	129	NC_053487	Hirundo rustica	Hirundo rustica isolate bHirRus1 chromosome W, bHirRus1.pri.v2	26729747	26729535	4.89e-06	136	75	36.000	N/A
4N21_E	55	129	NC_053487	Hirundo rustica	Hirundo rustica isolate bHirRus1 chromosome W, bHirRus1.pri.v2	5879659	5879871	4.89e-06	136	75	36.000	N/A
4N21_E	55	129	NC_053487	Hirundo rustica	Hirundo rustica isolate bHirRus1 chromosome W, bHirRus1.pri.v2	20597684	20597472	4.89e-06	136	75	36.000	N/A
4N21_E	55	129	NC_053487	Hirundo rustica	Hirundo rustica isolate bHirRus1 chromosome W, bHirRus1.pri.v2	18585119	18584907	4.89e-06	136	75	36.000	N/A
4N21_E	55	129	NC_053487	Hirundo rustica	Hirundo rustica isolate bHirRus1 chromosome W, bHirRus1.pri.v2	13297488	13297276	4.89e-06	136	75	36.000	N/A
4N21_E	55	129	NC_053487	Hirundo rustica	Hirundo rustica isolate bHirRus1 chromosome W, bHirRus1.pri.v2	19402826	19403038	4.89e-06	136	75	36.000	N/A
4N21_E	55	129	NC_053487	Hirundo rustica	Hirundo rustica isolate bHirRus1 chromosome W, bHirRus1.pri.v2	9713434	9713222	4.89e-06	136	75	36.000	N/A
4N21_E	55	129	NC_053487	Hirundo rustica	Hirundo rustica isolate bHirRus1 chromosome W, bHirRus1.pri.v2	26094072	26094284	4.89e-06	136	75	36.000	N/A
4N21_E	55	129	NC_053487	Hirundo rustica	Hirundo rustica isolate bHirRus1 chromosome W, bHirRus1.pri.v2	27761416	27761628	4.89e-06	136	75	36.000	N/A
4N21_E	55	129	NC_053487	Hirundo rustica	Hirundo rustica isolate bHirRus1 chromosome W, bHirRus1.pri.v2	28609069	28609281	4.89e-06	136	75	36.000	N/A
4N21_E	55	129	NC_053487	Hirundo rustica	Hirundo rustica isolate bHirRus1 chromosome W, bHirRus1.pri.v2	2341120	2340908	4.89e-06	136	75	36.000	N/A
4N21_E	55	120	NC_053487	Hirundo rustica	Hirundo rustica isolate bHirRus1 chromosome W, bHirRus1.pri.v2	30077418	30077615	6.87e-06	135	66	36.364	N/A
4N21_E	31	122	NW_017729026	Gavialis gangeticus	Gavialis gangeticus isolate Ggan-Ray unplaced genomic scaffold, GavGan_comp1	31795976	31796272	3.17e-06	138	99	33.333	N/A
4N21_E	33	127	NC_052169	Scyliorhinus canicula	Scyliorhinus canicula chromosome 24, sScyCan1.1	26737584	26737844	3.26e-06	138	95	33.684	N/A
4N21_E	27	129	NC_045966	Amblyraja radiata	Amblyraja radiata isolate CabotCenter1 chromosome 11, sAmbRad1.1.pri	20564130	20564402	3.26e-06	138	103	32.039	N/A
4N21_E	32	129	NW_019798685	Cyanistes caeruleus	Cyanistes caeruleus isolate BT333_1 unplaced genomic scaffold, cyaCae2 scaffold3717_part1	3426	3166	3.34e-06	137	98	30.612	N/A
4N21_E	52	125	NC_047143	Periophthalmus magnuspinnatus	Periophthalmus magnuspinnatus isolate fPerMag1 chromosome 18, fPerMag1.pri	11664152	11663934	3.49e-06	137	74	39.189	N/A
4N21_E	42	127	NC_052161	Scyliorhinus canicula	Scyliorhinus canicula chromosome 16, sScyCan1.1	16808938	16808684	3.49e-06	137	86	34.884	N/A
4N21_E	55	129	NC_046221	Catharus ustulatus	Catharus ustulatus isolate bCatUst1 chromosome 1, bCatUst1.pri.v2	49328239	49328451	3.49e-06	137	75	36.000	N/A
4N21_E	55	129	NC_046221	Catharus ustulatus	Catharus ustulatus isolate bCatUst1 chromosome 1, bCatUst1.pri.v2	49508117	49508329	3.49e-06	137	75	36.000	N/A
4N21_E	32	129	NW_019777509	Cyanistes caeruleus	Cyanistes caeruleus isolate BT333_1 unplaced genomic scaffold, cyaCae2 scaffold1085_part1	5482	5222	3.54e-06	137	98	30.612	N/A
4N21_E	5	127	NC_052163	Scyliorhinus canicula	Scyliorhinus canicula chromosome 18, sScyCan1.1	50595316	50595657	3.59e-06	137	123	30.081	N/A
4N21_E	42	128	NC_052163	Scyliorhinus canicula	Scyliorhinus canicula chromosome 18, sScyCan1.1	69005844	69005587	9.00e-06	134	87	35.632	N/A
4N21_E	24	127	NC_052159	Scyliorhinus canicula	Scyliorhinus canicula chromosome 14, sScyCan1.1	125811447	125811752	3.63e-06	137	104	30.769	N/A
4N21_E	32	122	NC_063217	Corvus hawaiiensis	Corvus hawaiiensis isolate bCorHaw1 chromosome 5, bCorHaw1.pri.cur	52321855	52321604	3.70e-06	137	91	28.571	N/A
4N21_E	55	129	NW_022993946	Melopsittacus undulatus	Melopsittacus undulatus isolate bMelUnd1 chromosome W unlocalized genomic scaffold, bMelUnd1.mat.Z SUPER_W_unloc_4	1577275	1577487	3.77e-06	137	75	42.667	N/A
4N21_E	35	129	NC_044301	Strigops habroptila	Strigops habroptila isolate Jane chromosome W, bStrHab1.2.pri	22424626	22424375	3.77e-06	137	95	33.684	N/A
4N21_E	35	129	NC_044301	Strigops habroptila	Strigops habroptila isolate Jane chromosome W, bStrHab1.2.pri	19709054	19709305	9.82e-06	134	95	32.632	N/A
4N21_E	55	129	NC_044241	Taeniopygia guttata	Taeniopygia guttata isolate Blue55 chromosome Z, bTaeGut1.4.pri	18520107	18519895	4.00e-06	137	75	34.667	N/A
4N21_E	44	126	NC_057719	Chiloscyllium plagiosum	Chiloscyllium plagiosum isolate BGI_BamShark_2017 chromosome 10, ASM401019v2	30613494	30613748	4.19e-06	137	86	39.535	N/A
4N21_E	35	122	NW_023494549	Trichosurus vulpecula	Trichosurus vulpecula isolate mTriVul1 unplaced genomic scaffold, mTriVul1.pri scaffold_66_arrow_ctg1	49133	48891	4.34e-06	137	88	32.955	N/A
4N21_E	55	129	NC_053452	Hirundo rustica	Hirundo rustica isolate bHirRus1 chromosome 3, bHirRus1.pri.v2	95804332	95804120	4.40e-06	137	75	36.000	N/A
4N21_E	55	129	NC_053452	Hirundo rustica	Hirundo rustica isolate bHirRus1 chromosome 3, bHirRus1.pri.v2	92593797	92593585	4.62e-06	136	75	36.000	N/A
4N21_E	55	129	NC_053452	Hirundo rustica	Hirundo rustica isolate bHirRus1 chromosome 3, bHirRus1.pri.v2	13898341	13898553	4.89e-06	136	75	36.000	N/A
4N21_E	55	129	NC_053452	Hirundo rustica	Hirundo rustica isolate bHirRus1 chromosome 3, bHirRus1.pri.v2	98465823	98465611	4.89e-06	136	75	36.000	N/A
4N21_E	55	129	NC_053452	Hirundo rustica	Hirundo rustica isolate bHirRus1 chromosome 3, bHirRus1.pri.v2	28701805	28702017	4.89e-06	136	75	36.000	N/A
4N21_E	55	129	NC_053452	Hirundo rustica	Hirundo rustica isolate bHirRus1 chromosome 3, bHirRus1.pri.v2	31492108	31492320	4.89e-06	136	75	36.000	N/A
4N21_E	55	129	NC_053452	Hirundo rustica	Hirundo rustica isolate bHirRus1 chromosome 3, bHirRus1.pri.v2	81185839	81185627	4.89e-06	136	75	36.000	N/A
4N21_E	55	129	NC_053462	Hirundo rustica	Hirundo rustica isolate bHirRus1 chromosome 13, bHirRus1.pri.v2	17831	18043	4.44e-06	137	75	37.333	N/A
4N21_E	55	129	NC_053462	Hirundo rustica	Hirundo rustica isolate bHirRus1 chromosome 13, bHirRus1.pri.v2	16176118	16175906	4.89e-06	136	75	36.000	N/A
4N21_E	55	129	NC_053462	Hirundo rustica	Hirundo rustica isolate bHirRus1 chromosome 13, bHirRus1.pri.v2	16015446	16015234	4.89e-06	136	75	36.000	N/A
4N21_E	35	129	NC_045959	Amblyraja radiata	Amblyraja radiata isolate CabotCenter1 chromosome 4, sAmbRad1.1.pri	52409970	52410221	4.44e-06	137	95	32.632	N/A
4N21_E	53	127	NW_025211708	Chiloscyllium plagiosum	Chiloscyllium plagiosum isolate BGI_BamShark_2017 unplaced genomic scaffold, ASM401019v2 scaf_5554	9570	9800	4.53e-06	136	78	39.744	N/A
4N21_E	55	129	NW_024403856	Hirundo rustica	Hirundo rustica isolate bHirRus1 unplaced genomic scaffold, bHirRus1.pri.v2 scaffold_137_arrow_ctg1	55365	55577	4.88e-06	136	75	36.000	N/A
4N21_E	55	129	NW_024403839	Hirundo rustica	Hirundo rustica isolate bHirRus1 unplaced genomic scaffold, bHirRus1.pri.v2 scaffold_100_arrow_ctg1	83986	83774	4.89e-06	136	75	36.000	N/A
4N21_E	35	129	NW_024470327	Aquila chrysaetos chrysaetos	Aquila chrysaetos chrysaetos chromosome W unlocalized genomic scaffold, bAquChr1.4 W_unloc_7	210530	210279	4.89e-06	136	95	33.684	N/A
4N21_E	55	129	NW_024403836	Hirundo rustica	Hirundo rustica isolate bHirRus1 chromosome W unlocalized genomic scaffold, bHirRus1.pri.v2 SUPER_W_unloc_1	297207	297419	4.89e-06	136	75	36.000	N/A
4N21_E	55	129	NC_053477	Hirundo rustica	Hirundo rustica isolate bHirRus1 chromosome 28, bHirRus1.pri.v2	4058890	4058678	4.89e-06	136	75	36.000	N/A
4N21_E	55	129	NC_053466	Hirundo rustica	Hirundo rustica isolate bHirRus1 chromosome 17, bHirRus1.pri.v2	11381545	11381333	4.89e-06	136	75	36.000	N/A
4N21_E	55	129	NC_053466	Hirundo rustica	Hirundo rustica isolate bHirRus1 chromosome 17, bHirRus1.pri.v2	8789238	8789450	4.89e-06	136	75	36.000	N/A
4N21_E	55	129	NC_053465	Hirundo rustica	Hirundo rustica isolate bHirRus1 chromosome 16, bHirRus1.pri.v2	4050351	4050139	4.89e-06	136	75	36.000	N/A
4N21_E	55	129	NC_053464	Hirundo rustica	Hirundo rustica isolate bHirRus1 chromosome 15, bHirRus1.pri.v2	13926275	13926487	4.89e-06	136	75	36.000	N/A
4N21_E	55	129	NC_053460	Hirundo rustica	Hirundo rustica isolate bHirRus1 chromosome 11, bHirRus1.pri.v2	20634454	20634242	4.89e-06	136	75	36.000	N/A
4N21_E	55	129	NC_053460	Hirundo rustica	Hirundo rustica isolate bHirRus1 chromosome 11, bHirRus1.pri.v2	3951609	3951397	4.89e-06	136	75	36.000	N/A
4N21_E	55	129	NC_053460	Hirundo rustica	Hirundo rustica isolate bHirRus1 chromosome 11, bHirRus1.pri.v2	17966233	17966445	4.89e-06	136	75	36.000	N/A
4N21_E	55	129	NC_053459	Hirundo rustica	Hirundo rustica isolate bHirRus1 chromosome 10, bHirRus1.pri.v2	562251	562463	4.89e-06	136	75	36.000	N/A
4N21_E	55	129	NC_053458	Hirundo rustica	Hirundo rustica isolate bHirRus1 chromosome 9, bHirRus1.pri.v2	2020829	2020617	4.89e-06	136	75	36.000	N/A
4N21_E	55	129	NC_053456	Hirundo rustica	Hirundo rustica isolate bHirRus1 chromosome 7, bHirRus1.pri.v2	33139356	33139144	4.89e-06	136	75	36.000	N/A
4N21_E	55	129	NC_053455	Hirundo rustica	Hirundo rustica isolate bHirRus1 chromosome 6, bHirRus1.pri.v2	42160541	42160753	4.89e-06	136	75	36.000	N/A
4N21_E	55	129	NC_053455	Hirundo rustica	Hirundo rustica isolate bHirRus1 chromosome 6, bHirRus1.pri.v2	13993817	13993605	4.89e-06	136	75	36.000	N/A
4N21_E	55	129	NC_053455	Hirundo rustica	Hirundo rustica isolate bHirRus1 chromosome 6, bHirRus1.pri.v2	51175712	51175924	4.89e-06	136	75	36.000	N/A
4N21_E	55	129	NC_053454	Hirundo rustica	Hirundo rustica isolate bHirRus1 chromosome 5, bHirRus1.pri.v2	40329845	40329633	4.89e-06	136	75	36.000	N/A
4N21_E	55	129	NC_053454	Hirundo rustica	Hirundo rustica isolate bHirRus1 chromosome 5, bHirRus1.pri.v2	67742872	67743084	4.89e-06	136	75	36.000	N/A
4N21_E	55	129	NC_053453	Hirundo rustica	Hirundo rustica isolate bHirRus1 chromosome 4, bHirRus1.pri.v2	6768056	6768268	4.89e-06	136	75	36.000	N/A
4N21_E	55	129	NC_053453	Hirundo rustica	Hirundo rustica isolate bHirRus1 chromosome 4, bHirRus1.pri.v2	32565354	32565566	4.89e-06	136	75	36.000	N/A
4N21_E	55	129	NC_053453	Hirundo rustica	Hirundo rustica isolate bHirRus1 chromosome 4, bHirRus1.pri.v2	43439509	43439721	4.89e-06	136	75	36.000	N/A
4N21_E	55	129	NC_053453	Hirundo rustica	Hirundo rustica isolate bHirRus1 chromosome 4, bHirRus1.pri.v2	21981866	21981654	4.89e-06	136	75	36.000	N/A
4N21_E	55	129	NC_053450	Hirundo rustica	Hirundo rustica isolate bHirRus1 chromosome 1, bHirRus1.pri.v2	121763100	121762888	4.89e-06	136	75	36.000	N/A
4N21_E	55	129	NC_053450	Hirundo rustica	Hirundo rustica isolate bHirRus1 chromosome 1, bHirRus1.pri.v2	39130060	39130272	4.89e-06	136	75	36.000	N/A
4N21_E	55	129	NC_053450	Hirundo rustica	Hirundo rustica isolate bHirRus1 chromosome 1, bHirRus1.pri.v2	58890767	58890979	4.89e-06	136	75	36.000	N/A
4N21_E	55	129	NC_053450	Hirundo rustica	Hirundo rustica isolate bHirRus1 chromosome 1, bHirRus1.pri.v2	76652938	76653150	4.89e-06	136	75	36.000	N/A
4N21_E	55	129	NC_053450	Hirundo rustica	Hirundo rustica isolate bHirRus1 chromosome 1, bHirRus1.pri.v2	13189309	13189097	4.89e-06	136	75	36.000	N/A
4N21_E	55	129	NC_053450	Hirundo rustica	Hirundo rustica isolate bHirRus1 chromosome 1, bHirRus1.pri.v2	12310600	12310388	4.89e-06	136	75	36.000	N/A
4N21_E	55	129	NC_053450	Hirundo rustica	Hirundo rustica isolate bHirRus1 chromosome 1, bHirRus1.pri.v2	100917448	100917236	5.77e-06	136	75	36.000	N/A
4N21_E	55	129	NC_053450	Hirundo rustica	Hirundo rustica isolate bHirRus1 chromosome 1, bHirRus1.pri.v2	99148818	99148606	8.58e-06	134	75	34.667	N/A
4N21_E	7	127	NW_018153455	Pogona vitticeps	Pogona vitticeps unplaced genomic scaffold, pvi1.1.0 contig545290	713	336	4.91e-06	136	130	29.231	N/A
4N21_E	44	125	NC_065509	Epinephelus moara	Epinephelus moara isolate mb chromosome 4, YSFRI_EMoa_1.0	2230472	2230714	5.04e-06	136	82	35.366	N/A
4N21_E	26	125	NC_052193	Equus asinus	Equus asinus breed Dezhou chromosome 17, ASM1607732v2	14449177	14449440	5.14e-06	136	100	32.000	N/A
4N21_E	15	127	NW_005842602	Alligator sinensis	Alligator sinensis unplaced genomic scaffold, ASM45574v1 scaffold541_1	175698	176027	5.34e-06	136	115	31.304	N/A
4N21_E	32	129	NW_019799663	Cyanistes caeruleus	Cyanistes caeruleus isolate BT333_1 unplaced genomic scaffold, cyaCae2 scaffold4610_part1	765	1025	5.41e-06	136	98	30.612	N/A
4N21_E	30	125	NW_007726259	Galeopterus variegatus	Galeopterus variegatus unplaced genomic scaffold, G_variegatus-3.0.2 Scaffold148	938071	938355	5.44e-06	136	96	32.292	N/A
4N21_E	55	129	NW_024531877	Pyrgilauda ruficollis	Pyrgilauda ruficollis isolate IOZ18807 unplaced genomic scaffold, ASM1759013v1 scaffold975	5245	5457	5.45e-06	136	75	34.667	N/A
4N21_E	35	124	NW_007729898	Galeopterus variegatus	Galeopterus variegatus unplaced genomic scaffold, G_variegatus-3.0.2 Scaffold3787	120716	120468	5.49e-06	136	90	34.444	N/A
4N21_E	35	129	NC_044020	Aquila chrysaetos chrysaetos	Aquila chrysaetos chrysaetos chromosome 17, bAquChr1.4	27914197	27913946	5.50e-06	136	95	33.684	N/A
4N21_E	55	129	NW_024403844	Hirundo rustica	Hirundo rustica isolate bHirRus1 unplaced genomic scaffold, bHirRus1.pri.v2 scaffold_112_arrow_ctg1	63184	62972	5.60e-06	136	75	34.667	N/A
4N21_E	20	129	NW_009329539	Gavia stellata	Gavia stellata isolate BGI_N328 unplaced genomic scaffold, ASM69087v1 scaffold49550	24	317	5.75e-06	136	110	32.727	N/A
4N21_E	55	129	NW_024506455	Onychostruthus taczanowskii	Onychostruthus taczanowskii isolate IOZ18803 unplaced genomic scaffold, ASM1759005v1 scaffold851	606	394	5.81e-06	136	75	34.667	N/A
4N21_E	30	129	NC_052634	Mauremys reevesii	Mauremys reevesii isolate NIE-2019 linkage group 12, ASM1616193v1	51022072	51022335	5.88e-06	136	100	33.000	N/A
4N21_E	30	129	NC_052634	Mauremys reevesii	Mauremys reevesii isolate NIE-2019 linkage group 12, ASM1616193v1	32792108	32792371	6.93e-06	135	100	33.000	N/A
4N21_E	32	129	NW_005087824	Pseudopodoces humilis	Pseudopodoces humilis unplaced genomic scaffold, PseHum1.0 scaffold32	105222	104962	6.40e-06	135	98	30.612	N/A
4N21_E	32	129	NW_005087817	Pseudopodoces humilis	Pseudopodoces humilis unplaced genomic scaffold, PseHum1.0 scaffold754	95336	95596	6.40e-06	135	98	30.612	N/A
4N21_E	32	129	NW_005087732	Pseudopodoces humilis	Pseudopodoces humilis unplaced genomic scaffold, PseHum1.0 scaffold226	214237	213977	6.41e-06	135	98	30.612	N/A
4N21_E	53	127	NC_057755	Chiloscyllium plagiosum	Chiloscyllium plagiosum isolate BGI_BamShark_2017 chromosome 46, ASM401019v2	2675736	2675506	6.42e-06	135	78	38.462	N/A
4N21_E	44	125	NC_055677	Chelmon rostratus	Chelmon rostratus isolate fCheRos1 chromosome 20, fCheRos1.pri	22215664	22215906	6.42e-06	135	82	34.146	N/A
4N21_E	44	125	NC_055669	Chelmon rostratus	Chelmon rostratus isolate fCheRos1 chromosome 12, fCheRos1.pri	3094505	3094747	6.42e-06	135	82	34.146	N/A
4N21_E	55	129	NW_024524645	Pyrgilauda ruficollis	Pyrgilauda ruficollis isolate IOZ18807 unplaced genomic scaffold, ASM1759013v1 scaffold324	80992	81204	6.47e-06	135	75	34.667	N/A
4N21_E	32	129	NC_053480	Hirundo rustica	Hirundo rustica isolate bHirRus1 chromosome 31, bHirRus1.pri.v2	1089388	1089648	6.48e-06	135	98	28.571	N/A
4N21_E	32	129	NW_019800358	Cyanistes caeruleus	Cyanistes caeruleus isolate BT333_1 unplaced genomic scaffold, cyaCae2 scaffold5254_part1	769	1029	6.52e-06	135	98	30.612	N/A
4N21_E	44	125	NC_052155	Scyliorhinus canicula	Scyliorhinus canicula chromosome 10, sScyCan1.1	34454543	34454785	6.54e-06	135	82	35.366	N/A
4N21_E	32	129	NW_019776330	Cyanistes caeruleus	Cyanistes caeruleus isolate BT333_1 chromosome 3 unlocalized genomic scaffold, cyaCae2 chr3_part19	4517	4257	6.57e-06	135	98	30.612	N/A
4N21_E	32	129	NW_019784068	Cyanistes caeruleus	Cyanistes caeruleus isolate BT333_1 unplaced genomic scaffold, cyaCae2 scaffold1685_part1	7795	7535	6.65e-06	135	98	30.612	N/A
4N21_E	10	120	NW_021819228	Lonchura striata domestica	Lonchura striata domestica isolate Mets1 unplaced genomic scaffold, lonStrDom2 ScxkALA_1913;HRSCAF=2849	144908	144600	6.73e-06	135	111	27.027	N/A
4N21_E	32	129	NW_019776272	Cyanistes caeruleus	Cyanistes caeruleus isolate BT333_1 chromosome 2 unlocalized genomic scaffold, cyaCae2 chr2_part21	64513	64253	6.79e-06	135	98	30.612	N/A
4N21_E	32	129	NW_019776258	Cyanistes caeruleus	Cyanistes caeruleus isolate BT333_1 chromosome 1 unlocalized genomic scaffold, cyaCae2 chr1_part9	4503694	4503954	6.80e-06	135	98	30.612	N/A
4N21_E	32	122	NC_031777	Parus major	Parus major isolate Abel chromosome 8, Parus_major1.1	7672984	7672733	6.87e-06	135	91	29.670	N/A
4N21_E	30	129	NW_024100876	Mauremys reevesii	Mauremys reevesii isolate NIE-2019 unplaced genomic scaffold, ASM1616193v1 Contig62	218012	217749	6.93e-06	135	100	33.000	N/A
4N21_E	30	129	NC_052639	Mauremys reevesii	Mauremys reevesii isolate NIE-2019 linkage group 17, ASM1616193v1	7177734	7177997	6.93e-06	135	100	33.000	N/A
4N21_E	30	129	NC_052639	Mauremys reevesii	Mauremys reevesii isolate NIE-2019 linkage group 17, ASM1616193v1	11419675	11419938	6.93e-06	135	100	33.000	N/A
4N21_E	30	129	NC_052639	Mauremys reevesii	Mauremys reevesii isolate NIE-2019 linkage group 17, ASM1616193v1	22543321	22543584	6.93e-06	135	100	33.000	N/A
4N21_E	30	129	NC_052639	Mauremys reevesii	Mauremys reevesii isolate NIE-2019 linkage group 17, ASM1616193v1	23261400	23261663	6.93e-06	135	100	33.000	N/A
4N21_E	30	129	NC_052639	Mauremys reevesii	Mauremys reevesii isolate NIE-2019 linkage group 17, ASM1616193v1	30705640	30705903	6.93e-06	135	100	33.000	N/A
4N21_E	30	129	NC_052637	Mauremys reevesii	Mauremys reevesii isolate NIE-2019 linkage group 15, ASM1616193v1	14763433	14763170	6.93e-06	135	100	33.000	N/A
4N21_E	30	129	NC_052636	Mauremys reevesii	Mauremys reevesii isolate NIE-2019 linkage group 14, ASM1616193v1	10699539	10699276	6.93e-06	135	100	33.000	N/A
4N21_E	30	129	NC_052636	Mauremys reevesii	Mauremys reevesii isolate NIE-2019 linkage group 14, ASM1616193v1	10372472	10372209	6.93e-06	135	100	33.000	N/A
4N21_E	30	129	NC_052636	Mauremys reevesii	Mauremys reevesii isolate NIE-2019 linkage group 14, ASM1616193v1	8800298	8800035	6.93e-06	135	100	33.000	N/A
4N21_E	32	129	NC_044030	Aquila chrysaetos chrysaetos	Aquila chrysaetos chrysaetos chromosome Z, bAquChr1.4	29364223	29364483	6.93e-06	135	98	31.633	N/A
4N21_E	44	117	NC_049559	Electrophorus electricus	Electrophorus electricus isolate fEleEle1 chromosome 25, fEleEle1.pri	10621657	10621439	7.00e-06	135	74	36.486	N/A
4N21_E	44	117	NC_049559	Electrophorus electricus	Electrophorus electricus isolate fEleEle1 chromosome 25, fEleEle1.pri	10608964	10608746	9.36e-06	134	74	36.486	N/A
4N21_E	55	129	NW_021819140	Lonchura striata domestica	Lonchura striata domestica isolate Mets1 unplaced genomic scaffold, lonStrDom2 ScxkALA_1831;HRSCAF=2644	110252	110464	7.06e-06	135	75	34.667	N/A
4N21_E	55	129	NW_022044411	Serinus canaria	Serinus canaria isolate sc_yellow_7_cibi ecotype domestic yellow unplaced genomic scaffold, cibio_Scana_2019 scaffold_4	18060370	18060582	7.14e-06	135	75	36.000	N/A
4N21_E	55	129	NW_024403882	Hirundo rustica	Hirundo rustica isolate bHirRus1 unplaced genomic scaffold, bHirRus1.pri.v2 scaffold_176_arrow_ctg1	54012	53800	7.19e-06	135	75	36.000	N/A
4N21_E	32	129	NW_005087835	Pseudopodoces humilis	Pseudopodoces humilis unplaced genomic scaffold, PseHum1.0 scaffold91	400	660	7.77e-06	135	98	30.612	N/A
4N21_E	32	129	NW_005087818	Pseudopodoces humilis	Pseudopodoces humilis unplaced genomic scaffold, PseHum1.0 scaffold193	31100	30840	7.77e-06	135	98	30.612	N/A
4N21_E	55	129	NW_022042430	Serinus canaria	Serinus canaria isolate sc_yellow_7_cibi ecotype domestic yellow unplaced genomic scaffold, cibio_Scana_2019 scaffold_18	16469525	16469313	7.94e-06	135	75	34.667	N/A
4N21_E	55	129	NW_005087773	Pseudopodoces humilis	Pseudopodoces humilis unplaced genomic scaffold, PseHum1.0 scaffold33	113385	113173	8.08e-06	135	75	37.333	N/A
4N21_E	55	128	NC_044062	Gadus morhua	Gadus morhua chromosome 15, gadMor3.0	23689448	23689230	8.09e-06	135	74	39.189	N/A
4N21_E	32	129	NW_023416851	Molothrus ater	Molothrus ater isolate BHLD 08-10-18 breed brown headed cowbird unplaced genomic scaffold, BPBGC_Mater_1.0 matUn_random_MA27	9317298	9317558	8.25e-06	135	98	28.571	N/A
4N21_E	32	129	NW_015379349	Parus major	Parus major isolate Abel unplaced genomic scaffold, Parus_major1.1 Scaffold445	36421	36161	8.45e-06	134	98	30.612	N/A
4N21_E	30	129	NW_025422999	Mauremys mutica	Mauremys mutica isolate MM-2020 ecotype Southern unplaced genomic scaffold, ASM2049712v1 000542F_np12_subseq_164554:174043_obj	5874	6137	8.55e-06	134	100	32.000	N/A
4N21_E	55	129	NC_031769	Parus major	Parus major isolate Abel chromosome 2, Parus_major1.1	79778389	79778177	8.58e-06	134	75	38.667	N/A
4N21_E	32	129	NW_024527466	Pyrgilauda ruficollis	Pyrgilauda ruficollis isolate IOZ18807 unplaced genomic scaffold, ASM1759013v1 scaffold578	13026	12766	8.60e-06	134	98	27.551	N/A
4N21_E	55	129	NW_024499228	Onychostruthus taczanowskii	Onychostruthus taczanowskii isolate IOZ18803 unplaced genomic scaffold, ASM1759005v1 scaffold199	234835	235047	8.65e-06	134	75	34.667	N/A
4N21_E	55	129	NW_005087754	Pseudopodoces humilis	Pseudopodoces humilis unplaced genomic scaffold, PseHum1.0 scaffold156	198982	199194	8.74e-06	134	75	37.333	N/A
4N21_E	55	129	NW_005087703	Pseudopodoces humilis	Pseudopodoces humilis unplaced genomic scaffold, PseHum1.0 scaffold282	435829	435617	8.74e-06	134	75	37.333	N/A
4N21_E	55	129	NW_005087684	Pseudopodoces humilis	Pseudopodoces humilis unplaced genomic scaffold, PseHum1.0 scaffold454	22465	22253	8.74e-06	134	75	37.333	N/A
4N21_E	55	129	NW_005087646	Pseudopodoces humilis	Pseudopodoces humilis unplaced genomic scaffold, PseHum1.0 scaffold36	1614463	1614251	8.74e-06	134	75	37.333	N/A
4N21_E	55	129	NW_005087632	Pseudopodoces humilis	Pseudopodoces humilis unplaced genomic scaffold, PseHum1.0 scaffold382	2198369	2198581	8.74e-06	134	75	37.333	N/A
4N21_E	55	129	NW_005087570	Pseudopodoces humilis	Pseudopodoces humilis unplaced genomic scaffold, PseHum1.0 scaffold46	16061302	16061514	8.74e-06	134	75	37.333	N/A
4N21_E	55	129	NW_005087568	Pseudopodoces humilis	Pseudopodoces humilis unplaced genomic scaffold, PseHum1.0 scaffold1	2836288	2836076	8.74e-06	134	75	37.333	N/A
4N21_E	42	117	NC_049543	Electrophorus electricus	Electrophorus electricus isolate fEleEle1 chromosome 9, fEleEle1.pri	8935704	8935925	9.27e-06	134	76	40.789	N/A
4N21_E	15	127	NW_017713592	Alligator mississippiensis	Alligator mississippiensis isolate KSC_2009_1 unplaced genomic scaffold, ASM28112v4	12318541	12318870	9.72e-06	134	115	31.304	N/A
4N21_E	32	129	NW_019796834	Cyanistes caeruleus	Cyanistes caeruleus isolate BT333_1 unplaced genomic scaffold, cyaCae2 scaffold2839_part1	4264	4524	9.77e-06	134	98	30.612	N/A
4N21_E	55	129	NW_024516409	Pyrgilauda ruficollis	Pyrgilauda ruficollis isolate IOZ18807 unplaced genomic scaffold, ASM1759013v1 scaffold1748	2289	2077	9.78e-06	134	75	34.667	N/A
4N21_E	55	129	NW_019792552	Cyanistes caeruleus	Cyanistes caeruleus isolate BT333_1 unplaced genomic scaffold, cyaCae2 scaffold2452_part1	1311	1523	9.82e-06	134	75	37.333	N/A
4N21_E	32	129	NW_019802962	Cyanistes caeruleus	Cyanistes caeruleus isolate BT333_1 unplaced genomic scaffold, cyaCae2 scaffold7659_part1	2008	1748	9.96e-06	134	98	30.612	N/A
# TBLASTN 2.13.0+
# Query: UUW41157.1 |Z protein|Chapare mammarenavirus|Mammarenavirus|Arenaviridae|Homo sapiens|Bolivia: Caranavi|Bolivia|2019-05-28|2022-08-17T00:00:00Z|Z protein [Chapare mammarenavirus]
# Database: ref_euk_rep_genomes
# 0 hits found
# TBLASTN 2.13.0+
# Query: ABY87069.1 |nucleocapsid protein|Chapare mammarenavirus|Mammarenavirus|Arenaviridae|Homo sapiens|Bolivia: Samuzabeti, Chapare Province, Cochabamba Department|Bolivia|2003|2008-04-02T00:00:00Z|nucleocapsid protein [Chapare mammarenavirus]
# Database: ref_euk_rep_genomes
# 0 hits found
# TBLASTN 2.13.0+
# Query: AKN10679.1 |GPC|Giessen reptarenavirus|Reptarenavirus|Arenaviridae|Boa constrictor|Germany|Germany|2012|2015-06-28T00:00:00Z|GPC [University of Giessen virus]
# Database: ref_euk_rep_genomes
# Fields: query acc., q. start, q. end, subject acc., subject sci name, subject title, s. start, s. end, evalue, score, alignment length, % identity, subject strand
# 469 hits found
AKN10679.1	252	405	NC_052637	Mauremys reevesii	Mauremys reevesii isolate NIE-2019 linkage group 15, ASM1616193v1	7557926	7558363	2.86e-12	204	156	31.410	N/A
AKN10679.1	267	412	NC_052637	Mauremys reevesii	Mauremys reevesii isolate NIE-2019 linkage group 15, ASM1616193v1	5826535	5826966	3.19e-11	195	154	32.468	N/A
AKN10679.1	238	412	NC_052623	Mauremys reevesii	Mauremys reevesii isolate NIE-2019 linkage group 1, ASM1616193v1	15509321	15509845	9.82e-12	199	183	29.508	N/A
AKN10679.1	262	412	NC_052623	Mauremys reevesii	Mauremys reevesii isolate NIE-2019 linkage group 1, ASM1616193v1	219625071	219625517	4.54e-11	194	157	30.573	N/A
AKN10679.1	267	412	NC_052623	Mauremys reevesii	Mauremys reevesii isolate NIE-2019 linkage group 1, ASM1616193v1	218255645	218255214	6.70e-11	192	152	31.579	N/A
AKN10679.1	262	412	NC_052623	Mauremys reevesii	Mauremys reevesii isolate NIE-2019 linkage group 1, ASM1616193v1	252433106	252432660	1.36e-10	190	157	30.573	N/A
AKN10679.1	231	396	NC_052623	Mauremys reevesii	Mauremys reevesii isolate NIE-2019 linkage group 1, ASM1616193v1	292795910	292796410	2.81e-06	154	175	27.429	N/A
AKN10679.1	227	383	NC_052623	Mauremys reevesii	Mauremys reevesii isolate NIE-2019 linkage group 1, ASM1616193v1	296763731	296763285	5.25e-06	152	157	28.025	N/A
AKN10679.1	318	408	NC_052623	Mauremys reevesii	Mauremys reevesii isolate NIE-2019 linkage group 1, ASM1616193v1	356926368	356926613	9.15e-06	150	91	36.264	N/A
AKN10679.1	318	408	NC_052623	Mauremys reevesii	Mauremys reevesii isolate NIE-2019 linkage group 1, ASM1616193v1	10497598	10497843	9.48e-06	150	91	36.264	N/A
AKN10679.1	318	408	NC_052623	Mauremys reevesii	Mauremys reevesii isolate NIE-2019 linkage group 1, ASM1616193v1	222589922	222589677	9.48e-06	150	91	36.264	N/A
AKN10679.1	249	412	NC_052636	Mauremys reevesii	Mauremys reevesii isolate NIE-2019 linkage group 14, ASM1616193v1	40601905	40601417	1.07e-11	199	171	29.825	N/A
AKN10679.1	262	412	NC_052636	Mauremys reevesii	Mauremys reevesii isolate NIE-2019 linkage group 14, ASM1616193v1	42814982	42815428	1.45e-11	198	157	31.210	N/A
AKN10679.1	231	403	NC_052636	Mauremys reevesii	Mauremys reevesii isolate NIE-2019 linkage group 14, ASM1616193v1	5359429	5358929	2.88e-09	179	175	28.571	N/A
AKN10679.1	231	383	NC_052636	Mauremys reevesii	Mauremys reevesii isolate NIE-2019 linkage group 14, ASM1616193v1	18894402	18894839	1.06e-07	166	154	28.571	N/A
AKN10679.1	231	383	NC_052636	Mauremys reevesii	Mauremys reevesii isolate NIE-2019 linkage group 14, ASM1616193v1	12293485	12293922	2.06e-07	164	154	28.571	N/A
AKN10679.1	231	383	NC_052636	Mauremys reevesii	Mauremys reevesii isolate NIE-2019 linkage group 14, ASM1616193v1	10119754	10120191	2.15e-07	164	154	28.571	N/A
AKN10679.1	227	383	NC_052636	Mauremys reevesii	Mauremys reevesii isolate NIE-2019 linkage group 14, ASM1616193v1	11959072	11959518	7.56e-07	159	157	28.662	N/A
AKN10679.1	231	383	NC_052636	Mauremys reevesii	Mauremys reevesii isolate NIE-2019 linkage group 14, ASM1616193v1	27135999	27136436	1.02e-06	158	154	27.922	N/A
AKN10679.1	231	383	NC_052636	Mauremys reevesii	Mauremys reevesii isolate NIE-2019 linkage group 14, ASM1616193v1	25385882	25385445	1.63e-06	156	154	27.922	N/A
AKN10679.1	231	384	NC_052636	Mauremys reevesii	Mauremys reevesii isolate NIE-2019 linkage group 14, ASM1616193v1	34885535	34885095	1.77e-06	156	155	29.032	N/A
AKN10679.1	231	383	NC_052636	Mauremys reevesii	Mauremys reevesii isolate NIE-2019 linkage group 14, ASM1616193v1	26400465	26400902	4.69e-06	153	154	28.571	N/A
AKN10679.1	318	408	NC_052636	Mauremys reevesii	Mauremys reevesii isolate NIE-2019 linkage group 14, ASM1616193v1	24263404	24263649	4.90e-06	152	91	36.264	N/A
AKN10679.1	318	408	NC_052636	Mauremys reevesii	Mauremys reevesii isolate NIE-2019 linkage group 14, ASM1616193v1	10699488	10699243	8.32e-06	151	91	36.264	N/A
AKN10679.1	318	408	NC_052636	Mauremys reevesii	Mauremys reevesii isolate NIE-2019 linkage group 14, ASM1616193v1	10372421	10372176	8.39e-06	151	91	36.264	N/A
AKN10679.1	238	412	NC_059076	Mauremys mutica	Mauremys mutica isolate MM-2020 ecotype Southern chromosome 5, ASM2049712v1	5975542	5975036	1.69e-11	197	177	29.379	N/A
AKN10679.1	267	412	NC_059076	Mauremys mutica	Mauremys mutica isolate MM-2020 ecotype Southern chromosome 5, ASM2049712v1	44467934	44468365	8.13e-10	184	152	30.921	N/A
AKN10679.1	267	410	NC_059076	Mauremys mutica	Mauremys mutica isolate MM-2020 ecotype Southern chromosome 5, ASM2049712v1	141922219	141922626	1.75e-09	181	146	31.507	N/A
AKN10679.1	231	411	NC_059076	Mauremys mutica	Mauremys mutica isolate MM-2020 ecotype Southern chromosome 5, ASM2049712v1	16646589	16646077	1.07e-06	158	182	25.275	N/A
AKN10679.1	238	412	NW_025423258	Mauremys mutica	Mauremys mutica isolate MM-2020 ecotype Southern unplaced genomic scaffold, ASM2049712v1 Super-Scaffold_100054	1554325	1554849	1.91e-11	197	183	28.962	N/A
AKN10679.1	267	412	NW_025423258	Mauremys mutica	Mauremys mutica isolate MM-2020 ecotype Southern unplaced genomic scaffold, ASM2049712v1 Super-Scaffold_100054	3425822	3426253	1.20e-09	182	152	30.263	N/A
AKN10679.1	263	403	NW_025423258	Mauremys mutica	Mauremys mutica isolate MM-2020 ecotype Southern unplaced genomic scaffold, ASM2049712v1 Super-Scaffold_100054	1288979	1289377	2.73e-07	163	141	29.078	N/A
AKN10679.1	238	412	NC_059077	Mauremys mutica	Mauremys mutica isolate MM-2020 ecotype Southern chromosome 6, ASM2049712v1	125854582	125855085	2.24e-11	196	181	29.834	N/A
AKN10679.1	238	412	NC_059077	Mauremys mutica	Mauremys mutica isolate MM-2020 ecotype Southern chromosome 6, ASM2049712v1	80985342	80984818	9.05e-11	191	183	28.415	N/A
AKN10679.1	227	405	NC_059072	Mauremys mutica	Mauremys mutica isolate MM-2020 ecotype Southern chromosome 1, ASM2049712v1	333121331	333121864	3.49e-11	195	186	27.957	N/A
AKN10679.1	231	403	NC_059072	Mauremys mutica	Mauremys mutica isolate MM-2020 ecotype Southern chromosome 1, ASM2049712v1	169935815	169935315	2.24e-08	172	175	27.429	N/A
AKN10679.1	231	403	NC_059072	Mauremys mutica	Mauremys mutica isolate MM-2020 ecotype Southern chromosome 1, ASM2049712v1	62240818	62241318	2.69e-08	171	175	27.429	N/A
AKN10679.1	253	403	NC_059072	Mauremys mutica	Mauremys mutica isolate MM-2020 ecotype Southern chromosome 1, ASM2049712v1	216444612	216444178	2.94e-08	171	153	29.412	N/A
AKN10679.1	263	403	NC_059072	Mauremys mutica	Mauremys mutica isolate MM-2020 ecotype Southern chromosome 1, ASM2049712v1	340217822	340218220	5.28e-08	169	141	29.787	N/A
AKN10679.1	267	412	NC_059072	Mauremys mutica	Mauremys mutica isolate MM-2020 ecotype Southern chromosome 1, ASM2049712v1	47852112	47851681	5.52e-08	169	152	28.947	N/A
AKN10679.1	267	412	NC_059072	Mauremys mutica	Mauremys mutica isolate MM-2020 ecotype Southern chromosome 1, ASM2049712v1	283534654	283534223	7.11e-08	168	152	29.605	N/A
AKN10679.1	267	412	NC_059072	Mauremys mutica	Mauremys mutica isolate MM-2020 ecotype Southern chromosome 1, ASM2049712v1	283531223	283530792	7.11e-08	168	152	29.605	N/A
AKN10679.1	263	403	NC_059072	Mauremys mutica	Mauremys mutica isolate MM-2020 ecotype Southern chromosome 1, ASM2049712v1	367119741	367120139	1.73e-06	156	141	28.369	N/A
AKN10679.1	231	383	NC_059072	Mauremys mutica	Mauremys mutica isolate MM-2020 ecotype Southern chromosome 1, ASM2049712v1	147501755	147502192	2.51e-06	155	154	27.922	N/A
AKN10679.1	258	410	NC_059075	Mauremys mutica	Mauremys mutica isolate MM-2020 ecotype Southern chromosome 4, ASM2049712v1	116660688	116661140	3.58e-11	195	161	31.677	N/A
AKN10679.1	263	403	NC_059075	Mauremys mutica	Mauremys mutica isolate MM-2020 ecotype Southern chromosome 4, ASM2049712v1	148141098	148141496	3.66e-08	170	141	29.787	N/A
AKN10679.1	263	403	NC_059075	Mauremys mutica	Mauremys mutica isolate MM-2020 ecotype Southern chromosome 4, ASM2049712v1	8323573	8323971	1.69e-07	165	141	29.078	N/A
AKN10679.1	267	412	NC_059075	Mauremys mutica	Mauremys mutica isolate MM-2020 ecotype Southern chromosome 4, ASM2049712v1	60270877	60270446	6.29e-07	160	152	30.263	N/A
AKN10679.1	231	411	NC_059075	Mauremys mutica	Mauremys mutica isolate MM-2020 ecotype Southern chromosome 4, ASM2049712v1	51684286	51684798	1.13e-06	158	182	25.275	N/A
AKN10679.1	298	397	NW_007084848	Carlito syrichta	Carlito syrichta isolate Samal-C Ts95f unplaced genomic scaffold, Tarsius_syrichta-2.0.1 Scaffold140752	86492	86208	3.66e-11	195	100	43.000	N/A
AKN10679.1	258	410	NC_059074	Mauremys mutica	Mauremys mutica isolate MM-2020 ecotype Southern chromosome 3, ASM2049712v1	182321350	182320898	4.16e-11	194	161	31.677	N/A
AKN10679.1	267	412	NC_059074	Mauremys mutica	Mauremys mutica isolate MM-2020 ecotype Southern chromosome 3, ASM2049712v1	125332381	125331950	7.01e-11	192	152	31.579	N/A
AKN10679.1	263	403	NC_059074	Mauremys mutica	Mauremys mutica isolate MM-2020 ecotype Southern chromosome 3, ASM2049712v1	44255387	44255785	3.27e-08	170	141	30.496	N/A
AKN10679.1	263	403	NC_059074	Mauremys mutica	Mauremys mutica isolate MM-2020 ecotype Southern chromosome 3, ASM2049712v1	142361996	142362394	1.44e-06	157	141	28.369	N/A
AKN10679.1	231	381	NC_059074	Mauremys mutica	Mauremys mutica isolate MM-2020 ecotype Southern chromosome 3, ASM2049712v1	187095278	187095709	5.03e-06	152	152	28.289	N/A
AKN10679.1	238	412	NC_059084	Mauremys mutica	Mauremys mutica isolate MM-2020 ecotype Southern chromosome 13, ASM2049712v1	47425097	47424573	5.28e-11	193	183	28.962	N/A
AKN10679.1	267	412	NC_059084	Mauremys mutica	Mauremys mutica isolate MM-2020 ecotype Southern chromosome 13, ASM2049712v1	30486778	30486347	3.15e-08	171	154	30.519	N/A
AKN10679.1	231	403	NC_059084	Mauremys mutica	Mauremys mutica isolate MM-2020 ecotype Southern chromosome 13, ASM2049712v1	39063316	39063810	3.55e-06	154	174	27.011	N/A
AKN10679.1	267	412	NC_059073	Mauremys mutica	Mauremys mutica isolate MM-2020 ecotype Southern chromosome 2, ASM2049712v1	248497744	248498175	5.33e-11	193	154	32.468	N/A
AKN10679.1	268	412	NC_059073	Mauremys mutica	Mauremys mutica isolate MM-2020 ecotype Southern chromosome 2, ASM2049712v1	213752798	213753226	5.23e-10	185	151	31.126	N/A
AKN10679.1	263	403	NC_059073	Mauremys mutica	Mauremys mutica isolate MM-2020 ecotype Southern chromosome 2, ASM2049712v1	172931650	172932048	6.29e-08	168	141	29.787	N/A
AKN10679.1	253	403	NC_059073	Mauremys mutica	Mauremys mutica isolate MM-2020 ecotype Southern chromosome 2, ASM2049712v1	4213255	4213689	1.81e-07	164	153	28.758	N/A
AKN10679.1	263	403	NC_059073	Mauremys mutica	Mauremys mutica isolate MM-2020 ecotype Southern chromosome 2, ASM2049712v1	135394580	135394978	2.10e-07	164	141	29.078	N/A
AKN10679.1	263	403	NC_059073	Mauremys mutica	Mauremys mutica isolate MM-2020 ecotype Southern chromosome 2, ASM2049712v1	236664732	236664334	3.45e-07	162	141	28.369	N/A
AKN10679.1	231	383	NC_059073	Mauremys mutica	Mauremys mutica isolate MM-2020 ecotype Southern chromosome 2, ASM2049712v1	77788331	77787894	2.34e-06	155	154	27.922	N/A
AKN10679.1	263	401	NC_059073	Mauremys mutica	Mauremys mutica isolate MM-2020 ecotype Southern chromosome 2, ASM2049712v1	236877599	236877201	5.88e-06	152	141	29.078	N/A
AKN10679.1	263	403	NC_059073	Mauremys mutica	Mauremys mutica isolate MM-2020 ecotype Southern chromosome 2, ASM2049712v1	194921028	194921423	9.48e-06	150	141	29.787	N/A
AKN10679.1	267	412	NC_059079	Mauremys mutica	Mauremys mutica isolate MM-2020 ecotype Southern chromosome 8, ASM2049712v1	21444345	21444776	5.42e-11	193	152	31.579	N/A
AKN10679.1	267	412	NC_059079	Mauremys mutica	Mauremys mutica isolate MM-2020 ecotype Southern chromosome 8, ASM2049712v1	40881674	40881243	1.91e-09	181	154	31.818	N/A
AKN10679.1	263	403	NC_059079	Mauremys mutica	Mauremys mutica isolate MM-2020 ecotype Southern chromosome 8, ASM2049712v1	33743406	33743804	4.59e-08	169	141	29.787	N/A
AKN10679.1	231	411	NC_059079	Mauremys mutica	Mauremys mutica isolate MM-2020 ecotype Southern chromosome 8, ASM2049712v1	74254769	74254257	3.15e-06	154	182	25.275	N/A
AKN10679.1	267	412	NC_059080	Mauremys mutica	Mauremys mutica isolate MM-2020 ecotype Southern chromosome 9, ASM2049712v1	35613491	35613060	9.13e-11	191	152	31.579	N/A
AKN10679.1	267	412	NC_059080	Mauremys mutica	Mauremys mutica isolate MM-2020 ecotype Southern chromosome 9, ASM2049712v1	59185139	59184708	1.07e-10	191	152	31.579	N/A
AKN10679.1	267	412	NC_059080	Mauremys mutica	Mauremys mutica isolate MM-2020 ecotype Southern chromosome 9, ASM2049712v1	51643100	51642669	3.43e-10	187	152	31.579	N/A
AKN10679.1	267	412	NC_059080	Mauremys mutica	Mauremys mutica isolate MM-2020 ecotype Southern chromosome 9, ASM2049712v1	11410927	11410496	7.00e-10	184	152	31.579	N/A
AKN10679.1	263	403	NC_059080	Mauremys mutica	Mauremys mutica isolate MM-2020 ecotype Southern chromosome 9, ASM2049712v1	74678835	74678440	6.93e-08	168	141	29.787	N/A
AKN10679.1	263	403	NC_059080	Mauremys mutica	Mauremys mutica isolate MM-2020 ecotype Southern chromosome 9, ASM2049712v1	39013985	39014383	1.62e-07	165	141	29.787	N/A
AKN10679.1	227	412	NW_025422882	Mauremys mutica	Mauremys mutica isolate MM-2020 ecotype Southern unplaced genomic scaffold, ASM2049712v1 000202F_np12_subseq_1:126871_obj	23061	23612	1.05e-10	191	192	27.604	N/A
AKN10679.1	267	410	NC_052627	Mauremys reevesii	Mauremys reevesii isolate NIE-2019 linkage group 5, ASM1616193v1	137937570	137937977	1.45e-10	190	146	31.507	N/A
AKN10679.1	238	412	NC_059083	Mauremys mutica	Mauremys mutica isolate MM-2020 ecotype Southern chromosome 12, ASM2049712v1	12139481	12140005	1.61e-10	189	183	30.055	N/A
AKN10679.1	238	412	NC_059083	Mauremys mutica	Mauremys mutica isolate MM-2020 ecotype Southern chromosome 12, ASM2049712v1	12456299	12456823	3.71e-10	186	183	29.508	N/A
AKN10679.1	263	403	NC_059083	Mauremys mutica	Mauremys mutica isolate MM-2020 ecotype Southern chromosome 12, ASM2049712v1	26191586	26191188	2.88e-09	179	141	31.206	N/A
AKN10679.1	231	403	NC_059083	Mauremys mutica	Mauremys mutica isolate MM-2020 ecotype Southern chromosome 12, ASM2049712v1	23848485	23848985	1.59e-08	173	175	28.000	N/A
AKN10679.1	231	403	NC_059083	Mauremys mutica	Mauremys mutica isolate MM-2020 ecotype Southern chromosome 12, ASM2049712v1	40306306	40305806	3.33e-07	162	175	27.429	N/A
AKN10679.1	231	383	NC_059083	Mauremys mutica	Mauremys mutica isolate MM-2020 ecotype Southern chromosome 12, ASM2049712v1	25294457	25294894	9.15e-07	159	154	28.571	N/A
AKN10679.1	231	383	NC_059083	Mauremys mutica	Mauremys mutica isolate MM-2020 ecotype Southern chromosome 12, ASM2049712v1	76994127	76994564	2.42e-06	155	154	27.922	N/A
AKN10679.1	318	408	NC_059083	Mauremys mutica	Mauremys mutica isolate MM-2020 ecotype Southern chromosome 12, ASM2049712v1	49139309	49139064	2.45e-06	155	91	36.264	N/A
AKN10679.1	318	408	NC_059083	Mauremys mutica	Mauremys mutica isolate MM-2020 ecotype Southern chromosome 12, ASM2049712v1	4391088	4391333	9.00e-06	150	91	36.264	N/A
AKN10679.1	318	408	NC_059083	Mauremys mutica	Mauremys mutica isolate MM-2020 ecotype Southern chromosome 12, ASM2049712v1	56386915	56387160	9.23e-06	150	91	36.264	N/A
AKN10679.1	267	412	NC_052624	Mauremys reevesii	Mauremys reevesii isolate NIE-2019 linkage group 2, ASM1616193v1	223255648	223255217	2.29e-10	188	154	31.818	N/A
AKN10679.1	238	412	NW_024100832	Mauremys reevesii	Mauremys reevesii isolate NIE-2019 unplaced genomic scaffold, ASM1616193v1 Contig22	610027	610551	3.94e-10	186	183	29.508	N/A
AKN10679.1	277	403	NC_064425	Astyanax mexicanus	Astyanax mexicanus isolate ESR-SI-001 chromosome 18, AstMex3_surface	36077581	36077958	4.13e-10	186	139	32.374	N/A
AKN10679.1	277	406	NC_064425	Astyanax mexicanus	Astyanax mexicanus isolate ESR-SI-001 chromosome 18, AstMex3_surface	45168061	45168441	1.51e-08	173	140	32.143	N/A
AKN10679.1	258	412	NC_052625	Mauremys reevesii	Mauremys reevesii isolate NIE-2019 linkage group 3, ASM1616193v1	27850365	27850823	4.31e-10	186	163	31.288	N/A
AKN10679.1	231	403	NC_052625	Mauremys reevesii	Mauremys reevesii isolate NIE-2019 linkage group 3, ASM1616193v1	61977767	61977273	4.64e-07	161	174	27.011	N/A
AKN10679.1	277	406	NC_064426	Astyanax mexicanus	Astyanax mexicanus isolate ESR-SI-001 chromosome 19, AstMex3_surface	13344100	13344477	4.59e-10	186	139	32.374	N/A
AKN10679.1	277	406	NC_064417	Astyanax mexicanus	Astyanax mexicanus isolate ESR-SI-001 chromosome 10, AstMex3_surface	16241304	16240927	4.59e-10	186	139	32.374	N/A
AKN10679.1	277	406	NC_064417	Astyanax mexicanus	Astyanax mexicanus isolate ESR-SI-001 chromosome 10, AstMex3_surface	53405687	53406064	4.75e-10	186	139	32.374	N/A
AKN10679.1	277	406	NC_064409	Astyanax mexicanus	Astyanax mexicanus isolate ESR-SI-001 chromosome 2, AstMex3_surface	16487259	16487636	4.59e-10	186	139	32.374	N/A
AKN10679.1	277	406	NC_064409	Astyanax mexicanus	Astyanax mexicanus isolate ESR-SI-001 chromosome 2, AstMex3_surface	28033935	28033558	1.16e-09	182	139	31.655	N/A
AKN10679.1	277	406	NC_064420	Astyanax mexicanus	Astyanax mexicanus isolate ESR-SI-001 chromosome 13, AstMex3_surface	13471424	13471047	4.67e-10	186	139	32.374	N/A
AKN10679.1	277	406	NC_064428	Astyanax mexicanus	Astyanax mexicanus isolate ESR-SI-001 chromosome 21, AstMex3_surface	1549817	1549440	4.79e-10	185	139	32.374	N/A
AKN10679.1	277	406	NC_064427	Astyanax mexicanus	Astyanax mexicanus isolate ESR-SI-001 chromosome 20, AstMex3_surface	13661405	13661028	4.88e-10	185	139	32.374	N/A
AKN10679.1	277	406	NC_064414	Astyanax mexicanus	Astyanax mexicanus isolate ESR-SI-001 chromosome 7, AstMex3_surface	23048843	23049220	5.28e-10	185	139	32.374	N/A
AKN10679.1	267	412	NC_059093	Mauremys mutica	Mauremys mutica isolate MM-2020 ecotype Southern chromosome 22, ASM2049712v1	22935685	22935254	6.82e-10	184	152	30.921	N/A
AKN10679.1	267	412	NC_059093	Mauremys mutica	Mauremys mutica isolate MM-2020 ecotype Southern chromosome 22, ASM2049712v1	22996604	22997035	8.63e-09	175	152	29.605	N/A
AKN10679.1	318	408	NC_059093	Mauremys mutica	Mauremys mutica isolate MM-2020 ecotype Southern chromosome 22, ASM2049712v1	20091650	20091405	9.00e-06	150	91	36.264	N/A
AKN10679.1	277	406	NW_026040070	Astyanax mexicanus	Astyanax mexicanus isolate ESR-SI-001 unplaced genomic scaffold, AstMex3_surface scaffold_60	45980	46357	8.31e-10	184	139	31.655	N/A
AKN10679.1	258	403	NW_022242649	Phasianus colchicus	Phasianus colchicus isolate SZU-A5-319 unplaced genomic scaffold, ASM414374v1 scaffold77310_cov57	1479295	1479720	1.07e-09	183	152	27.632	N/A
AKN10679.1	277	406	NW_026040035	Astyanax mexicanus	Astyanax mexicanus isolate ESR-SI-001 unplaced genomic scaffold, AstMex3_surface scaffold_109	18787	19164	1.13e-09	182	139	31.655	N/A
AKN10679.1	277	406	NW_026040056	Astyanax mexicanus	Astyanax mexicanus isolate ESR-SI-001 unplaced genomic scaffold, AstMex3_surface scaffold_46	741668	742045	1.16e-09	182	139	31.655	N/A
AKN10679.1	277	406	NW_026040056	Astyanax mexicanus	Astyanax mexicanus isolate ESR-SI-001 unplaced genomic scaffold, AstMex3_surface scaffold_46	579564	579941	1.34e-09	182	139	31.655	N/A
AKN10679.1	277	406	NW_026040056	Astyanax mexicanus	Astyanax mexicanus isolate ESR-SI-001 unplaced genomic scaffold, AstMex3_surface scaffold_46	589346	589723	1.34e-09	182	139	31.655	N/A
AKN10679.1	277	406	NC_064412	Astyanax mexicanus	Astyanax mexicanus isolate ESR-SI-001 chromosome 5, AstMex3_surface	37278915	37279292	1.25e-09	182	139	31.655	N/A
AKN10679.1	253	403	NC_052626	Mauremys reevesii	Mauremys reevesii isolate NIE-2019 linkage group 4, ASM1616193v1	103345197	103345631	1.64e-09	181	153	30.719	N/A
AKN10679.1	262	412	NC_052626	Mauremys reevesii	Mauremys reevesii isolate NIE-2019 linkage group 4, ASM1616193v1	75902288	75902734	1.74e-08	173	157	30.573	N/A
AKN10679.1	277	403	NC_064415	Astyanax mexicanus	Astyanax mexicanus isolate ESR-SI-001 chromosome 8, AstMex3_surface	34018295	34018672	1.67e-09	181	139	31.655	N/A
AKN10679.1	253	403	NC_052629	Mauremys reevesii	Mauremys reevesii isolate NIE-2019 linkage group 7, ASM1616193v1	73274105	73273671	1.81e-09	181	153	30.719	N/A
AKN10679.1	227	383	NC_052629	Mauremys reevesii	Mauremys reevesii isolate NIE-2019 linkage group 7, ASM1616193v1	112265858	112266304	9.48e-07	158	157	28.662	N/A
AKN10679.1	238	412	NC_059096	Mauremys mutica	Mauremys mutica isolate MM-2020 ecotype Southern chromosome 25, ASM2049712v1	16746725	16746201	2.01e-09	180	183	28.962	N/A
AKN10679.1	277	406	NW_026040068	Astyanax mexicanus	Astyanax mexicanus isolate ESR-SI-001 unplaced genomic scaffold, AstMex3_surface scaffold_58	389	766	2.17e-09	180	139	31.655	N/A
AKN10679.1	227	385	NW_021821178	Rhinatrema bivittatum	Rhinatrema bivittatum unplaced genomic scaffold, aRhiBiv1.1	38242	37805	2.28e-09	180	159	30.189	N/A
AKN10679.1	308	377	NW_007226756	Carlito syrichta	Carlito syrichta isolate Samal-C Ts95f unplaced genomic scaffold, Tarsius_syrichta-2.0.1 Scaffold282660	167845	168051	2.75e-09	179	70	47.143	N/A
AKN10679.1	262	407	NC_050547	Ochotona princeps	Ochotona princeps isolate UAM:Mamm:113957 chromosome 12, OchPri4.0	61049521	61049946	6.41e-09	176	151	30.464	N/A
AKN10679.1	260	407	NW_022207425	Phasianus colchicus	Phasianus colchicus isolate SZU-A5-319 unplaced genomic scaffold, ASM414374v1 scaffold2896_cov29	182238	182648	6.98e-09	176	150	30.000	N/A
AKN10679.1	244	403	NW_024464920	Ochotona curzoniae	Ochotona curzoniae isolate NIBS_2020 unplaced genomic scaffold, NIBS_Ocur_1.0 contig_1014	15449730	15450176	9.84e-09	175	160	31.875	N/A
AKN10679.1	308	397	NW_007253550	Carlito syrichta	Carlito syrichta isolate Samal-C Ts95f unplaced genomic scaffold, Tarsius_syrichta-2.0.1 Scaffold309454	235250	234984	1.22e-08	174	90	41.111	N/A
AKN10679.1	227	407	NW_018153371	Pogona vitticeps	Pogona vitticeps unplaced genomic scaffold, pvi1.1.0 contig5877	3121	3654	1.30e-08	173	186	24.194	N/A
AKN10679.1	265	403	NW_024465888	Ochotona curzoniae	Ochotona curzoniae isolate NIBS_2020 unplaced genomic scaffold, NIBS_Ocur_1.0 contig_3506	1229	846	1.35e-08	173	139	33.094	N/A
AKN10679.1	265	403	NW_024466599	Ochotona curzoniae	Ochotona curzoniae isolate NIBS_2020 unplaced genomic scaffold, NIBS_Ocur_1.0 contig_883	75800935	75800552	1.50e-08	173	139	33.094	N/A
AKN10679.1	265	403	NW_024466599	Ochotona curzoniae	Ochotona curzoniae isolate NIBS_2020 unplaced genomic scaffold, NIBS_Ocur_1.0 contig_883	43645817	43645434	1.51e-08	173	139	33.094	N/A
AKN10679.1	265	403	NW_024465248	Ochotona curzoniae	Ochotona curzoniae isolate NIBS_2020 unplaced genomic scaffold, NIBS_Ocur_1.0 contig_190	93681	93298	1.50e-08	173	139	33.094	N/A
AKN10679.1	265	403	NW_024465259	Ochotona curzoniae	Ochotona curzoniae isolate NIBS_2020 unplaced genomic scaffold, NIBS_Ocur_1.0 contig_1931	279044	279427	1.51e-08	173	139	33.094	N/A
AKN10679.1	265	403	NW_024465259	Ochotona curzoniae	Ochotona curzoniae isolate NIBS_2020 unplaced genomic scaffold, NIBS_Ocur_1.0 contig_1931	13375	12992	1.51e-08	173	139	33.094	N/A
AKN10679.1	265	403	NW_024466129	Ochotona curzoniae	Ochotona curzoniae isolate NIBS_2020 unplaced genomic scaffold, NIBS_Ocur_1.0 contig_4105	11211621	11211238	1.51e-08	173	139	33.094	N/A
AKN10679.1	265	403	NW_024467101	Ochotona curzoniae	Ochotona curzoniae isolate NIBS_2020 unplaced genomic scaffold, NIBS_Ocur_1.0 scaffold_274	5039485	5039102	1.51e-08	173	139	33.094	N/A
AKN10679.1	265	403	NW_024465556	Ochotona curzoniae	Ochotona curzoniae isolate NIBS_2020 unplaced genomic scaffold, NIBS_Ocur_1.0 contig_2692	11669787	11669404	1.51e-08	173	139	33.094	N/A
AKN10679.1	265	403	NW_024467118	Ochotona curzoniae	Ochotona curzoniae isolate NIBS_2020 unplaced genomic scaffold, NIBS_Ocur_1.0 scaffold_4505	3501447	3501830	1.51e-08	173	139	33.094	N/A
AKN10679.1	265	403	NW_024467106	Ochotona curzoniae	Ochotona curzoniae isolate NIBS_2020 unplaced genomic scaffold, NIBS_Ocur_1.0 scaffold_3208	30672729	30673112	1.53e-08	173	139	33.094	N/A
AKN10679.1	284	394	NC_057742	Chiloscyllium plagiosum	Chiloscyllium plagiosum isolate BGI_BamShark_2017 chromosome 33, ASM401019v2	32148395	32148030	1.59e-08	173	124	35.484	N/A
AKN10679.1	310	403	NC_053495	Rana temporaria	Rana temporaria chromosome 7, aRanTem1.1	4593551	4593877	1.65e-08	173	110	33.636	N/A
AKN10679.1	315	403	NC_053500	Rana temporaria	Rana temporaria chromosome 12, aRanTem1.1	96345205	96345516	1.66e-08	173	105	34.286	N/A
AKN10679.1	316	394	NC_053500	Rana temporaria	Rana temporaria chromosome 12, aRanTem1.1	93055720	93055487	1.53e-06	157	79	37.975	N/A
AKN10679.1	318	391	NW_006946347	Carlito syrichta	Carlito syrichta isolate Samal-C Ts95f unplaced genomic scaffold, Tarsius_syrichta-2.0.1 Scaffold2251	76	294	1.76e-08	156	74	41.892	N/A
AKN10679.1	316	403	NC_053499	Rana temporaria	Rana temporaria chromosome 11, aRanTem1.1	103039060	103039368	1.88e-08	172	104	34.615	N/A
AKN10679.1	265	403	NW_024465859	Ochotona curzoniae	Ochotona curzoniae isolate NIBS_2020 unplaced genomic scaffold, NIBS_Ocur_1.0 contig_3432	18674509	18674126	2.28e-08	172	139	33.094	N/A
AKN10679.1	316	403	NC_053496	Rana temporaria	Rana temporaria chromosome 8, aRanTem1.1	153910132	153909824	2.36e-08	172	104	34.615	N/A
AKN10679.1	238	404	NW_015185066	Gekko japonicus	Gekko japonicus isolate JY-2015 unplaced genomic scaffold, Gekko_japonicus_V1.1 scaffold14923	1755	2243	2.77e-08	170	177	27.684	N/A
AKN10679.1	277	403	NC_064429	Astyanax mexicanus	Astyanax mexicanus isolate ESR-SI-001 chromosome 22, AstMex3_surface	10424654	10424277	2.92e-08	171	139	30.935	N/A
AKN10679.1	308	397	NW_007008143	Carlito syrichta	Carlito syrichta isolate Samal-C Ts95f unplaced genomic scaffold, Tarsius_syrichta-2.0.1 Scaffold64047	5449	5186	3.02e-08	171	90	41.111	N/A
AKN10679.1	298	403	NC_053501	Rana temporaria	Rana temporaria chromosome 13, aRanTem1.1	113075558	113075899	3.07e-08	171	122	32.787	N/A
AKN10679.1	263	403	NW_025423284	Mauremys mutica	Mauremys mutica isolate MM-2020 ecotype Southern unplaced genomic scaffold, ASM2049712v1 Super-Scaffold_100191	364706	365104	3.12e-08	171	141	30.496	N/A
AKN10679.1	310	403	NC_053492	Rana temporaria	Rana temporaria chromosome 4, aRanTem1.1	329025507	329025833	3.35e-08	170	110	33.636	N/A
AKN10679.1	258	407	NC_048608	Zootoca vivipara	Zootoca vivipara isolate ELT05324 linkage group LG4, UG_Zviv_1	60177569	60177108	3.41e-08	170	162	30.864	N/A
AKN10679.1	308	397	NW_007250741	Carlito syrichta	Carlito syrichta isolate Samal-C Ts95f unplaced genomic scaffold, Tarsius_syrichta-2.0.1 Scaffold306645	30679	30945	3.45e-08	170	90	38.889	N/A
AKN10679.1	204	407	NW_024055955	Scyliorhinus canicula	Scyliorhinus canicula unplaced genomic scaffold, sScyCan1.1	190929	190366	3.81e-08	170	208	25.481	N/A
AKN10679.1	263	403	NW_025423255	Mauremys mutica	Mauremys mutica isolate MM-2020 ecotype Southern unplaced genomic scaffold, ASM2049712v1 Super-Scaffold_100033	9087827	9088225	3.86e-08	170	141	29.787	N/A
AKN10679.1	314	403	NC_053494	Rana temporaria	Rana temporaria chromosome 6, aRanTem1.1	165288216	165288530	3.89e-08	170	106	33.962	N/A
AKN10679.1	314	403	NC_053490	Rana temporaria	Rana temporaria chromosome 2, aRanTem1.1	143398447	143398761	3.89e-08	170	106	33.962	N/A
AKN10679.1	314	403	NC_053490	Rana temporaria	Rana temporaria chromosome 2, aRanTem1.1	341474705	341475019	3.76e-07	162	106	32.075	N/A
AKN10679.1	231	403	NC_059092	Mauremys mutica	Mauremys mutica isolate MM-2020 ecotype Southern chromosome 21, ASM2049712v1	25140556	25140056	4.03e-08	170	175	27.429	N/A
AKN10679.1	263	403	NC_059092	Mauremys mutica	Mauremys mutica isolate MM-2020 ecotype Southern chromosome 21, ASM2049712v1	17666494	17666892	1.20e-06	158	141	28.369	N/A
AKN10679.1	263	403	NW_025423096	Mauremys mutica	Mauremys mutica isolate MM-2020 ecotype Southern unplaced genomic scaffold, ASM2049712v1 001028F_np12_obj	74851	74453	4.07e-08	170	141	29.787	N/A
AKN10679.1	309	383	NW_007234400	Carlito syrichta	Carlito syrichta isolate Samal-C Ts95f unplaced genomic scaffold, Tarsius_syrichta-2.0.1 Scaffold290304	3640	3861	4.50e-08	169	75	45.333	N/A
AKN10679.1	310	403	NC_053497	Rana temporaria	Rana temporaria chromosome 9, aRanTem1.1	163938536	163938862	5.10e-08	169	110	33.636	N/A
AKN10679.1	263	403	NW_025423262	Mauremys mutica	Mauremys mutica isolate MM-2020 ecotype Southern unplaced genomic scaffold, ASM2049712v1 Super-Scaffold_100090	762122	762520	5.81e-08	168	141	29.787	N/A
AKN10679.1	318	408	NW_025423262	Mauremys mutica	Mauremys mutica isolate MM-2020 ecotype Southern unplaced genomic scaffold, ASM2049712v1 Super-Scaffold_100090	823145	822900	8.99e-06	150	91	36.264	N/A
AKN10679.1	263	403	NW_024100906	Mauremys reevesii	Mauremys reevesii isolate NIE-2019 unplaced genomic scaffold, ASM1616193v1 Contig9	503951	503553	5.86e-08	168	141	29.787	N/A
AKN10679.1	252	385	NC_047085	Geotrypetes seraphini	Geotrypetes seraphini chromosome 2, aGeoSer1.1	507610744	507610367	6.57e-08	168	134	32.090	N/A
AKN10679.1	262	407	NC_047085	Geotrypetes seraphini	Geotrypetes seraphini chromosome 2, aGeoSer1.1	371658022	371658441	1.42e-07	165	148	30.405	N/A
AKN10679.1	250	403	NC_047085	Geotrypetes seraphini	Geotrypetes seraphini chromosome 2, aGeoSer1.1	3759089	3759523	1.13e-06	158	156	26.923	N/A
AKN10679.1	249	385	NC_047085	Geotrypetes seraphini	Geotrypetes seraphini chromosome 2, aGeoSer1.1	272068332	272067955	5.93e-06	152	137	29.927	N/A
AKN10679.1	263	403	NC_059082	Mauremys mutica	Mauremys mutica isolate MM-2020 ecotype Southern chromosome 11, ASM2049712v1	50226525	50226127	6.75e-08	168	141	29.787	N/A
AKN10679.1	241	403	NC_034409	Numida meleagris	Numida meleagris isolate 19003 breed g44 Domestic line chromosome 1, NumMel1.0	159019917	159020399	7.43e-08	168	171	28.070	N/A
AKN10679.1	288	403	NC_063351	Rhincodon typus	Rhincodon typus isolate 14 chromosome 20, sRhiTyp1.1	30651442	30651074	7.97e-08	167	124	32.258	N/A
AKN10679.1	282	411	NC_054079	Falco naumanni	Falco naumanni isolate bFalNau1 chromosome W, bFalNau1.pat	19872258	19871896	9.40e-08	167	133	31.579	N/A
AKN10679.1	263	409	NC_045028	Taeniopygia guttata	Taeniopygia guttata isolate Blue55 chromosome W, bTaeGut1.4.pri	5701194	5701607	1.11e-07	166	148	27.027	N/A
AKN10679.1	310	389	NW_007248506	Carlito syrichta	Carlito syrichta isolate Samal-C Ts95f unplaced genomic scaffold, Tarsius_syrichta-2.0.1 Scaffold304410	77230	76994	1.18e-07	166	80	41.250	N/A
AKN10679.1	263	403	NC_047086	Geotrypetes seraphini	Geotrypetes seraphini chromosome 3, aGeoSer1.1	244680804	244681208	1.29e-07	166	143	28.671	N/A
AKN10679.1	278	405	NC_044055	Gadus morhua	Gadus morhua chromosome 8, gadMor3.0	26314533	26314925	1.31e-07	165	135	31.111	N/A
AKN10679.1	231	403	NC_052635	Mauremys reevesii	Mauremys reevesii isolate NIE-2019 linkage group 13, ASM1616193v1	16649343	16649837	1.32e-07	165	174	27.011	N/A
AKN10679.1	239	405	NC_047094	Geotrypetes seraphini	Geotrypetes seraphini chromosome 11, aGeoSer1.1	78137070	78137558	1.35e-07	165	171	29.240	N/A
AKN10679.1	249	403	NC_047094	Geotrypetes seraphini	Geotrypetes seraphini chromosome 11, aGeoSer1.1	98971449	98971886	1.86e-07	164	157	28.025	N/A
AKN10679.1	239	385	NC_047094	Geotrypetes seraphini	Geotrypetes seraphini chromosome 11, aGeoSer1.1	68199264	68199686	1.64e-06	156	149	31.544	N/A
AKN10679.1	310	407	NC_047094	Geotrypetes seraphini	Geotrypetes seraphini chromosome 11, aGeoSer1.1	73839136	73839432	3.29e-06	154	100	33.000	N/A
AKN10679.1	263	403	NC_047094	Geotrypetes seraphini	Geotrypetes seraphini chromosome 11, aGeoSer1.1	63623623	63624018	4.19e-06	153	143	30.769	N/A
AKN10679.1	262	410	NC_041326	Podarcis muralis	Podarcis muralis ecotype yellow chromosome 15, PodMur_1.0	45860782	45860324	1.38e-07	165	161	27.950	N/A
AKN10679.1	274	407	NC_052153	Scyliorhinus canicula	Scyliorhinus canicula chromosome 8, sScyCan1.1	68404146	68403769	1.44e-07	165	135	30.370	N/A
AKN10679.1	283	407	NC_052153	Scyliorhinus canicula	Scyliorhinus canicula chromosome 8, sScyCan1.1	108411770	108412120	1.35e-06	157	126	29.365	N/A
AKN10679.1	277	412	NC_063406	Stegostoma fasciatum	Stegostoma fasciatum isolate 6-17 chromosome 23, sSteFas1.1	36619993	36620379	1.57e-07	165	138	30.435	N/A
AKN10679.1	246	403	NW_018500622	Aotus nancymaae	Aotus nancymaae isolate 86115 unplaced genomic scaffold, Anan_2.0 Scaffold207.9	711597	711148	1.62e-07	165	163	28.834	N/A
AKN10679.1	263	403	NC_047091	Geotrypetes seraphini	Geotrypetes seraphini chromosome 8, aGeoSer1.1	41843637	41844041	1.67e-07	165	144	29.861	N/A
AKN10679.1	294	407	NC_047091	Geotrypetes seraphini	Geotrypetes seraphini chromosome 8, aGeoSer1.1	42061825	42062148	1.34e-06	157	116	33.621	N/A
AKN10679.1	265	403	NW_004625433	Heterocephalus glaber	Heterocephalus glaber isolate NMR 29 unplaced genomic scaffold, HetGla_female_1.0 scaffold00704	6865	7263	2.05e-07	164	146	32.192	N/A
AKN10679.1	227	412	NW_015386291	Protobothrops mucrosquamatus	Protobothrops mucrosquamatus isolate PMUCROS unplaced genomic scaffold, P.Mucros_1.0 scaffold_215	752400	752954	2.08e-07	164	198	25.253	N/A
AKN10679.1	258	406	NW_023436077	Manis javanica	Manis javanica isolate MJ74 unplaced genomic scaffold, YNU_ManJav_2.0 scaffold_183	2860863	2861273	2.10e-07	164	149	28.859	N/A
AKN10679.1	265	403	NW_004624911	Heterocephalus glaber	Heterocephalus glaber isolate NMR 29 unplaced genomic scaffold, HetGla_female_1.0 scaffold00182	1814768	1815166	2.12e-07	164	146	32.192	N/A
AKN10679.1	257	385	NC_042616	Rhinatrema bivittatum	Rhinatrema bivittatum chromosome 2, aRhiBiv1.1	230030475	230030113	2.23e-07	164	129	30.233	N/A
AKN10679.1	257	385	NC_042616	Rhinatrema bivittatum	Rhinatrema bivittatum chromosome 2, aRhiBiv1.1	665669788	665669426	6.69e-07	160	129	29.457	N/A
AKN10679.1	257	385	NC_042616	Rhinatrema bivittatum	Rhinatrema bivittatum chromosome 2, aRhiBiv1.1	125593556	125593194	7.43e-07	159	129	30.233	N/A
AKN10679.1	257	385	NC_042616	Rhinatrema bivittatum	Rhinatrema bivittatum chromosome 2, aRhiBiv1.1	665663717	665664079	1.02e-06	158	129	28.682	N/A
AKN10679.1	257	385	NC_042616	Rhinatrema bivittatum	Rhinatrema bivittatum chromosome 2, aRhiBiv1.1	165113095	165113457	1.19e-06	158	129	29.457	N/A
AKN10679.1	257	385	NC_042616	Rhinatrema bivittatum	Rhinatrema bivittatum chromosome 2, aRhiBiv1.1	738085226	738084861	1.44e-06	157	129	28.682	N/A
AKN10679.1	257	385	NC_042616	Rhinatrema bivittatum	Rhinatrema bivittatum chromosome 2, aRhiBiv1.1	740482845	740483207	2.04e-06	156	130	30.769	N/A
AKN10679.1	257	385	NC_042616	Rhinatrema bivittatum	Rhinatrema bivittatum chromosome 2, aRhiBiv1.1	38899352	38899714	2.79e-06	155	129	28.682	N/A
AKN10679.1	261	385	NC_042616	Rhinatrema bivittatum	Rhinatrema bivittatum chromosome 2, aRhiBiv1.1	775762677	775762327	3.34e-06	154	125	28.800	N/A
AKN10679.1	309	397	NW_007253911	Carlito syrichta	Carlito syrichta isolate Samal-C Ts95f unplaced genomic scaffold, Tarsius_syrichta-2.0.1 Scaffold309815	506545	506808	2.29e-07	163	89	39.326	N/A
AKN10679.1	252	384	NW_015173795	Gekko japonicus	Gekko japonicus isolate JY-2015 unplaced genomic scaffold, Gekko_japonicus_V1.1 scaffold3663	130787	131161	2.34e-07	163	135	32.593	N/A
AKN10679.1	258	395	NW_023456584	Manis pentadactyla	Manis pentadactyla isolate MP20 unplaced genomic scaffold, YNU_ManPten_2.0 scaffold_345_MP20	466778	467167	2.37e-07	163	139	30.935	N/A
AKN10679.1	231	403	NC_059097	Mauremys mutica	Mauremys mutica isolate MM-2020 ecotype Southern chromosome 26, ASM2049712v1	12413122	12412622	2.54e-07	163	175	26.857	N/A
AKN10679.1	231	383	NC_059097	Mauremys mutica	Mauremys mutica isolate MM-2020 ecotype Southern chromosome 26, ASM2049712v1	16295973	16296410	1.92e-06	156	154	27.922	N/A
AKN10679.1	254	403	NC_047084	Geotrypetes seraphini	Geotrypetes seraphini chromosome 1, aGeoSer1.1	433004328	433003891	2.59e-07	163	157	29.936	N/A
AKN10679.1	229	403	NC_047084	Geotrypetes seraphini	Geotrypetes seraphini chromosome 1, aGeoSer1.1	209352100	209352618	2.69e-06	155	185	30.270	N/A
AKN10679.1	246	407	NC_052147	Scyliorhinus canicula	Scyliorhinus canicula chromosome 2, sScyCan1.1	84311050	84311499	2.68e-07	163	165	29.091	N/A
AKN10679.1	274	407	NC_052147	Scyliorhinus canicula	Scyliorhinus canicula chromosome 2, sScyCan1.1	82945536	82945901	5.93e-06	152	135	29.630	N/A
AKN10679.1	257	385	NC_042621	Rhinatrema bivittatum	Rhinatrema bivittatum chromosome 7, aRhiBiv1.1	103603169	103603531	3.30e-07	162	129	30.233	N/A
AKN10679.1	263	403	NW_025423287	Mauremys mutica	Mauremys mutica isolate MM-2020 ecotype Southern unplaced genomic scaffold, ASM2049712v1 Super-Scaffold_100201	695796	696194	3.42e-07	162	141	29.787	N/A
AKN10679.1	258	403	NW_023458016	Manis pentadactyla	Manis pentadactyla isolate MP20 unplaced genomic scaffold, YNU_ManPten_2.0 scaffold_513_MP20	2842209	2841808	3.54e-07	162	146	28.082	N/A
AKN10679.1	273	407	NC_057715	Chiloscyllium plagiosum	Chiloscyllium plagiosum isolate BGI_BamShark_2017 chromosome 6, ASM401019v2	50173425	50173051	3.54e-07	162	140	32.857	N/A
AKN10679.1	241	398	NC_034438	Numida meleagris	Numida meleagris isolate 19003 breed g44 Domestic line chromosome Z, NumMel1.0	27192463	27192906	3.86e-07	162	158	27.215	N/A
AKN10679.1	274	407	NC_052150	Scyliorhinus canicula	Scyliorhinus canicula chromosome 5, sScyCan1.1	63597153	63597518	4.07e-07	161	135	30.370	N/A
AKN10679.1	316	410	NW_005855494	Pelodiscus sinensis	Pelodiscus sinensis isolate Daiwa-1 unplaced genomic scaffold, PelSin_1.0 scaffold1106	584191	584499	4.21e-07	161	104	35.577	N/A
AKN10679.1	152	385	NC_050078	Dermochelys coriacea	Dermochelys coriacea isolate rDerCor1 chromosome 11, rDerCor1.pri.v4	30449423	30450103	4.44e-07	161	239	25.105	N/A
AKN10679.1	260	403	NC_052532	Gallus gallus	Gallus gallus isolate bGalGal1 chromosome 1, bGalGal1.mat.broiler.GRCg7b	153691326	153690901	4.48e-07	161	152	26.974	N/A
AKN10679.1	286	403	NC_052532	Gallus gallus	Gallus gallus isolate bGalGal1 chromosome 1, bGalGal1.mat.broiler.GRCg7b	141474618	141474256	7.76e-06	151	126	29.365	N/A
AKN10679.1	286	403	NC_052532	Gallus gallus	Gallus gallus isolate bGalGal1 chromosome 1, bGalGal1.mat.broiler.GRCg7b	102096938	102096576	8.69e-06	150	126	29.365	N/A
AKN10679.1	231	411	NC_059088	Mauremys mutica	Mauremys mutica isolate MM-2020 ecotype Southern chromosome 17, ASM2049712v1	10764229	10763717	4.52e-07	161	182	25.824	N/A
AKN10679.1	260	403	NC_052571	Gallus gallus	Gallus gallus isolate bGalGal1 chromosome W, bGalGal1.mat.broiler.GRCg7b	6218299	6217874	4.80e-07	161	152	27.632	N/A
AKN10679.1	262	403	NC_052571	Gallus gallus	Gallus gallus isolate bGalGal1 chromosome W, bGalGal1.mat.broiler.GRCg7b	2034848	2035267	1.80e-06	156	150	26.000	N/A
AKN10679.1	265	403	NC_052571	Gallus gallus	Gallus gallus isolate bGalGal1 chromosome W, bGalGal1.mat.broiler.GRCg7b	6812917	6813327	1.92e-06	156	147	27.211	N/A
AKN10679.1	265	403	NC_052571	Gallus gallus	Gallus gallus isolate bGalGal1 chromosome W, bGalGal1.mat.broiler.GRCg7b	6146557	6146967	9.81e-06	150	147	26.531	N/A
AKN10679.1	289	411	NC_057716	Chiloscyllium plagiosum	Chiloscyllium plagiosum isolate BGI_BamShark_2017 chromosome 7, ASM401019v2	594003	594371	5.06e-07	161	127	33.071	N/A
AKN10679.1	267	381	NC_052633	Mauremys reevesii	Mauremys reevesii isolate NIE-2019 linkage group 11, ASM1616193v1	7560758	7560438	5.20e-07	161	117	33.333	N/A
AKN10679.1	318	408	NC_052633	Mauremys reevesii	Mauremys reevesii isolate NIE-2019 linkage group 11, ASM1616193v1	6333159	6332914	9.40e-06	150	91	36.264	N/A
AKN10679.1	282	411	NC_051209	Falco rusticolus	Falco rusticolus isolate bFalRus1 chromosome W, bFalRus1.pri	20416216	20415854	5.29e-07	160	133	30.827	N/A
AKN10679.1	288	411	NC_051209	Falco rusticolus	Falco rusticolus isolate bFalRus1 chromosome W, bFalRus1.pri	19104431	19104084	3.94e-06	153	127	30.709	N/A
AKN10679.1	282	411	NC_051209	Falco rusticolus	Falco rusticolus isolate bFalRus1 chromosome W, bFalRus1.pri	8577777	8578139	6.53e-06	151	133	30.075	N/A
AKN10679.1	282	411	NC_051209	Falco rusticolus	Falco rusticolus isolate bFalRus1 chromosome W, bFalRus1.pri	8495841	8495479	6.53e-06	151	133	30.075	N/A
AKN10679.1	274	407	NC_052154	Scyliorhinus canicula	Scyliorhinus canicula chromosome 9, sScyCan1.1	127647957	127647583	5.33e-07	160	134	29.104	N/A
AKN10679.1	302	403	NW_005843026	Alligator sinensis	Alligator sinensis unplaced genomic scaffold, ASM45574v1 scaffold1389_1	332473	332168	5.61e-07	160	105	35.238	N/A
AKN10679.1	231	383	NW_025423086	Mauremys mutica	Mauremys mutica isolate MM-2020 ecotype Southern unplaced genomic scaffold, ASM2049712v1 000980F_np12_obj	96832	97269	5.64e-07	160	154	28.571	N/A
AKN10679.1	231	403	NC_052572	Gallus gallus	Gallus gallus isolate bGalGal1 chromosome Z, bGalGal1.mat.broiler.GRCg7b	18054667	18054185	5.72e-07	160	181	25.967	N/A
AKN10679.1	286	403	NC_052572	Gallus gallus	Gallus gallus isolate bGalGal1 chromosome Z, bGalGal1.mat.broiler.GRCg7b	84881166	84880804	8.25e-06	151	126	29.365	N/A
AKN10679.1	286	403	NC_052572	Gallus gallus	Gallus gallus isolate bGalGal1 chromosome Z, bGalGal1.mat.broiler.GRCg7b	84824892	84824530	8.25e-06	151	126	29.365	N/A
AKN10679.1	265	403	NW_004625847	Heterocephalus glaber	Heterocephalus glaber isolate NMR 29 unplaced genomic scaffold, HetGla_female_1.0 scaffold01118	241	639	5.82e-07	159	143	30.769	N/A
AKN10679.1	275	407	NC_052162	Scyliorhinus canicula	Scyliorhinus canicula chromosome 17, sScyCan1.1	105291152	105290790	6.29e-07	160	134	31.343	N/A
AKN10679.1	275	407	NC_052162	Scyliorhinus canicula	Scyliorhinus canicula chromosome 17, sScyCan1.1	110002870	110003232	9.73e-06	150	134	29.104	N/A
AKN10679.1	310	412	NW_005842160	Alligator sinensis	Alligator sinensis unplaced genomic scaffold, ASM45574v1 scaffold405_2	74500	74814	6.35e-07	160	108	32.407	N/A
AKN10679.1	258	385	NC_042626	Rhinatrema bivittatum	Rhinatrema bivittatum chromosome 12, aRhiBiv1.1	79865439	79865798	6.41e-07	160	128	29.688	N/A
AKN10679.1	310	392	NC_057710	Chiloscyllium plagiosum	Chiloscyllium plagiosum isolate BGI_BamShark_2017 chromosome 1, ASM401019v2	1791537	1791782	6.52e-07	160	83	38.554	N/A
AKN10679.1	257	385	NC_042623	Rhinatrema bivittatum	Rhinatrema bivittatum chromosome 9, aRhiBiv1.1	221934625	221934263	6.52e-07	160	129	29.457	N/A
AKN10679.1	257	385	NC_042623	Rhinatrema bivittatum	Rhinatrema bivittatum chromosome 9, aRhiBiv1.1	259266221	259266583	2.24e-06	155	129	28.682	N/A
AKN10679.1	245	393	NC_046969	Cyclopterus lumpus	Cyclopterus lumpus isolate fCycLum1 chromosome 4, fCycLum1.pri	12159910	12159503	6.87e-07	160	151	30.464	N/A
AKN10679.1	257	385	NW_021820708	Rhinatrema bivittatum	Rhinatrema bivittatum unplaced genomic scaffold, aRhiBiv1.1	115871	115509	6.91e-07	160	129	29.457	N/A
AKN10679.1	274	403	NW_005842602	Alligator sinensis	Alligator sinensis unplaced genomic scaffold, ASM45574v1 scaffold541_1	175728	176060	6.92e-07	160	130	31.538	N/A
AKN10679.1	257	385	NC_042615	Rhinatrema bivittatum	Rhinatrema bivittatum chromosome 1, aRhiBiv1.1	383055322	383054960	7.05e-07	159	129	29.457	N/A
AKN10679.1	257	385	NC_042615	Rhinatrema bivittatum	Rhinatrema bivittatum chromosome 1, aRhiBiv1.1	800309950	800310312	9.07e-07	159	129	29.457	N/A
AKN10679.1	257	385	NC_042615	Rhinatrema bivittatum	Rhinatrema bivittatum chromosome 1, aRhiBiv1.1	399415747	399416109	2.53e-06	155	129	29.457	N/A
AKN10679.1	257	385	NC_042615	Rhinatrema bivittatum	Rhinatrema bivittatum chromosome 1, aRhiBiv1.1	520086834	520086472	3.23e-06	154	129	28.682	N/A
AKN10679.1	254	403	NC_029517	Coturnix japonica	Coturnix japonica isolate 7356 chromosome 2, Coturnix japonica 2.1	38087675	38087232	7.30e-07	159	158	27.848	N/A
AKN10679.1	257	385	NC_042619	Rhinatrema bivittatum	Rhinatrema bivittatum chromosome 5, aRhiBiv1.1	341238431	341238793	7.43e-07	159	129	29.457	N/A
AKN10679.1	257	385	NC_042619	Rhinatrema bivittatum	Rhinatrema bivittatum chromosome 5, aRhiBiv1.1	157190040	157189678	1.12e-06	158	129	29.457	N/A
AKN10679.1	257	385	NC_042619	Rhinatrema bivittatum	Rhinatrema bivittatum chromosome 5, aRhiBiv1.1	139893552	139893190	1.65e-06	156	129	29.457	N/A
AKN10679.1	257	385	NC_042619	Rhinatrema bivittatum	Rhinatrema bivittatum chromosome 5, aRhiBiv1.1	198130654	198131016	2.18e-06	155	129	28.682	N/A
AKN10679.1	300	407	NC_057757	Chiloscyllium plagiosum	Chiloscyllium plagiosum isolate BGI_BamShark_2017 chromosome 48, ASM401019v2	4772971	4772666	7.69e-07	159	113	35.398	N/A
AKN10679.1	316	410	NW_005858963	Pelodiscus sinensis	Pelodiscus sinensis isolate Daiwa-1 unplaced genomic scaffold, PelSin_1.0 scaffold25	2051479	2051171	7.82e-07	159	104	35.577	N/A
AKN10679.1	258	403	NW_022206143	Phasianus colchicus	Phasianus colchicus isolate SZU-A5-319 unplaced genomic scaffold, ASM414374v1 scaffold1072_cov28	32027	32464	7.87e-07	159	156	28.205	N/A
AKN10679.1	257	385	NC_042617	Rhinatrema bivittatum	Rhinatrema bivittatum chromosome 3, aRhiBiv1.1	250343071	250342709	8.10e-07	159	129	29.457	N/A
AKN10679.1	257	385	NC_042617	Rhinatrema bivittatum	Rhinatrema bivittatum chromosome 3, aRhiBiv1.1	79035392	79035030	9.73e-07	158	129	29.457	N/A
AKN10679.1	317	394	NC_046261	Catharus ustulatus	Catharus ustulatus isolate bCatUst1 chromosome W, bCatUst1.pri.v2	10016463	10016242	8.39e-07	159	78	39.744	N/A
AKN10679.1	318	394	NC_046261	Catharus ustulatus	Catharus ustulatus isolate bCatUst1 chromosome W, bCatUst1.pri.v2	9333131	9332913	1.17e-06	158	77	38.961	N/A
AKN10679.1	317	394	NC_046261	Catharus ustulatus	Catharus ustulatus isolate bCatUst1 chromosome W, bCatUst1.pri.v2	11191554	11191333	2.15e-06	155	78	39.744	N/A
AKN10679.1	317	394	NC_046261	Catharus ustulatus	Catharus ustulatus isolate bCatUst1 chromosome W, bCatUst1.pri.v2	11249780	11250001	2.20e-06	155	78	38.462	N/A
AKN10679.1	318	394	NC_046261	Catharus ustulatus	Catharus ustulatus isolate bCatUst1 chromosome W, bCatUst1.pri.v2	4699931	4699713	4.15e-06	153	77	38.961	N/A
AKN10679.1	316	394	NC_046261	Catharus ustulatus	Catharus ustulatus isolate bCatUst1 chromosome W, bCatUst1.pri.v2	5621291	5621515	5.78e-06	152	79	37.975	N/A
AKN10679.1	317	394	NC_046261	Catharus ustulatus	Catharus ustulatus isolate bCatUst1 chromosome W, bCatUst1.pri.v2	9933160	9932939	6.99e-06	151	78	38.462	N/A
AKN10679.1	278	405	NC_044048	Gadus morhua	Gadus morhua chromosome 1, gadMor3.0	656262	655870	8.39e-07	159	135	30.370	N/A
AKN10679.1	275	407	NC_052149	Scyliorhinus canicula	Scyliorhinus canicula chromosome 4, sScyCan1.1	24149710	24149348	8.39e-07	159	134	30.597	N/A
AKN10679.1	257	385	NC_042620	Rhinatrema bivittatum	Rhinatrema bivittatum chromosome 6, aRhiBiv1.1	147485916	147485554	8.54e-07	159	129	29.457	N/A
AKN10679.1	310	403	NW_005843007	Alligator sinensis	Alligator sinensis unplaced genomic scaffold, ASM45574v1 scaffold401_1	120876	121148	8.75e-07	159	94	34.043	N/A
AKN10679.1	231	383	NC_052639	Mauremys reevesii	Mauremys reevesii isolate NIE-2019 linkage group 17, ASM1616193v1	28509918	28509481	9.15e-07	159	154	28.571	N/A
AKN10679.1	231	383	NC_052639	Mauremys reevesii	Mauremys reevesii isolate NIE-2019 linkage group 17, ASM1616193v1	18835964	18836401	1.41e-06	157	154	28.571	N/A
AKN10679.1	227	383	NC_052639	Mauremys reevesii	Mauremys reevesii isolate NIE-2019 linkage group 17, ASM1616193v1	31070843	31070397	2.11e-06	156	157	28.025	N/A
AKN10679.1	318	408	NC_052639	Mauremys reevesii	Mauremys reevesii isolate NIE-2019 linkage group 17, ASM1616193v1	23261451	23261696	5.78e-06	152	91	36.264	N/A
AKN10679.1	318	408	NC_052639	Mauremys reevesii	Mauremys reevesii isolate NIE-2019 linkage group 17, ASM1616193v1	11419726	11419971	9.23e-06	150	91	36.264	N/A
AKN10679.1	318	408	NC_052639	Mauremys reevesii	Mauremys reevesii isolate NIE-2019 linkage group 17, ASM1616193v1	7177785	7178030	9.56e-06	150	91	36.264	N/A
AKN10679.1	263	405	NC_057854	Chelonia mydas	Chelonia mydas isolate rCheMyd1 chromosome 8, rCheMyd1.pri.v2	30034865	30034452	9.15e-07	159	146	30.137	N/A
AKN10679.1	231	403	NC_052632	Mauremys reevesii	Mauremys reevesii isolate NIE-2019 linkage group 10, ASM1616193v1	62281536	62281042	9.48e-07	158	174	26.437	N/A
AKN10679.1	240	394	NW_024528856	Pyrgilauda ruficollis	Pyrgilauda ruficollis isolate IOZ18807 unplaced genomic scaffold, ASM1759013v1 scaffold703	11544	11122	1.02e-06	158	156	26.282	N/A
AKN10679.1	265	403	NW_004624778	Heterocephalus glaber	Heterocephalus glaber isolate NMR 29 unplaced genomic scaffold, HetGla_female_1.0 scaffold00049	14727100	14727498	1.04e-06	158	141	29.078	N/A
AKN10679.1	231	383	NC_052642	Mauremys reevesii	Mauremys reevesii isolate NIE-2019 linkage group 20, ASM1616193v1	1027842	1028279	1.06e-06	158	154	27.922	N/A
AKN10679.1	283	403	NC_041315	Podarcis muralis	Podarcis muralis ecotype yellow chromosome 4, PodMur_1.0	45709975	45709613	1.09e-06	158	121	29.752	N/A
AKN10679.1	231	383	NW_024100782	Mauremys reevesii	Mauremys reevesii isolate NIE-2019 unplaced genomic scaffold, ASM1616193v1 Contig16	731298	731735	1.10e-06	158	154	27.922	N/A
AKN10679.1	231	383	NC_052644	Mauremys reevesii	Mauremys reevesii isolate NIE-2019 linkage group 22, ASM1616193v1	12952446	12952883	1.10e-06	158	154	28.571	N/A
AKN10679.1	227	383	NC_052634	Mauremys reevesii	Mauremys reevesii isolate NIE-2019 linkage group 12, ASM1616193v1	36654842	36655288	1.10e-06	158	157	28.025	N/A
AKN10679.1	283	403	NC_041321	Podarcis muralis	Podarcis muralis ecotype yellow chromosome 10, PodMur_1.0	40124872	40124510	1.14e-06	158	121	29.752	N/A
AKN10679.1	254	403	NW_015388939	Protobothrops mucrosquamatus	Protobothrops mucrosquamatus isolate PMUCROS unplaced genomic scaffold, P.Mucros_1.0 scaffold2913	125918	125523	1.21e-06	157	150	29.333	N/A
AKN10679.1	308	411	NC_052152	Scyliorhinus canicula	Scyliorhinus canicula chromosome 7, sScyCan1.1	124117173	124117520	1.24e-06	157	117	33.333	N/A
AKN10679.1	287	406	NW_022219431	Phasianus colchicus	Phasianus colchicus isolate SZU-A5-319 unplaced genomic scaffold, ASM414374v1 scaffold21374_cov27	382	14	1.24e-06	146	128	27.344	N/A
AKN10679.1	231	403	NW_025423010	Mauremys mutica	Mauremys mutica isolate MM-2020 ecotype Southern unplaced genomic scaffold, ASM2049712v1 000581F_np12_subseq_155780:279073_obj	87054	86560	1.29e-06	157	174	27.011	N/A
AKN10679.1	231	403	NW_025423257	Mauremys mutica	Mauremys mutica isolate MM-2020 ecotype Southern unplaced genomic scaffold, ASM2049712v1 Super-Scaffold_100046	2275898	2275404	1.30e-06	157	174	27.011	N/A
AKN10679.1	318	408	NW_025423257	Mauremys mutica	Mauremys mutica isolate MM-2020 ecotype Southern unplaced genomic scaffold, ASM2049712v1 Super-Scaffold_100046	4186213	4185968	9.15e-06	150	91	36.264	N/A
AKN10679.1	231	403	NW_025423259	Mauremys mutica	Mauremys mutica isolate MM-2020 ecotype Southern unplaced genomic scaffold, ASM2049712v1 Super-Scaffold_100070	963648	964142	1.31e-06	157	174	27.011	N/A
AKN10679.1	231	403	NW_025423110	Mauremys mutica	Mauremys mutica isolate MM-2020 ecotype Southern unplaced genomic scaffold, ASM2049712v1 001067F_np12_obj	68832	69326	1.33e-06	157	174	27.011	N/A
AKN10679.1	231	411	NW_025423293	Mauremys mutica	Mauremys mutica isolate MM-2020 ecotype Southern unplaced genomic scaffold, ASM2049712v1 Super-Scaffold_100246	49821	49309	1.40e-06	157	182	25.275	N/A
AKN10679.1	299	407	NW_025191836	Chiloscyllium plagiosum	Chiloscyllium plagiosum isolate BGI_BamShark_2017 unplaced genomic scaffold, ASM401019v2 scaf_46406	3514	3206	1.40e-06	156	114	35.088	N/A
AKN10679.1	228	407	NW_024055728	Scyliorhinus canicula	Scyliorhinus canicula unplaced genomic scaffold, sScyCan1.1	5266960	5267430	1.43e-06	157	181	25.967	N/A
AKN10679.1	287	405	NC_044058	Gadus morhua	Gadus morhua chromosome 11, gadMor3.0	27309278	27309649	1.43e-06	157	126	30.159	N/A
AKN10679.1	243	385	NC_042633	Rhinatrema bivittatum	Rhinatrema bivittatum chromosome 19, aRhiBiv1.1	12486305	12485916	1.50e-06	157	143	28.671	N/A
AKN10679.1	231	383	NW_025422939	Mauremys mutica	Mauremys mutica isolate MM-2020 ecotype Southern unplaced genomic scaffold, ASM2049712v1 000393F_np12_subseq_70375:222436_obj	25397	25834	1.56e-06	157	154	27.922	N/A
AKN10679.1	258	395	NW_023454624	Manis pentadactyla	Manis pentadactyla isolate MP20 unplaced genomic scaffold, YNU_ManPten_2.0 scaffold_168_MP20	8735256	8735645	1.57e-06	157	138	28.261	N/A
AKN10679.1	283	403	NC_041314	Podarcis muralis	Podarcis muralis ecotype yellow chromosome 3, PodMur_1.0	90753556	90753918	1.57e-06	157	121	29.752	N/A
AKN10679.1	231	383	NW_025423304	Mauremys mutica	Mauremys mutica isolate MM-2020 ecotype Southern unplaced genomic scaffold, ASM2049712v1 Super-Scaffold_100286	464592	464155	1.64e-06	156	154	27.922	N/A
AKN10679.1	257	403	NW_015387418	Protobothrops mucrosquamatus	Protobothrops mucrosquamatus isolate PMUCROS unplaced genomic scaffold, P.Mucros_1.0 scaffold1208	1865	2266	1.68e-06	156	147	29.252	N/A
AKN10679.1	254	403	NW_015389965	Protobothrops mucrosquamatus	Protobothrops mucrosquamatus isolate PMUCROS unplaced genomic scaffold, P.Mucros_1.0 scaffold4030	74857	74447	1.69e-06	156	150	28.667	N/A
AKN10679.1	231	383	NC_059078	Mauremys mutica	Mauremys mutica isolate MM-2020 ecotype Southern chromosome 7, ASM2049712v1	52679672	52680109	1.71e-06	156	154	27.922	N/A
AKN10679.1	231	383	NC_059078	Mauremys mutica	Mauremys mutica isolate MM-2020 ecotype Southern chromosome 7, ASM2049712v1	117370768	117370331	2.51e-06	155	154	27.922	N/A
AKN10679.1	263	403	NC_059078	Mauremys mutica	Mauremys mutica isolate MM-2020 ecotype Southern chromosome 7, ASM2049712v1	86924460	86924062	5.78e-06	152	141	28.369	N/A
AKN10679.1	318	408	NC_059078	Mauremys mutica	Mauremys mutica isolate MM-2020 ecotype Southern chromosome 7, ASM2049712v1	51934740	51934495	6.47e-06	151	91	36.264	N/A
AKN10679.1	254	410	NW_015426433	Protobothrops mucrosquamatus	Protobothrops mucrosquamatus isolate PMUCROS unplaced genomic scaffold, P.Mucros_1.0 scaffold40701	271	717	1.74e-06	153	159	28.931	N/A
AKN10679.1	289	410	NC_063349	Rhincodon typus	Rhincodon typus isolate 14 chromosome 18, sRhiTyp1.1	15177485	15177108	1.79e-06	156	129	34.884	N/A
AKN10679.1	265	403	NW_004626416	Heterocephalus glaber	Heterocephalus glaber isolate NMR 29 unplaced genomic scaffold, HetGla_female_1.0 scaffold01687	1498	1896	1.84e-06	155	143	30.070	N/A
AKN10679.1	274	407	NW_005841846	Alligator sinensis	Alligator sinensis unplaced genomic scaffold, ASM45574v1 scaffold528_1	4586976	4587353	1.87e-06	156	144	30.556	N/A
AKN10679.1	231	383	NW_025422997	Mauremys mutica	Mauremys mutica isolate MM-2020 ecotype Southern unplaced genomic scaffold, ASM2049712v1 000539F_np12_subseq_1:119545_obj	49571	49134	1.89e-06	156	154	27.922	N/A
AKN10679.1	250	403	NW_018362987	Numida meleagris	Numida meleagris isolate 19003 breed g44 Domestic line unplaced genomic scaffold, NumMel1.0 unplaced_Scaffold119	1988800	1988345	1.97e-06	156	162	28.395	N/A
AKN10679.1	308	390	NC_045736	Etheostoma spectabile	Etheostoma spectabile isolate EspeVRDwgs_2016 chromosome 4, UIUC_Espe_1.0	34332536	34332790	2.04e-06	156	86	38.372	N/A
AKN10679.1	227	383	NC_052631	Mauremys reevesii	Mauremys reevesii isolate NIE-2019 linkage group 9, ASM1616193v1	60844546	60844100	2.06e-06	156	157	28.025	N/A
AKN10679.1	263	405	NC_044324	Gopherus evgoodei	Gopherus evgoodei ecotype Sinaloan lineage chromosome 3, rGopEvg1_v1.p	54893043	54892642	2.07e-06	156	143	27.273	N/A
AKN10679.1	258	395	NW_023456319	Manis pentadactyla	Manis pentadactyla isolate MP20 unplaced genomic scaffold, YNU_ManPten_2.0 scaffold_321_MP20	61302	61691	2.09e-06	156	138	27.536	N/A
AKN10679.1	265	403	NW_004624736	Heterocephalus glaber	Heterocephalus glaber isolate NMR 29 unplaced genomic scaffold, HetGla_female_1.0 scaffold00007	36785621	36786022	2.17e-06	155	144	29.861	N/A
AKN10679.1	317	394	NC_046262	Catharus ustulatus	Catharus ustulatus isolate bCatUst1 chromosome Z, bCatUst1.pri.v2	50103919	50104140	2.24e-06	155	78	38.462	N/A
AKN10679.1	317	394	NC_046262	Catharus ustulatus	Catharus ustulatus isolate bCatUst1 chromosome Z, bCatUst1.pri.v2	42251771	42251550	2.71e-06	155	78	38.462	N/A
AKN10679.1	317	394	NC_046262	Catharus ustulatus	Catharus ustulatus isolate bCatUst1 chromosome Z, bCatUst1.pri.v2	45748993	45749214	6.93e-06	151	78	38.462	N/A
AKN10679.1	261	385	NC_042618	Rhinatrema bivittatum	Rhinatrema bivittatum chromosome 4, aRhiBiv1.1	17911502	17911852	2.24e-06	155	125	28.800	N/A
AKN10679.1	257	385	NC_042618	Rhinatrema bivittatum	Rhinatrema bivittatum chromosome 4, aRhiBiv1.1	275241210	275241572	3.40e-06	154	129	29.457	N/A
AKN10679.1	317	394	NW_019801606	Cyanistes caeruleus	Cyanistes caeruleus isolate BT333_1 unplaced genomic scaffold, cyaCae2 scaffold640_part1	9745	9524	2.27e-06	155	78	39.744	N/A
AKN10679.1	314	385	NW_024704744	Callorhinchus milii	Callorhinchus milii isolate IMCB2004 unplaced genomic scaffold, IMCB_Cmil_1.0 Scaffold3	22401032	22401244	2.30e-06	155	72	38.889	N/A
AKN10679.1	309	385	NW_024704744	Callorhinchus milii	Callorhinchus milii isolate IMCB2004 unplaced genomic scaffold, IMCB_Cmil_1.0 Scaffold3	88860373	88860600	7.12e-06	151	77	37.662	N/A
AKN10679.1	284	407	NC_052151	Scyliorhinus canicula	Scyliorhinus canicula chromosome 6, sScyCan1.1	10560480	10560133	2.58e-06	155	125	29.600	N/A
AKN10679.1	294	408	NC_044323	Gopherus evgoodei	Gopherus evgoodei ecotype Sinaloan lineage chromosome 2, rGopEvg1_v1.p	20472431	20472727	2.60e-06	155	115	33.913	N/A
AKN10679.1	310	403	NW_017713592	Alligator mississippiensis	Alligator mississippiensis isolate KSC_2009_1 unplaced genomic scaffold, ASM28112v4	12318631	12318903	2.69e-06	155	94	34.043	N/A
AKN10679.1	263	405	NW_025111270	Chelonia mydas	Chelonia mydas isolate rCheMyd1 unplaced genomic scaffold, rCheMyd1.pri.v2 scaffold_59_arrow_ctg1	10716	11129	2.80e-06	154	146	28.767	N/A
AKN10679.1	293	393	NC_058034	Solea senegalensis	Solea senegalensis isolate Sse05_10M linkage group LG14, IFAPA_SoseM_1	11420796	11420515	2.83e-06	154	102	34.314	N/A
AKN10679.1	275	407	NC_052161	Scyliorhinus canicula	Scyliorhinus canicula chromosome 16, sScyCan1.1	82683790	82684152	2.91e-06	154	134	29.851	N/A
AKN10679.1	263	390	NC_064479	Caretta caretta	Caretta caretta isolate SJ_126:Eziel1 chromosome 7, GSC_CCare_1.0	57247391	57247750	2.94e-06	154	128	29.688	N/A
AKN10679.1	263	411	NC_050068	Dermochelys coriacea	Dermochelys coriacea isolate rDerCor1 chromosome 1, rDerCor1.pri.v4	122350813	122351226	3.04e-06	154	149	26.174	N/A
AKN10679.1	248	411	NC_044007	Aquila chrysaetos chrysaetos	Aquila chrysaetos chrysaetos chromosome 4, bAquChr1.4	53963675	53964121	3.12e-06	154	166	29.518	N/A
AKN10679.1	317	394	NW_019797359	Cyanistes caeruleus	Cyanistes caeruleus isolate BT333_1 unplaced genomic scaffold, cyaCae2 scaffold28873_part1	119	340	3.13e-06	150	78	41.026	N/A
AKN10679.1	300	403	NC_042972	Salmo trutta	Salmo trutta chromosome 16, fSalTru1.1	39758949	39759257	3.15e-06	154	105	36.190	N/A
AKN10679.1	310	412	NW_005842810	Alligator sinensis	Alligator sinensis unplaced genomic scaffold, ASM45574v1 scaffold1343_1	168919	168605	3.20e-06	154	108	31.481	N/A
AKN10679.1	317	406	NC_053488	Hirundo rustica	Hirundo rustica isolate bHirRus1 chromosome Z, bHirRus1.pri.v2	45857184	45856876	3.23e-06	154	107	33.645	N/A
AKN10679.1	231	411	NW_025423350	Mauremys mutica	Mauremys mutica isolate MM-2020 ecotype Southern unplaced genomic scaffold, ASM2049712v1 Super-Scaffold_100583	322141	322653	3.25e-06	154	182	25.275	N/A
AKN10679.1	294	406	NW_024899360	Chrysemys picta bellii	Chrysemys picta bellii isolate RCT428 unplaced genomic scaffold, Chrysemys_picta_BioNano-3.0.4 Scaffold13717	171	461	3.28e-06	144	113	33.628	N/A
AKN10679.1	319	404	NW_022993946	Melopsittacus undulatus	Melopsittacus undulatus isolate bMelUnd1 chromosome W unlocalized genomic scaffold, bMelUnd1.mat.Z SUPER_W_unloc_4	1672925	1672650	3.29e-06	154	92	35.870	N/A
AKN10679.1	317	394	NW_024403946	Hirundo rustica	Hirundo rustica isolate bHirRus1 unplaced genomic scaffold, bHirRus1.pri.v2 scaffold_255_arrow_ctg1	39816	39595	3.30e-06	154	78	38.462	N/A
AKN10679.1	302	410	NW_005841893	Alligator sinensis	Alligator sinensis unplaced genomic scaffold, ASM45574v1 scaffold125_1	385444	385782	3.31e-06	154	114	29.825	N/A
AKN10679.1	305	405	NC_051261	Chelonia mydas	Chelonia mydas isolate rCheMyd1 chromosome 21, rCheMyd1.pri.v2	17548502	17548810	3.37e-06	154	105	34.286	N/A
AKN10679.1	265	403	NW_004624760	Heterocephalus glaber	Heterocephalus glaber isolate NMR 29 unplaced genomic scaffold, HetGla_female_1.0 scaffold00031	12709202	12708804	3.37e-06	154	146	30.822	N/A
AKN10679.1	318	408	NW_025422999	Mauremys mutica	Mauremys mutica isolate MM-2020 ecotype Southern unplaced genomic scaffold, ASM2049712v1 000542F_np12_subseq_164554:174043_obj	5925	6170	3.38e-06	154	91	37.363	N/A
AKN10679.1	227	412	NW_015392677	Protobothrops mucrosquamatus	Protobothrops mucrosquamatus isolate PMUCROS unplaced genomic scaffold, P.Mucros_1.0 scaffold6863	12801	12247	3.38e-06	154	198	24.242	N/A
AKN10679.1	258	395	NW_023436231	Manis javanica	Manis javanica isolate MJ74 unplaced genomic scaffold, YNU_ManJav_2.0 scaffold_337	461437	461048	3.49e-06	154	138	27.536	N/A
AKN10679.1	305	405	NC_057849	Chelonia mydas	Chelonia mydas isolate rCheMyd1 chromosome 1, rCheMyd1.pri.v2	209897251	209896943	3.52e-06	154	104	33.654	N/A
AKN10679.1	317	394	NW_024516409	Pyrgilauda ruficollis	Pyrgilauda ruficollis isolate IOZ18807 unplaced genomic scaffold, ASM1759013v1 scaffold1748	2292	2071	3.53e-06	153	78	37.179	N/A
AKN10679.1	263	407	NW_018152392	Pogona vitticeps	Pogona vitticeps unplaced genomic scaffold, pvi1.1.0 contig5016	17161	16745	3.63e-06	153	147	25.850	N/A
AKN10679.1	275	405	NC_052175	Scyliorhinus canicula	Scyliorhinus canicula chromosome 30, sScyCan1.1	10575045	10575401	3.65e-06	154	132	31.061	N/A
AKN10679.1	263	411	NC_050092	Dermochelys coriacea	Dermochelys coriacea isolate rDerCor1 chromosome 25, rDerCor1.pri.v4	6296899	6297312	3.65e-06	154	149	26.846	N/A
AKN10679.1	309	383	NW_007249826	Carlito syrichta	Carlito syrichta isolate Samal-C Ts95f unplaced genomic scaffold, Tarsius_syrichta-2.0.1 Scaffold305730	32334	32113	3.67e-06	154	75	40.000	N/A
AKN10679.1	302	412	NC_052157	Scyliorhinus canicula	Scyliorhinus canicula chromosome 12, sScyCan1.1	71586218	71585901	3.68e-06	154	111	32.432	N/A
AKN10679.1	275	407	NC_052157	Scyliorhinus canicula	Scyliorhinus canicula chromosome 12, sScyCan1.1	27108570	27108205	6.47e-06	151	135	30.370	N/A
AKN10679.1	317	394	NC_042565	Lonchura striata domestica	Lonchura striata domestica isolate Mets1 chromosome 1, lonStrDom2	94598870	94599091	3.71e-06	153	78	37.179	N/A
AKN10679.1	318	408	NW_024100836	Mauremys reevesii	Mauremys reevesii isolate NIE-2019 unplaced genomic scaffold, ASM1616193v1 Contig26	589455	589700	3.74e-06	153	91	36.264	N/A
AKN10679.1	318	408	NW_024100836	Mauremys reevesii	Mauremys reevesii isolate NIE-2019 unplaced genomic scaffold, ASM1616193v1 Contig26	24841	24596	9.39e-06	150	91	36.264	N/A
AKN10679.1	259	401	NC_058085	Bufo gargarizans	Bufo gargarizans isolate SCDJY-AF-19 chromosome 6, ASM1485885v1	375803216	375803629	3.78e-06	153	146	30.822	N/A
AKN10679.1	259	401	NC_058082	Bufo gargarizans	Bufo gargarizans isolate SCDJY-AF-19 chromosome 3, ASM1485885v1	227848059	227848472	3.78e-06	153	146	30.822	N/A
AKN10679.1	279	406	NC_052155	Scyliorhinus canicula	Scyliorhinus canicula chromosome 10, sScyCan1.1	34454483	34454854	3.81e-06	153	133	30.827	N/A
AKN10679.1	318	408	NC_059095	Mauremys mutica	Mauremys mutica isolate MM-2020 ecotype Southern chromosome 24, ASM2049712v1	18386974	18387219	4.15e-06	153	91	36.264	N/A
AKN10679.1	299	403	NW_025159706	Chiloscyllium plagiosum	Chiloscyllium plagiosum isolate BGI_BamShark_2017 unplaced genomic scaffold, ASM401019v2 scaf_40470	723	1016	4.23e-06	151	109	33.945	N/A
AKN10679.1	303	395	NW_023457338	Manis pentadactyla	Manis pentadactyla isolate MP20 unplaced genomic scaffold, YNU_ManPten_2.0 scaffold_413_MP20	7582296	7582021	4.26e-06	153	93	32.258	N/A
AKN10679.1	254	403	NW_015388760	Protobothrops mucrosquamatus	Protobothrops mucrosquamatus isolate PMUCROS unplaced genomic scaffold, P.Mucros_1.0 scaffold2717	16546	16136	4.37e-06	153	150	28.667	N/A
AKN10679.1	320	385	NW_007260263	Carlito syrichta	Carlito syrichta isolate Samal-C Ts95f unplaced genomic scaffold, Tarsius_syrichta-2.0.1 Scaffold316167	298232	298426	4.37e-06	153	66	46.970	N/A
AKN10679.1	314	406	NC_052148	Scyliorhinus canicula	Scyliorhinus canicula chromosome 3, sScyCan1.1	260384299	260384012	4.38e-06	153	98	37.755	N/A
AKN10679.1	318	385	NW_007258460	Carlito syrichta	Carlito syrichta isolate Samal-C Ts95f unplaced genomic scaffold, Tarsius_syrichta-2.0.1 Scaffold314364	491321	491121	4.41e-06	153	68	45.588	N/A
AKN10679.1	302	412	NC_052169	Scyliorhinus canicula	Scyliorhinus canicula chromosome 24, sScyCan1.1	26737581	26737898	4.49e-06	153	111	32.432	N/A
AKN10679.1	318	394	NW_024523922	Pyrgilauda ruficollis	Pyrgilauda ruficollis isolate IOZ18807 unplaced genomic scaffold, ASM1759013v1 scaffold259	9825	9607	4.52e-06	153	77	37.662	N/A
AKN10679.1	250	403	NC_034412	Numida meleagris	Numida meleagris isolate 19003 breed g44 Domestic line chromosome 4, NumMel1.0	40797316	40796861	4.53e-06	153	162	27.778	N/A
AKN10679.1	227	412	NW_015400029	Protobothrops mucrosquamatus	Protobothrops mucrosquamatus isolate PMUCROS unplaced genomic scaffold, P.Mucros_1.0 scaffold14260	5485	4931	4.65e-06	152	198	24.747	N/A
AKN10679.1	275	407	NC_052146	Scyliorhinus canicula	Scyliorhinus canicula chromosome 1, sScyCan1.1	50192802	50192440	4.65e-06	153	134	29.851	N/A
AKN10679.1	231	411	NW_025423256	Mauremys mutica	Mauremys mutica isolate MM-2020 ecotype Southern unplaced genomic scaffold, ASM2049712v1 Super-Scaffold_100036	2318144	2317632	4.73e-06	153	182	24.725	N/A
AKN10679.1	318	408	NW_025423256	Mauremys mutica	Mauremys mutica isolate MM-2020 ecotype Southern unplaced genomic scaffold, ASM2049712v1 Super-Scaffold_100036	738534	738779	6.19e-06	152	91	36.264	N/A
AKN10679.1	246	398	NC_052533	Gallus gallus	Gallus gallus isolate bGalGal1 chromosome 2, bGalGal1.mat.broiler.GRCg7b	52689963	52689547	4.73e-06	153	153	26.797	N/A
AKN10679.1	317	394	NC_053450	Hirundo rustica	Hirundo rustica isolate bHirRus1 chromosome 1, bHirRus1.pri.v2	100917451	100917230	4.82e-06	153	78	38.462	N/A
AKN10679.1	227	412	NW_015390261	Protobothrops mucrosquamatus	Protobothrops mucrosquamatus isolate PMUCROS unplaced genomic scaffold, P.Mucros_1.0 scaffold4347	33888	33334	4.86e-06	152	196	26.020	N/A
AKN10679.1	317	403	NC_031774	Parus major	Parus major isolate Abel chromosome 5, Parus_major1.1	10068637	10068924	4.99e-06	152	100	37.000	N/A
AKN10679.1	248	411	NC_044015	Aquila chrysaetos chrysaetos	Aquila chrysaetos chrysaetos chromosome 12, bAquChr1.4	13711287	13711730	5.07e-06	152	166	28.916	N/A
AKN10679.1	251	389	NC_051246	Chelonia mydas	Chelonia mydas isolate rCheMyd1 chromosome 6, rCheMyd1.pri.v2	72345928	72346344	5.07e-06	152	147	28.571	N/A
AKN10679.1	275	407	NC_052160	Scyliorhinus canicula	Scyliorhinus canicula chromosome 15, sScyCan1.1	139654739	139654377	5.25e-06	152	134	29.851	N/A
AKN10679.1	317	394	NC_046225	Catharus ustulatus	Catharus ustulatus isolate bCatUst1 chromosome 5, bCatUst1.pri.v2	27255750	27255529	5.58e-06	152	78	37.179	N/A
AKN10679.1	310	394	NW_023458066	Manis pentadactyla	Manis pentadactyla isolate MP20 unplaced genomic scaffold, YNU_ManPten_2.0 scaffold_559_MP20	7878626	7878877	5.63e-06	152	85	35.294	N/A
AKN10679.1	259	403	NC_053393	Bufo bufo	Bufo bufo chromosome 5, aBufBuf1.1	319520096	319520506	5.68e-06	152	145	28.276	N/A
AKN10679.1	294	394	NW_022644069	Chelonoidis abingdonii	Chelonoidis abingdonii isolate Lonesome George unplaced genomic scaffold, ASM359739v1 Contig3732	325	56	5.78e-06	152	101	36.634	N/A
AKN10679.1	116	403	NW_022209245	Phasianus colchicus	Phasianus colchicus isolate SZU-A5-319 unplaced genomic scaffold, ASM414374v1 scaffold5530_cov58	6207395	6206592	5.78e-06	152	300	23.000	N/A
AKN10679.1	317	394	NC_044215	Taeniopygia guttata	Taeniopygia guttata isolate Blue55 chromosome 4, bTaeGut1.4.pri	58330258	58330037	5.98e-06	152	78	35.897	N/A
AKN10679.1	227	412	NW_015386092	Protobothrops mucrosquamatus	Protobothrops mucrosquamatus isolate PMUCROS unplaced genomic scaffold, P.Mucros_1.0 scaffold_16	27737	28291	6.08e-06	152	197	27.919	N/A
AKN10679.1	300	405	NW_023454513	Manis pentadactyla	Manis pentadactyla isolate MP20 unplaced genomic scaffold, YNU_ManPten_2.0 scaffold_158_MP20	8575478	8575780	6.09e-06	152	106	32.075	N/A
AKN10679.1	258	395	NW_023454513	Manis pentadactyla	Manis pentadactyla isolate MP20 unplaced genomic scaffold, YNU_ManPten_2.0 scaffold_158_MP20	5426610	5426996	8.84e-06	150	138	28.261	N/A
AKN10679.1	305	405	NC_064490	Caretta caretta	Caretta caretta isolate SJ_126:Eziel1 chromosome 18, GSC_CCare_1.0	13522027	13522335	6.19e-06	152	104	33.654	N/A
AKN10679.1	249	394	NW_019792552	Cyanistes caeruleus	Cyanistes caeruleus isolate BT333_1 unplaced genomic scaffold, cyaCae2 scaffold2452_part1	1134	1529	6.46e-06	151	147	27.891	N/A
AKN10679.1	302	412	NW_024055744	Scyliorhinus canicula	Scyliorhinus canicula unplaced genomic scaffold, sScyCan1.1	131117	131434	6.47e-06	151	111	33.333	N/A
AKN10679.1	227	384	NW_015387852	Protobothrops mucrosquamatus	Protobothrops mucrosquamatus isolate PMUCROS unplaced genomic scaffold, P.Mucros_1.0 scaffold1700	135221	134766	6.51e-06	151	160	27.500	N/A
AKN10679.1	265	403	NW_004624755	Heterocephalus glaber	Heterocephalus glaber isolate NMR 29 unplaced genomic scaffold, HetGla_female_1.0 scaffold00026	19027156	19027554	6.64e-06	151	143	32.867	N/A
AKN10679.1	300	385	NW_024704788	Callorhinchus milii	Callorhinchus milii isolate IMCB2004 unplaced genomic scaffold, IMCB_Cmil_1.0 Scaffold47	241062	240820	6.69e-06	151	86	36.047	N/A
AKN10679.1	300	405	NC_047592	Esox lucius	Esox lucius isolate fEsoLuc1 chromosome 24, fEsoLuc1.pri	19589810	19590136	6.70e-06	151	112	35.714	N/A
AKN10679.1	218	394	NW_019800287	Cyanistes caeruleus	Cyanistes caeruleus isolate BT333_1 unplaced genomic scaffold, cyaCae2 scaffold5187_part1	2225	2698	6.77e-06	151	180	27.222	N/A
AKN10679.1	227	403	NW_015388200	Protobothrops mucrosquamatus	Protobothrops mucrosquamatus isolate PMUCROS unplaced genomic scaffold, P.Mucros_1.0 scaffold2098	94811	95308	6.87e-06	151	179	25.698	N/A
AKN10679.1	258	394	NW_019776413	Cyanistes caeruleus	Cyanistes caeruleus isolate BT333_1 chromosome 5 unlocalized genomic scaffold, cyaCae2 chr5_part3	3466280	3466615	6.87e-06	151	137	30.657	N/A
AKN10679.1	299	403	NC_057719	Chiloscyllium plagiosum	Chiloscyllium plagiosum isolate BGI_BamShark_2017 chromosome 10, ASM401019v2	29118148	29118441	6.87e-06	151	109	34.862	N/A
AKN10679.1	240	394	NW_024581511	Corvus kubaryi	Corvus kubaryi isolate FWS band 111438036 unplaced genomic scaffold, C.kubaryi_AGA036_p1.0 63391	5658	6080	6.88e-06	151	156	26.282	N/A
AKN10679.1	240	394	NW_024581509	Corvus kubaryi	Corvus kubaryi isolate FWS band 111438036 unplaced genomic scaffold, C.kubaryi_AGA036_p1.0 63389	5690	6112	6.88e-06	151	156	26.282	N/A
AKN10679.1	227	403	NW_015391457	Protobothrops mucrosquamatus	Protobothrops mucrosquamatus isolate PMUCROS unplaced genomic scaffold, P.Mucros_1.0 scaffold5602	7854	7357	6.98e-06	151	179	26.816	N/A
AKN10679.1	250	394	NC_045510	Corvus moneduloides	Corvus moneduloides isolate bCorMon1 chromosome W, bCorMon1.pri	17495882	17495490	7.12e-06	151	146	28.082	N/A
AKN10679.1	240	394	NC_045510	Corvus moneduloides	Corvus moneduloides isolate bCorMon1 chromosome W, bCorMon1.pri	11132984	11133406	8.04e-06	151	156	26.282	N/A
AKN10679.1	247	394	NC_045510	Corvus moneduloides	Corvus moneduloides isolate bCorMon1 chromosome W, bCorMon1.pri	397898	398299	8.54e-06	150	149	27.517	N/A
AKN10679.1	240	394	NC_045510	Corvus moneduloides	Corvus moneduloides isolate bCorMon1 chromosome W, bCorMon1.pri	9512010	9511588	9.00e-06	150	156	26.923	N/A
AKN10679.1	300	385	NW_024704762	Callorhinchus milii	Callorhinchus milii isolate IMCB2004 unplaced genomic scaffold, IMCB_Cmil_1.0 Scaffold21	96089	96331	7.50e-06	151	86	36.047	N/A
AKN10679.1	277	404	NC_055677	Chelmon rostratus	Chelmon rostratus isolate fCheRos1 chromosome 20, fCheRos1.pri	22215598	22215957	7.56e-06	151	134	30.597	N/A
AKN10679.1	314	403	NW_024704745	Callorhinchus milii	Callorhinchus milii isolate IMCB2004 unplaced genomic scaffold, IMCB_Cmil_1.0 Scaffold4	36944678	36944947	7.76e-06	151	94	35.106	N/A
AKN10679.1	314	403	NW_024704745	Callorhinchus milii	Callorhinchus milii isolate IMCB2004 unplaced genomic scaffold, IMCB_Cmil_1.0 Scaffold4	36625560	36625829	8.69e-06	150	94	35.106	N/A
AKN10679.1	253	403	NC_064438	Lagopus muta	Lagopus muta isolate bLagMut1 chromosome 6, bLagMut1 primary	3384436	3384891	7.83e-06	151	162	27.778	N/A
AKN10679.1	314	385	NW_024704746	Callorhinchus milii	Callorhinchus milii isolate IMCB2004 unplaced genomic scaffold, IMCB_Cmil_1.0 Scaffold5	58221417	58221205	7.90e-06	151	72	37.500	N/A
AKN10679.1	300	385	NW_024704746	Callorhinchus milii	Callorhinchus milii isolate IMCB2004 unplaced genomic scaffold, IMCB_Cmil_1.0 Scaffold5	30314786	30315028	8.18e-06	151	86	36.047	N/A
AKN10679.1	309	397	NW_007231694	Carlito syrichta	Carlito syrichta isolate Samal-C Ts95f unplaced genomic scaffold, Tarsius_syrichta-2.0.1 Scaffold287598	63060	62776	8.10e-06	151	95	35.789	N/A
AKN10679.1	302	412	NC_052158	Scyliorhinus canicula	Scyliorhinus canicula chromosome 13, sScyCan1.1	2374260	2374577	8.18e-06	151	111	32.432	N/A
AKN10679.1	318	408	NW_025422852	Mauremys mutica	Mauremys mutica isolate MM-2020 ecotype Southern unplaced genomic scaffold, ASM2049712v1 000111F_np12_subseq_1:35859_obj	30529	30284	8.31e-06	151	91	36.264	N/A
AKN10679.1	263	405	NC_064480	Caretta caretta	Caretta caretta isolate SJ_126:Eziel1 chromosome 8, GSC_CCare_1.0	30509052	30508639	8.39e-06	151	146	29.452	N/A
AKN10679.1	318	408	NW_025423353	Mauremys mutica	Mauremys mutica isolate MM-2020 ecotype Southern unplaced genomic scaffold, ASM2049712v1 Super-Scaffold_1559	902240	901995	8.53e-06	150	91	36.264	N/A
AKN10679.1	318	408	NW_025423267	Mauremys mutica	Mauremys mutica isolate MM-2020 ecotype Southern unplaced genomic scaffold, ASM2049712v1 Super-Scaffold_100100	727888	727643	8.54e-06	150	91	36.264	N/A
AKN10679.1	318	408	NW_025423266	Mauremys mutica	Mauremys mutica isolate MM-2020 ecotype Southern unplaced genomic scaffold, ASM2049712v1 Super-Scaffold_100099	1117341	1117586	8.54e-06	150	91	36.264	N/A
AKN10679.1	286	403	NC_052535	Gallus gallus	Gallus gallus isolate bGalGal1 chromosome 4, bGalGal1.mat.broiler.GRCg7b	22219161	22218799	8.62e-06	150	126	29.365	N/A
AKN10679.1	317	394	NW_019801767	Cyanistes caeruleus	Cyanistes caeruleus isolate BT333_1 unplaced genomic scaffold, cyaCae2 scaffold6556_part1	930	1151	8.73e-06	149	78	41.026	N/A
AKN10679.1	258	395	NW_023436221	Manis javanica	Manis javanica isolate MJ74 unplaced genomic scaffold, YNU_ManJav_2.0 scaffold_327	3937	3548	8.76e-06	150	138	27.536	N/A
AKN10679.1	318	408	NW_025423281	Mauremys mutica	Mauremys mutica isolate MM-2020 ecotype Southern unplaced genomic scaffold, ASM2049712v1 Super-Scaffold_100183	504253	504498	8.84e-06	150	91	36.264	N/A
AKN10679.1	318	408	NW_025423281	Mauremys mutica	Mauremys mutica isolate MM-2020 ecotype Southern unplaced genomic scaffold, ASM2049712v1 Super-Scaffold_100183	214429	214674	8.99e-06	150	91	36.264	N/A
AKN10679.1	302	406	NW_005858920	Pelodiscus sinensis	Pelodiscus sinensis isolate Daiwa-1 unplaced genomic scaffold, PelSin_1.0 scaffold2969	39025	38732	8.89e-06	150	105	29.524	N/A
AKN10679.1	317	394	NC_063254	Corvus hawaiiensis	Corvus hawaiiensis isolate bCorHaw1 chromosome W, bCorHaw1.pri.cur	1563888	1564109	8.92e-06	150	78	38.462	N/A
AKN10679.1	302	412	NC_052159	Scyliorhinus canicula	Scyliorhinus canicula chromosome 14, sScyCan1.1	99947214	99947531	8.92e-06	150	111	32.432	N/A
AKN10679.1	318	408	NW_025423064	Mauremys mutica	Mauremys mutica isolate MM-2020 ecotype Southern unplaced genomic scaffold, ASM2049712v1 000864F_np12_obj	17815	17570	8.96e-06	150	91	36.264	N/A
AKN10679.1	318	408	NW_025423322	Mauremys mutica	Mauremys mutica isolate MM-2020 ecotype Southern unplaced genomic scaffold, ASM2049712v1 Super-Scaffold_100355	315185	315430	8.98e-06	150	91	36.264	N/A
AKN10679.1	319	408	NW_022644589	Chelonoidis abingdonii	Chelonoidis abingdonii isolate Lonesome George unplaced genomic scaffold, ASM359739v1 Contig41	850997	851239	8.99e-06	150	90	36.667	N/A
AKN10679.1	318	408	NC_059089	Mauremys mutica	Mauremys mutica isolate MM-2020 ecotype Southern chromosome 18, ASM2049712v1	3131736	3131491	9.00e-06	150	91	36.264	N/A
AKN10679.1	318	408	NC_059086	Mauremys mutica	Mauremys mutica isolate MM-2020 ecotype Southern chromosome 15, ASM2049712v1	30395278	30395033	9.00e-06	150	91	36.264	N/A
AKN10679.1	318	408	NC_059086	Mauremys mutica	Mauremys mutica isolate MM-2020 ecotype Southern chromosome 15, ASM2049712v1	28724190	28723945	9.00e-06	150	91	36.264	N/A
AKN10679.1	302	405	NC_064857	Suncus etruscus	Suncus etruscus isolate mSunEtr1 chromosome 10, mSunEtr1.pri.cur	50326913	50326638	9.00e-06	150	106	35.849	N/A
AKN10679.1	263	393	NC_057852	Chelonia mydas	Chelonia mydas isolate rCheMyd1 chromosome 4, rCheMyd1.pri.v2	82749090	82749458	9.00e-06	150	131	26.718	N/A
AKN10679.1	318	408	NW_025423273	Mauremys mutica	Mauremys mutica isolate MM-2020 ecotype Southern unplaced genomic scaffold, ASM2049712v1 Super-Scaffold_100120	513476	513231	9.07e-06	150	91	36.264	N/A
AKN10679.1	317	394	NW_019785123	Cyanistes caeruleus	Cyanistes caeruleus isolate BT333_1 unplaced genomic scaffold, cyaCae2 scaffold17814_part1	41	262	9.12e-06	149	78	38.462	N/A
AKN10679.1	318	408	NW_025423253	Mauremys mutica	Mauremys mutica isolate MM-2020 ecotype Southern unplaced genomic scaffold, ASM2049712v1 1666_np12_obj	50006	49761	9.12e-06	150	91	36.264	N/A
AKN10679.1	318	408	NW_024100876	Mauremys reevesii	Mauremys reevesii isolate NIE-2019 unplaced genomic scaffold, ASM1616193v1 Contig62	217961	217716	9.14e-06	150	91	36.264	N/A
AKN10679.1	218	396	NW_019776522	Cyanistes caeruleus	Cyanistes caeruleus isolate BT333_1 chromosome 20 unlocalized genomic scaffold, cyaCae2 chr20_part2	3086691	3087170	9.23e-06	150	182	27.473	N/A
AKN10679.1	310	403	NW_023435902	Manis javanica	Manis javanica isolate MJ74 unplaced genomic scaffold, YNU_ManJav_2.0 scaffold_8	2263620	2263354	9.31e-06	150	94	34.043	N/A
AKN10679.1	263	405	NC_051253	Chelonia mydas	Chelonia mydas isolate rCheMyd1 chromosome 13, rCheMyd1.pri.v2	36107045	36107458	9.31e-06	150	146	28.767	N/A
AKN10679.1	318	408	NW_020664482	Terrapene carolina triunguis	Terrapene carolina triunguis isolate 2854851 unplaced genomic scaffold, T_m_triunguis-2.0 Scaffold131	36966218	36966463	9.40e-06	150	91	37.363	N/A
AKN10679.1	249	405	NW_022059846	Gopherus evgoodei	Gopherus evgoodei ecotype Sinaloan lineage unplaced genomic scaffold, rGopEvg1_v1.p scaffold_183_arrow_ctg1	50815	50351	9.46e-06	150	164	27.439	N/A
AKN10679.1	258	395	NW_023435991	Manis javanica	Manis javanica isolate MJ74 unplaced genomic scaffold, YNU_ManJav_2.0 scaffold_97	14440099	14439710	9.56e-06	150	138	26.812	N/A
AKN10679.1	263	406	NC_057851	Chelonia mydas	Chelonia mydas isolate rCheMyd1 chromosome 3, rCheMyd1.pri.v2	5424451	5424867	9.73e-06	150	147	27.891	N/A
AKN10679.1	254	403	NW_015387898	Protobothrops mucrosquamatus	Protobothrops mucrosquamatus isolate PMUCROS unplaced genomic scaffold, P.Mucros_1.0 scaffold1758	42741	42331	9.77e-06	150	150	28.667	N/A
AKN10679.1	270	407	NC_045977	Amblyraja radiata	Amblyraja radiata isolate CabotCenter1 chromosome 22, sAmbRad1.1.pri	16620017	16620406	9.81e-06	150	144	28.472	N/A
AKN10679.1	318	408	NW_020679863	Terrapene carolina triunguis	Terrapene carolina triunguis isolate 2854851 unplaced genomic scaffold, T_m_triunguis-2.0 Scaffold15512	2981	2736	9.97e-06	150	91	36.264	N/A
AKN10679.1	311	394	NW_023436113	Manis javanica	Manis javanica isolate MJ74 unplaced genomic scaffold, YNU_ManJav_2.0 scaffold_219	695764	695516	9.98e-06	150	84	35.714	N/A
AKN10679.1	263	403	NC_052640	Mauremys reevesii	Mauremys reevesii isolate NIE-2019 linkage group 18, ASM1616193v1	12632973	12633368	9.98e-06	150	141	29.787	N/A
# TBLASTN 2.13.0+
# Query: AMZ00446.1 |preglycoprotein polyprotein GP complex|Guanarito mammarenavirus|Mammarenavirus|Arenaviridae|Zygodontomys brevicauda|Venezuela: Cano Hondo, Cojedes State|Venezuela|1997-02|2017-03-25T00:00:00Z|preglycoprotein polyprotein GP complex [Guanarito mammarenavirus]
# Database: ref_euk_rep_genomes
# 0 hits found
# TBLASTN 2.13.0+
# Query: AZI72627.1 |RNA-dependent RNA polymerase|Haartman Institute snake virus 2|Hartmanivirus|Arenaviridae|Boa constrictor|Switzerland|Switzerland|2017|2018-12-09T00:00:00Z|RNA-dependent RNA polymerase [Haartman Institute snake virus 2]
# Database: ref_euk_rep_genomes
# 0 hits found
# TBLASTN 2.13.0+
# Query: URC21841.1 |nucleocapsid|Lassa mammarenavirus|Mammarenavirus|Arenaviridae|Mastomys natalensis|Sierra Leone|Sierra Leone|2018-07-04|2022-05-29T00:00:00Z|nucleocapsid, partial [Lassa mammarenavirus]
# Database: ref_euk_rep_genomes
# 0 hits found
# TBLASTN 2.13.0+
# Query: AIO06724.1 |glycoprotein precursor|Lassa mammarenavirus|Mammarenavirus|Arenaviridae|Homo sapiens|Nigeria|Nigeria|2013-08|2014-09-22T00:00:00Z|glycoprotein precursor, partial [Lassa mammarenavirus]
# Database: ref_euk_rep_genomes
# 0 hits found
# TBLASTN 2.13.0+
# Query: AAN09940.1 |glycoprotein precursor|Latino mammarenavirus|Mammarenavirus|Arenaviridae|||||2002-09-16T00:00:00Z|glycoprotein precursor [Latino mammarenavirus]
# Database: ref_euk_rep_genomes
# 0 hits found
# TBLASTN 2.13.0+
# Query: ACR56359.1 |glycoprotein precursor|Lujo mammarenavirus|Mammarenavirus|Arenaviridae|Homo sapiens|South Africa: Zambia|South Africa|2008-10|2009-06-04T00:00:00Z|glycoprotein precursor [Lujo mammarenavirus]
# Database: ref_euk_rep_genomes
# 0 hits found
# TBLASTN 2.13.0+
# Query: UBT02751.1 |RNA-dependent RNA polymerase|Lymphocytic choriomeningitis mammarenavirus|Mammarenavirus|Arenaviridae|Mus musculus musculus|Czech Republic|Czech Republic|2009|2021-10-05T00:00:00Z|RNA-dependent RNA polymerase, partial [Lymphocytic choriomeningitis mammarenavirus]
# Database: ref_euk_rep_genomes
# 0 hits found
# TBLASTN 2.13.0+
# Query: 5LTN_B ||Lymphocytic choriomeningitis mammarenavirus|Mammarenavirus|Arenaviridae|||||2017-09-19T00:00:00Z|Chain B, RNA-directed RNA polymerase L
# Database: ref_euk_rep_genomes
# 0 hits found
# TBLASTN 2.13.0+
# Query: 4O6I_A ||Lymphocytic choriomeningitis mammarenavirus|Mammarenavirus|Arenaviridae|||||2014-06-11T00:00:00Z|Chain A, Nucleoprotein
# Database: ref_euk_rep_genomes
# 0 hits found
# TBLASTN 2.13.0+
# Query: AAP44546.1 |polymerase|Lymphocytic choriomeningitis mammarenavirus|Mammarenavirus|Arenaviridae|||||2004-01-05T00:00:00Z|polymerase, partial [Lymphocytic choriomeningitis mammarenavirus]
# Database: ref_euk_rep_genomes
# 0 hits found
# TBLASTN 2.13.0+
# Query: CAA13571.1 |glycoprotein 1|Lymphocytic choriomeningitis mammarenavirus|Mammarenavirus|Arenaviridae|||||1998-11-11T00:00:00Z|glycoprotein 1, partial [Lymphocytic choriomeningitis virus (strain WE)]
# Database: ref_euk_rep_genomes
# 0 hits found
# TBLASTN 2.13.0+
# Query: AAS77638.1 |glycoprotein 1|Machupo mammarenavirus|Mammarenavirus|Arenaviridae|Calomys sp.|Bolivia|Bolivia||2004-04-05T00:00:00Z|glycoprotein 1, partial [Machupo mammarenavirus]
# Database: ref_euk_rep_genomes
# 0 hits found
# TBLASTN 2.13.0+
# Query: ASN62939.1 |L protein|Mammarenavirus sp.|Mammarenavirus|Arenaviridae|Soricidae|China|China|2016|2017-07-25T00:00:00Z|L protein, partial [Mammarenavirus sp.]
# Database: ref_euk_rep_genomes
# 0 hits found
# TBLASTN 2.13.0+
# Query: Q27YE5.1 |RNA-directed RNA polymerase L|Mobala mammarenavirus|Mammarenavirus|Arenaviridae|Praomys||||2009-01-20T00:00:00Z|RecName: Full=RNA-directed RNA polymerase L; Short=Protein L; AltName: Full=Large structural protein; AltName: Full=Replicase; AltName: Full=Transcriptase
# Database: ref_euk_rep_genomes
# 0 hits found
# TBLASTN 2.13.0+
# Query: AFY05547.1 |polymerase RDRP|Mopeia Lassa virus reassortant 29|Arenavirus|Arenaviridae|Callithrix jacchus|not determined||2006-08-09|2012-12-03T00:00:00Z|polymerase RDRP [Mopeia Lassa virus reassortant 29]
# Database: ref_euk_rep_genomes
# 0 hits found
# TBLASTN 2.13.0+
# Query: ACJ24975.1 |Z protein|Mopeia mammarenavirus|Mammarenavirus|Arenaviridae|Mastomys natalensis|Tanzania: Morogoro|Tanzania|2004|2009-07-31T00:00:00Z|Z protein [Morogoro mammarenavirus]
# Database: ref_euk_rep_genomes
# 0 hits found
# TBLASTN 2.13.0+
# Query: AAN32958.1 |nucleocapsid protein|Paraguayan mammarenavirus|Mammarenavirus|Arenaviridae|||||2002-10-02T00:00:00Z|nucleocapsid protein [Parana virus]
# Database: ref_euk_rep_genomes
# 0 hits found
# TBLASTN 2.13.0+
# Query: AGH06036.1 |nucleoprotein|Rotterdam reptarenavirus|Reptarenavirus|Arenaviridae|Boa constrictor|Netherlands|Netherlands|2012-06-05|2013-03-24T00:00:00Z|nucleoprotein, partial [ROUT virus]
# Database: ref_euk_rep_genomes
# 0 hits found
# TBLASTN 2.13.0+
# Query: QKE59895.1 |RNA-dependent RNA polymerase|Tacaribe mammarenavirus|Mammarenavirus|Arenaviridae|Artibeus lituratus|Trinidad and Tobago: Port of Spain|Trinidad and Tobago|1956-03-23|2020-06-03T00:00:00Z|RNA-dependent RNA polymerase [Tacaribe mammarenavirus]
# Database: ref_euk_rep_genomes
# 0 hits found
# TBLASTN 2.13.0+
# Query: AFU54704.1 |glycoprotein precursor|Whitewater Arroyo mammarenavirus|Mammarenavirus|Arenaviridae|Neotoma micropus|USA: New Mexico|USA|1998-05-20|2013-12-18T00:00:00Z|glycoprotein precursor, partial [Whitewater Arroyo mammarenavirus]
# Database: ref_euk_rep_genomes
# 0 hits found
# TBLASTN 2.13.0+
# Query: AEQ59328.1 |Z protein|Whitewater Arroyo mammarenavirus|Mammarenavirus|Arenaviridae|Neotoma micropus|USA: Texas|USA|1999-07-19|2011-10-22T00:00:00Z|Z protein [Catarina virus]
# Database: ref_euk_rep_genomes
# 0 hits found
# TBLASTN 2.13.0+
# Query: AZI72589.1 |glycoprotein precursor|Zurich hartmanivirus|Hartmanivirus|Arenaviridae|Boa constrictor|Switzerland|Switzerland|2015|2018-12-09T00:00:00Z|glycoprotein precursor [Veterinary Pathology Zurich virus 1]
# Database: ref_euk_rep_genomes
# 0 hits found
# TBLASTN 2.13.0+
# Query: AKH49203.1 |nucleoprotein|unidentified Reptarenavirus|Reptarenavirus|Arenaviridae|Boa constrictor|USA: Davis, CA|USA|2013|2015-05-20T00:00:00Z|nucleoprotein [unidentified Reptarenavirus]
# Database: ref_euk_rep_genomes
# 0 hits found
# TBLASTN 2.13.0+
# Query: QDH86977.1 |hypothetical protein|Arenavirus sp.|Arenavirus|Arenaviridae||USA: Hopland, California|USA||2019-07-10T00:00:00Z|hypothetical protein H4Bulk463843_000003, partial [Arenavirus sp.]
# Database: ref_euk_rep_genomes
# 0 hits found
# BLAST processed 36 queries
```
