## Supplementary material for "Deep-mining of vertebrate genomes reveals an unexpected diversity of endogenous viral elements": batch_001-tblastn-ref_euk_rep_genomes.out

```
# TBLASTN 2.13.0+
# Query: A0PJ25.1 |Pre-glycoprotein polyprotein GP complex|Bear Canyon mammarenavirus|Mammarenavirus|Arenaviridae|Peromyscus californicus||||2009-01-20T00:00:00Z|RecName: Full=Pre-glycoprotein polyprotein GP complex; Short=Pre-GP-C; Contains: RecName: Full=Stable signal peptide; Short=SSP; Contains: RecName: Full=Glycoprotein G1; Short=GP1; Contains: RecName: Full=Glycoprotein G2; Short=GP2
# Database: ref_euk_rep_genomes
# 0 hits found
# TBLASTN 2.13.0+
# Query: QWQ58001.1 |nucleoprotein|Bitu mammarenavirus|Mammarenavirus|Arenaviridae|Micaelamys namaquensis|Angola: Tundavala|Angola|2017-07|2021-06-19T00:00:00Z|nucleoprotein, partial [Bitu mammarenavirus]
# Database: ref_euk_rep_genomes
# 0 hits found
# TBLASTN 2.13.0+
# Query: AAC32280.1 |nucleoprotein|Cali mammarenavirus|Mammarenavirus|Arenaviridae|||||1998-08-18T00:00:00Z|nucleoprotein [Pichinde virus]
# Database: ref_euk_rep_genomes
# 0 hits found
# TBLASTN 2.13.0+
# Query: 4MIW_A ||Lassa mammarenavirus|Mammarenavirus|Arenaviridae|||||2014-03-19T00:00:00Z|Chain A, RNA-directed RNA polymerase L
# Database: ref_euk_rep_genomes
# 0 hits found
# TBLASTN 2.13.0+
# Query: AAN09941.1 |nucleocapsid protein|Latino mammarenavirus|Mammarenavirus|Arenaviridae|||||2002-09-16T00:00:00Z|nucleocapsid protein [Latino mammarenavirus]
# Database: ref_euk_rep_genomes
# 0 hits found
# TBLASTN 2.13.0+
# Query: ACR56360.1 |nucleocapsid protein|Lujo mammarenavirus|Mammarenavirus|Arenaviridae|Homo sapiens|South Africa: Zambia|South Africa|2008-10|2009-06-04T00:00:00Z|nucleocapsid protein [Lujo mammarenavirus]
# Database: ref_euk_rep_genomes
# 0 hits found
# TBLASTN 2.13.0+
# Query: 6S9J_B ||Machupo mammarenavirus|Mammarenavirus|Arenaviridae|||||2020-01-23T00:00:00Z|Chain B, Pre-glycoprotein polyprotein GP complex
# Database: ref_euk_rep_genomes
# 0 hits found
# TBLASTN 2.13.0+
# Query: Q6IUF7.1 |Pre-glycoprotein polyprotein GP complex|Machupo mammarenavirus|Mammarenavirus|Arenaviridae|Calomys callosus||||2009-01-20T00:00:00Z|RecName: Full=Pre-glycoprotein polyprotein GP complex; Short=Pre-GP-C; Contains: RecName: Full=Stable signal peptide; Short=SSP; Contains: RecName: Full=Glycoprotein G1; Short=GP1; Contains: RecName: Full=Glycoprotein G2; Short=GP2
# Database: ref_euk_rep_genomes
# 0 hits found
# TBLASTN 2.13.0+
# Query: Q27YE6.1 |RING finger protein Z|Mobala mammarenavirus|Mammarenavirus|Arenaviridae|Praomys||||2009-01-20T00:00:00Z|RecName: Full=RING finger protein Z; Short=Protein Z; AltName: Full=Zinc-binding protein
# Database: ref_euk_rep_genomes
# 0 hits found
# TBLASTN 2.13.0+
# Query: UJH60802.1 |RNA-dependent RNA polymerase|Mopeia mammarenavirus|Mammarenavirus|Arenaviridae|Mastomys natalensis|Mozambique: Limpopo National Park|Mozambique|2019-06-29|2022-01-25T00:00:00Z|RNA-dependent RNA polymerase, partial [Mopeia mammarenavirus]
# Database: ref_euk_rep_genomes
# 0 hits found
# TBLASTN 2.13.0+
# Query: YP_009141005.1 |glycoprotein precursor|Okahandja mammarenavirus|Mammarenavirus|Arenaviridae|Micaelamys namaquensis|Namibia|Namibia|2012|2015-06-02T00:00:00Z|glycoprotein precursor [Okahandja mammarenavirus]
# Database: ref_euk_rep_genomes
# 0 hits found
# TBLASTN 2.13.0+
# Query: YP_009508469.1 |Z-protein|Ordinary reptarenavirus|Reptarenavirus|Arenaviridae||Switzerland|Switzerland|2015|2018-08-24T00:00:00Z|Z-protein [Tavallinen suomalainen mies virus]
# Database: ref_euk_rep_genomes
# 0 hits found
# TBLASTN 2.13.0+
# Query: AAN09944.1 |glycoprotein precursor|Paraguayan mammarenavirus|Mammarenavirus|Arenaviridae|||||2002-09-16T00:00:00Z|glycoprotein precursor [Parana virus]
# Database: ref_euk_rep_genomes
# 0 hits found
# TBLASTN 2.13.0+
# Query: QEG08235.1 |nucleoprotein|Salmon antennavirus|Antennavirus|Arenaviridae|Oncorhynchus tshawytscha|Canada: Dawley Pass or Warne Island|Canada|2011-10-27|2019-08-25T00:00:00Z|nucleoprotein [Salmon pescarenavirus 1]
# Database: ref_euk_rep_genomes
# 0 hits found
# TBLASTN 2.13.0+
# Query: QHX39754.1 |glycoprotein precursor|Setpatvet hartmanivirus|Hartmanivirus|Arenaviridae|Boa constrictor|Brazil|Brazil|2016|2020-02-15T00:00:00Z|glycoprotein precursor [SetPatVet virus 1]
# Database: ref_euk_rep_genomes
# 0 hits found
# TBLASTN 2.13.0+
# Query: AFU54714.1 |glycoprotein precursor|Whitewater Arroyo mammarenavirus|Mammarenavirus|Arenaviridae|Neotoma micropus|USA: Texas|USA|1999-07-19|2013-12-18T00:00:00Z|glycoprotein precursor, partial [Catarina virus]
# Database: ref_euk_rep_genomes
# 0 hits found
# TBLASTN 2.13.0+
# Query: ABW96602.1 |glycoprotein precursor|Whitewater Arroyo mammarenavirus|Mammarenavirus|Arenaviridae|Neotoma mexicana|USA|USA||2008-04-28T00:00:00Z|glycoprotein precursor [North American arenavirus]
# Database: ref_euk_rep_genomes
# 0 hits found
# TBLASTN 2.13.0+
# Query: AMO12855.1 |L protein|Alethinophid 3 reptarenavirus|Reptarenavirus|Arenaviridae|Boa constrictor|Malaysia|Malaysia|2008-06-10|2016-03-12T00:00:00Z|L protein, partial [Alethinophid 3 reptarenavirus]
# Database: ref_euk_rep_genomes
# 0 hits found
# TBLASTN 2.13.0+
# Query: QHX39749.1 |RNA-dependent RNA polymerase|Arabuta Snake virus-1|Reptarenavirus|Arenaviridae|Boa constrictor|Brazil|Brazil|2016|2020-02-15T00:00:00Z|RNA-dependent RNA polymerase [Arabuta Snake virus-1]
# Database: ref_euk_rep_genomes
# 0 hits found
# TBLASTN 2.13.0+
# Query: QDH88408.1 |hypothetical protein|Arenavirus sp.|Arenavirus|Arenaviridae||USA: Hopland, California|USA||2019-07-10T00:00:00Z|hypothetical protein H2BulkLitter1244184_000001, partial [Arenavirus sp.]
# Database: ref_euk_rep_genomes
# 0 hits found
# TBLASTN 2.13.0+
# Query: AAC58734.1 |nucleocapsid protein|Argentinian mammarenavirus|Mammarenavirus|Arenaviridae|||||1997-11-27T00:00:00Z|nucleocapsid protein, partial [Argentinian mammarenavirus]
# Database: ref_euk_rep_genomes
# 0 hits found
# TBLASTN 2.13.0+
# Query: UUW41191.1 |glycoprotein precursor|Chapare mammarenavirus|Mammarenavirus|Arenaviridae|Homo sapiens|Bolivia: Alto Beni|Bolivia|2019-12-13|2022-08-17T00:00:00Z|glycoprotein precursor [Chapare mammarenavirus]
# Database: ref_euk_rep_genomes
# 0 hits found
# TBLASTN 2.13.0+
# Query: YP_009666123.1 |GPC|Haartman hartmanivirus|Hartmanivirus|Arenaviridae|Boa constrictor|Germany|Germany|2012|2019-06-28T00:00:00Z|GPC [Haartman Institute snake virus]
# Database: ref_euk_rep_genomes
# 0 hits found
# TBLASTN 2.13.0+
# Query: AVO03725.1 |Z protein|Lassa mammarenavirus|Mammarenavirus|Arenaviridae|Homo sapiens|Nigeria|Nigeria|2016-02-02|2018-03-21T00:00:00Z|Z protein, partial [Lassa mammarenavirus]
# Database: ref_euk_rep_genomes
# 0 hits found
# TBLASTN 2.13.0+
# Query: AVO03757.1 |Z protein|Lassa mammarenavirus|Mammarenavirus|Arenaviridae|Homo sapiens|Nigeria|Nigeria|2016-01-02|2018-03-21T00:00:00Z|Z protein, partial [Lassa mammarenavirus]
# Database: ref_euk_rep_genomes
# 0 hits found
# TBLASTN 2.13.0+
# Query: AAM22080.1 |glycoprotein precursor|Latino mammarenavirus|Mammarenavirus|Arenaviridae|||||2002-05-05T00:00:00Z|glycoprotein precursor, partial [Latino mammarenavirus]
# Database: ref_euk_rep_genomes
# 0 hits found
# TBLASTN 2.13.0+
# Query: ACR56361.1 |multifunctional matrix-like protein|Lujo mammarenavirus|Mammarenavirus|Arenaviridae|Homo sapiens|South Africa: Zambia|South Africa|2008-10|2009-06-04T00:00:00Z|multifunctional matrix-like protein [Lujo mammarenavirus]
# Database: ref_euk_rep_genomes
# 0 hits found
# TBLASTN 2.13.0+
# Query: QEG08230.1 |glycoprotein|Salmon pescarenavirus 2||Arenaviridae|Oncorhynchus nerka|Canada: Sutlil Channel|Canada|2012-06-27|2019-08-25T00:00:00Z|glycoprotein [Salmon pescarenavirus 2]
# Database: ref_euk_rep_genomes
# 0 hits found
# TBLASTN 2.13.0+
# Query: ACL36818.1 |RNA-dependent RNA polymerase|Tamiami mammarenavirus|Mammarenavirus|Arenaviridae|Sigmodon hispidus|USA|USA|1997|2011-12-01T00:00:00Z|RNA-dependent RNA polymerase, partial [Tamiami mammarenavirus]
# Database: ref_euk_rep_genomes
# 0 hits found
# TBLASTN 2.13.0+
# Query: YP_009019204.1 |glycoprotein|Alethinophid 2 reptarenavirus|Reptarenavirus|Arenaviridae|Boa constrictor|Germany|Germany|2003|2014-03-25T00:00:00Z|glycoprotein [University of Helsinki virus]
# Database: ref_euk_rep_genomes
# Fields: query acc., q. start, q. end, subject acc., subject sci name, subject title, s. start, s. end, evalue, score, alignment length, % identity, subject strand
# 797 hits found
YP_009019204.1	296	415	NW_007084848	Carlito syrichta	Carlito syrichta isolate Samal-C Ts95f unplaced genomic scaffold, Tarsius_syrichta-2.0.1 Scaffold140752	86474	86139	1.16e-12	206	120	35.000	N/A
YP_009019204.1	303	409	NC_053500	Rana temporaria	Rana temporaria chromosome 12, aRanTem1.1	96345205	96345531	2.51e-10	187	110	35.455	N/A
YP_009019204.1	304	409	NC_053500	Rana temporaria	Rana temporaria chromosome 12, aRanTem1.1	93055720	93055397	2.75e-07	163	109	34.862	N/A
YP_009019204.1	298	409	NC_053495	Rana temporaria	Rana temporaria chromosome 7, aRanTem1.1	4593551	4593892	2.79e-10	187	115	34.783	N/A
YP_009019204.1	283	365	NW_007226756	Carlito syrichta	Carlito syrichta isolate Samal-C Ts95f unplaced genomic scaffold, Tarsius_syrichta-2.0.1 Scaffold282660	167824	168051	1.04e-09	182	83	43.373	N/A
YP_009019204.1	298	409	NC_053492	Rana temporaria	Rana temporaria chromosome 4, aRanTem1.1	329025507	329025848	1.12e-09	182	115	34.783	N/A
YP_009019204.1	296	417	NC_064427	Astyanax mexicanus	Astyanax mexicanus isolate ESR-SI-001 chromosome 20, AstMex3_surface	13661336	13660971	1.98e-09	180	128	35.156	N/A
YP_009019204.1	304	409	NC_053496	Rana temporaria	Rana temporaria chromosome 8, aRanTem1.1	153910132	153909809	1.98e-09	180	109	35.780	N/A
YP_009019204.1	298	405	NC_053499	Rana temporaria	Rana temporaria chromosome 11, aRanTem1.1	103039042	103039371	2.07e-09	180	111	35.135	N/A
YP_009019204.1	296	417	NC_064417	Astyanax mexicanus	Astyanax mexicanus isolate ESR-SI-001 chromosome 10, AstMex3_surface	53405756	53406121	2.11e-09	180	128	35.156	N/A
YP_009019204.1	296	417	NC_064417	Astyanax mexicanus	Astyanax mexicanus isolate ESR-SI-001 chromosome 10, AstMex3_surface	16241235	16240870	2.16e-09	180	128	35.156	N/A
YP_009019204.1	302	412	NC_053494	Rana temporaria	Rana temporaria chromosome 6, aRanTem1.1	165288216	165288554	2.13e-09	180	114	34.211	N/A
YP_009019204.1	302	412	NC_053490	Rana temporaria	Rana temporaria chromosome 2, aRanTem1.1	143398447	143398785	2.13e-09	180	114	34.211	N/A
YP_009019204.1	302	409	NC_053490	Rana temporaria	Rana temporaria chromosome 2, aRanTem1.1	341474705	341475034	2.02e-08	172	111	33.333	N/A
YP_009019204.1	296	417	NC_064428	Astyanax mexicanus	Astyanax mexicanus isolate ESR-SI-001 chromosome 21, AstMex3_surface	1549748	1549383	2.16e-09	180	128	35.156	N/A
YP_009019204.1	296	417	NC_064426	Astyanax mexicanus	Astyanax mexicanus isolate ESR-SI-001 chromosome 19, AstMex3_surface	13344169	13344534	2.16e-09	180	128	35.156	N/A
YP_009019204.1	296	417	NC_064409	Astyanax mexicanus	Astyanax mexicanus isolate ESR-SI-001 chromosome 2, AstMex3_surface	16487328	16487693	2.16e-09	180	128	35.156	N/A
YP_009019204.1	296	417	NC_064409	Astyanax mexicanus	Astyanax mexicanus isolate ESR-SI-001 chromosome 2, AstMex3_surface	28033866	28033501	5.22e-09	177	128	34.375	N/A
YP_009019204.1	297	415	NW_007253911	Carlito syrichta	Carlito syrichta isolate Samal-C Ts95f unplaced genomic scaffold, Tarsius_syrichta-2.0.1 Scaffold309815	506545	506877	2.38e-09	179	119	34.454	N/A
YP_009019204.1	296	417	NC_064420	Astyanax mexicanus	Astyanax mexicanus isolate ESR-SI-001 chromosome 13, AstMex3_surface	13471355	13470990	2.53e-09	179	128	35.156	N/A
YP_009019204.1	283	415	NW_007248506	Carlito syrichta	Carlito syrichta isolate Samal-C Ts95f unplaced genomic scaffold, Tarsius_syrichta-2.0.1 Scaffold304410	77257	76901	2.98e-09	179	133	33.835	N/A
YP_009019204.1	296	415	NW_007250741	Carlito syrichta	Carlito syrichta isolate Samal-C Ts95f unplaced genomic scaffold, Tarsius_syrichta-2.0.1 Scaffold306645	30679	31014	3.25e-09	178	120	34.167	N/A
YP_009019204.1	296	417	NW_026040070	Astyanax mexicanus	Astyanax mexicanus isolate ESR-SI-001 unplaced genomic scaffold, AstMex3_surface scaffold_60	46049	46414	4.80e-09	177	128	34.375	N/A
YP_009019204.1	302	418	NW_008239288	Corvus brachyrhynchos	Corvus brachyrhynchos isolate BGI_N302 unplaced genomic scaffold, ASM69197v1 scaffold307	712353	712727	5.45e-09	177	131	32.061	N/A
YP_009019204.1	296	417	NW_026040035	Astyanax mexicanus	Astyanax mexicanus isolate ESR-SI-001 unplaced genomic scaffold, AstMex3_surface scaffold_109	18856	19221	5.49e-09	176	128	34.375	N/A
YP_009019204.1	296	417	NW_026040056	Astyanax mexicanus	Astyanax mexicanus isolate ESR-SI-001 unplaced genomic scaffold, AstMex3_surface scaffold_46	741737	742102	5.64e-09	176	128	34.375	N/A
YP_009019204.1	296	417	NW_026040056	Astyanax mexicanus	Astyanax mexicanus isolate ESR-SI-001 unplaced genomic scaffold, AstMex3_surface scaffold_46	579633	579998	6.22e-09	176	128	34.375	N/A
YP_009019204.1	296	417	NW_026040056	Astyanax mexicanus	Astyanax mexicanus isolate ESR-SI-001 unplaced genomic scaffold, AstMex3_surface scaffold_46	589415	589780	6.22e-09	176	128	34.375	N/A
YP_009019204.1	302	418	NC_047057	Corvus cornix cornix	Corvus cornix cornix isolate S_Up_H32 chromosome 1A, ASM73873v5	6839617	6839243	5.65e-09	176	131	32.061	N/A
YP_009019204.1	296	417	NW_026040068	Astyanax mexicanus	Astyanax mexicanus isolate ESR-SI-001 unplaced genomic scaffold, AstMex3_surface scaffold_58	458	823	5.98e-09	176	128	34.375	N/A
YP_009019204.1	296	417	NC_064412	Astyanax mexicanus	Astyanax mexicanus isolate ESR-SI-001 chromosome 5, AstMex3_surface	37278984	37279349	6.98e-09	176	128	34.375	N/A
YP_009019204.1	298	409	NC_053497	Rana temporaria	Rana temporaria chromosome 9, aRanTem1.1	163938536	163938877	7.42e-09	175	115	34.783	N/A
YP_009019204.1	297	415	NW_007234400	Carlito syrichta	Carlito syrichta isolate Samal-C Ts95f unplaced genomic scaffold, Tarsius_syrichta-2.0.1 Scaffold290304	3640	3972	7.80e-09	175	119	36.134	N/A
YP_009019204.1	296	415	NW_007253550	Carlito syrichta	Carlito syrichta isolate Samal-C Ts95f unplaced genomic scaffold, Tarsius_syrichta-2.0.1 Scaffold309454	235250	234915	7.94e-09	175	120	35.000	N/A
YP_009019204.1	296	417	NC_064414	Astyanax mexicanus	Astyanax mexicanus isolate ESR-SI-001 chromosome 7, AstMex3_surface	23048912	23049277	8.32e-09	175	130	35.385	N/A
YP_009019204.1	296	417	NC_064425	Astyanax mexicanus	Astyanax mexicanus isolate ESR-SI-001 chromosome 18, AstMex3_surface	36077650	36078015	2.21e-08	172	128	33.594	N/A
YP_009019204.1	296	417	NC_064425	Astyanax mexicanus	Astyanax mexicanus isolate ESR-SI-001 chromosome 18, AstMex3_surface	45168130	45168498	6.49e-08	168	129	34.884	N/A
YP_009019204.1	307	416	NC_044007	Aquila chrysaetos chrysaetos	Aquila chrysaetos chrysaetos chromosome 4, bAquChr1.4	53963852	53964166	2.32e-08	171	111	36.937	N/A
YP_009019204.1	298	409	NC_053501	Rana temporaria	Rana temporaria chromosome 13, aRanTem1.1	113075573	113075914	2.37e-08	171	115	33.913	N/A
YP_009019204.1	304	418	NW_005858963	Pelodiscus sinensis	Pelodiscus sinensis isolate Daiwa-1 unplaced genomic scaffold, PelSin_1.0 scaffold25	2051479	2051141	2.89e-08	171	118	32.203	N/A
YP_009019204.1	283	385	NW_007008143	Carlito syrichta	Carlito syrichta isolate Samal-C Ts95f unplaced genomic scaffold, Tarsius_syrichta-2.0.1 Scaffold64047	5470	5186	3.11e-08	170	103	37.864	N/A
YP_009019204.1	273	382	NC_053487	Hirundo rustica	Hirundo rustica isolate bHirRus1 chromosome W, bHirRus1.pri.v2	30718066	30718377	3.64e-08	170	111	35.135	N/A
YP_009019204.1	307	404	NC_053487	Hirundo rustica	Hirundo rustica isolate bHirRus1 chromosome W, bHirRus1.pri.v2	23941943	23942221	4.98e-07	160	99	36.364	N/A
YP_009019204.1	305	411	NC_053487	Hirundo rustica	Hirundo rustica isolate bHirRus1 chromosome W, bHirRus1.pri.v2	5167360	5167671	5.58e-07	160	108	30.556	N/A
YP_009019204.1	307	412	NC_053487	Hirundo rustica	Hirundo rustica isolate bHirRus1 chromosome W, bHirRus1.pri.v2	24938146	24937838	9.26e-07	158	107	31.776	N/A
YP_009019204.1	307	413	NC_053487	Hirundo rustica	Hirundo rustica isolate bHirRus1 chromosome W, bHirRus1.pri.v2	26823590	26823898	1.17e-06	157	108	32.407	N/A
YP_009019204.1	307	412	NC_053487	Hirundo rustica	Hirundo rustica isolate bHirRus1 chromosome W, bHirRus1.pri.v2	3187152	3187460	2.55e-06	155	107	30.841	N/A
YP_009019204.1	305	421	NC_053487	Hirundo rustica	Hirundo rustica isolate bHirRus1 chromosome W, bHirRus1.pri.v2	14009758	14009426	3.34e-06	154	118	29.661	N/A
YP_009019204.1	302	382	NC_053487	Hirundo rustica	Hirundo rustica isolate bHirRus1 chromosome W, bHirRus1.pri.v2	30331594	30331824	3.80e-06	153	81	38.272	N/A
YP_009019204.1	307	382	NC_053487	Hirundo rustica	Hirundo rustica isolate bHirRus1 chromosome W, bHirRus1.pri.v2	9713431	9713216	5.25e-06	152	76	39.474	N/A
YP_009019204.1	307	382	NC_053487	Hirundo rustica	Hirundo rustica isolate bHirRus1 chromosome W, bHirRus1.pri.v2	5879662	5879877	5.29e-06	152	76	39.474	N/A
YP_009019204.1	307	382	NC_053487	Hirundo rustica	Hirundo rustica isolate bHirRus1 chromosome W, bHirRus1.pri.v2	20597681	20597466	5.29e-06	152	76	39.474	N/A
YP_009019204.1	307	382	NC_053487	Hirundo rustica	Hirundo rustica isolate bHirRus1 chromosome W, bHirRus1.pri.v2	26094075	26094290	5.29e-06	152	76	39.474	N/A
YP_009019204.1	307	382	NC_053487	Hirundo rustica	Hirundo rustica isolate bHirRus1 chromosome W, bHirRus1.pri.v2	28609072	28609287	5.29e-06	152	76	39.474	N/A
YP_009019204.1	307	382	NC_053487	Hirundo rustica	Hirundo rustica isolate bHirRus1 chromosome W, bHirRus1.pri.v2	1989150	1989365	5.38e-06	152	76	39.474	N/A
YP_009019204.1	307	382	NC_053487	Hirundo rustica	Hirundo rustica isolate bHirRus1 chromosome W, bHirRus1.pri.v2	19402829	19403044	5.38e-06	152	76	39.474	N/A
YP_009019204.1	307	382	NC_053487	Hirundo rustica	Hirundo rustica isolate bHirRus1 chromosome W, bHirRus1.pri.v2	8236067	8235852	5.43e-06	152	76	39.474	N/A
YP_009019204.1	307	382	NC_053487	Hirundo rustica	Hirundo rustica isolate bHirRus1 chromosome W, bHirRus1.pri.v2	2341117	2340902	5.43e-06	152	76	39.474	N/A
YP_009019204.1	307	382	NC_053487	Hirundo rustica	Hirundo rustica isolate bHirRus1 chromosome W, bHirRus1.pri.v2	26729744	26729529	5.48e-06	152	76	39.474	N/A
YP_009019204.1	307	382	NC_053487	Hirundo rustica	Hirundo rustica isolate bHirRus1 chromosome W, bHirRus1.pri.v2	18585116	18584901	5.53e-06	152	76	39.474	N/A
YP_009019204.1	307	382	NC_053487	Hirundo rustica	Hirundo rustica isolate bHirRus1 chromosome W, bHirRus1.pri.v2	13297485	13297270	5.53e-06	152	76	39.474	N/A
YP_009019204.1	307	382	NC_053487	Hirundo rustica	Hirundo rustica isolate bHirRus1 chromosome W, bHirRus1.pri.v2	27761419	27761634	5.53e-06	152	76	39.474	N/A
YP_009019204.1	223	412	NC_053487	Hirundo rustica	Hirundo rustica isolate bHirRus1 chromosome W, bHirRus1.pri.v2	26345882	26346406	5.77e-06	152	192	25.000	N/A
YP_009019204.1	307	382	NC_053487	Hirundo rustica	Hirundo rustica isolate bHirRus1 chromosome W, bHirRus1.pri.v2	21158293	21158508	6.87e-06	151	76	38.158	N/A
YP_009019204.1	305	382	NC_053487	Hirundo rustica	Hirundo rustica isolate bHirRus1 chromosome W, bHirRus1.pri.v2	6258250	6258029	8.84e-06	150	78	38.462	N/A
YP_009019204.1	307	382	NC_053487	Hirundo rustica	Hirundo rustica isolate bHirRus1 chromosome W, bHirRus1.pri.v2	7870672	7870887	9.99e-06	150	76	38.158	N/A
YP_009019204.1	307	411	NW_025207374	Chiloscyllium plagiosum	Chiloscyllium plagiosum isolate BGI_BamShark_2017 unplaced genomic scaffold, ASM401019v2 scaf_51599	3996	3697	4.74e-08	169	106	37.736	N/A
YP_009019204.1	307	421	NW_022630502	Amblyraja radiata	Amblyraja radiata isolate CabotCenter1 unplaced genomic scaffold, sAmbRad1.1.pri scaffold_248_ctg1	37937	37578	5.68e-08	168	124	32.258	N/A
YP_009019204.1	307	411	NW_019797359	Cyanistes caeruleus	Cyanistes caeruleus isolate BT333_1 unplaced genomic scaffold, cyaCae2 scaffold28873_part1	125	430	5.68e-08	164	106	32.075	N/A
YP_009019204.1	307	399	NC_057715	Chiloscyllium plagiosum	Chiloscyllium plagiosum isolate BGI_BamShark_2017 chromosome 6, ASM401019v2	50173320	50173051	5.84e-08	168	94	39.362	N/A
YP_009019204.1	296	417	NC_064415	Astyanax mexicanus	Astyanax mexicanus isolate ESR-SI-001 chromosome 8, AstMex3_surface	34018364	34018729	5.94e-08	168	128	33.594	N/A
YP_009019204.1	308	415	NW_007258460	Carlito syrichta	Carlito syrichta isolate Samal-C Ts95f unplaced genomic scaffold, Tarsius_syrichta-2.0.1 Scaffold314364	491315	491016	6.32e-08	168	108	36.111	N/A
YP_009019204.1	307	416	NC_044020	Aquila chrysaetos chrysaetos	Aquila chrysaetos chrysaetos chromosome 17, bAquChr1.4	27914155	27913841	7.02e-08	167	111	36.036	N/A
YP_009019204.1	302	412	NC_045479	Corvus moneduloides	Corvus moneduloides isolate bCorMon1 chromosome 4, bCorMon1.pri	67512493	67512810	7.53e-08	167	112	34.821	N/A
YP_009019204.1	211	417	NW_025423258	Mauremys mutica	Mauremys mutica isolate MM-2020 ecotype Southern unplaced genomic scaffold, ASM2049712v1 Super-Scaffold_100054	1554271	1554876	7.80e-08	167	218	23.853	N/A
YP_009019204.1	298	417	NW_025423258	Mauremys mutica	Mauremys mutica isolate MM-2020 ecotype Southern unplaced genomic scaffold, ASM2049712v1 Super-Scaffold_100054	3425930	3426280	7.30e-06	151	126	28.571	N/A
YP_009019204.1	307	399	NC_057757	Chiloscyllium plagiosum	Chiloscyllium plagiosum isolate BGI_BamShark_2017 chromosome 48, ASM401019v2	4772935	4772666	8.36e-08	167	94	39.362	N/A
YP_009019204.1	236	416	NC_044015	Aquila chrysaetos chrysaetos	Aquila chrysaetos chrysaetos chromosome 12, bAquChr1.4	13711287	13711775	8.44e-08	167	183	28.962	N/A
YP_009019204.1	211	419	NW_024097043	Crotalus tigris	Crotalus tigris isolate CLP2741 ecotype Arizona unplaced genomic scaffold, ASM1654583v1 scf7180000018504.2861643	427402	426797	8.81e-08	167	222	26.126	N/A
YP_009019204.1	307	418	NC_045956	Amblyraja radiata	Amblyraja radiata isolate CabotCenter1 chromosome 1, sAmbRad1.1.pri	38432855	38433205	9.45e-08	166	117	30.769	N/A
YP_009019204.1	307	418	NC_045956	Amblyraja radiata	Amblyraja radiata isolate CabotCenter1 chromosome 1, sAmbRad1.1.pri	174572247	174571897	4.69e-07	161	121	32.231	N/A
YP_009019204.1	307	418	NC_045956	Amblyraja radiata	Amblyraja radiata isolate CabotCenter1 chromosome 1, sAmbRad1.1.pri	138782703	138782353	4.90e-07	160	121	32.231	N/A
YP_009019204.1	307	418	NC_045956	Amblyraja radiata	Amblyraja radiata isolate CabotCenter1 chromosome 1, sAmbRad1.1.pri	192693137	192693487	4.98e-07	160	121	32.231	N/A
YP_009019204.1	307	418	NC_045956	Amblyraja radiata	Amblyraja radiata isolate CabotCenter1 chromosome 1, sAmbRad1.1.pri	190136654	190137004	5.39e-07	160	121	32.231	N/A
YP_009019204.1	307	418	NC_045956	Amblyraja radiata	Amblyraja radiata isolate CabotCenter1 chromosome 1, sAmbRad1.1.pri	186876639	186876289	5.48e-07	160	121	32.231	N/A
YP_009019204.1	307	418	NC_045956	Amblyraja radiata	Amblyraja radiata isolate CabotCenter1 chromosome 1, sAmbRad1.1.pri	41667385	41667735	9.84e-07	158	121	32.231	N/A
YP_009019204.1	307	418	NC_045956	Amblyraja radiata	Amblyraja radiata isolate CabotCenter1 chromosome 1, sAmbRad1.1.pri	76984447	76984797	1.48e-06	157	117	29.915	N/A
YP_009019204.1	307	418	NC_045956	Amblyraja radiata	Amblyraja radiata isolate CabotCenter1 chromosome 1, sAmbRad1.1.pri	174565149	174564799	1.68e-06	156	121	31.405	N/A
YP_009019204.1	307	418	NC_045956	Amblyraja radiata	Amblyraja radiata isolate CabotCenter1 chromosome 1, sAmbRad1.1.pri	41660014	41660364	9.90e-06	150	121	31.405	N/A
YP_009019204.1	302	412	NW_024580669	Corvus kubaryi	Corvus kubaryi isolate FWS band 111438036 unplaced genomic scaffold, C.kubaryi_AGA036_p1.0 135	5826611	5826294	9.62e-08	166	112	34.821	N/A
YP_009019204.1	307	412	NC_063216	Corvus hawaiiensis	Corvus hawaiiensis isolate bCorHaw1 chromosome 4, bCorHaw1.pri.cur	69060060	69060362	1.15e-07	166	107	35.514	N/A
YP_009019204.1	211	417	NC_052623	Mauremys reevesii	Mauremys reevesii isolate NIE-2019 linkage group 1, ASM1616193v1	15509267	15509872	1.17e-07	166	218	23.853	N/A
YP_009019204.1	307	416	NC_052623	Mauremys reevesii	Mauremys reevesii isolate NIE-2019 linkage group 1, ASM1616193v1	356926371	356926712	7.98e-07	159	118	35.593	N/A
YP_009019204.1	250	417	NC_052623	Mauremys reevesii	Mauremys reevesii isolate NIE-2019 linkage group 1, ASM1616193v1	252433106	252432633	1.10e-06	158	176	27.841	N/A
YP_009019204.1	250	417	NC_052623	Mauremys reevesii	Mauremys reevesii isolate NIE-2019 linkage group 1, ASM1616193v1	219625071	219625544	1.12e-06	158	174	25.862	N/A
YP_009019204.1	307	416	NC_052623	Mauremys reevesii	Mauremys reevesii isolate NIE-2019 linkage group 1, ASM1616193v1	222589919	222589578	1.34e-06	157	118	35.593	N/A
YP_009019204.1	255	417	NC_052623	Mauremys reevesii	Mauremys reevesii isolate NIE-2019 linkage group 1, ASM1616193v1	218255645	218255169	1.86e-06	156	169	26.036	N/A
YP_009019204.1	307	416	NC_052623	Mauremys reevesii	Mauremys reevesii isolate NIE-2019 linkage group 1, ASM1616193v1	10497601	10497942	3.34e-06	154	118	33.898	N/A
YP_009019204.1	251	384	NC_052623	Mauremys reevesii	Mauremys reevesii isolate NIE-2019 linkage group 1, ASM1616193v1	292796009	292796410	5.72e-06	152	145	29.655	N/A
YP_009019204.1	238	411	NW_019776567	Cyanistes caeruleus	Cyanistes caeruleus isolate BT333_1 chromosome Z unlocalized genomic scaffold, cyaCae2 chrZ_part2	11692938	11692456	1.21e-07	165	176	25.000	N/A
YP_009019204.1	307	412	NC_046333	Corvus cornix cornix	Corvus cornix cornix isolate S_Up_H32 chromosome 2, ASM73873v5	147014190	147013888	1.22e-07	165	107	35.514	N/A
YP_009019204.1	304	420	NW_005855494	Pelodiscus sinensis	Pelodiscus sinensis isolate Daiwa-1 unplaced genomic scaffold, PelSin_1.0 scaffold1106	584191	584526	1.27e-07	165	117	32.479	N/A
YP_009019204.1	285	402	NC_052152	Scyliorhinus canicula	Scyliorhinus canicula chromosome 7, sScyCan1.1	124117140	124117529	1.30e-07	165	131	29.771	N/A
YP_009019204.1	307	418	NC_045998	Amblyraja radiata	Amblyraja radiata isolate CabotCenter1 chromosome 43, sAmbRad1.1.pri	104676	104326	1.46e-07	165	121	32.231	N/A
YP_009019204.1	307	418	NC_045998	Amblyraja radiata	Amblyraja radiata isolate CabotCenter1 chromosome 43, sAmbRad1.1.pri	3870856	3871206	4.11e-07	161	121	32.231	N/A
YP_009019204.1	307	418	NC_045998	Amblyraja radiata	Amblyraja radiata isolate CabotCenter1 chromosome 43, sAmbRad1.1.pri	4918993	4919343	6.76e-07	159	121	32.231	N/A
YP_009019204.1	298	414	NC_063351	Rhincodon typus	Rhincodon typus isolate 14 chromosome 20, sRhiTyp1.1	30651376	30651011	1.67e-07	164	123	32.520	N/A
YP_009019204.1	278	423	NC_052149	Scyliorhinus canicula	Scyliorhinus canicula chromosome 4, sScyCan1.1	59232348	59231890	1.70e-07	164	156	28.846	N/A
YP_009019204.1	307	382	NC_046261	Catharus ustulatus	Catharus ustulatus isolate bCatUst1 chromosome W, bCatUst1.pri.v2	9333128	9332913	1.74e-07	164	76	40.789	N/A
YP_009019204.1	307	382	NC_046261	Catharus ustulatus	Catharus ustulatus isolate bCatUst1 chromosome W, bCatUst1.pri.v2	10016457	10016242	2.04e-07	164	76	40.789	N/A
YP_009019204.1	305	382	NC_046261	Catharus ustulatus	Catharus ustulatus isolate bCatUst1 chromosome W, bCatUst1.pri.v2	11191554	11191333	2.33e-07	163	78	39.744	N/A
YP_009019204.1	307	382	NC_046261	Catharus ustulatus	Catharus ustulatus isolate bCatUst1 chromosome W, bCatUst1.pri.v2	11249786	11250001	2.66e-07	163	76	40.789	N/A
YP_009019204.1	307	382	NC_046261	Catharus ustulatus	Catharus ustulatus isolate bCatUst1 chromosome W, bCatUst1.pri.v2	4699928	4699713	4.77e-07	161	76	40.789	N/A
YP_009019204.1	307	382	NC_046261	Catharus ustulatus	Catharus ustulatus isolate bCatUst1 chromosome W, bCatUst1.pri.v2	9933154	9932939	5.39e-07	160	76	40.789	N/A
YP_009019204.1	307	382	NC_046261	Catharus ustulatus	Catharus ustulatus isolate bCatUst1 chromosome W, bCatUst1.pri.v2	12206708	12206493	7.51e-07	159	76	40.789	N/A
YP_009019204.1	304	382	NC_046261	Catharus ustulatus	Catharus ustulatus isolate bCatUst1 chromosome W, bCatUst1.pri.v2	5621291	5621515	1.01e-06	158	79	39.241	N/A
YP_009019204.1	307	382	NC_046261	Catharus ustulatus	Catharus ustulatus isolate bCatUst1 chromosome W, bCatUst1.pri.v2	6501750	6501535	1.25e-06	157	76	40.789	N/A
YP_009019204.1	307	372	NC_046261	Catharus ustulatus	Catharus ustulatus isolate bCatUst1 chromosome W, bCatUst1.pri.v2	5106873	5107070	2.07e-06	155	66	40.909	N/A
YP_009019204.1	307	382	NC_046261	Catharus ustulatus	Catharus ustulatus isolate bCatUst1 chromosome W, bCatUst1.pri.v2	953109	953324	5.29e-06	152	76	39.474	N/A
YP_009019204.1	307	382	NC_046261	Catharus ustulatus	Catharus ustulatus isolate bCatUst1 chromosome W, bCatUst1.pri.v2	5486422	5486637	6.52e-06	151	76	39.474	N/A
YP_009019204.1	307	382	NC_046261	Catharus ustulatus	Catharus ustulatus isolate bCatUst1 chromosome W, bCatUst1.pri.v2	7486334	7486119	8.92e-06	150	76	38.158	N/A
YP_009019204.1	307	414	NW_009881845	Leptosomus discolor	Leptosomus discolor isolate BGI_N330 unplaced genomic scaffold, ASM69178v1 scaffold14459	2538	2846	1.78e-07	163	109	37.615	N/A
YP_009019204.1	153	418	NC_052635	Mauremys reevesii	Mauremys reevesii isolate NIE-2019 linkage group 13, ASM1616193v1	16649133	16649939	1.79e-07	164	286	23.427	N/A
YP_009019204.1	293	418	NC_052635	Mauremys reevesii	Mauremys reevesii isolate NIE-2019 linkage group 13, ASM1616193v1	6456118	6456501	8.41e-07	159	129	33.333	N/A
YP_009019204.1	307	414	NC_044294	Strigops habroptila	Strigops habroptila isolate Jane chromosome 18, bStrHab1.2.pri	2620136	2619828	1.87e-07	164	109	35.780	N/A
YP_009019204.1	304	418	NW_005851644	Pelodiscus sinensis	Pelodiscus sinensis isolate Daiwa-1 unplaced genomic scaffold, PelSin_1.0 scaffold4657	3455	3784	1.97e-07	163	115	34.783	N/A
YP_009019204.1	307	418	NW_022630509	Amblyraja radiata	Amblyraja radiata isolate CabotCenter1 unplaced genomic scaffold, sAmbRad1.1.pri scaffold_358_ctg1	170248	169898	1.98e-07	164	121	32.231	N/A
YP_009019204.1	307	418	NC_045959	Amblyraja radiata	Amblyraja radiata isolate CabotCenter1 chromosome 4, sAmbRad1.1.pri	59447261	59447611	2.10e-07	164	121	33.058	N/A
YP_009019204.1	307	418	NC_045959	Amblyraja radiata	Amblyraja radiata isolate CabotCenter1 chromosome 4, sAmbRad1.1.pri	52410012	52410362	3.70e-07	161	121	32.231	N/A
YP_009019204.1	307	419	NC_045959	Amblyraja radiata	Amblyraja radiata isolate CabotCenter1 chromosome 4, sAmbRad1.1.pri	44150851	44151183	6.94e-07	159	116	33.621	N/A
YP_009019204.1	307	418	NC_045959	Amblyraja radiata	Amblyraja radiata isolate CabotCenter1 chromosome 4, sAmbRad1.1.pri	59415670	59416020	1.31e-06	157	121	32.231	N/A
YP_009019204.1	307	412	NC_045510	Corvus moneduloides	Corvus moneduloides isolate bCorMon1 chromosome W, bCorMon1.pri	2577726	2578028	2.21e-07	163	107	35.514	N/A
YP_009019204.1	307	412	NC_045510	Corvus moneduloides	Corvus moneduloides isolate bCorMon1 chromosome W, bCorMon1.pri	8571507	8571809	1.42e-06	157	107	34.579	N/A
YP_009019204.1	307	382	NC_045510	Corvus moneduloides	Corvus moneduloides isolate bCorMon1 chromosome W, bCorMon1.pri	398084	398299	1.52e-06	156	76	40.789	N/A
YP_009019204.1	238	382	NC_045510	Corvus moneduloides	Corvus moneduloides isolate bCorMon1 chromosome W, bCorMon1.pri	17495882	17495490	2.03e-06	155	146	29.452	N/A
YP_009019204.1	307	382	NC_045510	Corvus moneduloides	Corvus moneduloides isolate bCorMon1 chromosome W, bCorMon1.pri	11480285	11480500	2.48e-06	155	76	42.105	N/A
YP_009019204.1	307	382	NC_045510	Corvus moneduloides	Corvus moneduloides isolate bCorMon1 chromosome W, bCorMon1.pri	13238005	13238220	2.57e-06	155	76	39.474	N/A
YP_009019204.1	307	382	NC_045510	Corvus moneduloides	Corvus moneduloides isolate bCorMon1 chromosome W, bCorMon1.pri	6186254	6186469	3.00e-06	154	76	42.105	N/A
YP_009019204.1	307	382	NC_045510	Corvus moneduloides	Corvus moneduloides isolate bCorMon1 chromosome W, bCorMon1.pri	11133191	11133406	3.48e-06	153	76	39.474	N/A
YP_009019204.1	238	382	NC_045510	Corvus moneduloides	Corvus moneduloides isolate bCorMon1 chromosome W, bCorMon1.pri	9511980	9511588	4.07e-06	153	146	29.452	N/A
YP_009019204.1	307	382	NC_045510	Corvus moneduloides	Corvus moneduloides isolate bCorMon1 chromosome W, bCorMon1.pri	16276234	16276019	6.93e-06	151	76	39.474	N/A
YP_009019204.1	307	412	NC_045510	Corvus moneduloides	Corvus moneduloides isolate bCorMon1 chromosome W, bCorMon1.pri	19174694	19174996	9.48e-06	150	107	33.645	N/A
YP_009019204.1	302	404	NW_005069429	Geospiza fortis	Geospiza fortis unplaced genomic scaffold, GeoFor_1.0 scaffold3919	17	310	2.22e-07	153	104	31.731	N/A
YP_009019204.1	307	399	NC_057723	Chiloscyllium plagiosum	Chiloscyllium plagiosum isolate BGI_BamShark_2017 chromosome 14, ASM401019v2	5792073	5791804	2.23e-07	163	94	40.426	N/A
YP_009019204.1	307	418	NC_045970	Amblyraja radiata	Amblyraja radiata isolate CabotCenter1 chromosome 15, sAmbRad1.1.pri	58248400	58248050	2.29e-07	163	121	32.231	N/A
YP_009019204.1	307	418	NC_045970	Amblyraja radiata	Amblyraja radiata isolate CabotCenter1 chromosome 15, sAmbRad1.1.pri	59325480	59325130	1.26e-06	157	121	31.405	N/A
YP_009019204.1	307	418	NC_045994	Amblyraja radiata	Amblyraja radiata isolate CabotCenter1 chromosome 39, sAmbRad1.1.pri	337807	337457	2.39e-07	163	121	33.058	N/A
YP_009019204.1	307	411	NW_019776413	Cyanistes caeruleus	Cyanistes caeruleus isolate BT333_1 chromosome 5 unlocalized genomic scaffold, cyaCae2 chr5_part3	3466400	3466705	2.41e-07	163	106	31.132	N/A
YP_009019204.1	307	412	NW_019776413	Cyanistes caeruleus	Cyanistes caeruleus isolate BT333_1 chromosome 5 unlocalized genomic scaffold, cyaCae2 chr5_part3	3475778	3476086	6.36e-07	160	107	30.841	N/A
YP_009019204.1	307	411	NW_019776413	Cyanistes caeruleus	Cyanistes caeruleus isolate BT333_1 chromosome 5 unlocalized genomic scaffold, cyaCae2 chr5_part3	10115740	10115435	1.08e-06	158	106	31.132	N/A
YP_009019204.1	226	416	NC_059072	Mauremys mutica	Mauremys mutica isolate MM-2020 ecotype Southern chromosome 1, ASM2049712v1	333121379	333121945	2.41e-07	163	204	25.980	N/A
YP_009019204.1	307	416	NC_059072	Mauremys mutica	Mauremys mutica isolate MM-2020 ecotype Southern chromosome 1, ASM2049712v1	108865391	108865732	8.10e-06	150	118	35.593	N/A
YP_009019204.1	307	412	NC_063254	Corvus hawaiiensis	Corvus hawaiiensis isolate bCorHaw1 chromosome W, bCorHaw1.pri.cur	3815997	3816299	2.45e-07	163	107	35.514	N/A
YP_009019204.1	307	382	NC_063254	Corvus hawaiiensis	Corvus hawaiiensis isolate bCorHaw1 chromosome W, bCorHaw1.pri.cur	1275813	1276028	1.40e-06	157	76	42.105	N/A
YP_009019204.1	307	382	NC_063254	Corvus hawaiiensis	Corvus hawaiiensis isolate bCorHaw1 chromosome W, bCorHaw1.pri.cur	1563894	1564109	1.44e-06	157	76	40.789	N/A
YP_009019204.1	307	382	NC_063254	Corvus hawaiiensis	Corvus hawaiiensis isolate bCorHaw1 chromosome W, bCorHaw1.pri.cur	1200107	1199892	2.85e-06	154	76	42.105	N/A
YP_009019204.1	307	399	NW_017732521	Hipposideros armiger	Hipposideros armiger isolate ML-2016 unplaced genomic scaffold, ASM189008v1	658	362	2.47e-07	163	103	38.835	N/A
YP_009019204.1	255	417	NC_052637	Mauremys reevesii	Mauremys reevesii isolate NIE-2019 linkage group 15, ASM1616193v1	5826535	5827011	2.52e-07	163	171	27.485	N/A
YP_009019204.1	240	417	NC_052637	Mauremys reevesii	Mauremys reevesii isolate NIE-2019 linkage group 15, ASM1616193v1	7557926	7558429	2.66e-07	163	186	25.806	N/A
YP_009019204.1	307	416	NC_052637	Mauremys reevesii	Mauremys reevesii isolate NIE-2019 linkage group 15, ASM1616193v1	14763379	14763038	2.21e-06	155	118	33.898	N/A
YP_009019204.1	307	416	NC_052637	Mauremys reevesii	Mauremys reevesii isolate NIE-2019 linkage group 15, ASM1616193v1	18524005	18523664	2.48e-06	155	118	34.746	N/A
YP_009019204.1	307	416	NC_052637	Mauremys reevesii	Mauremys reevesii isolate NIE-2019 linkage group 15, ASM1616193v1	17169207	17169548	7.69e-06	151	118	34.746	N/A
YP_009019204.1	307	413	NC_045973	Amblyraja radiata	Amblyraja radiata isolate CabotCenter1 chromosome 18, sAmbRad1.1.pri	49316737	49316432	2.52e-07	163	108	35.185	N/A
YP_009019204.1	307	418	NC_045973	Amblyraja radiata	Amblyraja radiata isolate CabotCenter1 chromosome 18, sAmbRad1.1.pri	47416460	47416810	5.93e-07	160	121	32.231	N/A
YP_009019204.1	296	418	NW_015507798	Sinocyclocheilus grahami	Sinocyclocheilus grahami isolate Dianchi unplaced genomic scaffold, SAMN03320097.WGS_v1.1 scaffold2619.1	21201	21572	2.53e-07	163	130	31.538	N/A
YP_009019204.1	217	416	NC_059076	Mauremys mutica	Mauremys mutica isolate MM-2020 ecotype Southern chromosome 5, ASM2049712v1	5975587	5974994	2.54e-07	163	208	25.481	N/A
YP_009019204.1	153	371	NC_059076	Mauremys mutica	Mauremys mutica isolate MM-2020 ecotype Southern chromosome 5, ASM2049712v1	16646799	16646152	3.74e-06	153	233	25.751	N/A
YP_009019204.1	307	416	NC_059078	Mauremys mutica	Mauremys mutica isolate MM-2020 ecotype Southern chromosome 7, ASM2049712v1	51934737	51934396	2.66e-07	163	118	37.288	N/A
YP_009019204.1	202	371	NC_059078	Mauremys mutica	Mauremys mutica isolate MM-2020 ecotype Southern chromosome 7, ASM2049712v1	52679630	52680109	9.90e-06	150	174	27.586	N/A
YP_009019204.1	307	411	NW_019801767	Cyanistes caeruleus	Cyanistes caeruleus isolate BT333_1 unplaced genomic scaffold, cyaCae2 scaffold6556_part1	936	1241	2.67e-07	162	106	32.075	N/A
YP_009019204.1	307	382	NC_046262	Catharus ustulatus	Catharus ustulatus isolate bCatUst1 chromosome Z, bCatUst1.pri.v2	50103925	50104140	2.77e-07	163	76	40.789	N/A
YP_009019204.1	307	382	NC_046262	Catharus ustulatus	Catharus ustulatus isolate bCatUst1 chromosome Z, bCatUst1.pri.v2	42251765	42251550	3.30e-07	162	76	40.789	N/A
YP_009019204.1	307	382	NC_046262	Catharus ustulatus	Catharus ustulatus isolate bCatUst1 chromosome Z, bCatUst1.pri.v2	45748999	45749214	8.71e-07	158	76	40.789	N/A
YP_009019204.1	307	416	NC_044016	Aquila chrysaetos chrysaetos	Aquila chrysaetos chrysaetos chromosome 13, bAquChr1.4	18378040	18377726	2.92e-07	162	111	36.036	N/A
YP_009019204.1	202	377	NC_051246	Chelonia mydas	Chelonia mydas isolate rCheMyd1 chromosome 6, rCheMyd1.pri.v2	72345826	72346344	2.92e-07	162	184	27.717	N/A
YP_009019204.1	281	418	NW_024704746	Callorhinchus milii	Callorhinchus milii isolate IMCB2004 unplaced genomic scaffold, IMCB_Cmil_1.0 Scaffold5	58221498	58221028	2.95e-07	162	158	31.646	N/A
YP_009019204.1	307	418	NC_045964	Amblyraja radiata	Amblyraja radiata isolate CabotCenter1 chromosome 9, sAmbRad1.1.pri	74532353	74532703	2.95e-07	162	121	33.058	N/A
YP_009019204.1	307	418	NC_047505	Pseudochaenichthys georgianus	Pseudochaenichthys georgianus chromosome 3, fPseGeo1.1	22245753	22246091	3.03e-07	162	115	38.261	N/A
YP_009019204.1	307	418	NC_047505	Pseudochaenichthys georgianus	Pseudochaenichthys georgianus chromosome 3, fPseGeo1.1	26593992	26593654	8.05e-07	159	115	37.391	N/A
YP_009019204.1	307	417	NC_047102	Geotrypetes seraphini	Geotrypetes seraphini chromosome 19, aGeoSer1.1	24927446	24927123	3.13e-07	162	112	32.143	N/A
YP_009019204.1	298	415	NW_005843441	Alligator sinensis	Alligator sinensis unplaced genomic scaffold, ASM45574v1 scaffold1874_1	50574	50197	3.15e-07	162	128	29.688	N/A
YP_009019204.1	307	411	NC_057738	Chiloscyllium plagiosum	Chiloscyllium plagiosum isolate BGI_BamShark_2017 chromosome 29, ASM401019v2	4002411	4002710	3.27e-07	162	106	37.736	N/A
YP_009019204.1	307	418	NW_022630544	Amblyraja radiata	Amblyraja radiata isolate CabotCenter1 unplaced genomic scaffold, sAmbRad1.1.pri scaffold_447_ctg1	89261	88911	3.32e-07	162	121	33.058	N/A
YP_009019204.1	307	418	NC_047512	Pseudochaenichthys georgianus	Pseudochaenichthys georgianus chromosome 10, fPseGeo1.1	38677555	38677217	3.39e-07	162	115	37.391	N/A
YP_009019204.1	307	418	NC_047512	Pseudochaenichthys georgianus	Pseudochaenichthys georgianus chromosome 10, fPseGeo1.1	754224	753886	8.49e-07	159	115	37.391	N/A
YP_009019204.1	307	418	NC_047512	Pseudochaenichthys georgianus	Pseudochaenichthys georgianus chromosome 10, fPseGeo1.1	36861765	36861427	9.26e-07	158	115	37.391	N/A
YP_009019204.1	307	418	NC_047512	Pseudochaenichthys georgianus	Pseudochaenichthys georgianus chromosome 10, fPseGeo1.1	35663260	35662922	9.59e-07	158	115	37.391	N/A
YP_009019204.1	307	418	NC_047512	Pseudochaenichthys georgianus	Pseudochaenichthys georgianus chromosome 10, fPseGeo1.1	43223767	43223429	1.68e-06	156	115	37.391	N/A
YP_009019204.1	307	418	NW_022630751	Amblyraja radiata	Amblyraja radiata isolate CabotCenter1 unplaced genomic scaffold, sAmbRad1.1.pri scaffold_739_ctg1	35230	35580	3.41e-07	162	121	33.058	N/A
YP_009019204.1	307	399	NW_022630542	Amblyraja radiata	Amblyraja radiata isolate CabotCenter1 unplaced genomic scaffold, sAmbRad1.1.pri scaffold_444_ctg1	40758	41027	3.44e-07	162	94	36.170	N/A
YP_009019204.1	296	417	NC_064429	Astyanax mexicanus	Astyanax mexicanus isolate ESR-SI-001 chromosome 22, AstMex3_surface	10424585	10424220	3.51e-07	162	128	32.812	N/A
YP_009019204.1	307	417	NC_047094	Geotrypetes seraphini	Geotrypetes seraphini chromosome 11, aGeoSer1.1	61562227	61562550	3.57e-07	162	112	31.250	N/A
YP_009019204.1	237	417	NC_047094	Geotrypetes seraphini	Geotrypetes seraphini chromosome 11, aGeoSer1.1	98971449	98971970	9.84e-07	158	190	28.947	N/A
YP_009019204.1	211	415	NW_018153371	Pogona vitticeps	Pogona vitticeps unplaced genomic scaffold, pvi1.1.0 contig5877	3115	3714	3.60e-07	161	215	22.791	N/A
YP_009019204.1	281	373	NW_024704744	Callorhinchus milii	Callorhinchus milii isolate IMCB2004 unplaced genomic scaffold, IMCB_Cmil_1.0 Scaffold3	22400951	22401244	3.87e-07	161	99	37.374	N/A
YP_009019204.1	278	373	NW_024704744	Callorhinchus milii	Callorhinchus milii isolate IMCB2004 unplaced genomic scaffold, IMCB_Cmil_1.0 Scaffold3	88860283	88860600	3.00e-06	154	107	31.776	N/A
YP_009019204.1	307	411	NW_019776476	Cyanistes caeruleus	Cyanistes caeruleus isolate BT333_1 chromosome 11 unlocalized genomic scaffold, cyaCae2 chr11_part2	1272476	1272171	4.07e-07	161	106	32.075	N/A
YP_009019204.1	307	411	NW_019776476	Cyanistes caeruleus	Cyanistes caeruleus isolate BT333_1 chromosome 11 unlocalized genomic scaffold, cyaCae2 chr11_part2	1117440	1117135	7.56e-06	151	106	30.189	N/A
YP_009019204.1	307	418	NW_022630151	Amblyraja radiata	Amblyraja radiata isolate CabotCenter1 unplaced genomic scaffold, sAmbRad1.1.pri S45	508550	508900	4.26e-07	161	121	32.231	N/A
YP_009019204.1	307	419	NC_057719	Chiloscyllium plagiosum	Chiloscyllium plagiosum isolate BGI_BamShark_2017 chromosome 10, ASM401019v2	29118187	29118516	4.29e-07	161	116	37.069	N/A
YP_009019204.1	307	399	NC_057719	Chiloscyllium plagiosum	Chiloscyllium plagiosum isolate BGI_BamShark_2017 chromosome 10, ASM401019v2	21427423	21427692	9.56e-06	150	94	38.298	N/A
YP_009019204.1	307	418	NC_045957	Amblyraja radiata	Amblyraja radiata isolate CabotCenter1 chromosome 2, sAmbRad1.1.pri	79294589	79294939	4.33e-07	161	121	32.231	N/A
YP_009019204.1	307	418	NC_045957	Amblyraja radiata	Amblyraja radiata isolate CabotCenter1 chromosome 2, sAmbRad1.1.pri	15066388	15066038	5.20e-07	160	121	32.231	N/A
YP_009019204.1	307	418	NC_045957	Amblyraja radiata	Amblyraja radiata isolate CabotCenter1 chromosome 2, sAmbRad1.1.pri	27771209	27771559	5.44e-07	160	121	32.231	N/A
YP_009019204.1	307	418	NC_045957	Amblyraja radiata	Amblyraja radiata isolate CabotCenter1 chromosome 2, sAmbRad1.1.pri	134012560	134012210	5.73e-07	160	121	32.231	N/A
YP_009019204.1	307	418	NC_045957	Amblyraja radiata	Amblyraja radiata isolate CabotCenter1 chromosome 2, sAmbRad1.1.pri	53037458	53037808	6.65e-07	159	121	32.231	N/A
YP_009019204.1	307	418	NC_045957	Amblyraja radiata	Amblyraja radiata isolate CabotCenter1 chromosome 2, sAmbRad1.1.pri	47859057	47859407	6.94e-07	159	121	32.231	N/A
YP_009019204.1	307	418	NC_045957	Amblyraja radiata	Amblyraja radiata isolate CabotCenter1 chromosome 2, sAmbRad1.1.pri	44163385	44163035	7.38e-07	159	121	32.231	N/A
YP_009019204.1	307	418	NC_045957	Amblyraja radiata	Amblyraja radiata isolate CabotCenter1 chromosome 2, sAmbRad1.1.pri	140906387	140906037	9.10e-07	158	121	32.231	N/A
YP_009019204.1	307	418	NC_045957	Amblyraja radiata	Amblyraja radiata isolate CabotCenter1 chromosome 2, sAmbRad1.1.pri	62748354	62748704	1.66e-06	156	121	32.231	N/A
YP_009019204.1	307	418	NC_045957	Amblyraja radiata	Amblyraja radiata isolate CabotCenter1 chromosome 2, sAmbRad1.1.pri	145975288	145974938	2.71e-06	154	121	31.405	N/A
YP_009019204.1	307	418	NW_022989667	Pseudochaenichthys georgianus	Pseudochaenichthys georgianus unplaced genomic scaffold, fPseGeo1.1	3276	3614	4.47e-07	161	115	37.391	N/A
YP_009019204.1	296	415	NW_007231694	Carlito syrichta	Carlito syrichta isolate Samal-C Ts95f unplaced genomic scaffold, Tarsius_syrichta-2.0.1 Scaffold287598	63063	62707	4.52e-07	161	126	31.746	N/A
YP_009019204.1	307	416	NC_044276	Calypte anna	Calypte anna isolate BGI_N300 chromosome W, bCalAnn1_v1.p	17836415	17836729	4.52e-07	161	111	35.135	N/A
YP_009019204.1	307	418	NC_045965	Amblyraja radiata	Amblyraja radiata isolate CabotCenter1 chromosome 10, sAmbRad1.1.pri	5478390	5478040	4.53e-07	161	121	32.231	N/A
YP_009019204.1	307	418	NC_045965	Amblyraja radiata	Amblyraja radiata isolate CabotCenter1 chromosome 10, sAmbRad1.1.pri	61691248	61690898	4.15e-06	153	121	31.405	N/A
YP_009019204.1	307	418	NC_045965	Amblyraja radiata	Amblyraja radiata isolate CabotCenter1 chromosome 10, sAmbRad1.1.pri	61873283	61872933	8.76e-06	150	121	31.405	N/A
YP_009019204.1	307	418	NC_045965	Amblyraja radiata	Amblyraja radiata isolate CabotCenter1 chromosome 10, sAmbRad1.1.pri	61563339	61562989	9.99e-06	150	121	31.405	N/A
YP_009019204.1	307	418	NC_045985	Amblyraja radiata	Amblyraja radiata isolate CabotCenter1 chromosome 30, sAmbRad1.1.pri	20073928	20073578	4.56e-07	161	121	32.231	N/A
YP_009019204.1	307	418	NC_045985	Amblyraja radiata	Amblyraja radiata isolate CabotCenter1 chromosome 30, sAmbRad1.1.pri	27074294	27073944	6.13e-06	151	121	31.405	N/A
YP_009019204.1	238	417	NC_047091	Geotrypetes seraphini	Geotrypetes seraphini chromosome 8, aGeoSer1.1	41843607	41844125	4.65e-07	161	191	30.890	N/A
YP_009019204.1	294	417	NC_047091	Geotrypetes seraphini	Geotrypetes seraphini chromosome 8, aGeoSer1.1	42061840	42062220	6.94e-07	159	128	31.250	N/A
YP_009019204.1	298	415	NW_005842160	Alligator sinensis	Alligator sinensis unplaced genomic scaffold, ASM45574v1 scaffold405_2	74500	74877	4.68e-07	161	128	30.469	N/A
YP_009019204.1	307	418	NW_022630598	Amblyraja radiata	Amblyraja radiata isolate CabotCenter1 unplaced genomic scaffold, sAmbRad1.1.pri scaffold_536_ctg1	13449	13099	4.73e-07	161	121	32.231	N/A
YP_009019204.1	307	411	NW_019784996	Cyanistes caeruleus	Cyanistes caeruleus isolate BT333_1 unplaced genomic scaffold, cyaCae2 scaffold1769_part1	7757	8062	4.74e-07	160	106	31.132	N/A
YP_009019204.1	307	418	NW_022630103	Amblyraja radiata	Amblyraja radiata isolate CabotCenter1 unplaced genomic scaffold, sAmbRad1.1.pri S117	96497	96847	4.76e-07	161	121	32.231	N/A
YP_009019204.1	307	418	NW_022630103	Amblyraja radiata	Amblyraja radiata isolate CabotCenter1 unplaced genomic scaffold, sAmbRad1.1.pri S117	345185	345535	6.82e-07	159	121	32.231	N/A
YP_009019204.1	307	412	NC_057740	Chiloscyllium plagiosum	Chiloscyllium plagiosum isolate BGI_BamShark_2017 chromosome 31, ASM401019v2	41064276	41063974	4.77e-07	161	107	36.449	N/A
YP_009019204.1	307	416	NC_052636	Mauremys reevesii	Mauremys reevesii isolate NIE-2019 linkage group 14, ASM1616193v1	8800244	8799903	4.77e-07	161	118	33.051	N/A
YP_009019204.1	202	371	NC_052636	Mauremys reevesii	Mauremys reevesii isolate NIE-2019 linkage group 14, ASM1616193v1	18894360	18894839	5.58e-07	160	174	28.161	N/A
YP_009019204.1	250	417	NC_052636	Mauremys reevesii	Mauremys reevesii isolate NIE-2019 linkage group 14, ASM1616193v1	42814982	42815455	5.98e-07	160	174	25.862	N/A
YP_009019204.1	202	371	NC_052636	Mauremys reevesii	Mauremys reevesii isolate NIE-2019 linkage group 14, ASM1616193v1	10119712	10120191	7.78e-07	159	174	28.161	N/A
YP_009019204.1	202	371	NC_052636	Mauremys reevesii	Mauremys reevesii isolate NIE-2019 linkage group 14, ASM1616193v1	12293443	12293922	7.98e-07	159	174	28.161	N/A
YP_009019204.1	307	416	NC_052636	Mauremys reevesii	Mauremys reevesii isolate NIE-2019 linkage group 14, ASM1616193v1	10699485	10699144	1.12e-06	158	118	33.898	N/A
YP_009019204.1	307	416	NC_052636	Mauremys reevesii	Mauremys reevesii isolate NIE-2019 linkage group 14, ASM1616193v1	10372418	10372077	1.43e-06	157	118	33.898	N/A
YP_009019204.1	202	371	NC_052636	Mauremys reevesii	Mauremys reevesii isolate NIE-2019 linkage group 14, ASM1616193v1	27135957	27136436	4.85e-06	152	174	27.586	N/A
YP_009019204.1	202	371	NC_052636	Mauremys reevesii	Mauremys reevesii isolate NIE-2019 linkage group 14, ASM1616193v1	25385924	25385445	9.00e-06	150	174	27.586	N/A
YP_009019204.1	307	418	NW_022630893	Amblyraja radiata	Amblyraja radiata isolate CabotCenter1 unplaced genomic scaffold, sAmbRad1.1.pri scaffold_893_ctg1	13841	13491	4.82e-07	160	121	32.231	N/A
YP_009019204.1	307	412	NW_025159706	Chiloscyllium plagiosum	Chiloscyllium plagiosum isolate BGI_BamShark_2017 unplaced genomic scaffold, ASM401019v2 scaf_40470	762	1064	4.83e-07	158	107	37.383	N/A
YP_009019204.1	307	418	NC_045999	Amblyraja radiata	Amblyraja radiata isolate CabotCenter1 chromosome X, sAmbRad1.1.pri	15676720	15676370	4.85e-07	161	121	32.231	N/A
YP_009019204.1	307	418	NC_045981	Amblyraja radiata	Amblyraja radiata isolate CabotCenter1 chromosome 26, sAmbRad1.1.pri	24053	24403	4.85e-07	161	121	32.231	N/A
YP_009019204.1	307	418	NW_022630281	Amblyraja radiata	Amblyraja radiata isolate CabotCenter1 unplaced genomic scaffold, sAmbRad1.1.pri scaffold_1099_ctg1	17223	17573	4.90e-07	160	121	32.231	N/A
YP_009019204.1	307	418	NC_047518	Pseudochaenichthys georgianus	Pseudochaenichthys georgianus chromosome 16, fPseGeo1.1	23638690	23638352	4.94e-07	160	115	37.391	N/A
YP_009019204.1	307	418	NC_047518	Pseudochaenichthys georgianus	Pseudochaenichthys georgianus chromosome 16, fPseGeo1.1	37077385	37077723	8.05e-07	159	115	37.391	N/A
YP_009019204.1	307	418	NC_047518	Pseudochaenichthys georgianus	Pseudochaenichthys georgianus chromosome 16, fPseGeo1.1	2578273	2577935	1.09e-06	158	115	37.391	N/A
YP_009019204.1	307	418	NC_047518	Pseudochaenichthys georgianus	Pseudochaenichthys georgianus chromosome 16, fPseGeo1.1	4831672	4832001	1.41e-06	157	115	37.391	N/A
YP_009019204.1	307	418	NW_022630167	Amblyraja radiata	Amblyraja radiata isolate CabotCenter1 unplaced genomic scaffold, sAmbRad1.1.pri S73	298408	298758	4.97e-07	160	121	32.231	N/A
YP_009019204.1	307	399	NC_057724	Chiloscyllium plagiosum	Chiloscyllium plagiosum isolate BGI_BamShark_2017 chromosome 15, ASM401019v2	26593740	26593471	5.07e-07	160	94	39.362	N/A
YP_009019204.1	307	418	NW_022630158	Amblyraja radiata	Amblyraja radiata isolate CabotCenter1 unplaced genomic scaffold, sAmbRad1.1.pri S64	299387	299037	5.10e-07	160	121	32.231	N/A
YP_009019204.1	307	418	NW_022630158	Amblyraja radiata	Amblyraja radiata isolate CabotCenter1 unplaced genomic scaffold, sAmbRad1.1.pri S64	80796	81146	1.27e-06	157	121	32.231	N/A
YP_009019204.1	307	418	NW_022630301	Amblyraja radiata	Amblyraja radiata isolate CabotCenter1 unplaced genomic scaffold, sAmbRad1.1.pri scaffold_1119_ctg1	17017	16667	5.20e-07	160	121	32.231	N/A
YP_009019204.1	307	418	NC_045984	Amblyraja radiata	Amblyraja radiata isolate CabotCenter1 chromosome 29, sAmbRad1.1.pri	22358144	22357794	5.25e-07	160	121	32.231	N/A
YP_009019204.1	307	418	NC_045962	Amblyraja radiata	Amblyraja radiata isolate CabotCenter1 chromosome 7, sAmbRad1.1.pri	17972414	17972764	5.25e-07	160	121	32.231	N/A
YP_009019204.1	307	418	NC_045962	Amblyraja radiata	Amblyraja radiata isolate CabotCenter1 chromosome 7, sAmbRad1.1.pri	67783864	67784214	5.48e-07	160	121	32.231	N/A
YP_009019204.1	307	418	NC_045962	Amblyraja radiata	Amblyraja radiata isolate CabotCenter1 chromosome 7, sAmbRad1.1.pri	9634480	9634830	8.79e-07	158	121	32.231	N/A
YP_009019204.1	307	418	NC_045962	Amblyraja radiata	Amblyraja radiata isolate CabotCenter1 chromosome 7, sAmbRad1.1.pri	2483821	2484171	3.17e-06	154	123	32.520	N/A
YP_009019204.1	307	411	NW_019786257	Cyanistes caeruleus	Cyanistes caeruleus isolate BT333_1 unplaced genomic scaffold, cyaCae2 scaffold18839_part1	159	464	5.27e-07	158	106	31.132	N/A
YP_009019204.1	307	418	NC_045991	Amblyraja radiata	Amblyraja radiata isolate CabotCenter1 chromosome 36, sAmbRad1.1.pri	3476861	3476511	5.30e-07	160	121	32.231	N/A
YP_009019204.1	307	418	NC_045991	Amblyraja radiata	Amblyraja radiata isolate CabotCenter1 chromosome 36, sAmbRad1.1.pri	11850193	11850543	5.39e-07	160	121	32.231	N/A
YP_009019204.1	307	418	NC_045991	Amblyraja radiata	Amblyraja radiata isolate CabotCenter1 chromosome 36, sAmbRad1.1.pri	11856877	11857227	5.39e-07	160	121	32.231	N/A
YP_009019204.1	307	418	NC_045991	Amblyraja radiata	Amblyraja radiata isolate CabotCenter1 chromosome 36, sAmbRad1.1.pri	18882772	18882422	1.74e-06	156	121	32.231	N/A
YP_009019204.1	307	418	NC_045991	Amblyraja radiata	Amblyraja radiata isolate CabotCenter1 chromosome 36, sAmbRad1.1.pri	23295513	23295163	1.98e-06	155	121	31.405	N/A
YP_009019204.1	307	418	NC_045991	Amblyraja radiata	Amblyraja radiata isolate CabotCenter1 chromosome 36, sAmbRad1.1.pri	16021354	16021004	4.85e-06	152	121	30.579	N/A
YP_009019204.1	307	411	NW_019799685	Cyanistes caeruleus	Cyanistes caeruleus isolate BT333_1 unplaced genomic scaffold, cyaCae2 scaffold4631_part1	1426	1731	5.39e-07	159	106	31.132	N/A
YP_009019204.1	307	418	NC_045966	Amblyraja radiata	Amblyraja radiata isolate CabotCenter1 chromosome 11, sAmbRad1.1.pri	19879644	19879294	5.44e-07	160	121	31.405	N/A
YP_009019204.1	307	418	NC_045966	Amblyraja radiata	Amblyraja radiata isolate CabotCenter1 chromosome 11, sAmbRad1.1.pri	20564193	20564543	9.34e-07	158	117	29.060	N/A
YP_009019204.1	307	418	NC_045966	Amblyraja radiata	Amblyraja radiata isolate CabotCenter1 chromosome 11, sAmbRad1.1.pri	315895	316245	1.44e-06	157	121	32.231	N/A
YP_009019204.1	307	411	NW_019776194	Cyanistes caeruleus	Cyanistes caeruleus isolate BT333_1 chromosome 1 unlocalized genomic scaffold, cyaCae2 chr1_part13	306550	306245	5.53e-07	160	106	31.132	N/A
YP_009019204.1	229	411	NW_019776194	Cyanistes caeruleus	Cyanistes caeruleus isolate BT333_1 chromosome 1 unlocalized genomic scaffold, cyaCae2 chr1_part13	1818890	1819393	2.68e-06	154	185	24.865	N/A
YP_009019204.1	307	418	NC_045972	Amblyraja radiata	Amblyraja radiata isolate CabotCenter1 chromosome 17, sAmbRad1.1.pri	61179	61529	5.53e-07	160	121	32.231	N/A
YP_009019204.1	307	418	NC_045972	Amblyraja radiata	Amblyraja radiata isolate CabotCenter1 chromosome 17, sAmbRad1.1.pri	28167361	28167011	6.25e-07	160	121	32.231	N/A
YP_009019204.1	307	418	NW_022630745	Amblyraja radiata	Amblyraja radiata isolate CabotCenter1 unplaced genomic scaffold, sAmbRad1.1.pri scaffold_731_ctg1	18906	18556	5.57e-07	160	121	32.231	N/A
YP_009019204.1	307	418	NC_045974	Amblyraja radiata	Amblyraja radiata isolate CabotCenter1 chromosome 19, sAmbRad1.1.pri	14140473	14140823	5.58e-07	160	121	32.231	N/A
YP_009019204.1	307	418	NC_045974	Amblyraja radiata	Amblyraja radiata isolate CabotCenter1 chromosome 19, sAmbRad1.1.pri	45129417	45129067	6.14e-07	160	121	32.231	N/A
YP_009019204.1	307	418	NC_045967	Amblyraja radiata	Amblyraja radiata isolate CabotCenter1 chromosome 12, sAmbRad1.1.pri	56885149	56884799	5.58e-07	160	121	32.231	N/A
YP_009019204.1	307	418	NC_045967	Amblyraja radiata	Amblyraja radiata isolate CabotCenter1 chromosome 12, sAmbRad1.1.pri	61170890	61170540	2.18e-06	155	121	31.405	N/A
YP_009019204.1	307	418	NC_045967	Amblyraja radiata	Amblyraja radiata isolate CabotCenter1 chromosome 12, sAmbRad1.1.pri	25885332	25885682	6.87e-06	151	121	31.405	N/A
YP_009019204.1	307	418	NC_045961	Amblyraja radiata	Amblyraja radiata isolate CabotCenter1 chromosome 6, sAmbRad1.1.pri	100720348	100719998	5.63e-07	160	121	32.231	N/A
YP_009019204.1	307	418	NC_045961	Amblyraja radiata	Amblyraja radiata isolate CabotCenter1 chromosome 6, sAmbRad1.1.pri	59184769	59184419	2.57e-06	155	121	31.405	N/A
YP_009019204.1	307	417	NC_045961	Amblyraja radiata	Amblyraja radiata isolate CabotCenter1 chromosome 6, sAmbRad1.1.pri	74361690	74362016	3.25e-06	154	114	33.333	N/A
YP_009019204.1	307	418	NC_045961	Amblyraja radiata	Amblyraja radiata isolate CabotCenter1 chromosome 6, sAmbRad1.1.pri	78971614	78971964	5.07e-06	152	121	31.405	N/A
YP_009019204.1	307	398	NW_024580667	Corvus kubaryi	Corvus kubaryi isolate FWS band 111438036 unplaced genomic scaffold, C.kubaryi_AGA036_p1.0 133	12986283	12986017	5.68e-07	160	93	37.634	N/A
YP_009019204.1	307	418	NC_045976	Amblyraja radiata	Amblyraja radiata isolate CabotCenter1 chromosome 21, sAmbRad1.1.pri	18368254	18367904	5.68e-07	160	121	32.231	N/A
YP_009019204.1	307	418	NC_045976	Amblyraja radiata	Amblyraja radiata isolate CabotCenter1 chromosome 21, sAmbRad1.1.pri	19288881	19289231	6.42e-07	160	121	32.231	N/A
YP_009019204.1	307	416	NC_059083	Mauremys mutica	Mauremys mutica isolate MM-2020 ecotype Southern chromosome 12, ASM2049712v1	49139306	49138965	5.68e-07	160	118	34.746	N/A
YP_009019204.1	307	416	NC_059083	Mauremys mutica	Mauremys mutica isolate MM-2020 ecotype Southern chromosome 12, ASM2049712v1	4391091	4391432	1.80e-06	156	118	34.746	N/A
YP_009019204.1	307	416	NC_059083	Mauremys mutica	Mauremys mutica isolate MM-2020 ecotype Southern chromosome 12, ASM2049712v1	56386918	56387259	1.86e-06	156	118	34.746	N/A
YP_009019204.1	202	371	NC_059083	Mauremys mutica	Mauremys mutica isolate MM-2020 ecotype Southern chromosome 12, ASM2049712v1	25294415	25294894	6.35e-06	151	176	27.841	N/A
YP_009019204.1	307	418	NW_022630201	Amblyraja radiata	Amblyraja radiata isolate CabotCenter1 unplaced genomic scaffold, sAmbRad1.1.pri scaffold_1019_ctg1	22401	22051	5.71e-07	160	121	32.231	N/A
YP_009019204.1	307	418	NC_047523	Pseudochaenichthys georgianus	Pseudochaenichthys georgianus chromosome 21, fPseGeo1.1	27805436	27805774	5.73e-07	160	115	37.391	N/A
YP_009019204.1	307	418	NC_047523	Pseudochaenichthys georgianus	Pseudochaenichthys georgianus chromosome 21, fPseGeo1.1	27801865	27802203	8.19e-07	159	115	37.391	N/A
YP_009019204.1	307	398	NW_009926628	Nestor notabilis	Nestor notabilis isolate BGI_N333 unplaced genomic scaffold, ASM69687v1 scaffold624	7665	7931	5.76e-07	160	93	36.559	N/A
YP_009019204.1	307	418	NW_022630146	Amblyraja radiata	Amblyraja radiata isolate CabotCenter1 unplaced genomic scaffold, sAmbRad1.1.pri S160	166972	166622	5.81e-07	160	121	32.231	N/A
YP_009019204.1	307	411	NW_019800595	Cyanistes caeruleus	Cyanistes caeruleus isolate BT333_1 unplaced genomic scaffold, cyaCae2 scaffold5474_part1	2414	2109	5.88e-07	159	106	31.132	N/A
YP_009019204.1	307	418	NC_047521	Pseudochaenichthys georgianus	Pseudochaenichthys georgianus chromosome 19, fPseGeo1.1	12975996	12976334	5.88e-07	160	115	37.391	N/A
YP_009019204.1	307	411	NW_019799207	Cyanistes caeruleus	Cyanistes caeruleus isolate BT333_1 unplaced genomic scaffold, cyaCae2 scaffold4193_part1	748	1053	5.93e-07	159	106	31.132	N/A
YP_009019204.1	307	418	NC_045960	Amblyraja radiata	Amblyraja radiata isolate CabotCenter1 chromosome 5, sAmbRad1.1.pri	14946987	14946637	5.93e-07	160	121	32.231	N/A
YP_009019204.1	307	418	NC_045960	Amblyraja radiata	Amblyraja radiata isolate CabotCenter1 chromosome 5, sAmbRad1.1.pri	39897027	39896677	6.36e-07	160	121	32.231	N/A
YP_009019204.1	307	418	NC_045960	Amblyraja radiata	Amblyraja radiata isolate CabotCenter1 chromosome 5, sAmbRad1.1.pri	39886349	39885999	6.36e-07	160	121	32.231	N/A
YP_009019204.1	307	418	NC_045960	Amblyraja radiata	Amblyraja radiata isolate CabotCenter1 chromosome 5, sAmbRad1.1.pri	58020447	58020797	9.50e-07	158	121	32.231	N/A
YP_009019204.1	281	413	NW_024704745	Callorhinchus milii	Callorhinchus milii isolate IMCB2004 unplaced genomic scaffold, IMCB_Cmil_1.0 Scaffold4	36944597	36945043	5.98e-07	160	151	32.450	N/A
YP_009019204.1	281	413	NW_024704745	Callorhinchus milii	Callorhinchus milii isolate IMCB2004 unplaced genomic scaffold, IMCB_Cmil_1.0 Scaffold4	36625479	36625892	1.12e-06	158	144	32.639	N/A
YP_009019204.1	307	418	NW_022630627	Amblyraja radiata	Amblyraja radiata isolate CabotCenter1 unplaced genomic scaffold, sAmbRad1.1.pri scaffold_574_ctg1	31786	32136	5.99e-07	160	121	32.231	N/A
YP_009019204.1	274	414	NC_057742	Chiloscyllium plagiosum	Chiloscyllium plagiosum isolate BGI_BamShark_2017 chromosome 33, ASM401019v2	32148347	32147943	6.04e-07	160	146	32.877	N/A
YP_009019204.1	307	418	NC_045975	Amblyraja radiata	Amblyraja radiata isolate CabotCenter1 chromosome 20, sAmbRad1.1.pri	25599742	25599392	6.04e-07	160	121	32.231	N/A
YP_009019204.1	307	418	NC_045975	Amblyraja radiata	Amblyraja radiata isolate CabotCenter1 chromosome 20, sAmbRad1.1.pri	13252201	13252551	8.41e-07	159	121	32.231	N/A
YP_009019204.1	307	418	NC_045975	Amblyraja radiata	Amblyraja radiata isolate CabotCenter1 chromosome 20, sAmbRad1.1.pri	15199445	15199795	4.26e-06	153	121	32.231	N/A
YP_009019204.1	306	385	NW_007232236	Carlito syrichta	Carlito syrichta isolate Samal-C Ts95f unplaced genomic scaffold, Tarsius_syrichta-2.0.1 Scaffold288140	179636	179406	6.08e-07	160	80	42.500	N/A
YP_009019204.1	307	418	NC_045995	Amblyraja radiata	Amblyraja radiata isolate CabotCenter1 chromosome 40, sAmbRad1.1.pri	12767069	12767419	6.14e-07	160	121	32.231	N/A
YP_009019204.1	307	418	NC_045995	Amblyraja radiata	Amblyraja radiata isolate CabotCenter1 chromosome 40, sAmbRad1.1.pri	17519665	17520015	6.25e-07	160	121	32.231	N/A
YP_009019204.1	307	418	NC_045995	Amblyraja radiata	Amblyraja radiata isolate CabotCenter1 chromosome 40, sAmbRad1.1.pri	213201	212851	6.65e-07	159	121	32.231	N/A
YP_009019204.1	307	418	NC_045995	Amblyraja radiata	Amblyraja radiata isolate CabotCenter1 chromosome 40, sAmbRad1.1.pri	6252935	6252585	1.35e-06	157	121	31.405	N/A
YP_009019204.1	307	418	NC_045995	Amblyraja radiata	Amblyraja radiata isolate CabotCenter1 chromosome 40, sAmbRad1.1.pri	4609625	4609275	1.60e-06	156	121	32.231	N/A
YP_009019204.1	307	418	NC_045995	Amblyraja radiata	Amblyraja radiata isolate CabotCenter1 chromosome 40, sAmbRad1.1.pri	13840336	13839986	5.53e-06	152	121	31.405	N/A
YP_009019204.1	307	418	NC_045968	Amblyraja radiata	Amblyraja radiata isolate CabotCenter1 chromosome 13, sAmbRad1.1.pri	26765878	26765528	6.14e-07	160	121	32.231	N/A
YP_009019204.1	307	417	NC_045968	Amblyraja radiata	Amblyraja radiata isolate CabotCenter1 chromosome 13, sAmbRad1.1.pri	59238220	59238564	3.55e-06	153	120	31.667	N/A
YP_009019204.1	307	418	NC_045968	Amblyraja radiata	Amblyraja radiata isolate CabotCenter1 chromosome 13, sAmbRad1.1.pri	57621940	57621590	4.52e-06	153	121	31.405	N/A
YP_009019204.1	307	382	NW_024523922	Pyrgilauda ruficollis	Pyrgilauda ruficollis isolate IOZ18807 unplaced genomic scaffold, ASM1759013v1 scaffold259	9822	9607	6.18e-07	160	76	39.474	N/A
YP_009019204.1	307	411	NW_019805195	Cyanistes caeruleus	Cyanistes caeruleus isolate BT333_1 unplaced genomic scaffold, cyaCae2 scaffold972_part1	12293	11988	6.19e-07	159	106	31.132	N/A
YP_009019204.1	307	418	NW_022630531	Amblyraja radiata	Amblyraja radiata isolate CabotCenter1 unplaced genomic scaffold, sAmbRad1.1.pri scaffold_425_ctg1	7679	8029	6.22e-07	160	121	32.231	N/A
YP_009019204.1	226	411	NW_019800358	Cyanistes caeruleus	Cyanistes caeruleus isolate BT333_1 unplaced genomic scaffold, cyaCae2 scaffold5254_part1	613	1125	6.26e-07	159	188	25.000	N/A
YP_009019204.1	307	418	NC_047526	Pseudochaenichthys georgianus	Pseudochaenichthys georgianus chromosome 24, fPseGeo1.1	5477795	5477457	6.53e-07	159	115	37.391	N/A
YP_009019204.1	307	418	NC_045958	Amblyraja radiata	Amblyraja radiata isolate CabotCenter1 chromosome 3, sAmbRad1.1.pri	108178066	108177716	6.53e-07	159	121	32.231	N/A
YP_009019204.1	307	418	NC_045958	Amblyraja radiata	Amblyraja radiata isolate CabotCenter1 chromosome 3, sAmbRad1.1.pri	27165617	27165967	1.40e-06	157	121	32.231	N/A
YP_009019204.1	307	418	NC_045958	Amblyraja radiata	Amblyraja radiata isolate CabotCenter1 chromosome 3, sAmbRad1.1.pri	24778643	24778293	2.55e-06	155	121	31.405	N/A
YP_009019204.1	307	418	NC_045987	Amblyraja radiata	Amblyraja radiata isolate CabotCenter1 chromosome 32, sAmbRad1.1.pri	28330121	28329771	6.59e-07	159	121	32.231	N/A
YP_009019204.1	307	418	NW_022989231	Pseudochaenichthys georgianus	Pseudochaenichthys georgianus unplaced genomic scaffold, fPseGeo1.1	147210	146872	6.63e-07	159	115	37.391	N/A
YP_009019204.1	298	402	NW_005842602	Alligator sinensis	Alligator sinensis unplaced genomic scaffold, ASM45574v1 scaffold541_1	175788	176126	6.70e-07	159	115	32.174	N/A
YP_009019204.1	307	418	NC_045969	Amblyraja radiata	Amblyraja radiata isolate CabotCenter1 chromosome 14, sAmbRad1.1.pri	29193539	29193889	6.82e-07	159	121	32.231	N/A
YP_009019204.1	225	417	NW_021821178	Rhinatrema bivittatum	Rhinatrema bivittatum unplaced genomic scaffold, aRhiBiv1.1	38212	37664	6.83e-07	159	198	26.263	N/A
YP_009019204.1	307	411	NW_019776319	Cyanistes caeruleus	Cyanistes caeruleus isolate BT333_1 chromosome 2 unlocalized genomic scaffold, cyaCae2 chr2_part9	3133313	3133618	6.88e-07	159	106	31.132	N/A
YP_009019204.1	307	418	NC_045971	Amblyraja radiata	Amblyraja radiata isolate CabotCenter1 chromosome 16, sAmbRad1.1.pri	46123263	46123613	6.94e-07	159	121	32.231	N/A
YP_009019204.1	307	418	NC_045971	Amblyraja radiata	Amblyraja radiata isolate CabotCenter1 chromosome 16, sAmbRad1.1.pri	37289586	37289936	9.59e-07	158	121	32.231	N/A
YP_009019204.1	307	418	NC_045971	Amblyraja radiata	Amblyraja radiata isolate CabotCenter1 chromosome 16, sAmbRad1.1.pri	50248114	50247764	9.99e-06	150	121	32.231	N/A
YP_009019204.1	307	418	NW_022630606	Amblyraja radiata	Amblyraja radiata isolate CabotCenter1 unplaced genomic scaffold, sAmbRad1.1.pri scaffold_547_ctg1	88877	88527	6.95e-07	159	121	32.231	N/A
YP_009019204.1	307	418	NW_022630508	Amblyraja radiata	Amblyraja radiata isolate CabotCenter1 unplaced genomic scaffold, sAmbRad1.1.pri scaffold_354_ctg1	224429	224779	7.04e-07	159	121	32.231	N/A
YP_009019204.1	307	413	NW_022630088	Amblyraja radiata	Amblyraja radiata isolate CabotCenter1 chromosome 42 unlocalized genomic scaffold, sAmbRad1.1.pri SUPER_42_unloc_2	965986	965681	7.06e-07	159	108	34.259	N/A
YP_009019204.1	307	418	NW_022630172	Amblyraja radiata	Amblyraja radiata isolate CabotCenter1 unplaced genomic scaffold, sAmbRad1.1.pri S89	5438676	5438326	7.25e-07	159	121	32.231	N/A
YP_009019204.1	307	418	NW_022630172	Amblyraja radiata	Amblyraja radiata isolate CabotCenter1 unplaced genomic scaffold, sAmbRad1.1.pri S89	5495144	5494794	1.15e-06	157	121	32.231	N/A
YP_009019204.1	307	418	NW_022630172	Amblyraja radiata	Amblyraja radiata isolate CabotCenter1 unplaced genomic scaffold, sAmbRad1.1.pri S89	9260309	9259959	2.20e-06	155	121	31.405	N/A
YP_009019204.1	307	418	NW_022630172	Amblyraja radiata	Amblyraja radiata isolate CabotCenter1 unplaced genomic scaffold, sAmbRad1.1.pri S89	8178583	8178933	4.52e-06	153	117	29.915	N/A
YP_009019204.1	307	411	NW_019776353	Cyanistes caeruleus	Cyanistes caeruleus isolate BT333_1 chromosome 3 unlocalized genomic scaffold, cyaCae2 chr3_part6	1930596	1930901	7.31e-07	159	106	31.132	N/A
YP_009019204.1	307	418	NC_047506	Pseudochaenichthys georgianus	Pseudochaenichthys georgianus chromosome 4, fPseGeo1.1	44854548	44854886	7.32e-07	159	115	37.391	N/A
YP_009019204.1	307	418	NC_047506	Pseudochaenichthys georgianus	Pseudochaenichthys georgianus chromosome 4, fPseGeo1.1	18537032	18537370	7.98e-07	159	115	37.391	N/A
YP_009019204.1	307	418	NC_047506	Pseudochaenichthys georgianus	Pseudochaenichthys georgianus chromosome 4, fPseGeo1.1	18548324	18548662	7.98e-07	159	115	37.391	N/A
YP_009019204.1	307	418	NC_047506	Pseudochaenichthys georgianus	Pseudochaenichthys georgianus chromosome 4, fPseGeo1.1	44511098	44511436	7.98e-07	159	115	37.391	N/A
YP_009019204.1	307	418	NW_022989176	Pseudochaenichthys georgianus	Pseudochaenichthys georgianus unplaced genomic scaffold, fPseGeo1.1	335093	334755	7.37e-07	159	115	37.391	N/A
YP_009019204.1	307	418	NW_022988657	Pseudochaenichthys georgianus	Pseudochaenichthys georgianus unplaced genomic scaffold, fPseGeo1.1	20116	19778	7.40e-07	159	115	37.391	N/A
YP_009019204.1	307	418	NC_047503	Pseudochaenichthys georgianus	Pseudochaenichthys georgianus chromosome 1, fPseGeo1.1	35431833	35432171	7.44e-07	159	115	37.391	N/A
YP_009019204.1	307	418	NC_047503	Pseudochaenichthys georgianus	Pseudochaenichthys georgianus chromosome 1, fPseGeo1.1	3375054	3375392	8.05e-07	159	115	37.391	N/A
YP_009019204.1	307	411	NW_019776536	Cyanistes caeruleus	Cyanistes caeruleus isolate BT333_1 chromosome 24 unlocalized genomic scaffold, cyaCae2 chr24_part1	6963972	6963667	7.51e-07	159	106	31.132	N/A
YP_009019204.1	307	418	NW_022630579	Amblyraja radiata	Amblyraja radiata isolate CabotCenter1 unplaced genomic scaffold, sAmbRad1.1.pri scaffold_509_ctg1	28949	28599	7.53e-07	159	121	32.231	N/A
YP_009019204.1	274	380	NC_057710	Chiloscyllium plagiosum	Chiloscyllium plagiosum isolate BGI_BamShark_2017 chromosome 1, ASM401019v2	1791480	1791782	7.64e-07	159	107	34.579	N/A
YP_009019204.1	255	417	NC_059073	Mauremys mutica	Mauremys mutica isolate MM-2020 ecotype Southern chromosome 2, ASM2049712v1	248497744	248498220	7.64e-07	159	171	27.485	N/A
YP_009019204.1	202	371	NC_059073	Mauremys mutica	Mauremys mutica isolate MM-2020 ecotype Southern chromosome 2, ASM2049712v1	77788373	77787894	7.96e-06	150	174	27.586	N/A
YP_009019204.1	307	418	NW_022630131	Amblyraja radiata	Amblyraja radiata isolate CabotCenter1 unplaced genomic scaffold, sAmbRad1.1.pri S145	95222	95572	7.69e-07	159	121	32.231	N/A
YP_009019204.1	307	416	NC_044326	Gopherus evgoodei	Gopherus evgoodei ecotype Sinaloan lineage chromosome 5, rGopEvg1_v1.p	147294874	147295215	7.71e-07	159	118	33.051	N/A
YP_009019204.1	307	416	NC_044326	Gopherus evgoodei	Gopherus evgoodei ecotype Sinaloan lineage chromosome 5, rGopEvg1_v1.p	147222366	147222707	6.35e-06	151	118	35.593	N/A
YP_009019204.1	307	416	NC_044326	Gopherus evgoodei	Gopherus evgoodei ecotype Sinaloan lineage chromosome 5, rGopEvg1_v1.p	551814	552155	9.23e-06	150	118	35.593	N/A
YP_009019204.1	307	418	NW_022989218	Pseudochaenichthys georgianus	Pseudochaenichthys georgianus unplaced genomic scaffold, fPseGeo1.1	2077	2415	7.75e-07	159	115	37.391	N/A
YP_009019204.1	307	418	NW_022989143	Pseudochaenichthys georgianus	Pseudochaenichthys georgianus unplaced genomic scaffold, fPseGeo1.1	17216	16878	7.78e-07	159	115	37.391	N/A
YP_009019204.1	307	411	NW_019776314	Cyanistes caeruleus	Cyanistes caeruleus isolate BT333_1 chromosome 2 unlocalized genomic scaffold, cyaCae2 chr2_part6	14339625	14339320	7.78e-07	159	106	31.132	N/A
YP_009019204.1	307	411	NW_019776314	Cyanistes caeruleus	Cyanistes caeruleus isolate BT333_1 chromosome 2 unlocalized genomic scaffold, cyaCae2 chr2_part6	14281372	14281067	7.78e-07	159	106	31.132	N/A
YP_009019204.1	307	411	NW_019776314	Cyanistes caeruleus	Cyanistes caeruleus isolate BT333_1 chromosome 2 unlocalized genomic scaffold, cyaCae2 chr2_part6	13940576	13940881	4.56e-06	152	106	30.189	N/A
YP_009019204.1	307	411	NW_019776314	Cyanistes caeruleus	Cyanistes caeruleus isolate BT333_1 chromosome 2 unlocalized genomic scaffold, cyaCae2 chr2_part6	14654112	14653807	9.40e-06	150	106	30.189	N/A
YP_009019204.1	307	418	NC_047524	Pseudochaenichthys georgianus	Pseudochaenichthys georgianus chromosome 22, fPseGeo1.1	29931856	29931518	7.78e-07	159	115	37.391	N/A
YP_009019204.1	307	418	NW_022989249	Pseudochaenichthys georgianus	Pseudochaenichthys georgianus unplaced genomic scaffold, fPseGeo1.1	113927	114265	7.82e-07	159	115	37.391	N/A
YP_009019204.1	307	418	NW_022989249	Pseudochaenichthys georgianus	Pseudochaenichthys georgianus unplaced genomic scaffold, fPseGeo1.1	210691	211029	7.82e-07	159	115	37.391	N/A
YP_009019204.1	307	418	NW_022989249	Pseudochaenichthys georgianus	Pseudochaenichthys georgianus unplaced genomic scaffold, fPseGeo1.1	67237	67575	1.03e-06	158	115	37.391	N/A
YP_009019204.1	307	418	NW_022989249	Pseudochaenichthys georgianus	Pseudochaenichthys georgianus unplaced genomic scaffold, fPseGeo1.1	120276	119938	1.31e-06	157	115	37.391	N/A
YP_009019204.1	307	411	NW_019776483	Cyanistes caeruleus	Cyanistes caeruleus isolate BT333_1 chromosome 12 unlocalized genomic scaffold, cyaCae2 chr12_part1	20646042	20646347	7.84e-07	159	106	31.132	N/A
YP_009019204.1	307	411	NW_019776483	Cyanistes caeruleus	Cyanistes caeruleus isolate BT333_1 chromosome 12 unlocalized genomic scaffold, cyaCae2 chr12_part1	19651754	19651449	4.18e-06	153	106	30.189	N/A
YP_009019204.1	307	418	NC_045992	Amblyraja radiata	Amblyraja radiata isolate CabotCenter1 chromosome 37, sAmbRad1.1.pri	20984944	20984594	7.84e-07	159	121	32.231	N/A
YP_009019204.1	307	418	NC_045992	Amblyraja radiata	Amblyraja radiata isolate CabotCenter1 chromosome 37, sAmbRad1.1.pri	18358377	18358727	9.99e-06	150	121	30.579	N/A
YP_009019204.1	307	418	NC_047508	Pseudochaenichthys georgianus	Pseudochaenichthys georgianus chromosome 6, fPseGeo1.1	29508518	29508180	7.84e-07	159	115	37.391	N/A
YP_009019204.1	307	418	NC_047508	Pseudochaenichthys georgianus	Pseudochaenichthys georgianus chromosome 6, fPseGeo1.1	4265475	4265813	8.05e-07	159	115	38.261	N/A
YP_009019204.1	307	416	NW_024100836	Mauremys reevesii	Mauremys reevesii isolate NIE-2019 unplaced genomic scaffold, ASM1616193v1 Contig26	589458	589799	7.97e-07	159	118	34.746	N/A
YP_009019204.1	307	416	NW_024100836	Mauremys reevesii	Mauremys reevesii isolate NIE-2019 unplaced genomic scaffold, ASM1616193v1 Contig26	24838	24497	3.97e-06	153	118	34.746	N/A
YP_009019204.1	307	418	NC_047513	Pseudochaenichthys georgianus	Pseudochaenichthys georgianus chromosome 11, fPseGeo1.1	176838	177176	8.05e-07	159	115	37.391	N/A
YP_009019204.1	307	418	NC_047513	Pseudochaenichthys georgianus	Pseudochaenichthys georgianus chromosome 11, fPseGeo1.1	13142967	13143305	8.79e-07	158	115	37.391	N/A
YP_009019204.1	307	418	NC_047513	Pseudochaenichthys georgianus	Pseudochaenichthys georgianus chromosome 11, fPseGeo1.1	32763404	32763066	2.90e-06	154	115	36.522	N/A
YP_009019204.1	307	417	NW_019792552	Cyanistes caeruleus	Cyanistes caeruleus isolate BT333_1 unplaced genomic scaffold, cyaCae2 scaffold2452_part1	1314	1661	8.09e-07	158	120	29.167	N/A
YP_009019204.1	153	418	NW_025423256	Mauremys mutica	Mauremys mutica isolate MM-2020 ecotype Southern unplaced genomic scaffold, ASM2049712v1 Super-Scaffold_100036	2318354	2317548	8.12e-07	159	286	23.427	N/A
YP_009019204.1	307	416	NW_025423256	Mauremys mutica	Mauremys mutica isolate MM-2020 ecotype Southern unplaced genomic scaffold, ASM2049712v1 Super-Scaffold_100036	738537	738878	1.35e-06	157	118	34.746	N/A
YP_009019204.1	307	418	NC_047515	Pseudochaenichthys georgianus	Pseudochaenichthys georgianus chromosome 13, fPseGeo1.1	26022276	26022614	8.12e-07	159	115	37.391	N/A
YP_009019204.1	307	413	NC_047515	Pseudochaenichthys georgianus	Pseudochaenichthys georgianus chromosome 13, fPseGeo1.1	16619771	16619448	2.01e-06	155	110	38.182	N/A
YP_009019204.1	307	413	NC_047515	Pseudochaenichthys georgianus	Pseudochaenichthys georgianus chromosome 13, fPseGeo1.1	16596054	16596377	2.12e-06	155	110	38.182	N/A
YP_009019204.1	307	418	NW_022630822	Amblyraja radiata	Amblyraja radiata isolate CabotCenter1 unplaced genomic scaffold, sAmbRad1.1.pri scaffold_815_ctg1	35894	35544	8.15e-07	159	121	32.231	N/A
YP_009019204.1	307	418	NC_045977	Amblyraja radiata	Amblyraja radiata isolate CabotCenter1 chromosome 22, sAmbRad1.1.pri	37150334	37149984	8.27e-07	159	121	32.231	N/A
YP_009019204.1	307	418	NC_045977	Amblyraja radiata	Amblyraja radiata isolate CabotCenter1 chromosome 22, sAmbRad1.1.pri	5489046	5488696	1.26e-06	157	121	32.231	N/A
YP_009019204.1	307	412	NW_008239776	Corvus brachyrhynchos	Corvus brachyrhynchos isolate BGI_N302 unplaced genomic scaffold, ASM69197v1 scaffold649	282	584	8.29e-07	158	107	35.514	N/A
YP_009019204.1	307	411	NW_019776354	Cyanistes caeruleus	Cyanistes caeruleus isolate BT333_1 chromosome 3 unlocalized genomic scaffold, cyaCae2 chr3_part7	3403614	3403919	8.34e-07	159	106	31.132	N/A
YP_009019204.1	307	411	NW_019776212	Cyanistes caeruleus	Cyanistes caeruleus isolate BT333_1 chromosome 1 unlocalized genomic scaffold, cyaCae2 chr1_part3	7046442	7046137	8.34e-07	159	106	31.132	N/A
YP_009019204.1	307	384	NW_019776522	Cyanistes caeruleus	Cyanistes caeruleus isolate BT333_1 chromosome 20 unlocalized genomic scaffold, cyaCae2 chr20_part2	3086949	3087170	8.41e-07	159	78	41.026	N/A
YP_009019204.1	307	418	NC_047507	Pseudochaenichthys georgianus	Pseudochaenichthys georgianus chromosome 5, fPseGeo1.1	36409764	36410102	8.41e-07	159	115	37.391	N/A
YP_009019204.1	307	418	NC_047507	Pseudochaenichthys georgianus	Pseudochaenichthys georgianus chromosome 5, fPseGeo1.1	45498485	45498147	1.09e-06	158	115	37.391	N/A
YP_009019204.1	281	382	NC_051209	Falco rusticolus	Falco rusticolus isolate bFalRus1 chromosome W, bFalRus1.pri	20416210	20415905	8.49e-07	159	108	35.185	N/A
YP_009019204.1	307	418	NC_047517	Pseudochaenichthys georgianus	Pseudochaenichthys georgianus chromosome 15, fPseGeo1.1	28105299	28105637	8.63e-07	158	115	37.391	N/A
YP_009019204.1	249	417	NC_042626	Rhinatrema bivittatum	Rhinatrema bivittatum chromosome 12, aRhiBiv1.1	79865448	79865939	8.63e-07	158	174	28.161	N/A
YP_009019204.1	307	418	NW_022630153	Amblyraja radiata	Amblyraja radiata isolate CabotCenter1 unplaced genomic scaffold, sAmbRad1.1.pri S47	148300	148650	8.70e-07	158	121	32.231	N/A
YP_009019204.1	307	418	NW_022630609	Amblyraja radiata	Amblyraja radiata isolate CabotCenter1 unplaced genomic scaffold, sAmbRad1.1.pri scaffold_552_ctg1	25998	26348	8.72e-07	158	117	29.915	N/A
YP_009019204.1	307	416	NC_044301	Strigops habroptila	Strigops habroptila isolate Jane chromosome W, bStrHab1.2.pri	24884520	24884200	8.86e-07	158	118	34.746	N/A
YP_009019204.1	307	416	NC_044301	Strigops habroptila	Strigops habroptila isolate Jane chromosome W, bStrHab1.2.pri	30595753	30596073	2.73e-06	154	113	34.513	N/A
YP_009019204.1	307	416	NC_044301	Strigops habroptila	Strigops habroptila isolate Jane chromosome W, bStrHab1.2.pri	22424584	22424225	7.49e-06	151	124	33.871	N/A
YP_009019204.1	307	398	NC_044301	Strigops habroptila	Strigops habroptila isolate Jane chromosome W, bStrHab1.2.pri	19709096	19709368	9.81e-06	150	95	37.895	N/A
YP_009019204.1	307	418	NC_047522	Pseudochaenichthys georgianus	Pseudochaenichthys georgianus chromosome 20, fPseGeo1.1	18379003	18379341	8.94e-07	158	115	37.391	N/A
YP_009019204.1	307	418	NC_047516	Pseudochaenichthys georgianus	Pseudochaenichthys georgianus chromosome 14, fPseGeo1.1	17582032	17581694	8.94e-07	158	115	37.391	N/A
YP_009019204.1	307	411	NW_019776379	Cyanistes caeruleus	Cyanistes caeruleus isolate BT333_1 chromosome 4 unlocalized genomic scaffold, cyaCae2 chr4_part3	9761510	9761815	9.02e-07	158	106	31.132	N/A
YP_009019204.1	307	411	NW_019785123	Cyanistes caeruleus	Cyanistes caeruleus isolate BT333_1 unplaced genomic scaffold, cyaCae2 scaffold17814_part1	47	352	9.05e-07	157	106	30.189	N/A
YP_009019204.1	307	418	NW_022630122	Amblyraja radiata	Amblyraja radiata isolate CabotCenter1 unplaced genomic scaffold, sAmbRad1.1.pri S136	249369	249719	9.16e-07	158	121	32.231	N/A
YP_009019204.1	307	411	NW_019776580	Cyanistes caeruleus	Cyanistes caeruleus isolate BT333_1 chromosome Z unlocalized genomic scaffold, cyaCae2 chrZ_part6	410806	410501	9.18e-07	158	106	31.132	N/A
YP_009019204.1	307	418	NC_047509	Pseudochaenichthys georgianus	Pseudochaenichthys georgianus chromosome 7, fPseGeo1.1	21511200	21510862	9.18e-07	158	115	37.391	N/A
YP_009019204.1	307	418	NC_047509	Pseudochaenichthys georgianus	Pseudochaenichthys georgianus chromosome 7, fPseGeo1.1	18643393	18643055	1.09e-06	158	115	37.391	N/A
YP_009019204.1	307	418	NC_045963	Amblyraja radiata	Amblyraja radiata isolate CabotCenter1 chromosome 8, sAmbRad1.1.pri	53526910	53526560	9.18e-07	158	121	32.231	N/A
YP_009019204.1	307	418	NC_045963	Amblyraja radiata	Amblyraja radiata isolate CabotCenter1 chromosome 8, sAmbRad1.1.pri	62663848	62663498	1.48e-06	157	121	31.405	N/A
YP_009019204.1	307	418	NC_045963	Amblyraja radiata	Amblyraja radiata isolate CabotCenter1 chromosome 8, sAmbRad1.1.pri	40108887	40109237	3.97e-06	153	121	31.405	N/A
YP_009019204.1	307	418	NC_045963	Amblyraja radiata	Amblyraja radiata isolate CabotCenter1 chromosome 8, sAmbRad1.1.pri	45537840	45537490	9.00e-06	150	121	31.405	N/A
YP_009019204.1	211	417	NC_059077	Mauremys mutica	Mauremys mutica isolate MM-2020 ecotype Southern chromosome 6, ASM2049712v1	125854528	125855130	9.26e-07	158	213	23.474	N/A
YP_009019204.1	307	382	NC_044215	Taeniopygia guttata	Taeniopygia guttata isolate Blue55 chromosome 4, bTaeGut1.4.pri	58330252	58330037	9.34e-07	158	76	38.158	N/A
YP_009019204.1	307	418	NC_047519	Pseudochaenichthys georgianus	Pseudochaenichthys georgianus chromosome 17, fPseGeo1.1	5366201	5366539	9.42e-07	158	115	37.391	N/A
YP_009019204.1	307	418	NC_047519	Pseudochaenichthys georgianus	Pseudochaenichthys georgianus chromosome 17, fPseGeo1.1	18582975	18582637	9.59e-07	158	115	37.391	N/A
YP_009019204.1	307	418	NC_047519	Pseudochaenichthys georgianus	Pseudochaenichthys georgianus chromosome 17, fPseGeo1.1	22898675	22898337	1.09e-06	158	115	37.391	N/A
YP_009019204.1	307	382	NC_046225	Catharus ustulatus	Catharus ustulatus isolate bCatUst1 chromosome 5, bCatUst1.pri.v2	27255744	27255529	9.59e-07	158	76	39.474	N/A
YP_009019204.1	249	417	NC_042616	Rhinatrema bivittatum	Rhinatrema bivittatum chromosome 2, aRhiBiv1.1	230030463	230029972	9.67e-07	158	174	27.011	N/A
YP_009019204.1	307	416	NC_052639	Mauremys reevesii	Mauremys reevesii isolate NIE-2019 linkage group 17, ASM1616193v1	23261454	23261795	9.76e-07	158	118	33.898	N/A
YP_009019204.1	307	416	NC_052639	Mauremys reevesii	Mauremys reevesii isolate NIE-2019 linkage group 17, ASM1616193v1	7177788	7178129	1.40e-06	157	118	33.898	N/A
YP_009019204.1	307	416	NC_052639	Mauremys reevesii	Mauremys reevesii isolate NIE-2019 linkage group 17, ASM1616193v1	11419729	11420070	1.41e-06	157	118	33.898	N/A
YP_009019204.1	307	416	NC_052639	Mauremys reevesii	Mauremys reevesii isolate NIE-2019 linkage group 17, ASM1616193v1	22543375	22543716	2.21e-06	155	118	33.898	N/A
YP_009019204.1	307	416	NC_052639	Mauremys reevesii	Mauremys reevesii isolate NIE-2019 linkage group 17, ASM1616193v1	30705694	30706035	2.21e-06	155	118	33.898	N/A
YP_009019204.1	293	423	NC_052639	Mauremys reevesii	Mauremys reevesii isolate NIE-2019 linkage group 17, ASM1616193v1	34036765	34037163	3.77e-06	153	134	32.090	N/A
YP_009019204.1	293	423	NC_052639	Mauremys reevesii	Mauremys reevesii isolate NIE-2019 linkage group 17, ASM1616193v1	25320342	25319944	4.64e-06	152	134	32.090	N/A
YP_009019204.1	202	371	NC_052639	Mauremys reevesii	Mauremys reevesii isolate NIE-2019 linkage group 17, ASM1616193v1	28509960	28509481	6.63e-06	151	176	27.841	N/A
YP_009019204.1	202	371	NC_052639	Mauremys reevesii	Mauremys reevesii isolate NIE-2019 linkage group 17, ASM1616193v1	18835922	18836401	7.05e-06	151	176	27.841	N/A
YP_009019204.1	293	423	NC_052639	Mauremys reevesii	Mauremys reevesii isolate NIE-2019 linkage group 17, ASM1616193v1	33918027	33918425	8.25e-06	150	134	32.090	N/A
YP_009019204.1	307	382	NW_019801606	Cyanistes caeruleus	Cyanistes caeruleus isolate BT333_1 unplaced genomic scaffold, cyaCae2 scaffold640_part1	9739	9524	9.80e-07	158	76	40.789	N/A
YP_009019204.1	307	411	NW_019776259	Cyanistes caeruleus	Cyanistes caeruleus isolate BT333_1 chromosome 2 unlocalized genomic scaffold, cyaCae2 chr2_part1	34208076	34207771	1.00e-06	158	106	31.132	N/A
YP_009019204.1	307	417	NW_024081045	Hyaena hyaena	Hyaena hyaena isolate Hyena2069 unplaced genomic scaffold, ASM300989v1 scaffold_420	220134	220466	1.02e-06	158	122	31.967	N/A
YP_009019204.1	309	419	NW_007742091	Galeopterus variegatus	Galeopterus variegatus unplaced genomic scaffold, G_variegatus-3.0.2 Scaffold15980	9986	9654	1.02e-06	158	115	33.043	N/A
YP_009019204.1	293	420	NC_057849	Chelonia mydas	Chelonia mydas isolate rCheMyd1 chromosome 1, rCheMyd1.pri.v2	209897251	209896856	1.04e-06	158	136	29.412	N/A
YP_009019204.1	307	418	NW_022630157	Amblyraja radiata	Amblyraja radiata isolate CabotCenter1 unplaced genomic scaffold, sAmbRad1.1.pri S62	347426	347076	1.05e-06	158	121	32.231	N/A
YP_009019204.1	307	416	NC_059089	Mauremys mutica	Mauremys mutica isolate MM-2020 ecotype Southern chromosome 18, ASM2049712v1	3405939	3405598	1.06e-06	158	118	35.593	N/A
YP_009019204.1	307	416	NC_059089	Mauremys mutica	Mauremys mutica isolate MM-2020 ecotype Southern chromosome 18, ASM2049712v1	3131733	3131392	1.80e-06	156	118	34.746	N/A
YP_009019204.1	228	411	NW_005087824	Pseudopodoces humilis	Pseudopodoces humilis unplaced genomic scaffold, PseHum1.0 scaffold32	105378	104866	1.09e-06	158	186	24.194	N/A
YP_009019204.1	307	418	NC_047504	Pseudochaenichthys georgianus	Pseudochaenichthys georgianus chromosome 2, fPseGeo1.1	578507	578169	1.09e-06	158	115	37.391	N/A
YP_009019204.1	307	412	NW_019788130	Cyanistes caeruleus	Cyanistes caeruleus isolate BT333_1 unplaced genomic scaffold, cyaCae2 scaffold2052_part1	4639	4331	1.10e-06	157	107	30.841	N/A
YP_009019204.1	228	411	NW_005087817	Pseudopodoces humilis	Pseudopodoces humilis unplaced genomic scaffold, PseHum1.0 scaffold754	95180	95692	1.11e-06	158	186	24.194	N/A
YP_009019204.1	307	412	NW_025192427	Chiloscyllium plagiosum	Chiloscyllium plagiosum isolate BGI_BamShark_2017 unplaced genomic scaffold, ASM401019v2 scaf_100923	638	940	1.12e-06	157	107	35.514	N/A
YP_009019204.1	228	412	NW_005087632	Pseudopodoces humilis	Pseudopodoces humilis unplaced genomic scaffold, PseHum1.0 scaffold382	2198165	2198680	1.14e-06	157	187	24.064	N/A
YP_009019204.1	307	416	NC_044322	Gopherus evgoodei	Gopherus evgoodei ecotype Sinaloan lineage chromosome 1, rGopEvg1_v1.p	181833832	181833491	1.14e-06	157	118	33.051	N/A
YP_009019204.1	307	416	NC_044322	Gopherus evgoodei	Gopherus evgoodei ecotype Sinaloan lineage chromosome 1, rGopEvg1_v1.p	176348730	176348389	9.31e-06	150	118	35.593	N/A
YP_009019204.1	293	418	NW_005843026	Alligator sinensis	Alligator sinensis unplaced genomic scaffold, ASM45574v1 scaffold1389_1	332464	332054	1.16e-06	157	139	30.935	N/A
YP_009019204.1	293	391	NC_051261	Chelonia mydas	Chelonia mydas isolate rCheMyd1 chromosome 21, rCheMyd1.pri.v2	17548502	17548792	1.17e-06	157	99	35.354	N/A
YP_009019204.1	255	420	NC_064479	Caretta caretta	Caretta caretta isolate SJ_126:Eziel1 chromosome 7, GSC_CCare_1.0	57247403	57247864	1.17e-06	157	171	27.485	N/A
YP_009019204.1	307	401	NW_017732712	Hipposideros armiger	Hipposideros armiger isolate ML-2016 unplaced genomic scaffold, ASM189008v1	31213	30908	1.19e-06	157	106	38.679	N/A
YP_009019204.1	307	418	NC_045979	Amblyraja radiata	Amblyraja radiata isolate CabotCenter1 chromosome 24, sAmbRad1.1.pri	22659467	22659817	1.21e-06	157	121	31.405	N/A
YP_009019204.1	307	418	NC_045979	Amblyraja radiata	Amblyraja radiata isolate CabotCenter1 chromosome 24, sAmbRad1.1.pri	39395359	39395039	1.32e-06	157	113	33.628	N/A
YP_009019204.1	307	418	NC_045979	Amblyraja radiata	Amblyraja radiata isolate CabotCenter1 chromosome 24, sAmbRad1.1.pri	22764405	22764755	1.34e-06	157	121	31.405	N/A
YP_009019204.1	307	418	NC_045979	Amblyraja radiata	Amblyraja radiata isolate CabotCenter1 chromosome 24, sAmbRad1.1.pri	22200398	22200748	4.85e-06	152	121	31.405	N/A
YP_009019204.1	307	418	NW_022989280	Pseudochaenichthys georgianus	Pseudochaenichthys georgianus unplaced genomic scaffold, fPseGeo1.1	42584	42246	1.23e-06	157	115	37.391	N/A
YP_009019204.1	307	418	NW_022630175	Amblyraja radiata	Amblyraja radiata isolate CabotCenter1 unplaced genomic scaffold, sAmbRad1.1.pri S93	38997	39347	1.24e-06	157	121	31.405	N/A
YP_009019204.1	307	417	NW_025423281	Mauremys mutica	Mauremys mutica isolate MM-2020 ecotype Southern unplaced genomic scaffold, ASM2049712v1 Super-Scaffold_100183	504256	504600	1.24e-06	157	119	35.294	N/A
YP_009019204.1	307	416	NW_025423281	Mauremys mutica	Mauremys mutica isolate MM-2020 ecotype Southern unplaced genomic scaffold, ASM2049712v1 Super-Scaffold_100183	214432	214773	1.80e-06	156	118	34.746	N/A
YP_009019204.1	307	417	NW_025423281	Mauremys mutica	Mauremys mutica isolate MM-2020 ecotype Southern unplaced genomic scaffold, ASM2049712v1 Super-Scaffold_100183	32676	33020	2.61e-06	154	119	35.294	N/A
YP_009019204.1	307	382	NW_008238598	Corvus brachyrhynchos	Corvus brachyrhynchos isolate BGI_N302 unplaced genomic scaffold, ASM69197v1 scaffold4826	569	354	1.25e-06	153	76	40.789	N/A
YP_009019204.1	307	382	NW_024581511	Corvus kubaryi	Corvus kubaryi isolate FWS band 111438036 unplaced genomic scaffold, C.kubaryi_AGA036_p1.0 63391	5865	6080	1.26e-06	157	76	40.789	N/A
YP_009019204.1	307	382	NW_024581509	Corvus kubaryi	Corvus kubaryi isolate FWS band 111438036 unplaced genomic scaffold, C.kubaryi_AGA036_p1.0 63389	5897	6112	1.26e-06	157	76	40.789	N/A
YP_009019204.1	228	411	NW_005087732	Pseudopodoces humilis	Pseudopodoces humilis unplaced genomic scaffold, PseHum1.0 scaffold226	214393	213881	1.29e-06	157	186	24.194	N/A
YP_009019204.1	298	417	NC_047086	Geotrypetes seraphini	Geotrypetes seraphini chromosome 3, aGeoSer1.1	244680924	244681292	1.30e-06	157	124	30.645	N/A
YP_009019204.1	297	371	NW_007249826	Carlito syrichta	Carlito syrichta isolate Samal-C Ts95f unplaced genomic scaffold, Tarsius_syrichta-2.0.1 Scaffold305730	32334	32113	1.31e-06	157	75	40.000	N/A
YP_009019204.1	202	418	NC_052632	Mauremys reevesii	Mauremys reevesii isolate NIE-2019 linkage group 10, ASM1616193v1	62281578	62280940	1.34e-06	157	227	24.229	N/A
YP_009019204.1	307	417	NC_047092	Geotrypetes seraphini	Geotrypetes seraphini chromosome 9, aGeoSer1.1	114267123	114267446	1.35e-06	157	112	30.357	N/A
YP_009019204.1	309	396	NW_007729898	Galeopterus variegatus	Galeopterus variegatus unplaced genomic scaffold, G_variegatus-3.0.2 Scaffold3787	120668	120414	1.37e-06	157	89	38.202	N/A
YP_009019204.1	228	382	NW_024528856	Pyrgilauda ruficollis	Pyrgilauda ruficollis isolate IOZ18807 unplaced genomic scaffold, ASM1759013v1 scaffold703	11544	11122	1.37e-06	157	156	26.923	N/A
YP_009019204.1	255	417	NC_059079	Mauremys mutica	Mauremys mutica isolate MM-2020 ecotype Southern chromosome 8, ASM2049712v1	21444345	21444803	1.42e-06	157	169	25.444	N/A
YP_009019204.1	307	382	NW_008236647	Corvus brachyrhynchos	Corvus brachyrhynchos isolate BGI_N302 unplaced genomic scaffold, ASM69197v1 scaffold782	13692	13477	1.44e-06	157	76	40.789	N/A
YP_009019204.1	202	418	NC_052625	Mauremys reevesii	Mauremys reevesii isolate NIE-2019 linkage group 3, ASM1616193v1	61977809	61977171	1.46e-06	157	227	24.229	N/A
YP_009019204.1	307	416	NW_025187976	Chiloscyllium plagiosum	Chiloscyllium plagiosum isolate BGI_BamShark_2017 unplaced genomic scaffold, ASM401019v2 scaf_28440	993	1334	1.46e-06	156	118	34.746	N/A
YP_009019204.1	307	402	NW_024082578	Hyaena hyaena	Hyaena hyaena isolate Hyena2069 unplaced genomic scaffold, ASM300989v1 scaffold_1945	725	1033	1.48e-06	157	107	35.514	N/A
YP_009019204.1	307	414	NW_024470322	Aquila chrysaetos chrysaetos	Aquila chrysaetos chrysaetos chromosome W unlocalized genomic scaffold, bAquChr1.4 W_unloc_2	298941	299249	1.48e-06	157	109	34.862	N/A
YP_009019204.1	307	412	NW_019779012	Cyanistes caeruleus	Cyanistes caeruleus isolate BT333_1 unplaced genomic scaffold, cyaCae2 scaffold1223_part1	8495	8187	1.50e-06	156	107	29.907	N/A
YP_009019204.1	239	373	NC_047085	Geotrypetes seraphini	Geotrypetes seraphini chromosome 2, aGeoSer1.1	507610738	507610367	1.51e-06	156	137	30.657	N/A
YP_009019204.1	298	417	NC_047085	Geotrypetes seraphini	Geotrypetes seraphini chromosome 2, aGeoSer1.1	371658145	371658513	2.08e-06	155	124	32.258	N/A
YP_009019204.1	241	417	NC_047085	Geotrypetes seraphini	Geotrypetes seraphini chromosome 2, aGeoSer1.1	75372052	75371567	4.29e-06	153	179	26.816	N/A
YP_009019204.1	237	417	NC_047085	Geotrypetes seraphini	Geotrypetes seraphini chromosome 2, aGeoSer1.1	272068332	272067811	7.05e-06	151	191	29.319	N/A
YP_009019204.1	307	417	NC_045982	Amblyraja radiata	Amblyraja radiata isolate CabotCenter1 chromosome 27, sAmbRad1.1.pri	36822960	36822634	1.52e-06	156	114	33.333	N/A
YP_009019204.1	314	417	NC_064421	Astyanax mexicanus	Astyanax mexicanus isolate ESR-SI-001 chromosome 14, AstMex3_surface	750529	750218	1.52e-06	156	110	36.364	N/A
YP_009019204.1	313	399	NW_025173785	Chiloscyllium plagiosum	Chiloscyllium plagiosum isolate BGI_BamShark_2017 unplaced genomic scaffold, ASM401019v2 scaf_58174	3	254	1.53e-06	155	88	39.773	N/A
YP_009019204.1	266	417	NC_030681	Xenopus tropicalis	Xenopus tropicalis strain Nigerian chromosome 5, UCB_Xtro_10.0	142997209	142996766	1.54e-06	156	157	29.936	N/A
YP_009019204.1	307	382	NW_024516409	Pyrgilauda ruficollis	Pyrgilauda ruficollis isolate IOZ18807 unplaced genomic scaffold, ASM1759013v1 scaffold1748	2286	2071	1.54e-06	156	76	38.158	N/A
YP_009019204.1	307	417	NC_047088	Geotrypetes seraphini	Geotrypetes seraphini chromosome 5, aGeoSer1.1	128162025	128161702	1.56e-06	156	112	31.250	N/A
YP_009019204.1	307	416	NC_044323	Gopherus evgoodei	Gopherus evgoodei ecotype Sinaloan lineage chromosome 2, rGopEvg1_v1.p	20472485	20472826	1.56e-06	156	118	36.441	N/A
YP_009019204.1	307	411	NW_019777509	Cyanistes caeruleus	Cyanistes caeruleus isolate BT333_1 unplaced genomic scaffold, cyaCae2 scaffold1085_part1	5431	5126	1.57e-06	156	106	30.189	N/A
YP_009019204.1	307	401	NW_017732967	Hipposideros armiger	Hipposideros armiger isolate ML-2016 unplaced genomic scaffold, ASM189008v1	110738	111043	1.58e-06	156	106	37.736	N/A
YP_009019204.1	307	418	NC_047510	Pseudochaenichthys georgianus	Pseudochaenichthys georgianus chromosome 8, fPseGeo1.1	31754615	31754953	1.60e-06	156	115	37.391	N/A
YP_009019204.1	307	414	NC_054457	Aquila chrysaetos chrysaetos	Aquila chrysaetos chrysaetos chromosome W, bAquChr1.4	153245	152937	1.62e-06	156	109	34.862	N/A
YP_009019204.1	307	418	NW_022989530	Pseudochaenichthys georgianus	Pseudochaenichthys georgianus unplaced genomic scaffold, fPseGeo1.1	55512	55850	1.62e-06	156	115	37.391	N/A
YP_009019204.1	307	416	NW_024881327	Tyto alba	Tyto alba isolate M040663 unplaced genomic scaffold, T.alba_DEE_v4.0 Super-Scaffold_6	492134	492454	1.63e-06	156	113	37.168	N/A
YP_009019204.1	309	412	NC_045477	Corvus moneduloides	Corvus moneduloides isolate bCorMon1 chromosome 2, bCorMon1.pri	107496995	107497291	1.68e-06	156	105	35.238	N/A
YP_009019204.1	307	418	NC_046000	Amblyraja radiata	Amblyraja radiata isolate CabotCenter1 chromosome 45, sAmbRad1.1.pri	5646842	5646492	1.69e-06	156	121	32.231	N/A
YP_009019204.1	307	418	NC_046000	Amblyraja radiata	Amblyraja radiata isolate CabotCenter1 chromosome 45, sAmbRad1.1.pri	3826575	3826925	6.58e-06	151	121	31.405	N/A
YP_009019204.1	296	417	NW_015387418	Protobothrops mucrosquamatus	Protobothrops mucrosquamatus isolate PMUCROS unplaced genomic scaffold, P.Mucros_1.0 scaffold1208	1997	2368	1.70e-06	156	133	32.331	N/A
YP_009019204.1	307	417	NC_048300	Trachemys scripta elegans	Trachemys scripta elegans isolate TJP31775 chromosome 3, CAS_Tse_1.0	164589224	164589568	1.74e-06	156	119	32.773	N/A
YP_009019204.1	307	406	NC_041321	Podarcis muralis	Podarcis muralis ecotype yellow chromosome 10, PodMur_1.0	54934712	54934981	1.75e-06	156	101	37.624	N/A
YP_009019204.1	255	417	NC_059074	Mauremys mutica	Mauremys mutica isolate MM-2020 ecotype Southern chromosome 3, ASM2049712v1	125332381	125331905	1.77e-06	156	169	26.036	N/A
YP_009019204.1	307	416	NW_025423266	Mauremys mutica	Mauremys mutica isolate MM-2020 ecotype Southern unplaced genomic scaffold, ASM2049712v1 Super-Scaffold_100099	1117344	1117685	1.78e-06	156	118	34.746	N/A
YP_009019204.1	307	416	NC_059095	Mauremys mutica	Mauremys mutica isolate MM-2020 ecotype Southern chromosome 24, ASM2049712v1	18386977	18387309	1.78e-06	156	123	34.146	N/A
YP_009019204.1	307	382	NC_053450	Hirundo rustica	Hirundo rustica isolate bHirRus1 chromosome 1, bHirRus1.pri.v2	100917445	100917230	1.78e-06	156	76	39.474	N/A
YP_009019204.1	307	382	NC_053450	Hirundo rustica	Hirundo rustica isolate bHirRus1 chromosome 1, bHirRus1.pri.v2	121763097	121762882	5.07e-06	152	76	39.474	N/A
YP_009019204.1	307	382	NC_053450	Hirundo rustica	Hirundo rustica isolate bHirRus1 chromosome 1, bHirRus1.pri.v2	39130063	39130278	5.29e-06	152	76	39.474	N/A
YP_009019204.1	307	382	NC_053450	Hirundo rustica	Hirundo rustica isolate bHirRus1 chromosome 1, bHirRus1.pri.v2	58890770	58890985	5.38e-06	152	76	39.474	N/A
YP_009019204.1	307	382	NC_053450	Hirundo rustica	Hirundo rustica isolate bHirRus1 chromosome 1, bHirRus1.pri.v2	13189306	13189091	5.38e-06	152	76	39.474	N/A
YP_009019204.1	307	382	NC_053450	Hirundo rustica	Hirundo rustica isolate bHirRus1 chromosome 1, bHirRus1.pri.v2	12310597	12310382	5.48e-06	152	76	39.474	N/A
YP_009019204.1	307	382	NC_053450	Hirundo rustica	Hirundo rustica isolate bHirRus1 chromosome 1, bHirRus1.pri.v2	76652941	76653156	5.57e-06	152	76	39.474	N/A
YP_009019204.1	307	382	NC_053450	Hirundo rustica	Hirundo rustica isolate bHirRus1 chromosome 1, bHirRus1.pri.v2	99148815	99148600	7.83e-06	151	76	38.158	N/A
YP_009019204.1	307	382	NC_053450	Hirundo rustica	Hirundo rustica isolate bHirRus1 chromosome 1, bHirRus1.pri.v2	80069932	80069717	9.15e-06	150	76	38.158	N/A
YP_009019204.1	307	416	NW_025423253	Mauremys mutica	Mauremys mutica isolate MM-2020 ecotype Southern unplaced genomic scaffold, ASM2049712v1 1666_np12_obj	50003	49662	1.79e-06	156	118	34.746	N/A
YP_009019204.1	307	416	NW_025423322	Mauremys mutica	Mauremys mutica isolate MM-2020 ecotype Southern unplaced genomic scaffold, ASM2049712v1 Super-Scaffold_100355	315188	315529	1.79e-06	156	118	34.746	N/A
YP_009019204.1	307	416	NC_059093	Mauremys mutica	Mauremys mutica isolate MM-2020 ecotype Southern chromosome 22, ASM2049712v1	20091647	20091306	1.80e-06	156	118	34.746	N/A
YP_009019204.1	298	417	NC_059093	Mauremys mutica	Mauremys mutica isolate MM-2020 ecotype Southern chromosome 22, ASM2049712v1	22935577	22935227	7.83e-06	151	126	29.365	N/A
YP_009019204.1	307	416	NC_059086	Mauremys mutica	Mauremys mutica isolate MM-2020 ecotype Southern chromosome 15, ASM2049712v1	30395275	30394934	1.80e-06	156	118	34.746	N/A
YP_009019204.1	307	416	NC_059086	Mauremys mutica	Mauremys mutica isolate MM-2020 ecotype Southern chromosome 15, ASM2049712v1	28724187	28723846	1.80e-06	156	118	34.746	N/A
YP_009019204.1	307	382	NC_053488	Hirundo rustica	Hirundo rustica isolate bHirRus1 chromosome Z, bHirRus1.pri.v2	45857178	45856963	1.83e-06	156	76	39.474	N/A
YP_009019204.1	307	382	NC_053488	Hirundo rustica	Hirundo rustica isolate bHirRus1 chromosome Z, bHirRus1.pri.v2	20643946	20643731	2.10e-06	155	76	40.789	N/A
YP_009019204.1	307	382	NC_053488	Hirundo rustica	Hirundo rustica isolate bHirRus1 chromosome Z, bHirRus1.pri.v2	45584177	45584392	3.08e-06	154	76	39.474	N/A
YP_009019204.1	307	382	NC_053488	Hirundo rustica	Hirundo rustica isolate bHirRus1 chromosome Z, bHirRus1.pri.v2	45679924	45680139	4.68e-06	152	76	38.158	N/A
YP_009019204.1	307	382	NC_053488	Hirundo rustica	Hirundo rustica isolate bHirRus1 chromosome Z, bHirRus1.pri.v2	70867694	70867479	5.15e-06	152	76	39.474	N/A
YP_009019204.1	307	382	NC_053488	Hirundo rustica	Hirundo rustica isolate bHirRus1 chromosome Z, bHirRus1.pri.v2	46766079	46765864	5.29e-06	152	76	39.474	N/A
YP_009019204.1	307	382	NC_053488	Hirundo rustica	Hirundo rustica isolate bHirRus1 chromosome Z, bHirRus1.pri.v2	50725366	50725151	5.48e-06	152	76	39.474	N/A
YP_009019204.1	307	382	NC_053488	Hirundo rustica	Hirundo rustica isolate bHirRus1 chromosome Z, bHirRus1.pri.v2	26816772	26816557	5.48e-06	152	76	39.474	N/A
YP_009019204.1	307	382	NC_053488	Hirundo rustica	Hirundo rustica isolate bHirRus1 chromosome Z, bHirRus1.pri.v2	20743081	20743296	6.46e-06	151	76	39.474	N/A
YP_009019204.1	307	382	NC_053488	Hirundo rustica	Hirundo rustica isolate bHirRus1 chromosome Z, bHirRus1.pri.v2	58481901	58481686	6.81e-06	151	76	39.474	N/A
YP_009019204.1	307	382	NC_053488	Hirundo rustica	Hirundo rustica isolate bHirRus1 chromosome Z, bHirRus1.pri.v2	75088383	75088168	7.30e-06	151	76	38.158	N/A
YP_009019204.1	307	382	NC_053488	Hirundo rustica	Hirundo rustica isolate bHirRus1 chromosome Z, bHirRus1.pri.v2	36359672	36359457	9.48e-06	150	76	38.158	N/A
YP_009019204.1	307	382	NC_053488	Hirundo rustica	Hirundo rustica isolate bHirRus1 chromosome Z, bHirRus1.pri.v2	79595223	79595438	9.48e-06	150	76	38.158	N/A
YP_009019204.1	307	418	NW_022630170	Amblyraja radiata	Amblyraja radiata isolate CabotCenter1 unplaced genomic scaffold, sAmbRad1.1.pri S87	101353	101703	1.84e-06	156	121	32.231	N/A
YP_009019204.1	307	411	NW_019787409	Cyanistes caeruleus	Cyanistes caeruleus isolate BT333_1 unplaced genomic scaffold, cyaCae2 scaffold1987_part1	6135	5830	1.84e-06	155	106	31.132	N/A
YP_009019204.1	307	392	NC_064918	Accipiter gentilis	Accipiter gentilis chromosome W, bAccGen1.1	2878911	2879180	1.84e-06	156	90	37.778	N/A
YP_009019204.1	307	392	NC_064918	Accipiter gentilis	Accipiter gentilis chromosome W, bAccGen1.1	2980193	2979924	1.84e-06	156	90	37.778	N/A
YP_009019204.1	211	417	NC_059075	Mauremys mutica	Mauremys mutica isolate MM-2020 ecotype Southern chromosome 4, ASM2049712v1	116660568	116661191	1.84e-06	156	218	23.853	N/A
YP_009019204.1	153	371	NC_059075	Mauremys mutica	Mauremys mutica isolate MM-2020 ecotype Southern chromosome 4, ASM2049712v1	51684076	51684723	6.19e-06	151	233	25.751	N/A
YP_009019204.1	228	411	NW_019796834	Cyanistes caeruleus	Cyanistes caeruleus isolate BT333_1 unplaced genomic scaffold, cyaCae2 scaffold2839_part1	4108	4620	1.86e-06	155	186	24.194	N/A
YP_009019204.1	281	417	NC_054079	Falco naumanni	Falco naumanni isolate bFalNau1 chromosome W, bFalNau1.pat	19872252	19871848	1.86e-06	156	143	30.070	N/A
YP_009019204.1	307	416	NW_025423257	Mauremys mutica	Mauremys mutica isolate MM-2020 ecotype Southern unplaced genomic scaffold, ASM2049712v1 Super-Scaffold_100046	4186210	4185869	1.89e-06	156	118	34.746	N/A
YP_009019204.1	293	423	NW_025423257	Mauremys mutica	Mauremys mutica isolate MM-2020 ecotype Southern unplaced genomic scaffold, ASM2049712v1 Super-Scaffold_100046	1540762	1540364	2.88e-06	154	134	32.090	N/A
YP_009019204.1	307	416	NC_052638	Mauremys reevesii	Mauremys reevesii isolate NIE-2019 linkage group 16, ASM1616193v1	677793	678134	1.89e-06	156	120	32.500	N/A
YP_009019204.1	302	423	NC_052156	Scyliorhinus canicula	Scyliorhinus canicula chromosome 11, sScyCan1.1	71731822	71731439	1.89e-06	156	130	30.769	N/A
YP_009019204.1	307	382	NW_005087772	Pseudopodoces humilis	Pseudopodoces humilis unplaced genomic scaffold, PseHum1.0 scaffold131	5728	5513	2.01e-06	155	76	40.789	N/A
YP_009019204.1	307	382	NW_025963366	Corvus hawaiiensis	Corvus hawaiiensis isolate bCorHaw1 unplaced genomic scaffold, bCorHaw1.pri.cur scaffold_32_ctg1	3916203	3916418	2.01e-06	155	76	40.789	N/A
YP_009019204.1	307	382	NW_025963366	Corvus hawaiiensis	Corvus hawaiiensis isolate bCorHaw1 unplaced genomic scaffold, bCorHaw1.pri.cur scaffold_32_ctg1	4287633	4287848	2.01e-06	155	76	40.789	N/A
YP_009019204.1	307	382	NW_025963366	Corvus hawaiiensis	Corvus hawaiiensis isolate bCorHaw1 unplaced genomic scaffold, bCorHaw1.pri.cur scaffold_32_ctg1	4579671	4579886	2.01e-06	155	76	40.789	N/A
YP_009019204.1	307	418	NC_046002	Amblyraja radiata	Amblyraja radiata isolate CabotCenter1 chromosome 47, sAmbRad1.1.pri	1814556	1814906	2.01e-06	155	121	32.231	N/A
YP_009019204.1	307	418	NC_046002	Amblyraja radiata	Amblyraja radiata isolate CabotCenter1 chromosome 47, sAmbRad1.1.pri	1794789	1795139	3.03e-06	154	121	31.405	N/A
YP_009019204.1	307	418	NC_046002	Amblyraja radiata	Amblyraja radiata isolate CabotCenter1 chromosome 47, sAmbRad1.1.pri	1776983	1777333	4.11e-06	153	121	31.405	N/A
YP_009019204.1	307	382	NC_046334	Corvus cornix cornix	Corvus cornix cornix isolate S_Up_H32 chromosome 4, ASM73873v5	22277413	22277628	2.01e-06	155	76	40.789	N/A
YP_009019204.1	307	382	NW_019800287	Cyanistes caeruleus	Cyanistes caeruleus isolate BT333_1 unplaced genomic scaffold, cyaCae2 scaffold5187_part1	2483	2698	2.03e-06	155	76	40.789	N/A
YP_009019204.1	307	413	NC_045988	Amblyraja radiata	Amblyraja radiata isolate CabotCenter1 chromosome 33, sAmbRad1.1.pri	26643849	26643544	2.05e-06	155	108	34.259	N/A
YP_009019204.1	202	423	NC_050075	Dermochelys coriacea	Dermochelys coriacea isolate rDerCor1 chromosome 8, rDerCor1.pri.v4	86025140	86024508	2.07e-06	155	228	24.123	N/A
YP_009019204.1	307	382	NW_022436940	Corvus moneduloides	Corvus moneduloides isolate bCorMon1 unplaced genomic scaffold, bCorMon1.pri scaffold_9_arrow_ctg1	334427	334642	2.08e-06	155	76	40.789	N/A
YP_009019204.1	307	417	NW_024081859	Hyaena hyaena	Hyaena hyaena isolate Hyena2069 unplaced genomic scaffold, ASM300989v1 scaffold_1222	442065	442397	2.08e-06	155	115	33.043	N/A
YP_009019204.1	307	414	NC_052046	Motacilla alba alba	Motacilla alba alba isolate MOTALB_02 chromosome Z, Motacilla_alba_V1.0_pri	69644406	69644726	2.08e-06	155	111	33.333	N/A
YP_009019204.1	307	414	NC_052046	Motacilla alba alba	Motacilla alba alba isolate MOTALB_02 chromosome Z, Motacilla_alba_V1.0_pri	69679552	69679872	2.08e-06	155	111	33.333	N/A
YP_009019204.1	307	416	NC_047558	Melopsittacus undulatus	Melopsittacus undulatus isolate bMelUnd1 chromosome W, bMelUnd1.mat.Z	1293612	1293292	2.10e-06	155	113	36.283	N/A
YP_009019204.1	202	371	NW_025422939	Mauremys mutica	Mauremys mutica isolate MM-2020 ecotype Southern unplaced genomic scaffold, ASM2049712v1 000393F_np12_subseq_70375:222436_obj	25355	25834	2.11e-06	155	174	28.161	N/A
YP_009019204.1	307	382	NW_024879446	Catharus ustulatus	Catharus ustulatus isolate bCatUst1 chromosome Z unlocalized genomic scaffold, bCatUst1.pri.v2 scaffold_29_arrow_ctg1	6628617	6628402	2.12e-06	155	76	40.789	N/A
YP_009019204.1	307	414	NW_024470321	Aquila chrysaetos chrysaetos	Aquila chrysaetos chrysaetos chromosome W unlocalized genomic scaffold, bAquChr1.4 W_unloc_1	2747333	2747025	2.14e-06	155	109	34.862	N/A
YP_009019204.1	307	414	NW_024470321	Aquila chrysaetos chrysaetos	Aquila chrysaetos chrysaetos chromosome W unlocalized genomic scaffold, bAquChr1.4 W_unloc_1	3740153	3740461	2.48e-06	155	109	34.862	N/A
YP_009019204.1	307	414	NW_024470321	Aquila chrysaetos chrysaetos	Aquila chrysaetos chrysaetos chromosome W unlocalized genomic scaffold, bAquChr1.4 W_unloc_1	3562132	3562440	5.38e-06	152	109	34.862	N/A
YP_009019204.1	228	411	NW_005087570	Pseudopodoces humilis	Pseudopodoces humilis unplaced genomic scaffold, PseHum1.0 scaffold46	16061098	16061610	2.20e-06	155	186	24.194	N/A
YP_009019204.1	307	416	NC_052634	Mauremys reevesii	Mauremys reevesii isolate NIE-2019 linkage group 12, ASM1616193v1	32792162	32792503	2.21e-06	155	118	33.898	N/A
YP_009019204.1	293	423	NC_052634	Mauremys reevesii	Mauremys reevesii isolate NIE-2019 linkage group 12, ASM1616193v1	27527063	27527461	2.93e-06	154	134	32.090	N/A
YP_009019204.1	307	394	NC_059335	Leopardus geoffroyi	Leopardus geoffroyi isolate Oge1 chromosome E2, O.geoffroyi_Oge1_pat1.0	6652333	6652082	2.21e-06	155	88	38.636	N/A
YP_009019204.1	307	371	NC_045028	Taeniopygia guttata	Taeniopygia guttata isolate Blue55 chromosome W, bTaeGut1.4.pri	9950520	9950714	2.25e-06	155	65	38.462	N/A
YP_009019204.1	307	382	NC_045028	Taeniopygia guttata	Taeniopygia guttata isolate Blue55 chromosome W, bTaeGut1.4.pri	20013280	20013495	3.94e-06	153	76	40.789	N/A
YP_009019204.1	307	413	NC_045028	Taeniopygia guttata	Taeniopygia guttata isolate Blue55 chromosome W, bTaeGut1.4.pri	16421163	16420858	4.07e-06	153	108	32.407	N/A
YP_009019204.1	307	382	NC_045028	Taeniopygia guttata	Taeniopygia guttata isolate Blue55 chromosome W, bTaeGut1.4.pri	18780104	18780319	5.87e-06	152	76	38.158	N/A
YP_009019204.1	307	382	NC_045028	Taeniopygia guttata	Taeniopygia guttata isolate Blue55 chromosome W, bTaeGut1.4.pri	9257953	9258168	6.13e-06	151	76	38.158	N/A
YP_009019204.1	307	382	NC_045028	Taeniopygia guttata	Taeniopygia guttata isolate Blue55 chromosome W, bTaeGut1.4.pri	18513673	18513888	6.93e-06	151	76	38.158	N/A
YP_009019204.1	305	382	NC_045028	Taeniopygia guttata	Taeniopygia guttata isolate Blue55 chromosome W, bTaeGut1.4.pri	14906661	14906440	8.10e-06	150	78	37.179	N/A
YP_009019204.1	296	418	NC_063406	Stegostoma fasciatum	Stegostoma fasciatum isolate 6-17 chromosome 23, sSteFas1.1	36620062	36620421	2.25e-06	155	125	34.400	N/A
YP_009019204.1	307	411	NW_015379349	Parus major	Parus major isolate Abel unplaced genomic scaffold, Parus_major1.1 Scaffold445	36370	36065	2.26e-06	155	106	30.189	N/A
YP_009019204.1	307	402	NW_024080682	Hyaena hyaena	Hyaena hyaena isolate Hyena2069 unplaced genomic scaffold, ASM300989v1 scaffold_50	2486716	2486408	2.27e-06	155	107	34.579	N/A
YP_009019204.1	298	406	NC_046287	Rhinolophus ferrumequinum	Rhinolophus ferrumequinum isolate MPI-CBG mRhiFer1 chromosome 4, mRhiFer1_v1.p	30730611	30730321	2.27e-06	155	109	32.110	N/A
YP_009019204.1	307	417	NW_022630107	Amblyraja radiata	Amblyraja radiata isolate CabotCenter1 unplaced genomic scaffold, sAmbRad1.1.pri S121	121630	121956	2.31e-06	155	114	33.333	N/A
YP_009019204.1	307	411	NW_005087773	Pseudopodoces humilis	Pseudopodoces humilis unplaced genomic scaffold, PseHum1.0 scaffold33	113382	113077	2.33e-06	155	106	30.189	N/A
YP_009019204.1	298	395	NW_005843007	Alligator sinensis	Alligator sinensis unplaced genomic scaffold, ASM45574v1 scaffold401_1	120876	121193	2.35e-06	155	108	32.407	N/A
YP_009019204.1	307	417	NW_025335954	Varanus komodoensis	Varanus komodoensis strain SLA01 unplaced genomic scaffold, ASM479886v1 scaffold41	8464483	8464824	2.37e-06	155	118	33.051	N/A
YP_009019204.1	307	417	NW_024080636	Hyaena hyaena	Hyaena hyaena isolate Hyena2069 unplaced genomic scaffold, ASM300989v1 scaffold_4	4974142	4974474	2.40e-06	155	122	31.967	N/A
YP_009019204.1	307	414	NW_015433691	Protobothrops mucrosquamatus	Protobothrops mucrosquamatus isolate PMUCROS unplaced genomic scaffold, P.Mucros_1.0 scaffold47961	674	982	2.40e-06	151	108	35.185	N/A
YP_009019204.1	307	411	NW_019784068	Cyanistes caeruleus	Cyanistes caeruleus isolate BT333_1 unplaced genomic scaffold, cyaCae2 scaffold1685_part1	7744	7439	2.42e-06	154	106	30.189	N/A
YP_009019204.1	307	418	NW_024096518	Crotalus tigris	Crotalus tigris isolate CLP2741 ecotype Arizona unplaced genomic scaffold, ASM1654583v1 scf7180000017623.1712378	27982	27641	2.48e-06	155	114	35.965	N/A
YP_009019204.1	255	417	NC_059080	Mauremys mutica	Mauremys mutica isolate MM-2020 ecotype Southern chromosome 9, ASM2049712v1	35613491	35613015	2.48e-06	155	169	26.036	N/A
YP_009019204.1	298	416	NC_059080	Mauremys mutica	Mauremys mutica isolate MM-2020 ecotype Southern chromosome 9, ASM2049712v1	51642992	51642627	4.26e-06	153	125	29.600	N/A
YP_009019204.1	307	411	NW_019776272	Cyanistes caeruleus	Cyanistes caeruleus isolate BT333_1 chromosome 2 unlocalized genomic scaffold, cyaCae2 chr2_part21	64462	64157	2.49e-06	155	106	30.189	N/A
YP_009019204.1	283	361	NW_007250516	Carlito syrichta	Carlito syrichta isolate Samal-C Ts95f unplaced genomic scaffold, Tarsius_syrichta-2.0.1 Scaffold306420	13164	13379	2.53e-06	155	79	40.506	N/A
YP_009019204.1	307	416	NW_025423273	Mauremys mutica	Mauremys mutica isolate MM-2020 ecotype Southern unplaced genomic scaffold, ASM2049712v1 Super-Scaffold_100120	513473	513141	2.61e-06	154	123	34.146	N/A
YP_009019204.1	307	411	NW_019802962	Cyanistes caeruleus	Cyanistes caeruleus isolate BT333_1 unplaced genomic scaffold, cyaCae2 scaffold7659_part1	1957	1652	2.62e-06	153	106	30.189	N/A
YP_009019204.1	307	382	NC_053462	Hirundo rustica	Hirundo rustica isolate bHirRus1 chromosome 13, bHirRus1.pri.v2	17834	18049	2.64e-06	154	76	40.789	N/A
YP_009019204.1	307	382	NC_053462	Hirundo rustica	Hirundo rustica isolate bHirRus1 chromosome 13, bHirRus1.pri.v2	16015443	16015228	5.29e-06	152	76	39.474	N/A
YP_009019204.1	307	382	NC_053462	Hirundo rustica	Hirundo rustica isolate bHirRus1 chromosome 13, bHirRus1.pri.v2	16176115	16175900	5.57e-06	152	76	39.474	N/A
YP_009019204.1	307	418	NW_022988679	Pseudochaenichthys georgianus	Pseudochaenichthys georgianus unplaced genomic scaffold, fPseGeo1.1	12315	11977	2.67e-06	154	115	37.391	N/A
YP_009019204.1	307	412	NC_031775	Parus major	Parus major isolate Abel chromosome 6, Parus_major1.1	4059954	4059646	2.68e-06	154	107	29.907	N/A
YP_009019204.1	307	417	NW_024080651	Hyaena hyaena	Hyaena hyaena isolate Hyena2069 unplaced genomic scaffold, ASM300989v1 scaffold_19	38310	38642	2.71e-06	154	122	31.967	N/A
YP_009019204.1	307	418	NC_041312	Podarcis muralis	Podarcis muralis ecotype yellow chromosome 1, PodMur_1.0	37690122	37689796	2.71e-06	154	113	34.513	N/A
YP_009019204.1	307	414	NW_015387921	Protobothrops mucrosquamatus	Protobothrops mucrosquamatus isolate PMUCROS unplaced genomic scaffold, P.Mucros_1.0 scaffold1783	407206	406898	2.75e-06	154	110	34.545	N/A
YP_009019204.1	307	416	NC_052633	Mauremys reevesii	Mauremys reevesii isolate NIE-2019 linkage group 11, ASM1616193v1	6333156	6332815	2.78e-06	154	118	33.898	N/A
YP_009019204.1	307	411	NW_005087835	Pseudopodoces humilis	Pseudopodoces humilis unplaced genomic scaffold, PseHum1.0 scaffold91	451	756	2.78e-06	154	106	30.189	N/A
YP_009019204.1	251	420	NC_057851	Chelonia mydas	Chelonia mydas isolate rCheMyd1 chromosome 3, rCheMyd1.pri.v2	5424451	5424951	2.80e-06	154	182	25.824	N/A
YP_009019204.1	202	371	NC_059088	Mauremys mutica	Mauremys mutica isolate MM-2020 ecotype Southern chromosome 17, ASM2049712v1	10764271	10763792	2.85e-06	154	174	28.161	N/A
YP_009019204.1	307	417	NC_047101	Geotrypetes seraphini	Geotrypetes seraphini chromosome 18, aGeoSer1.1	27280548	27280225	2.88e-06	154	112	30.357	N/A
YP_009019204.1	307	414	NW_024470384	Aquila chrysaetos chrysaetos	Aquila chrysaetos chrysaetos unplaced genomic scaffold, bAquChr1.4	29429	29121	2.95e-06	154	109	34.862	N/A
YP_009019204.1	307	416	NW_024100881	Mauremys reevesii	Mauremys reevesii isolate NIE-2019 unplaced genomic scaffold, ASM1616193v1 Contig67	47893	47552	2.97e-06	154	118	33.898	N/A
YP_009019204.1	307	383	NC_050479	Molothrus ater	Molothrus ater isolate BHLD 08-10-18 breed brown headed cowbird chromosome 2, BPBGC_Mater_1.0	90456047	90456265	2.98e-06	154	77	38.961	N/A
YP_009019204.1	307	413	NW_024470324	Aquila chrysaetos chrysaetos	Aquila chrysaetos chrysaetos chromosome W unlocalized genomic scaffold, bAquChr1.4 W_unloc_4	197659	197964	3.00e-06	154	108	35.185	N/A
YP_009019204.1	307	392	NW_024470327	Aquila chrysaetos chrysaetos	Aquila chrysaetos chrysaetos chromosome W unlocalized genomic scaffold, bAquChr1.4 W_unloc_7	210488	210219	3.03e-06	154	90	37.778	N/A
YP_009019204.1	307	411	NW_019776258	Cyanistes caeruleus	Cyanistes caeruleus isolate BT333_1 chromosome 1 unlocalized genomic scaffold, cyaCae2 chr1_part9	4503745	4504050	3.03e-06	154	106	30.189	N/A
YP_009019204.1	307	411	NW_019776258	Cyanistes caeruleus	Cyanistes caeruleus isolate BT333_1 chromosome 1 unlocalized genomic scaffold, cyaCae2 chr1_part9	9703	10008	3.73e-06	153	106	30.189	N/A
YP_009019204.1	261	423	NC_058034	Solea senegalensis	Solea senegalensis isolate Sse05_10M linkage group LG14, IFAPA_SoseM_1	11420859	11420389	3.03e-06	154	164	26.829	N/A
YP_009019204.1	307	382	NC_031774	Parus major	Parus major isolate Abel chromosome 5, Parus_major1.1	10068643	10068858	3.03e-06	154	76	40.789	N/A
YP_009019204.1	307	382	NC_046221	Catharus ustulatus	Catharus ustulatus isolate bCatUst1 chromosome 1, bCatUst1.pri.v2	49328242	49328457	3.06e-06	154	76	39.474	N/A
YP_009019204.1	307	382	NC_046221	Catharus ustulatus	Catharus ustulatus isolate bCatUst1 chromosome 1, bCatUst1.pri.v2	49508120	49508335	3.06e-06	154	76	39.474	N/A
YP_009019204.1	181	418	NW_025423110	Mauremys mutica	Mauremys mutica isolate MM-2020 ecotype Southern unplaced genomic scaffold, ASM2049712v1 001067F_np12_obj	68724	69428	3.07e-06	154	249	23.695	N/A
YP_009019204.1	307	417	NW_025422999	Mauremys mutica	Mauremys mutica isolate MM-2020 ecotype Southern unplaced genomic scaffold, ASM2049712v1 000542F_np12_subseq_164554:174043_obj	5928	6272	3.07e-06	154	127	33.858	N/A
YP_009019204.1	202	371	NW_025423086	Mauremys mutica	Mauremys mutica isolate MM-2020 ecotype Southern unplaced genomic scaffold, ASM2049712v1 000980F_np12_obj	96790	97269	3.07e-06	154	174	28.161	N/A
YP_009019204.1	293	391	NC_064490	Caretta caretta	Caretta caretta isolate SJ_126:Eziel1 chromosome 18, GSC_CCare_1.0	13522027	13522317	3.08e-06	154	99	34.343	N/A
YP_009019204.1	307	399	NW_017728906	Crocodylus porosus	Crocodylus porosus isolate Cpor-Errol unplaced genomic scaffold, CroPor_comp1	113863823	113863554	3.08e-06	154	94	36.170	N/A
YP_009019204.1	211	417	NW_025422882	Mauremys mutica	Mauremys mutica isolate MM-2020 ecotype Southern unplaced genomic scaffold, ASM2049712v1 000202F_np12_subseq_1:126871_obj	23055	23657	3.09e-06	154	213	23.005	N/A
YP_009019204.1	307	418	NW_022630516	Amblyraja radiata	Amblyraja radiata isolate CabotCenter1 unplaced genomic scaffold, sAmbRad1.1.pri scaffold_389_ctg1	105219	105569	3.15e-06	154	121	31.405	N/A
YP_009019204.1	307	382	NW_024371312	Passer montanus	Passer montanus isolate IOZ18808 unplaced genomic scaffold, ASM1480565v1 scaffold6246	243	28	3.19e-06	145	76	38.158	N/A
YP_009019204.1	296	378	NC_045736	Etheostoma spectabile	Etheostoma spectabile isolate EspeVRDwgs_2016 chromosome 4, UIUC_Espe_1.0	34332536	34332790	3.19e-06	154	86	40.698	N/A
YP_009019204.1	302	411	NC_031771	Parus major	Parus major isolate Abel chromosome 4, Parus_major1.1	8161139	8161459	3.28e-06	154	111	28.829	N/A
YP_009019204.1	307	382	NW_023416851	Molothrus ater	Molothrus ater isolate BHLD 08-10-18 breed brown headed cowbird unplaced genomic scaffold, BPBGC_Mater_1.0 matUn_random_MA27	3619499	3619714	3.31e-06	154	76	39.474	N/A
YP_009019204.1	307	382	NW_023416851	Molothrus ater	Molothrus ater isolate BHLD 08-10-18 breed brown headed cowbird unplaced genomic scaffold, BPBGC_Mater_1.0 matUn_random_MA27	9317349	9317564	5.34e-06	152	76	38.158	N/A
YP_009019204.1	305	382	NW_023416851	Molothrus ater	Molothrus ater isolate BHLD 08-10-18 breed brown headed cowbird unplaced genomic scaffold, BPBGC_Mater_1.0 matUn_random_MA27	1754426	1754205	6.63e-06	151	78	38.462	N/A
YP_009019204.1	307	382	NW_023416851	Molothrus ater	Molothrus ater isolate BHLD 08-10-18 breed brown headed cowbird unplaced genomic scaffold, BPBGC_Mater_1.0 matUn_random_MA27	11685022	11685237	7.63e-06	151	76	38.158	N/A
YP_009019204.1	304	418	NW_005854403	Pelodiscus sinensis	Pelodiscus sinensis isolate Daiwa-1 unplaced genomic scaffold, PelSin_1.0 scaffold319	545120	544791	3.33e-06	154	115	33.913	N/A
YP_009019204.1	296	412	NW_015386291	Protobothrops mucrosquamatus	Protobothrops mucrosquamatus isolate PMUCROS unplaced genomic scaffold, P.Mucros_1.0 scaffold_215	752628	752978	3.33e-06	154	126	31.746	N/A
YP_009019204.1	307	417	NW_022993946	Melopsittacus undulatus	Melopsittacus undulatus isolate bMelUnd1 chromosome W unlocalized genomic scaffold, bMelUnd1.mat.Z SUPER_W_unloc_4	1577278	1577631	3.33e-06	154	130	36.154	N/A
YP_009019204.1	307	416	NW_022993946	Melopsittacus undulatus	Melopsittacus undulatus isolate bMelUnd1 chromosome W unlocalized genomic scaffold, bMelUnd1.mat.Z SUPER_W_unloc_4	1672925	1672554	5.72e-06	152	124	33.871	N/A
YP_009019204.1	307	382	NW_019799878	Cyanistes caeruleus	Cyanistes caeruleus isolate BT333_1 unplaced genomic scaffold, cyaCae2 scaffold4810_part1	2544	2329	3.35e-06	153	76	40.789	N/A
YP_009019204.1	307	418	NW_022630818	Amblyraja radiata	Amblyraja radiata isolate CabotCenter1 unplaced genomic scaffold, sAmbRad1.1.pri scaffold_811_ctg1	156	506	3.41e-06	153	121	31.405	N/A
YP_009019204.1	302	416	NC_044344	Gopherus evgoodei	Gopherus evgoodei ecotype Sinaloan lineage chromosome 23, rGopEvg1_v1.p	15557042	15557398	3.42e-06	154	123	34.146	N/A
YP_009019204.1	307	382	NW_022044910	Serinus canaria	Serinus canaria isolate sc_yellow_7_cibi ecotype domestic yellow unplaced genomic scaffold, cibio_Scana_2019 scaffold_85	15972	15757	3.43e-06	153	76	38.158	N/A
YP_009019204.1	307	376	NW_024096844	Crotalus tigris	Crotalus tigris isolate CLP2741 ecotype Arizona unplaced genomic scaffold, ASM1654583v1 scf7180000018142.649072	2157	2366	3.51e-06	153	70	45.714	N/A
YP_009019204.1	307	412	NW_025201691	Chiloscyllium plagiosum	Chiloscyllium plagiosum isolate BGI_BamShark_2017 unplaced genomic scaffold, ASM401019v2 scaf_20074	450	752	3.53e-06	153	107	35.514	N/A
YP_009019204.1	293	373	NC_050092	Dermochelys coriacea	Dermochelys coriacea isolate rDerCor1 chromosome 25, rDerCor1.pri.v4	6297004	6297243	3.58e-06	153	81	38.272	N/A
YP_009019204.1	298	413	NC_059217	Coregonus clupeaformis	Coregonus clupeaformis isolate EN_2021a chromosome 26, ASM2061545v1	5774475	5774122	3.64e-06	153	121	33.884	N/A
YP_009019204.1	305	382	NW_008235539	Corvus brachyrhynchos	Corvus brachyrhynchos isolate BGI_N302 unplaced genomic scaffold, ASM69197v1 scaffold1570	252	473	3.65e-06	147	78	37.179	N/A
YP_009019204.1	307	382	NW_022044743	Serinus canaria	Serinus canaria isolate sc_yellow_7_cibi ecotype domestic yellow unplaced genomic scaffold, cibio_Scana_2019 scaffold_7	59777490	59777275	3.67e-06	153	76	39.474	N/A
YP_009019204.1	229	411	NW_015379273	Parus major	Parus major isolate Abel unplaced genomic scaffold, Parus_major1.1 Scaffold303	132099	132602	3.72e-06	153	185	24.865	N/A
YP_009019204.1	317	415	NW_007154706	Carlito syrichta	Carlito syrichta isolate Samal-C Ts95f unplaced genomic scaffold, Tarsius_syrichta-2.0.1 Scaffold210610	56432	56160	3.72e-06	153	105	32.381	N/A
YP_009019204.1	246	383	NW_023456584	Manis pentadactyla	Manis pentadactyla isolate MP20 unplaced genomic scaffold, YNU_ManPten_2.0 scaffold_345_MP20	466778	467167	3.73e-06	153	141	27.660	N/A
YP_009019204.1	307	418	NW_022630099	Amblyraja radiata	Amblyraja radiata isolate CabotCenter1 unplaced genomic scaffold, sAmbRad1.1.pri S109	5087760	5087410	3.73e-06	153	121	31.405	N/A
YP_009019204.1	307	416	NC_044030	Aquila chrysaetos chrysaetos	Aquila chrysaetos chrysaetos chromosome Z, bAquChr1.4	29364274	29364588	3.77e-06	153	111	33.333	N/A
YP_009019204.1	307	382	NW_021819140	Lonchura striata domestica	Lonchura striata domestica isolate Mets1 unplaced genomic scaffold, lonStrDom2 ScxkALA_1831;HRSCAF=2644	110255	110470	3.79e-06	153	76	38.158	N/A
YP_009019204.1	307	414	NW_015162022	Gekko japonicus	Gekko japonicus isolate JY-2015 unplaced genomic scaffold, Gekko_japonicus_V1.1 scaffold2428	167318	167010	3.93e-06	153	110	36.364	N/A
YP_009019204.1	309	416	NW_024881300	Tyto alba	Tyto alba isolate M040663 unplaced genomic scaffold, T.alba_DEE_v4.0 Super-Scaffold_26	355777	355463	3.94e-06	153	111	36.937	N/A
YP_009019204.1	307	418	NC_041315	Podarcis muralis	Podarcis muralis ecotype yellow chromosome 4, PodMur_1.0	91303038	91303364	3.94e-06	153	113	34.513	N/A
YP_009019204.1	302	418	NC_052155	Scyliorhinus canicula	Scyliorhinus canicula chromosome 10, sScyCan1.1	20920037	20920396	3.97e-06	153	121	31.405	N/A
YP_009019204.1	308	373	NW_007260263	Carlito syrichta	Carlito syrichta isolate Samal-C Ts95f unplaced genomic scaffold, Tarsius_syrichta-2.0.1 Scaffold316167	298232	298426	4.00e-06	153	66	46.970	N/A
YP_009019204.1	307	416	NW_009900021	Opisthocomus hoazin	Opisthocomus hoazin isolate BGI_N306 unplaced genomic scaffold, ASM69207v1 scaffold2441	452	766	4.01e-06	152	111	35.135	N/A
YP_009019204.1	307	382	NW_024403856	Hirundo rustica	Hirundo rustica isolate bHirRus1 unplaced genomic scaffold, bHirRus1.pri.v2 scaffold_137_arrow_ctg1	55368	55583	4.05e-06	153	76	39.474	N/A
YP_009019204.1	307	411	NW_005087754	Pseudopodoces humilis	Pseudopodoces humilis unplaced genomic scaffold, PseHum1.0 scaffold156	198985	199290	4.06e-06	153	106	30.189	N/A
YP_009019204.1	307	411	NW_005087703	Pseudopodoces humilis	Pseudopodoces humilis unplaced genomic scaffold, PseHum1.0 scaffold282	435826	435521	4.07e-06	153	106	30.189	N/A
YP_009019204.1	307	411	NW_005087684	Pseudopodoces humilis	Pseudopodoces humilis unplaced genomic scaffold, PseHum1.0 scaffold454	22462	22157	4.07e-06	153	106	30.189	N/A
YP_009019204.1	307	411	NW_005087646	Pseudopodoces humilis	Pseudopodoces humilis unplaced genomic scaffold, PseHum1.0 scaffold36	1614460	1614155	4.07e-06	153	106	30.189	N/A
YP_009019204.1	307	411	NW_005087568	Pseudopodoces humilis	Pseudopodoces humilis unplaced genomic scaffold, PseHum1.0 scaffold1	2836285	2835980	4.07e-06	153	106	30.189	N/A
YP_009019204.1	307	394	NW_007728002	Galeopterus variegatus	Galeopterus variegatus unplaced genomic scaffold, G_variegatus-3.0.2 Scaffold1891	151466	151720	4.10e-06	153	89	35.955	N/A
YP_009019204.1	307	382	NC_053451	Hirundo rustica	Hirundo rustica isolate bHirRus1 chromosome 2, bHirRus1.pri.v2	74288952	74288737	4.11e-06	153	76	39.474	N/A
YP_009019204.1	307	382	NC_053451	Hirundo rustica	Hirundo rustica isolate bHirRus1 chromosome 2, bHirRus1.pri.v2	99896039	99895824	4.15e-06	153	76	39.474	N/A
YP_009019204.1	307	382	NC_053451	Hirundo rustica	Hirundo rustica isolate bHirRus1 chromosome 2, bHirRus1.pri.v2	9084244	9084029	5.29e-06	152	76	39.474	N/A
YP_009019204.1	307	382	NC_053451	Hirundo rustica	Hirundo rustica isolate bHirRus1 chromosome 2, bHirRus1.pri.v2	17157427	17157642	5.34e-06	152	76	39.474	N/A
YP_009019204.1	307	382	NC_053451	Hirundo rustica	Hirundo rustica isolate bHirRus1 chromosome 2, bHirRus1.pri.v2	101935728	101935943	5.38e-06	152	76	39.474	N/A
YP_009019204.1	307	382	NC_053451	Hirundo rustica	Hirundo rustica isolate bHirRus1 chromosome 2, bHirRus1.pri.v2	76602833	76603048	5.48e-06	152	76	39.474	N/A
YP_009019204.1	307	382	NC_053451	Hirundo rustica	Hirundo rustica isolate bHirRus1 chromosome 2, bHirRus1.pri.v2	90620757	90620972	5.48e-06	152	76	39.474	N/A
YP_009019204.1	307	382	NC_053451	Hirundo rustica	Hirundo rustica isolate bHirRus1 chromosome 2, bHirRus1.pri.v2	16862860	16862645	6.13e-06	151	76	39.474	N/A
YP_009019204.1	307	394	NC_056693	Panthera leo	Panthera leo isolate Ple1 chromosome E2, P.leo_Ple1_pat1.1	6733046	6732795	4.15e-06	153	88	37.500	N/A
YP_009019204.1	307	373	NC_042565	Lonchura striata domestica	Lonchura striata domestica isolate Mets1 chromosome 1, lonStrDom2	94598876	94599076	4.26e-06	153	67	37.313	N/A
YP_009019204.1	251	417	NW_009271303	Struthio camelus australis	Struthio camelus australis isolate BGI_N308 unplaced genomic scaffold, ASM69896v1 scaffold616	31997	32470	4.28e-06	153	174	28.161	N/A
YP_009019204.1	229	411	NC_031788	Parus major	Parus major isolate Abel chromosome 20, Parus_major1.1	167434	167937	4.29e-06	153	185	24.865	N/A
YP_009019204.1	290	417	NW_007731360	Galeopterus variegatus	Galeopterus variegatus unplaced genomic scaffold, G_variegatus-3.0.2 Scaffold5249	10203	9814	4.35e-06	153	134	30.597	N/A
YP_009019204.1	307	416	NW_025423064	Mauremys mutica	Mauremys mutica isolate MM-2020 ecotype Southern unplaced genomic scaffold, ASM2049712v1 000864F_np12_obj	17812	17471	4.35e-06	153	118	35.593	N/A
YP_009019204.1	307	382	NW_019790207	Cyanistes caeruleus	Cyanistes caeruleus isolate BT333_1 unplaced genomic scaffold, cyaCae2 scaffold2240_part1	198	413	4.36e-06	152	76	40.789	N/A
YP_009019204.1	307	416	NW_025423262	Mauremys mutica	Mauremys mutica isolate MM-2020 ecotype Southern unplaced genomic scaffold, ASM2049712v1 Super-Scaffold_100090	823142	822801	4.37e-06	153	118	35.593	N/A
YP_009019204.1	307	382	NW_024582059	Corvus kubaryi	Corvus kubaryi isolate FWS band 111438036 unplaced genomic scaffold, C.kubaryi_AGA036_p1.0 71	10285769	10285554	4.41e-06	153	76	42.105	N/A
YP_009019204.1	307	394	NW_026057588	Panthera uncia	Panthera uncia isolate 11264 chromosome E2 unlocalized genomic scaffold, Puncia_PCG_1.0 HiC_scaffold_19	6041584	6041333	4.41e-06	153	88	37.500	N/A
YP_009019204.1	307	394	NC_056674	Panthera tigris	Panthera tigris isolate Pti1 chromosome E2, P.tigris_Pti1_mat1.1	6795272	6795021	4.41e-06	153	88	37.500	N/A
YP_009019204.1	306	418	NW_024096771	Crotalus tigris	Crotalus tigris isolate CLP2741 ecotype Arizona unplaced genomic scaffold, ASM1654583v1 scf7180000018006.973166	573411	573067	4.48e-06	153	115	35.652	N/A
YP_009019204.1	307	382	NW_023416482	Molothrus ater	Molothrus ater isolate BHLD 08-10-18 breed brown headed cowbird chromosome 2 unlocalized genomic scaffold, BPBGC_Mater_1.0 mat2_random_MA75	922088	921873	4.52e-06	153	76	39.474	N/A
YP_009019204.1	226	404	NW_019789487	Cyanistes caeruleus	Cyanistes caeruleus isolate BT333_1 unplaced genomic scaffold, cyaCae2 scaffold2175_part1	7755	8246	4.53e-06	152	181	25.967	N/A
YP_009019204.1	298	397	NW_005841846	Alligator sinensis	Alligator sinensis unplaced genomic scaffold, ASM45574v1 scaffold528_1	4587036	4587359	4.56e-06	152	110	32.727	N/A
YP_009019204.1	307	382	NC_053452	Hirundo rustica	Hirundo rustica isolate bHirRus1 chromosome 3, bHirRus1.pri.v2	98465820	98465605	4.60e-06	152	76	39.474	N/A
YP_009019204.1	307	382	NC_053452	Hirundo rustica	Hirundo rustica isolate bHirRus1 chromosome 3, bHirRus1.pri.v2	13898344	13898559	5.29e-06	152	76	39.474	N/A
YP_009019204.1	307	382	NC_053452	Hirundo rustica	Hirundo rustica isolate bHirRus1 chromosome 3, bHirRus1.pri.v2	31492111	31492326	5.38e-06	152	76	39.474	N/A
YP_009019204.1	307	382	NC_053452	Hirundo rustica	Hirundo rustica isolate bHirRus1 chromosome 3, bHirRus1.pri.v2	28701808	28702023	5.43e-06	152	76	39.474	N/A
YP_009019204.1	307	382	NC_053452	Hirundo rustica	Hirundo rustica isolate bHirRus1 chromosome 3, bHirRus1.pri.v2	81185836	81185621	5.48e-06	152	76	39.474	N/A
YP_009019204.1	307	382	NC_053452	Hirundo rustica	Hirundo rustica isolate bHirRus1 chromosome 3, bHirRus1.pri.v2	13805811	13805596	8.84e-06	150	76	38.158	N/A
YP_009019204.1	307	416	NW_020664812	Terrapene carolina triunguis	Terrapene carolina triunguis isolate 2854851 unplaced genomic scaffold, T_m_triunguis-2.0 Scaffold461	1951858	1951517	4.64e-06	152	118	34.746	N/A
YP_009019204.1	307	418	NW_022630589	Amblyraja radiata	Amblyraja radiata isolate CabotCenter1 unplaced genomic scaffold, sAmbRad1.1.pri scaffold_522_ctg1	93796	94146	4.74e-06	152	121	31.405	N/A
YP_009019204.1	307	411	NW_015379276	Parus major	Parus major isolate Abel unplaced genomic scaffold, Parus_major1.1 Scaffold316	346	651	4.75e-06	152	106	30.189	N/A
YP_009019204.1	307	382	NW_005054760	Geospiza fortis	Geospiza fortis unplaced genomic scaffold, GeoFor_1.0 scaffold364	7723	7938	4.78e-06	152	76	39.474	N/A
YP_009019204.1	298	415	NW_017713592	Alligator mississippiensis	Alligator mississippiensis isolate KSC_2009_1 unplaced genomic scaffold, ASM28112v4	12318631	12319008	4.81e-06	152	128	30.469	N/A
YP_009019204.1	307	392	NW_017732293	Hipposideros armiger	Hipposideros armiger isolate ML-2016 unplaced genomic scaffold, ASM189008v1	570496	570768	4.84e-06	152	95	37.895	N/A
YP_009019204.1	307	382	NC_052025	Motacilla alba alba	Motacilla alba alba isolate MOTALB_02 chromosome 10, Motacilla_alba_V1.0_pri	26103	25888	4.85e-06	152	76	39.474	N/A
YP_009019204.1	307	417	NW_020664970	Terrapene carolina triunguis	Terrapene carolina triunguis isolate 2854851 unplaced genomic scaffold, T_m_triunguis-2.0 Scaffold619	14138	13794	4.92e-06	152	120	33.333	N/A
YP_009019204.1	307	414	NW_009646878	Charadrius vociferus	Charadrius vociferus isolate BGI_N301 unplaced genomic scaffold, ASM70802v2 scaffold1291	72507	72199	4.98e-06	152	109	33.945	N/A
YP_009019204.1	307	382	NW_024506455	Onychostruthus taczanowskii	Onychostruthus taczanowskii isolate IOZ18803 unplaced genomic scaffold, ASM1759005v1 scaffold851	603	388	4.98e-06	152	76	38.158	N/A
YP_009019204.1	307	418	NW_022630179	Amblyraja radiata	Amblyraja radiata isolate CabotCenter1 unplaced genomic scaffold, sAmbRad1.1.pri S97	132372	132022	5.00e-06	152	117	29.915	N/A
YP_009019204.1	307	418	NW_020954548	Vombatus ursinus	Vombatus ursinus unplaced genomic scaffold, bare-nosed wombat genome assembly UNPS02014770.1	28024389	28024042	5.02e-06	152	121	32.231	N/A
YP_009019204.1	229	382	NW_005087818	Pseudopodoces humilis	Pseudopodoces humilis unplaced genomic scaffold, PseHum1.0 scaffold193	31247	30834	5.04e-06	152	155	29.032	N/A
YP_009019204.1	296	417	NW_015392251	Protobothrops mucrosquamatus	Protobothrops mucrosquamatus isolate PMUCROS unplaced genomic scaffold, P.Mucros_1.0 scaffold6427	21898	21527	5.06e-06	152	133	29.323	N/A
YP_009019204.1	307	417	NC_047087	Geotrypetes seraphini	Geotrypetes seraphini chromosome 4, aGeoSer1.1	234183727	234183407	5.07e-06	152	114	30.702	N/A
YP_009019204.1	307	416	NW_024100735	Mauremys reevesii	Mauremys reevesii isolate NIE-2019 unplaced genomic scaffold, ASM1616193v1 Contig117	37019	36678	5.10e-06	152	118	33.898	N/A
YP_009019204.1	307	382	NW_024531877	Pyrgilauda ruficollis	Pyrgilauda ruficollis isolate IOZ18807 unplaced genomic scaffold, ASM1759013v1 scaffold975	5248	5463	5.11e-06	152	76	38.158	N/A
YP_009019204.1	307	382	NC_053454	Hirundo rustica	Hirundo rustica isolate bHirRus1 chromosome 5, bHirRus1.pri.v2	40329842	40329627	5.11e-06	152	76	39.474	N/A
YP_009019204.1	307	382	NC_053454	Hirundo rustica	Hirundo rustica isolate bHirRus1 chromosome 5, bHirRus1.pri.v2	67742875	67743090	5.98e-06	152	76	39.474	N/A
YP_009019204.1	307	382	NC_053454	Hirundo rustica	Hirundo rustica isolate bHirRus1 chromosome 5, bHirRus1.pri.v2	53815279	53815064	6.93e-06	151	76	39.474	N/A
YP_009019204.1	307	382	NW_019790948	Cyanistes caeruleus	Cyanistes caeruleus isolate BT333_1 unplaced genomic scaffold, cyaCae2 scaffold2307_part1	1507	1722	5.14e-06	152	76	40.789	N/A
YP_009019204.1	307	382	NC_053460	Hirundo rustica	Hirundo rustica isolate bHirRus1 chromosome 11, bHirRus1.pri.v2	20634451	20634236	5.15e-06	152	76	39.474	N/A
YP_009019204.1	307	382	NC_053460	Hirundo rustica	Hirundo rustica isolate bHirRus1 chromosome 11, bHirRus1.pri.v2	17966236	17966451	5.25e-06	152	76	39.474	N/A
YP_009019204.1	307	382	NC_053460	Hirundo rustica	Hirundo rustica isolate bHirRus1 chromosome 11, bHirRus1.pri.v2	3951606	3951391	5.48e-06	152	76	39.474	N/A
YP_009019204.1	307	382	NC_053466	Hirundo rustica	Hirundo rustica isolate bHirRus1 chromosome 17, bHirRus1.pri.v2	8789241	8789456	5.20e-06	152	76	39.474	N/A
YP_009019204.1	307	382	NC_053466	Hirundo rustica	Hirundo rustica isolate bHirRus1 chromosome 17, bHirRus1.pri.v2	11381542	11381327	5.48e-06	152	76	39.474	N/A
YP_009019204.1	289	417	NW_018151955	Pogona vitticeps	Pogona vitticeps unplaced genomic scaffold, pvi1.1.0 contig25171	68162	67767	5.21e-06	152	133	32.331	N/A
YP_009019204.1	306	376	NW_015388166	Protobothrops mucrosquamatus	Protobothrops mucrosquamatus isolate PMUCROS unplaced genomic scaffold, P.Mucros_1.0 scaffold2061	212368	212156	5.24e-06	152	71	45.070	N/A
YP_009019204.1	307	382	NW_024403836	Hirundo rustica	Hirundo rustica isolate bHirRus1 chromosome W unlocalized genomic scaffold, bHirRus1.pri.v2 SUPER_W_unloc_1	297210	297425	5.24e-06	152	76	39.474	N/A
YP_009019204.1	304	421	NW_005858441	Pelodiscus sinensis	Pelodiscus sinensis isolate Daiwa-1 unplaced genomic scaffold, PelSin_1.0 scaffold305	560175	560513	5.24e-06	152	118	30.508	N/A
YP_009019204.1	307	411	NW_019776330	Cyanistes caeruleus	Cyanistes caeruleus isolate BT333_1 chromosome 3 unlocalized genomic scaffold, cyaCae2 chr3_part19	4466	4161	5.25e-06	152	106	30.189	N/A
YP_009019204.1	307	382	NC_053455	Hirundo rustica	Hirundo rustica isolate bHirRus1 chromosome 6, bHirRus1.pri.v2	42160544	42160759	5.29e-06	152	76	39.474	N/A
YP_009019204.1	307	382	NC_053455	Hirundo rustica	Hirundo rustica isolate bHirRus1 chromosome 6, bHirRus1.pri.v2	51175715	51175930	5.29e-06	152	76	39.474	N/A
YP_009019204.1	307	382	NC_053455	Hirundo rustica	Hirundo rustica isolate bHirRus1 chromosome 6, bHirRus1.pri.v2	13993814	13993599	5.48e-06	152	76	39.474	N/A
YP_009019204.1	307	382	NC_053453	Hirundo rustica	Hirundo rustica isolate bHirRus1 chromosome 4, bHirRus1.pri.v2	32565357	32565572	5.29e-06	152	76	39.474	N/A
YP_009019204.1	307	382	NC_053453	Hirundo rustica	Hirundo rustica isolate bHirRus1 chromosome 4, bHirRus1.pri.v2	43439512	43439727	5.38e-06	152	76	39.474	N/A
YP_009019204.1	307	382	NC_053453	Hirundo rustica	Hirundo rustica isolate bHirRus1 chromosome 4, bHirRus1.pri.v2	6768059	6768274	5.48e-06	152	76	39.474	N/A
YP_009019204.1	307	382	NC_053453	Hirundo rustica	Hirundo rustica isolate bHirRus1 chromosome 4, bHirRus1.pri.v2	21981863	21981648	6.63e-06	151	76	39.474	N/A
YP_009019204.1	307	382	NC_053453	Hirundo rustica	Hirundo rustica isolate bHirRus1 chromosome 4, bHirRus1.pri.v2	48227283	48227498	6.69e-06	151	76	40.789	N/A
YP_009019204.1	307	382	NW_019798421	Cyanistes caeruleus	Cyanistes caeruleus isolate BT333_1 unplaced genomic scaffold, cyaCae2 scaffold3473_part1	4040	4255	5.30e-06	151	76	40.789	N/A
YP_009019204.1	307	418	NW_022630137	Amblyraja radiata	Amblyraja radiata isolate CabotCenter1 unplaced genomic scaffold, sAmbRad1.1.pri S151	40093	39743	5.35e-06	152	121	31.405	N/A
YP_009019204.1	307	414	NW_015386092	Protobothrops mucrosquamatus	Protobothrops mucrosquamatus isolate PMUCROS unplaced genomic scaffold, P.Mucros_1.0 scaffold_16	132401	132093	5.37e-06	152	110	34.545	N/A
YP_009019204.1	307	418	NW_022630136	Amblyraja radiata	Amblyraja radiata isolate CabotCenter1 unplaced genomic scaffold, sAmbRad1.1.pri S150	281745	282095	5.42e-06	152	121	30.579	N/A
YP_009019204.1	298	383	NW_023457338	Manis pentadactyla	Manis pentadactyla isolate MP20 unplaced genomic scaffold, YNU_ManPten_2.0 scaffold_413_MP20	7582275	7582021	5.43e-06	152	86	34.884	N/A
YP_009019204.1	313	417	NW_026040047	Astyanax mexicanus	Astyanax mexicanus isolate ESR-SI-001 unplaced genomic scaffold, AstMex3_surface scaffold_37	673620	673306	5.48e-06	152	111	35.135	N/A
YP_009019204.1	307	382	NC_053477	Hirundo rustica	Hirundo rustica isolate bHirRus1 chromosome 28, bHirRus1.pri.v2	4058887	4058672	5.48e-06	152	76	39.474	N/A
YP_009019204.1	307	382	NC_053465	Hirundo rustica	Hirundo rustica isolate bHirRus1 chromosome 16, bHirRus1.pri.v2	4050348	4050133	5.48e-06	152	76	39.474	N/A
YP_009019204.1	307	382	NC_053464	Hirundo rustica	Hirundo rustica isolate bHirRus1 chromosome 15, bHirRus1.pri.v2	13926278	13926493	5.48e-06	152	76	39.474	N/A
YP_009019204.1	307	382	NC_053458	Hirundo rustica	Hirundo rustica isolate bHirRus1 chromosome 9, bHirRus1.pri.v2	2020826	2020611	5.48e-06	152	76	39.474	N/A
YP_009019204.1	307	382	NC_053456	Hirundo rustica	Hirundo rustica isolate bHirRus1 chromosome 7, bHirRus1.pri.v2	33139353	33139138	5.48e-06	152	76	39.474	N/A
YP_009019204.1	281	413	NW_024704743	Callorhinchus milii	Callorhinchus milii isolate IMCB2004 unplaced genomic scaffold, IMCB_Cmil_1.0 Scaffold2	91877842	91877396	5.48e-06	152	151	33.113	N/A
YP_009019204.1	307	382	NC_053459	Hirundo rustica	Hirundo rustica isolate bHirRus1 chromosome 10, bHirRus1.pri.v2	562254	562469	5.53e-06	152	76	39.474	N/A
YP_009019204.1	307	411	NW_019785495	Cyanistes caeruleus	Cyanistes caeruleus isolate BT333_1 unplaced genomic scaffold, cyaCae2 scaffold1814_part1	1160	1465	5.56e-06	152	106	29.245	N/A
YP_009019204.1	305	382	NW_024500794	Onychostruthus taczanowskii	Onychostruthus taczanowskii isolate IOZ18803 unplaced genomic scaffold, ASM1759005v1 scaffold34	6956434	6956655	5.57e-06	152	78	35.897	N/A
YP_009019204.1	307	416	NW_025423012	Mauremys mutica	Mauremys mutica isolate MM-2020 ecotype Southern unplaced genomic scaffold, ASM2049712v1 000588F_np12_subseq_207375:260719_obj	46914	47255	5.60e-06	152	118	34.746	N/A
YP_009019204.1	307	376	NW_024100511	Crotalus tigris	Crotalus tigris isolate CLP2741 ecotype Arizona unplaced genomic scaffold, ASM1654583v1 scf7180000024341.3516292	547865	548074	5.62e-06	152	70	45.714	N/A
YP_009019204.1	307	394	NC_058370	Felis catus	Felis catus isolate Fca126 chromosome A3, F.catus_Fca126_mat1.0	118671892	118672143	5.67e-06	152	88	38.636	N/A
YP_009019204.1	307	412	NW_022041875	Serinus canaria	Serinus canaria isolate sc_yellow_7_cibi ecotype domestic yellow unplaced genomic scaffold, cibio_Scana_2019 scaffold_13	21700881	21700576	5.72e-06	152	106	33.962	N/A
YP_009019204.1	307	412	NW_022041875	Serinus canaria	Serinus canaria isolate sc_yellow_7_cibi ecotype domestic yellow unplaced genomic scaffold, cibio_Scana_2019 scaffold_13	21751685	21751380	6.63e-06	151	107	33.645	N/A
YP_009019204.1	307	416	NW_010194643	Mesitornis unicolor	Mesitornis unicolor isolate BGI_N332 unplaced genomic scaffold, ASM69576v1 scaffold23277	45	359	5.75e-06	151	111	33.333	N/A
YP_009019204.1	307	376	NW_015434215	Protobothrops mucrosquamatus	Protobothrops mucrosquamatus isolate PMUCROS unplaced genomic scaffold, P.Mucros_1.0 scaffold48487	651	860	5.82e-06	148	70	44.286	N/A
YP_009019204.1	307	382	NW_024403839	Hirundo rustica	Hirundo rustica isolate bHirRus1 unplaced genomic scaffold, bHirRus1.pri.v2 scaffold_100_arrow_ctg1	83983	83768	5.85e-06	152	76	39.474	N/A
YP_009019204.1	307	416	NW_025422852	Mauremys mutica	Mauremys mutica isolate MM-2020 ecotype Southern unplaced genomic scaffold, ASM2049712v1 000111F_np12_subseq_1:35859_obj	30526	30185	5.86e-06	152	118	34.746	N/A
YP_009019204.1	298	415	NW_005842810	Alligator sinensis	Alligator sinensis unplaced genomic scaffold, ASM45574v1 scaffold1343_1	168919	168542	5.87e-06	152	128	29.688	N/A
YP_009019204.1	307	382	NW_024403882	Hirundo rustica	Hirundo rustica isolate bHirRus1 unplaced genomic scaffold, bHirRus1.pri.v2 scaffold_176_arrow_ctg1	54009	53794	5.87e-06	152	76	39.474	N/A
YP_009019204.1	307	382	NW_024403844	Hirundo rustica	Hirundo rustica isolate bHirRus1 unplaced genomic scaffold, bHirRus1.pri.v2 scaffold_112_arrow_ctg1	63181	62966	5.90e-06	152	76	38.158	N/A
YP_009019204.1	307	390	NC_042627	Rhinatrema bivittatum	Rhinatrema bivittatum chromosome 13, aRhiBiv1.1	34687246	34686977	5.98e-06	152	90	37.778	N/A
YP_009019204.1	202	371	NW_024100782	Mauremys reevesii	Mauremys reevesii isolate NIE-2019 unplaced genomic scaffold, ASM1616193v1 Contig16	731256	731735	6.03e-06	151	174	27.011	N/A
YP_009019204.1	307	416	NW_025423353	Mauremys mutica	Mauremys mutica isolate MM-2020 ecotype Southern unplaced genomic scaffold, ASM2049712v1 Super-Scaffold_1559	902237	901896	6.08e-06	151	118	34.746	N/A
YP_009019204.1	293	423	NW_025423353	Mauremys mutica	Mauremys mutica isolate MM-2020 ecotype Southern unplaced genomic scaffold, ASM2049712v1 Super-Scaffold_1559	671416	671814	7.36e-06	151	134	31.343	N/A
YP_009019204.1	307	416	NW_025423267	Mauremys mutica	Mauremys mutica isolate MM-2020 ecotype Southern unplaced genomic scaffold, ASM2049712v1 Super-Scaffold_100100	727885	727544	6.08e-06	151	118	34.746	N/A
YP_009019204.1	307	419	NC_057711	Chiloscyllium plagiosum	Chiloscyllium plagiosum isolate BGI_BamShark_2017 chromosome 2, ASM401019v2	123772260	123771931	6.08e-06	151	116	36.207	N/A
YP_009019204.1	307	414	NW_009647941	Charadrius vociferus	Charadrius vociferus isolate BGI_N301 unplaced genomic scaffold, ASM70802v2 scaffold84	37288	37596	6.13e-06	151	109	33.028	N/A
YP_009019204.1	307	417	NW_024080732	Hyaena hyaena	Hyaena hyaena isolate Hyena2069 unplaced genomic scaffold, ASM300989v1 scaffold_100	2142146	2141814	6.13e-06	151	118	34.746	N/A
YP_009019204.1	307	390	NC_042632	Rhinatrema bivittatum	Rhinatrema bivittatum chromosome 18, aRhiBiv1.1	28613981	28613712	6.19e-06	151	94	36.170	N/A
YP_009019204.1	307	411	NC_031769	Parus major	Parus major isolate Abel chromosome 2, Parus_major1.1	79778386	79778081	6.19e-06	151	106	30.189	N/A
YP_009019204.1	307	416	NW_022651098	Strigops habroptila	Strigops habroptila isolate Jane unplaced genomic scaffold, bStrHab1.2.pri NW_022045621.1_ctg1	2697	2377	6.21e-06	151	113	34.513	N/A
YP_009019204.1	307	411	NC_031768	Parus major	Parus major isolate Abel chromosome 1, Parus_major1.1	63705513	63705208	6.24e-06	151	106	30.189	N/A
YP_009019204.1	307	416	NW_024100876	Mauremys reevesii	Mauremys reevesii isolate NIE-2019 unplaced genomic scaffold, ASM1616193v1 Contig62	217958	217617	6.29e-06	151	118	33.051	N/A
YP_009019204.1	307	382	NC_063214	Corvus hawaiiensis	Corvus hawaiiensis isolate bCorHaw1 chromosome 2, bCorHaw1.pri.cur	106991820	106992035	6.30e-06	151	76	40.789	N/A
YP_009019204.1	307	417	NW_022644589	Chelonoidis abingdonii	Chelonoidis abingdonii isolate Lonesome George unplaced genomic scaffold, ASM359739v1 Contig41	850997	851341	6.35e-06	151	121	33.058	N/A
YP_009019204.1	296	418	NC_021671	Ficedula albicollis	Ficedula albicollis isolate OC2 chromosome 1, FicAlb1.5	13845405	13845785	6.35e-06	151	129	30.233	N/A
YP_009019204.1	281	373	NW_024704742	Callorhinchus milii	Callorhinchus milii isolate IMCB2004 unplaced genomic scaffold, IMCB_Cmil_1.0 Scaffold1	120055119	120054826	6.52e-06	151	99	36.364	N/A
YP_009019204.1	202	371	NC_052644	Mauremys reevesii	Mauremys reevesii isolate NIE-2019 linkage group 22, ASM1616193v1	12952404	12952883	6.69e-06	151	176	27.841	N/A
YP_009019204.1	202	371	NC_052642	Mauremys reevesii	Mauremys reevesii isolate NIE-2019 linkage group 20, ASM1616193v1	1027800	1028279	6.75e-06	151	174	27.011	N/A
YP_009019204.1	307	382	NC_053481	Hirundo rustica	Hirundo rustica isolate bHirRus1 chromosome 32, bHirRus1.pri.v2	663569	663784	6.80e-06	151	76	39.474	N/A
YP_009019204.1	307	414	NC_044025	Aquila chrysaetos chrysaetos	Aquila chrysaetos chrysaetos chromosome 22, bAquChr1.4	22488109	22488417	6.81e-06	151	109	34.862	N/A
YP_009019204.1	307	384	NW_024528211	Pyrgilauda ruficollis	Pyrgilauda ruficollis isolate IOZ18807 unplaced genomic scaffold, ASM1759013v1 scaffold645	20960	21181	6.98e-06	151	78	39.744	N/A
YP_009019204.1	305	382	NW_022044097	Serinus canaria	Serinus canaria isolate sc_yellow_7_cibi ecotype domestic yellow unplaced genomic scaffold, cibio_Scana_2019 scaffold_33	207777	207998	7.09e-06	151	78	39.744	N/A
YP_009019204.1	298	421	NW_023454513	Manis pentadactyla	Manis pentadactyla isolate MP20 unplaced genomic scaffold, YNU_ManPten_2.0 scaffold_158_MP20	5426742	5427080	7.11e-06	151	125	31.200	N/A
YP_009019204.1	307	382	NC_044241	Taeniopygia guttata	Taeniopygia guttata isolate Blue55 chromosome Z, bTaeGut1.4.pri	18520104	18519889	7.18e-06	151	76	38.158	N/A
YP_009019204.1	298	382	NW_025335317	Varanus komodoensis	Varanus komodoensis strain SLA01 unplaced genomic scaffold, ASM479886v1 scaffold11	30872367	30872125	7.24e-06	151	85	35.294	N/A
YP_009019204.1	307	417	NC_010448	Sus scrofa	Sus scrofa isolate TJ Tabasco breed Duroc chromosome 6, Sscrofa11.1	58959111	58958779	7.24e-06	151	115	32.174	N/A
YP_009019204.1	307	417	NC_062551	Phacochoerus africanus	Phacochoerus africanus isolate WHEZ1 chromosome 8, ROS_Pafr_v1	128120673	128121005	7.30e-06	151	115	30.435	N/A
YP_009019204.1	307	416	NW_007232910	Carlito syrichta	Carlito syrichta isolate Samal-C Ts95f unplaced genomic scaffold, Tarsius_syrichta-2.0.1 Scaffold288814	183695	184027	7.34e-06	151	121	35.537	N/A
YP_009019204.1	307	416	NW_024885804	Chrysemys picta bellii	Chrysemys picta bellii isolate RCT428 unplaced genomic scaffold, Chrysemys_picta_BioNano-3.0.4 Scaffold132	3312947	3312606	7.43e-06	151	118	31.356	N/A
YP_009019204.1	305	382	NW_024525613	Pyrgilauda ruficollis	Pyrgilauda ruficollis isolate IOZ18807 unplaced genomic scaffold, ASM1759013v1 scaffold411	24733	24512	7.44e-06	151	78	38.462	N/A
YP_009019204.1	307	418	NW_022630876	Amblyraja radiata	Amblyraja radiata isolate CabotCenter1 unplaced genomic scaffold, sAmbRad1.1.pri scaffold_876_ctg1	32828	33178	7.45e-06	151	121	30.579	N/A
YP_009019204.1	305	382	NC_053469	Hirundo rustica	Hirundo rustica isolate bHirRus1 chromosome 20, bHirRus1.pri.v2	8275	8496	7.63e-06	151	78	38.462	N/A
YP_009019204.1	307	394	NW_020834765	Acinonyx jubatus	Acinonyx jubatus isolate Rico unplaced genomic scaffold, Aci_jub_2 Primary Assembly Aci_jub_2_ph1_scaffold39	21455972	21455721	7.63e-06	151	88	38.636	N/A
YP_009019204.1	307	394	NW_024412419	Puma yagouaroundi	Puma yagouaroundi ecotype Mexico unplaced genomic scaffold, PumYag 188	22059963	22059712	7.63e-06	151	88	38.636	N/A
# TBLASTN 2.13.0+
# Query: QDH88409.1 |RNA-dependent RNA polymerase|Arenavirus sp.|Arenavirus|Arenaviridae||USA: Hopland, California|USA||2019-07-10T00:00:00Z|RNA-dependent RNA polymerase, partial [Arenavirus sp.]
# Database: ref_euk_rep_genomes
# 0 hits found
# TBLASTN 2.13.0+
# Query: UKD40688.1 |nucleoprotein|Argentinian mammarenavirus|Mammarenavirus|Arenaviridae|||||2022-02-08T00:00:00Z|nucleoprotein, partial [Argentinian mammarenavirus]
# Database: ref_euk_rep_genomes
# 0 hits found
# TBLASTN 2.13.0+
# Query: UUW41160.1 |nucleocapsid protein|Chapare mammarenavirus|Mammarenavirus|Arenaviridae|Homo sapiens|Bolivia: La Paz|Bolivia|2019-06-28|2022-08-17T00:00:00Z|nucleocapsid protein, partial [Chapare mammarenavirus]
# Database: ref_euk_rep_genomes
# 0 hits found
# TBLASTN 2.13.0+
# Query: AWM11452.1 |Z protein|Chevrier mammarenavirus|Mammarenavirus|Arenaviridae|Apodemus chevrieri|China|China|2015-07-01|2018-05-27T00:00:00Z|Z protein [Lijiang virus]
# Database: ref_euk_rep_genomes
# 0 hits found
# TBLASTN 2.13.0+
# Query: YP_009666124.1 |NP|Haartman hartmanivirus|Hartmanivirus|Arenaviridae|Boa constrictor|Germany|Germany|2012|2019-06-28T00:00:00Z|NP [Haartman Institute snake virus]
# Database: ref_euk_rep_genomes
# 0 hits found
# TBLASTN 2.13.0+
# Query: AKA54579.1 |glycoprotein|Lassa mammarenavirus|Mammarenavirus|Arenaviridae|Mastomys natalensis|Nigeria: Ekpoma|Nigeria|2012-10-18|2016-02-01T00:00:00Z|glycoprotein, partial [Lassa mammarenavirus]
# Database: ref_euk_rep_genomes
# 0 hits found
# TBLASTN 2.13.0+
# Query: ADI39425.1 |glycoprotein precursor|Lassa mammarenavirus|Mammarenavirus|Arenaviridae|Homo sapiens|Liberia|Liberia|2005|2010-06-08T00:00:00Z|glycoprotein precursor, partial [Lassa mammarenavirus]
# Database: ref_euk_rep_genomes
# 0 hits found
# TBLASTN 2.13.0+
# Query: ACR56362.1 |large RNA-dependent RNA polymerase|Lujo mammarenavirus|Mammarenavirus|Arenaviridae|Homo sapiens|South Africa: Zambia|South Africa|2008-10|2009-06-04T00:00:00Z|large RNA-dependent RNA polymerase [Lujo mammarenavirus]
# Database: ref_euk_rep_genomes
# 0 hits found
# TBLASTN 2.13.0+
# Query: AAB33665.1 |LCMV viral protein|Lymphocytic choriomeningitis mammarenavirus|Mammarenavirus|Arenaviridae|Mus||||1995-07-26T00:00:00Z|LCMV viral protein, partial [Lymphocytic choriomeningitis mammarenavirus]
# Database: ref_euk_rep_genomes
# 0 hits found
# TBLASTN 2.13.0+
# Query: AAM22082.1 |glycoprotein precursor|Paraguayan mammarenavirus|Mammarenavirus|Arenaviridae|||||2002-05-05T00:00:00Z|glycoprotein precursor, partial [Parana virus]
# Database: ref_euk_rep_genomes
# 0 hits found
# TBLASTN 2.13.0+
# Query: QHX39756.1 |RNA-dependent RNA polymerase|Setpatvet hartmanivirus|Hartmanivirus|Arenaviridae|Boa constrictor|Brazil|Brazil|2016|2020-02-15T00:00:00Z|RNA-dependent RNA polymerase, partial [SetPatVet virus 1]
# Database: ref_euk_rep_genomes
# 0 hits found
# TBLASTN 2.13.0+
# Query: AHW46356.1 |nucleoprotein|Tacaribe mammarenavirus|Mammarenavirus|Arenaviridae||USA: San Felasco State Park, Alachua, Florida|USA|2012-03-27|2014-04-12T00:00:00Z|nucleoprotein [Tacaribe mammarenavirus]
# Database: ref_euk_rep_genomes
# 0 hits found
# TBLASTN 2.13.0+
# Query: UBB42233.1 |RNA-dependent RNA polymerase|Wufeng Rhinolophus pearsonii mammarenavirus 1|Mammarenavirus|Arenaviridae|Rhinolophus pearsonii|China|China|2016|2021-09-26T00:00:00Z|RNA-dependent RNA polymerase [Wufeng Rhinolophus pearsonii mammarenavirus 1]
# Database: ref_euk_rep_genomes
# 0 hits found
# BLAST processed 43 queries
```
