## Supplementary material for "Deep-mining of vertebrate genomes reveals an unexpected diversity of endogenous viral elements": batch_002-tblastn-ref_euk_rep_genomes.out

```
# TBLASTN 2.13.0+
# Query: QDH88761.1 |hypothetical protein|Arenavirus sp.|Arenavirus|Arenaviridae||USA: Hopland, California|USA||2019-07-10T00:00:00Z|hypothetical protein H2BulkLitter123993_000001 [Arenavirus sp.]
# Database: ref_euk_rep_genomes
# 0 hits found
# TBLASTN 2.13.0+
# Query: YP_138535.1 |Z protein|Cali mammarenavirus|Mammarenavirus|Arenaviridae|||||2004-11-16T00:00:00Z|Z protein [Pichinde virus]
# Database: ref_euk_rep_genomes
# 0 hits found
# TBLASTN 2.13.0+
# Query: UUW41161.1 |glycoprotein precursor|Chapare mammarenavirus|Mammarenavirus|Arenaviridae|Homo sapiens|Bolivia: La Paz|Bolivia|2019-06-28|2022-08-17T00:00:00Z|glycoprotein precursor, partial [Chapare mammarenavirus]
# Database: ref_euk_rep_genomes
# 0 hits found
# TBLASTN 2.13.0+
# Query: AWM11453.1 |RNA-dependent RNA polymerase|Chevrier mammarenavirus|Mammarenavirus|Arenaviridae|Apodemus chevrieri|China|China|2015-07-01|2018-05-27T00:00:00Z|RNA-dependent RNA polymerase [Lijiang virus]
# Database: ref_euk_rep_genomes
# 0 hits found
# TBLASTN 2.13.0+
# Query: QLJ57223.1 |Z protein|Dhati Welel mammarenavirus|Mammarenavirus|Arenaviridae|Mastomys natalensis|Ethiopia: Dhati Welel|Ethiopia|2014-02-18|2020-07-25T00:00:00Z|Z protein [Dhati Welel mammarenavirus]
# Database: ref_euk_rep_genomes
# 0 hits found
# TBLASTN 2.13.0+
# Query: QKI86387.1 |glycoprotein|Lassa mammarenavirus|Mammarenavirus|Arenaviridae|Mastomys natalensis|Guinea: Brissa|Guinea|2015-05-15|2020-06-10T00:00:00Z|glycoprotein, partial [Lassa mammarenavirus]
# Database: ref_euk_rep_genomes
# 0 hits found
# TBLASTN 2.13.0+
# Query: Q6RSS2.1 |RNA-directed RNA polymerase L|Pirital mammarenavirus|Mammarenavirus|Arenaviridae|Sigmodon alstoni||||2009-01-20T00:00:00Z|RecName: Full=RNA-directed RNA polymerase L; Short=Protein L; AltName: Full=Large structural protein; AltName: Full=Replicase; AltName: Full=Transcriptase
# Database: ref_euk_rep_genomes
# 0 hits found
# TBLASTN 2.13.0+
# Query: AGH06040.1 |nucleocapsid protein|Rotterdam reptarenavirus|Reptarenavirus|Arenaviridae|Boa constrictor|Netherlands|Netherlands|2012-06-05|2013-03-24T00:00:00Z|nucleocapsid protein [ROUT virus]
# Database: ref_euk_rep_genomes
# 0 hits found
# TBLASTN 2.13.0+
# Query: QEG08232.1 |RNA-dependent RNA polymerase|Salmon pescarenavirus 2||Arenaviridae|Oncorhynchus nerka|Canada: Sutlil Channel|Canada|2012-06-27|2019-08-25T00:00:00Z|RNA-dependent RNA polymerase, partial [Salmon pescarenavirus 2]
# Database: ref_euk_rep_genomes
# 0 hits found
# TBLASTN 2.13.0+
# Query: QHX39757.1 |RNA-dependent RNA polymerase|Setpatvet hartmanivirus|Hartmanivirus|Arenaviridae|Boa constrictor|Brazil|Brazil|2016|2020-02-15T00:00:00Z|RNA-dependent RNA polymerase, partial [SetPatVet virus 1]
# Database: ref_euk_rep_genomes
# 0 hits found
# TBLASTN 2.13.0+
# Query: AAX99352.1 |RNA-dependent RNA polymerase|Whitewater Arroyo mammarenavirus|Mammarenavirus|Arenaviridae|Neotoma albigula|USA: New Mexico|USA||2007-12-01T00:00:00Z|RNA-dependent RNA polymerase [Whitewater Arroyo mammarenavirus]
# Database: ref_euk_rep_genomes
# 0 hits found
# TBLASTN 2.13.0+
# Query: QDH88762.1 |RNA-dependent RNA polymerase|Arenavirus sp.|Arenavirus|Arenaviridae||USA: Hopland, California|USA||2019-07-10T00:00:00Z|RNA-dependent RNA polymerase, partial [Arenavirus sp.]
# Database: ref_euk_rep_genomes
# 0 hits found
# TBLASTN 2.13.0+
# Query: AFP93549.1 |Z protein|California reptarenavirus|Reptarenavirus|Arenaviridae|Corallus annulatus|USA: California|USA|2009-07-08|2012-08-21T00:00:00Z|Z protein [CAS virus]
# Database: ref_euk_rep_genomes
# 0 hits found
# TBLASTN 2.13.0+
# Query: UUW41162.1 |nucleocapsid protein|Chapare mammarenavirus|Mammarenavirus|Arenaviridae|Homo sapiens|Bolivia: La Paz|Bolivia|2019-06-28|2022-08-17T00:00:00Z|nucleocapsid protein, partial [Chapare mammarenavirus]
# Database: ref_euk_rep_genomes
# 0 hits found
# TBLASTN 2.13.0+
# Query: UUW41194.1 |L polymerase|Chapare mammarenavirus|Mammarenavirus|Arenaviridae|Homo sapiens|Bolivia: Alto Beni|Bolivia|2019-12-13|2022-08-17T00:00:00Z|L polymerase, partial [Chapare mammarenavirus]
# Database: ref_euk_rep_genomes
# 0 hits found
# TBLASTN 2.13.0+
# Query: AQT19878.1 |glycoprotein precursor|Gairo mammarenavirus|Mammarenavirus|Arenaviridae|Mastomys natalensis|Tanzania: Majawanga|Tanzania|2012-08-24|2017-03-01T00:00:00Z|glycoprotein precursor, partial [Gairo mammarenavirus]
# Database: ref_euk_rep_genomes
# 0 hits found
# TBLASTN 2.13.0+
# Query: Q6UY71.1 |RING finger protein Z|Guanarito mammarenavirus|Mammarenavirus|Arenaviridae|Homo sapiens||||2009-01-20T00:00:00Z|RecName: Full=RING finger protein Z; Short=Protein Z; AltName: Full=Zinc-binding protein
# Database: ref_euk_rep_genomes
# 0 hits found
# TBLASTN 2.13.0+
# Query: QYF49514.1 |L protein|Inner Mongolia sediment arena-like virus||Arenaviridae||China: InnerMongolia|China|2018-06-08|2022-03-10T00:00:00Z|MAG: L protein [Inner Mongolia sediment arena-like virus]
# Database: ref_euk_rep_genomes
# 0 hits found
# TBLASTN 2.13.0+
# Query: AZI96125.1 |glycoprotein precursor|Lassa mammarenavirus|Mammarenavirus|Arenaviridae|Homo sapiens|Nigeria: EDO|Nigeria|2017-04-03|2018-12-10T00:00:00Z|glycoprotein precursor, partial [Lassa mammarenavirus]
# Database: ref_euk_rep_genomes
# 0 hits found
# TBLASTN 2.13.0+
# Query: AVO03696.1 |Z protein|Lassa mammarenavirus|Mammarenavirus|Arenaviridae|Homo sapiens|Nigeria|Nigeria|2016-01-14|2018-03-21T00:00:00Z|Z protein, partial [Lassa mammarenavirus]
# Database: ref_euk_rep_genomes
# 0 hits found
# TBLASTN 2.13.0+
# Query: AIT17661.1 |polymerase|Lassa mammarenavirus|Mammarenavirus|Arenaviridae|Homo sapiens|Nigeria|Nigeria|2011|2014-10-14T00:00:00Z|polymerase [Lassa mammarenavirus]
# Database: ref_euk_rep_genomes
# 0 hits found
# TBLASTN 2.13.0+
# Query: BAL03414.1 |RNA-dependent RNA polymerase|Luna mammarenavirus|Mammarenavirus|Arenaviridae|Mastomys natalensis|Zambia:Lusaka|Zambia|2009-08-12|2011-10-06T00:00:00Z|RNA-dependent RNA polymerase [Luna mammarenavirus]
# Database: ref_euk_rep_genomes
# 0 hits found
# TBLASTN 2.13.0+
# Query: 5NFF_A ||Morogoro mammarenavirus||Arenaviridae|||||2017-04-19T00:00:00Z|Chain A, Glycoprotein
# Database: ref_euk_rep_genomes
# 0 hits found
# TBLASTN 2.13.0+
# Query: AHW46358.1 |Z protein|Tacaribe mammarenavirus|Mammarenavirus|Arenaviridae||USA: San Felasco State Park, Alachua, Florida|USA|2012-03-27|2014-04-12T00:00:00Z|Z protein [Tacaribe mammarenavirus]
# Database: ref_euk_rep_genomes
# 0 hits found
# BLAST processed 24 queries
```
