## Supplementary material for "Deep-mining of vertebrate genomes reveals an unexpected diversity of endogenous viral elements": batch_003-tblastn-ref_euk_rep_genomes.out

```
# TBLASTN 2.13.0+
# Query: AZI72596.1 |nucleoprotein|Zurich hartmanivirus|Hartmanivirus|Arenaviridae|Boa constrictor|Switzerland|Switzerland|2012|2018-12-09T00:00:00Z|nucleoprotein [Veterinary Pathology Zurich virus 2]
# Database: ref_euk_rep_genomes
# 0 hits found
# TBLASTN 2.13.0+
# Query: QDH88822.1 |RNA-dependent RNA polymerase|Arenavirus sp.|Arenavirus|Arenaviridae||USA: Hopland, California|USA||2019-07-10T00:00:00Z|RNA-dependent RNA polymerase, partial [Arenavirus sp.]
# Database: ref_euk_rep_genomes
# 0 hits found
# TBLASTN 2.13.0+
# Query: AFP93550.1 |L protein|California reptarenavirus|Reptarenavirus|Arenaviridae|Corallus annulatus|USA: California|USA|2009-07-08|2012-08-21T00:00:00Z|L protein [CAS virus]
# Database: ref_euk_rep_genomes
# 0 hits found
# TBLASTN 2.13.0+
# Query: UUW41163.1 |nucleocapsid protein|Chapare mammarenavirus|Mammarenavirus|Arenaviridae|Homo sapiens|Bolivia: La Paz|Bolivia|2019-06-28|2022-08-17T00:00:00Z|nucleocapsid protein, partial [Chapare mammarenavirus]
# Database: ref_euk_rep_genomes
# 0 hits found
# TBLASTN 2.13.0+
# Query: UUW41195.1 |L polymerase|Chapare mammarenavirus|Mammarenavirus|Arenaviridae|Homo sapiens|Bolivia: Alto Beni|Bolivia|2019-12-13|2022-08-17T00:00:00Z|L polymerase, partial [Chapare mammarenavirus]
# Database: ref_euk_rep_genomes
# 0 hits found
# TBLASTN 2.13.0+
# Query: YP_001649218.1 |L protein|Cupixi mammarenavirus|Mammarenavirus|Arenaviridae||Brazil|Brazil||2008-01-11T00:00:00Z|L protein [Cupixi mammarenavirus]
# Database: ref_euk_rep_genomes
# 0 hits found
# TBLASTN 2.13.0+
# Query: AAR97908.1 |RNA-dependent RNA polymerase|Guanarito mammarenavirus|Mammarenavirus|Arenaviridae|Zygodontomys brevicauda|Venezuela: Cojedes|Venezuela||2009-12-01T00:00:00Z|RNA-dependent RNA polymerase, partial [Guanarito mammarenavirus]
# Database: ref_euk_rep_genomes
# 0 hits found
# TBLASTN 2.13.0+
# Query: QYF49515.1 |putative nucleoprotein|Inner Mongolia sediment arena-like virus||Arenaviridae||China: InnerMongolia|China|2018-06-08|2022-03-10T00:00:00Z|MAG: putative nucleoprotein [Inner Mongolia sediment arena-like virus]
# Database: ref_euk_rep_genomes
# 0 hits found
# TBLASTN 2.13.0+
# Query: AZI96126.1 |nucleoprotein|Lassa mammarenavirus|Mammarenavirus|Arenaviridae|Homo sapiens|Nigeria: EDO|Nigeria|2017-04-03|2018-12-10T00:00:00Z|nucleoprotein, partial [Lassa mammarenavirus]
# Database: ref_euk_rep_genomes
# 0 hits found
# TBLASTN 2.13.0+
# Query: AHZ55915.1 |hypothetical protein|Lymphocytic choriomeningitis mammarenavirus|Mammarenavirus|Arenaviridae|Mus musculus|USA|USA||2014-05-17T00:00:00Z|hypothetical protein KUE_IGS310001 [Lymphocytic choriomeningitis mammarenavirus]
# Database: ref_euk_rep_genomes
# 0 hits found
# TBLASTN 2.13.0+
# Query: AJA32705.1 |ring finger protein|Wenzhou mammarenavirus|Mammarenavirus|Arenaviridae|Sorex araneus|China|China|2013|2014-12-24T00:00:00Z|ring finger protein [Wenzhou virus 3]
# Database: ref_euk_rep_genomes
# 0 hits found
# TBLASTN 2.13.0+
# Query: AZI72622.1 |RNA-dependent RNA polymerase|Zurich hartmanivirus|Hartmanivirus|Arenaviridae|Boa constrictor|Switzerland|Switzerland|2014|2018-12-09T00:00:00Z|RNA-dependent RNA polymerase [Veterinary Pathology Zurich virus 1]
# Database: ref_euk_rep_genomes
# 0 hits found
# TBLASTN 2.13.0+
# Query: YP_001649212.1 |L protein|Allpahuayo mammarenavirus|Mammarenavirus|Arenaviridae||Peru|Peru||2008-01-11T00:00:00Z|L protein [Allpahuayo mammarenavirus]
# Database: ref_euk_rep_genomes
# 0 hits found
# TBLASTN 2.13.0+
# Query: QDH88823.1 |hypothetical protein|Arenavirus sp.|Arenavirus|Arenaviridae||USA: Hopland, California|USA||2019-07-10T00:00:00Z|hypothetical protein H1Bulk28FD11_000002, partial [Arenavirus sp.]
# Database: ref_euk_rep_genomes
# 0 hits found
# TBLASTN 2.13.0+
# Query: AFP93551.1 |glycoprotein|California reptarenavirus|Reptarenavirus|Arenaviridae|Corallus annulatus|USA: California|USA|2009-07-08|2012-08-21T00:00:00Z|glycoprotein [CAS virus]
# Database: ref_euk_rep_genomes
# Fields: query acc., q. start, q. end, subject acc., subject sci name, subject title, s. start, s. end, evalue, score, alignment length, % identity, subject strand
# 851 hits found
AFP93551.1	274	382	NC_053500	Rana temporaria	Rana temporaria chromosome 12, aRanTem1.1	96345208	96345540	1.87e-13	211	112	40.179	N/A
AFP93551.1	274	382	NC_053500	Rana temporaria	Rana temporaria chromosome 12, aRanTem1.1	93055720	93055388	6.69e-09	175	112	36.607	N/A
AFP93551.1	274	382	NC_053495	Rana temporaria	Rana temporaria chromosome 7, aRanTem1.1	4593569	4593901	2.56e-13	210	112	40.179	N/A
AFP93551.1	188	386	NC_052623	Mauremys reevesii	Mauremys reevesii isolate NIE-2019 linkage group 1, ASM1616193v1	15509321	15509887	2.96e-13	210	207	28.986	N/A
AFP93551.1	225	386	NC_052623	Mauremys reevesii	Mauremys reevesii isolate NIE-2019 linkage group 1, ASM1616193v1	218255645	218255172	7.42e-13	207	170	31.765	N/A
AFP93551.1	221	372	NC_052623	Mauremys reevesii	Mauremys reevesii isolate NIE-2019 linkage group 1, ASM1616193v1	219625074	219625523	4.83e-12	200	160	30.000	N/A
AFP93551.1	221	372	NC_052623	Mauremys reevesii	Mauremys reevesii isolate NIE-2019 linkage group 1, ASM1616193v1	252433103	252432654	2.78e-11	194	158	28.481	N/A
AFP93551.1	277	386	NC_052623	Mauremys reevesii	Mauremys reevesii isolate NIE-2019 linkage group 1, ASM1616193v1	10497601	10497942	1.31e-06	156	120	34.167	N/A
AFP93551.1	277	386	NC_052623	Mauremys reevesii	Mauremys reevesii isolate NIE-2019 linkage group 1, ASM1616193v1	222589919	222589578	1.35e-06	156	118	34.746	N/A
AFP93551.1	277	386	NC_052623	Mauremys reevesii	Mauremys reevesii isolate NIE-2019 linkage group 1, ASM1616193v1	356926371	356926712	1.65e-06	155	118	33.898	N/A
AFP93551.1	188	386	NC_052637	Mauremys reevesii	Mauremys reevesii isolate NIE-2019 linkage group 15, ASM1616193v1	7557878	7558447	3.15e-13	210	207	29.469	N/A
AFP93551.1	225	386	NC_052637	Mauremys reevesii	Mauremys reevesii isolate NIE-2019 linkage group 15, ASM1616193v1	5826535	5827008	1.49e-12	204	170	31.176	N/A
AFP93551.1	277	386	NC_052637	Mauremys reevesii	Mauremys reevesii isolate NIE-2019 linkage group 15, ASM1616193v1	14763379	14763038	5.12e-07	160	120	35.000	N/A
AFP93551.1	277	386	NC_052637	Mauremys reevesii	Mauremys reevesii isolate NIE-2019 linkage group 15, ASM1616193v1	18524005	18523664	2.22e-06	154	118	33.898	N/A
AFP93551.1	277	386	NC_052637	Mauremys reevesii	Mauremys reevesii isolate NIE-2019 linkage group 15, ASM1616193v1	17169207	17169548	7.86e-06	150	118	33.898	N/A
AFP93551.1	225	386	NC_059076	Mauremys mutica	Mauremys mutica isolate MM-2020 ecotype Southern chromosome 5, ASM2049712v1	5975449	5974994	3.45e-13	209	164	32.317	N/A
AFP93551.1	225	386	NC_059076	Mauremys mutica	Mauremys mutica isolate MM-2020 ecotype Southern chromosome 5, ASM2049712v1	44467934	44468407	3.37e-12	201	170	31.765	N/A
AFP93551.1	225	354	NC_059076	Mauremys mutica	Mauremys mutica isolate MM-2020 ecotype Southern chromosome 5, ASM2049712v1	141922219	141922584	2.66e-08	170	132	31.061	N/A
AFP93551.1	210	376	NC_059076	Mauremys mutica	Mauremys mutica isolate MM-2020 ecotype Southern chromosome 5, ASM2049712v1	6918369	6918821	2.41e-06	154	169	28.402	N/A
AFP93551.1	211	386	NC_059077	Mauremys mutica	Mauremys mutica isolate MM-2020 ecotype Southern chromosome 6, ASM2049712v1	125854612	125855127	4.90e-13	208	184	29.891	N/A
AFP93551.1	188	386	NC_059077	Mauremys mutica	Mauremys mutica isolate MM-2020 ecotype Southern chromosome 6, ASM2049712v1	80985342	80984776	5.15e-11	192	205	26.829	N/A
AFP93551.1	274	382	NC_053496	Rana temporaria	Rana temporaria chromosome 8, aRanTem1.1	153910132	153909800	7.42e-13	207	112	40.179	N/A
AFP93551.1	225	386	NC_052636	Mauremys reevesii	Mauremys reevesii isolate NIE-2019 linkage group 14, ASM1616193v1	40601848	40601375	7.56e-13	207	168	30.357	N/A
AFP93551.1	221	372	NC_052636	Mauremys reevesii	Mauremys reevesii isolate NIE-2019 linkage group 14, ASM1616193v1	42814985	42815434	2.69e-12	202	160	30.000	N/A
AFP93551.1	214	357	NC_052636	Mauremys reevesii	Mauremys reevesii isolate NIE-2019 linkage group 14, ASM1616193v1	5359348	5358941	1.80e-07	163	144	28.472	N/A
AFP93551.1	277	386	NC_052636	Mauremys reevesii	Mauremys reevesii isolate NIE-2019 linkage group 14, ASM1616193v1	8800244	8799903	2.14e-07	163	120	35.000	N/A
AFP93551.1	277	386	NC_052636	Mauremys reevesii	Mauremys reevesii isolate NIE-2019 linkage group 14, ASM1616193v1	10699485	10699144	2.53e-07	162	120	35.000	N/A
AFP93551.1	277	386	NC_052636	Mauremys reevesii	Mauremys reevesii isolate NIE-2019 linkage group 14, ASM1616193v1	10372418	10372077	2.72e-07	162	120	35.000	N/A
AFP93551.1	210	376	NC_052636	Mauremys reevesii	Mauremys reevesii isolate NIE-2019 linkage group 14, ASM1616193v1	2374234	2374686	1.61e-06	155	169	28.402	N/A
AFP93551.1	210	376	NC_052636	Mauremys reevesii	Mauremys reevesii isolate NIE-2019 linkage group 14, ASM1616193v1	2346276	2346728	6.90e-06	150	169	27.811	N/A
AFP93551.1	225	386	NC_059074	Mauremys mutica	Mauremys mutica isolate MM-2020 ecotype Southern chromosome 3, ASM2049712v1	125332381	125331908	9.39e-13	206	170	31.765	N/A
AFP93551.1	225	386	NC_059074	Mauremys mutica	Mauremys mutica isolate MM-2020 ecotype Southern chromosome 3, ASM2049712v1	182321323	182320850	2.60e-12	202	170	31.765	N/A
AFP93551.1	221	357	NC_059074	Mauremys mutica	Mauremys mutica isolate MM-2020 ecotype Southern chromosome 3, ASM2049712v1	44255387	44255773	7.55e-07	158	137	28.467	N/A
AFP93551.1	274	382	NC_053494	Rana temporaria	Rana temporaria chromosome 6, aRanTem1.1	165288222	165288554	1.00e-12	206	112	40.179	N/A
AFP93551.1	274	382	NC_053490	Rana temporaria	Rana temporaria chromosome 2, aRanTem1.1	143398453	143398785	1.00e-12	206	112	40.179	N/A
AFP93551.1	274	382	NC_053490	Rana temporaria	Rana temporaria chromosome 2, aRanTem1.1	341474711	341475043	1.06e-11	197	112	38.393	N/A
AFP93551.1	274	382	NC_053492	Rana temporaria	Rana temporaria chromosome 4, aRanTem1.1	329025525	329025857	1.12e-12	205	112	40.179	N/A
AFP93551.1	239	384	NC_053492	Rana temporaria	Rana temporaria chromosome 4, aRanTem1.1	456452847	456453266	1.04e-06	157	151	31.788	N/A
AFP93551.1	274	382	NC_053499	Rana temporaria	Rana temporaria chromosome 11, aRanTem1.1	103039060	103039392	1.26e-12	205	112	40.179	N/A
AFP93551.1	239	380	NC_053499	Rana temporaria	Rana temporaria chromosome 11, aRanTem1.1	82460316	82460723	6.96e-06	150	147	31.973	N/A
AFP93551.1	225	386	NC_059080	Mauremys mutica	Mauremys mutica isolate MM-2020 ecotype Southern chromosome 9, ASM2049712v1	35613491	35613018	1.41e-12	204	168	30.952	N/A
AFP93551.1	225	386	NC_059080	Mauremys mutica	Mauremys mutica isolate MM-2020 ecotype Southern chromosome 9, ASM2049712v1	59185139	59184666	1.46e-12	204	170	31.765	N/A
AFP93551.1	225	386	NC_059080	Mauremys mutica	Mauremys mutica isolate MM-2020 ecotype Southern chromosome 9, ASM2049712v1	51643100	51642627	4.92e-12	200	170	31.765	N/A
AFP93551.1	225	386	NC_059080	Mauremys mutica	Mauremys mutica isolate MM-2020 ecotype Southern chromosome 9, ASM2049712v1	11410927	11410454	8.13e-12	198	170	31.765	N/A
AFP93551.1	214	357	NC_059080	Mauremys mutica	Mauremys mutica isolate MM-2020 ecotype Southern chromosome 9, ASM2049712v1	74678856	74678452	9.91e-07	157	144	27.778	N/A
AFP93551.1	214	357	NC_059080	Mauremys mutica	Mauremys mutica isolate MM-2020 ecotype Southern chromosome 9, ASM2049712v1	39013964	39014371	1.35e-06	156	144	27.778	N/A
AFP93551.1	225	386	NC_059084	Mauremys mutica	Mauremys mutica isolate MM-2020 ecotype Southern chromosome 13, ASM2049712v1	47425004	47424531	1.72e-12	204	168	30.357	N/A
AFP93551.1	225	386	NC_059084	Mauremys mutica	Mauremys mutica isolate MM-2020 ecotype Southern chromosome 13, ASM2049712v1	30486778	30486305	1.37e-09	180	170	30.000	N/A
AFP93551.1	211	386	NW_025422882	Mauremys mutica	Mauremys mutica isolate MM-2020 ecotype Southern unplaced genomic scaffold, ASM2049712v1 000202F_np12_subseq_1:126871_obj	23139	23654	2.08e-12	203	184	29.348	N/A
AFP93551.1	274	382	NC_053497	Rana temporaria	Rana temporaria chromosome 9, aRanTem1.1	163938554	163938886	2.09e-12	203	112	40.179	N/A
AFP93551.1	188	386	NW_025423258	Mauremys mutica	Mauremys mutica isolate MM-2020 ecotype Southern unplaced genomic scaffold, ASM2049712v1 Super-Scaffold_100054	1554325	1554891	2.31e-12	203	207	27.536	N/A
AFP93551.1	225	386	NW_025423258	Mauremys mutica	Mauremys mutica isolate MM-2020 ecotype Southern unplaced genomic scaffold, ASM2049712v1 Super-Scaffold_100054	3425822	3426295	1.74e-10	188	170	30.000	N/A
AFP93551.1	214	357	NW_025423258	Mauremys mutica	Mauremys mutica isolate MM-2020 ecotype Southern unplaced genomic scaffold, ASM2049712v1 Super-Scaffold_100054	1288958	1289365	3.36e-06	153	144	27.083	N/A
AFP93551.1	188	386	NC_059075	Mauremys mutica	Mauremys mutica isolate MM-2020 ecotype Southern chromosome 4, ASM2049712v1	116660622	116661188	2.46e-12	203	207	29.469	N/A
AFP93551.1	214	357	NC_059075	Mauremys mutica	Mauremys mutica isolate MM-2020 ecotype Southern chromosome 4, ASM2049712v1	148141077	148141484	4.22e-07	160	144	27.778	N/A
AFP93551.1	210	376	NC_059075	Mauremys mutica	Mauremys mutica isolate MM-2020 ecotype Southern chromosome 4, ASM2049712v1	19086816	19086364	1.92e-06	155	169	28.402	N/A
AFP93551.1	214	357	NC_059075	Mauremys mutica	Mauremys mutica isolate MM-2020 ecotype Southern chromosome 4, ASM2049712v1	8323552	8323959	2.19e-06	154	144	27.083	N/A
AFP93551.1	274	382	NC_053501	Rana temporaria	Rana temporaria chromosome 13, aRanTem1.1	113075591	113075923	2.79e-12	202	112	40.179	N/A
AFP93551.1	235	386	NW_015507798	Sinocyclocheilus grahami	Sinocyclocheilus grahami isolate Dianchi unplaced genomic scaffold, SAMN03320097.WGS_v1.1 scaffold2619.1	21132	21560	4.05e-12	201	157	31.210	N/A
AFP93551.1	225	386	NC_059073	Mauremys mutica	Mauremys mutica isolate MM-2020 ecotype Southern chromosome 2, ASM2049712v1	248497744	248498217	4.22e-12	201	170	31.176	N/A
AFP93551.1	226	386	NC_059073	Mauremys mutica	Mauremys mutica isolate MM-2020 ecotype Southern chromosome 2, ASM2049712v1	213752798	213753268	8.35e-12	198	169	31.361	N/A
AFP93551.1	214	357	NC_059073	Mauremys mutica	Mauremys mutica isolate MM-2020 ecotype Southern chromosome 2, ASM2049712v1	172931629	172932036	8.69e-07	158	144	27.778	N/A
AFP93551.1	210	376	NC_059073	Mauremys mutica	Mauremys mutica isolate MM-2020 ecotype Southern chromosome 2, ASM2049712v1	194920989	194921441	1.71e-06	155	169	28.402	N/A
AFP93551.1	212	357	NC_059073	Mauremys mutica	Mauremys mutica isolate MM-2020 ecotype Southern chromosome 2, ASM2049712v1	135394553	135394966	2.19e-06	154	146	26.712	N/A
AFP93551.1	213	371	NC_059073	Mauremys mutica	Mauremys mutica isolate MM-2020 ecotype Southern chromosome 2, ASM2049712v1	236877623	236877165	2.43e-06	154	161	27.950	N/A
AFP93551.1	214	357	NC_059073	Mauremys mutica	Mauremys mutica isolate MM-2020 ecotype Southern chromosome 2, ASM2049712v1	4213270	4213677	3.30e-06	153	144	27.083	N/A
AFP93551.1	221	357	NC_059073	Mauremys mutica	Mauremys mutica isolate MM-2020 ecotype Southern chromosome 2, ASM2049712v1	236664732	236664346	6.21e-06	151	137	27.007	N/A
AFP93551.1	225	372	NC_059079	Mauremys mutica	Mauremys mutica isolate MM-2020 ecotype Southern chromosome 8, ASM2049712v1	21444345	21444782	7.23e-12	199	156	30.769	N/A
AFP93551.1	225	386	NC_059079	Mauremys mutica	Mauremys mutica isolate MM-2020 ecotype Southern chromosome 8, ASM2049712v1	40881674	40881201	3.04e-11	194	170	31.176	N/A
AFP93551.1	214	357	NC_059079	Mauremys mutica	Mauremys mutica isolate MM-2020 ecotype Southern chromosome 8, ASM2049712v1	33743385	33743792	5.31e-07	159	144	27.778	N/A
AFP93551.1	225	386	NC_059072	Mauremys mutica	Mauremys mutica isolate MM-2020 ecotype Southern chromosome 1, ASM2049712v1	333121472	333121945	1.31e-11	197	168	30.357	N/A
AFP93551.1	214	357	NC_059072	Mauremys mutica	Mauremys mutica isolate MM-2020 ecotype Southern chromosome 1, ASM2049712v1	169935734	169935327	2.92e-07	162	144	27.778	N/A
AFP93551.1	214	357	NC_059072	Mauremys mutica	Mauremys mutica isolate MM-2020 ecotype Southern chromosome 1, ASM2049712v1	216444597	216444190	4.08e-07	160	144	27.778	N/A
AFP93551.1	214	357	NC_059072	Mauremys mutica	Mauremys mutica isolate MM-2020 ecotype Southern chromosome 1, ASM2049712v1	62240899	62241306	4.15e-07	160	144	27.778	N/A
AFP93551.1	212	357	NC_059072	Mauremys mutica	Mauremys mutica isolate MM-2020 ecotype Southern chromosome 1, ASM2049712v1	340217795	340218208	7.96e-07	158	146	26.712	N/A
AFP93551.1	188	358	NC_059072	Mauremys mutica	Mauremys mutica isolate MM-2020 ecotype Southern chromosome 1, ASM2049712v1	361240181	361239711	1.43e-06	156	173	31.214	N/A
AFP93551.1	210	376	NC_059072	Mauremys mutica	Mauremys mutica isolate MM-2020 ecotype Southern chromosome 1, ASM2049712v1	363487132	363486680	2.24e-06	154	169	28.402	N/A
AFP93551.1	210	376	NC_059072	Mauremys mutica	Mauremys mutica isolate MM-2020 ecotype Southern chromosome 1, ASM2049712v1	221578543	221578091	2.30e-06	154	169	28.402	N/A
AFP93551.1	225	392	NC_059093	Mauremys mutica	Mauremys mutica isolate MM-2020 ecotype Southern chromosome 22, ASM2049712v1	22935685	22935158	1.79e-11	196	189	29.630	N/A
AFP93551.1	277	386	NC_059093	Mauremys mutica	Mauremys mutica isolate MM-2020 ecotype Southern chromosome 22, ASM2049712v1	20091647	20091306	1.48e-06	156	118	33.898	N/A
AFP93551.1	225	372	NC_059083	Mauremys mutica	Mauremys mutica isolate MM-2020 ecotype Southern chromosome 12, ASM2049712v1	12139574	12140011	2.18e-11	195	156	30.769	N/A
AFP93551.1	225	372	NC_059083	Mauremys mutica	Mauremys mutica isolate MM-2020 ecotype Southern chromosome 12, ASM2049712v1	12456392	12456829	4.59e-11	192	156	30.128	N/A
AFP93551.1	214	387	NC_059083	Mauremys mutica	Mauremys mutica isolate MM-2020 ecotype Southern chromosome 12, ASM2049712v1	26191607	26191092	7.64e-09	174	184	28.261	N/A
AFP93551.1	214	357	NC_059083	Mauremys mutica	Mauremys mutica isolate MM-2020 ecotype Southern chromosome 12, ASM2049712v1	23848566	23848973	2.89e-07	162	144	28.472	N/A
AFP93551.1	277	386	NC_059083	Mauremys mutica	Mauremys mutica isolate MM-2020 ecotype Southern chromosome 12, ASM2049712v1	49139306	49138965	5.69e-07	159	118	33.898	N/A
AFP93551.1	268	386	NC_059083	Mauremys mutica	Mauremys mutica isolate MM-2020 ecotype Southern chromosome 12, ASM2049712v1	32930364	32930729	6.33e-07	159	127	34.646	N/A
AFP93551.1	277	386	NC_059083	Mauremys mutica	Mauremys mutica isolate MM-2020 ecotype Southern chromosome 12, ASM2049712v1	56386918	56387259	1.45e-06	156	118	33.898	N/A
AFP93551.1	277	386	NC_059083	Mauremys mutica	Mauremys mutica isolate MM-2020 ecotype Southern chromosome 12, ASM2049712v1	4391091	4391432	1.48e-06	156	118	33.898	N/A
AFP93551.1	210	376	NC_059083	Mauremys mutica	Mauremys mutica isolate MM-2020 ecotype Southern chromosome 12, ASM2049712v1	22408716	22409168	1.75e-06	155	169	28.402	N/A
AFP93551.1	268	389	NC_059083	Mauremys mutica	Mauremys mutica isolate MM-2020 ecotype Southern chromosome 12, ASM2049712v1	53280042	53280422	2.82e-06	153	130	30.769	N/A
AFP93551.1	210	376	NC_059083	Mauremys mutica	Mauremys mutica isolate MM-2020 ecotype Southern chromosome 12, ASM2049712v1	11633763	11634215	3.48e-06	153	169	28.402	N/A
AFP93551.1	214	357	NC_059083	Mauremys mutica	Mauremys mutica isolate MM-2020 ecotype Southern chromosome 12, ASM2049712v1	40306225	40305818	4.18e-06	152	144	27.778	N/A
AFP93551.1	210	376	NC_059083	Mauremys mutica	Mauremys mutica isolate MM-2020 ecotype Southern chromosome 12, ASM2049712v1	30809346	30808894	6.54e-06	150	169	28.402	N/A
AFP93551.1	233	385	NW_007084848	Carlito syrichta	Carlito syrichta isolate Samal-C Ts95f unplaced genomic scaffold, Tarsius_syrichta-2.0.1 Scaffold140752	86558	86139	3.00e-11	194	154	33.117	N/A
AFP93551.1	235	382	NC_064425	Astyanax mexicanus	Astyanax mexicanus isolate ESR-SI-001 chromosome 18, AstMex3_surface	36077581	36077985	3.32e-11	193	149	31.544	N/A
AFP93551.1	235	382	NC_064425	Astyanax mexicanus	Astyanax mexicanus isolate ESR-SI-001 chromosome 18, AstMex3_surface	45168061	45168468	4.48e-09	176	150	30.667	N/A
AFP93551.1	225	386	NC_052624	Mauremys reevesii	Mauremys reevesii isolate NIE-2019 linkage group 2, ASM1616193v1	223255648	223255175	3.51e-11	193	170	30.000	N/A
AFP93551.1	235	382	NC_064414	Astyanax mexicanus	Astyanax mexicanus isolate ESR-SI-001 chromosome 7, AstMex3_surface	23048843	23049247	4.51e-11	192	150	32.667	N/A
AFP93551.1	235	382	NC_064417	Astyanax mexicanus	Astyanax mexicanus isolate ESR-SI-001 chromosome 10, AstMex3_surface	53405687	53406091	1.31e-10	189	149	30.872	N/A
AFP93551.1	235	382	NC_064417	Astyanax mexicanus	Astyanax mexicanus isolate ESR-SI-001 chromosome 10, AstMex3_surface	16241304	16240900	1.33e-10	189	149	30.872	N/A
AFP93551.1	188	386	NC_059096	Mauremys mutica	Mauremys mutica isolate MM-2020 ecotype Southern chromosome 25, ASM2049712v1	16746725	16746159	1.32e-10	189	205	27.805	N/A
AFP93551.1	235	382	NC_064426	Astyanax mexicanus	Astyanax mexicanus isolate ESR-SI-001 chromosome 19, AstMex3_surface	13344100	13344504	1.33e-10	189	149	30.872	N/A
AFP93551.1	235	382	NC_064409	Astyanax mexicanus	Astyanax mexicanus isolate ESR-SI-001 chromosome 2, AstMex3_surface	16487259	16487663	1.33e-10	189	149	30.872	N/A
AFP93551.1	235	382	NC_064409	Astyanax mexicanus	Astyanax mexicanus isolate ESR-SI-001 chromosome 2, AstMex3_surface	28033935	28033531	3.49e-10	185	149	30.201	N/A
AFP93551.1	235	382	NC_064427	Astyanax mexicanus	Astyanax mexicanus isolate ESR-SI-001 chromosome 20, AstMex3_surface	13661405	13661001	1.35e-10	189	149	30.872	N/A
AFP93551.1	235	382	NC_064420	Astyanax mexicanus	Astyanax mexicanus isolate ESR-SI-001 chromosome 13, AstMex3_surface	13471424	13471020	1.37e-10	189	149	30.872	N/A
AFP93551.1	235	382	NC_064428	Astyanax mexicanus	Astyanax mexicanus isolate ESR-SI-001 chromosome 21, AstMex3_surface	1549817	1549413	1.40e-10	188	149	30.872	N/A
AFP93551.1	220	385	NW_018153371	Pogona vitticeps	Pogona vitticeps unplaced genomic scaffold, pvi1.1.0 contig5877	3235	3714	2.58e-10	186	171	26.316	N/A
AFP93551.1	235	382	NC_064415	Astyanax mexicanus	Astyanax mexicanus isolate ESR-SI-001 chromosome 8, AstMex3_surface	34018295	34018699	2.94e-10	186	149	30.872	N/A
AFP93551.1	221	372	NC_052626	Mauremys reevesii	Mauremys reevesii isolate NIE-2019 linkage group 4, ASM1616193v1	75902291	75902740	3.39e-10	185	160	30.000	N/A
AFP93551.1	214	357	NC_052626	Mauremys reevesii	Mauremys reevesii isolate NIE-2019 linkage group 4, ASM1616193v1	103345212	103345619	1.06e-07	165	144	28.472	N/A
AFP93551.1	277	386	NC_052626	Mauremys reevesii	Mauremys reevesii isolate NIE-2019 linkage group 4, ASM1616193v1	125245952	125245611	5.99e-06	151	118	33.051	N/A
AFP93551.1	235	382	NW_026040035	Astyanax mexicanus	Astyanax mexicanus isolate ESR-SI-001 unplaced genomic scaffold, AstMex3_surface scaffold_109	18787	19191	3.55e-10	185	149	30.201	N/A
AFP93551.1	235	382	NW_026040070	Astyanax mexicanus	Astyanax mexicanus isolate ESR-SI-001 unplaced genomic scaffold, AstMex3_surface scaffold_60	45980	46384	3.63e-10	185	149	30.201	N/A
AFP93551.1	235	382	NW_026040056	Astyanax mexicanus	Astyanax mexicanus isolate ESR-SI-001 unplaced genomic scaffold, AstMex3_surface scaffold_46	741668	742072	3.64e-10	185	149	30.201	N/A
AFP93551.1	235	382	NW_026040056	Astyanax mexicanus	Astyanax mexicanus isolate ESR-SI-001 unplaced genomic scaffold, AstMex3_surface scaffold_46	579564	579968	3.68e-10	185	149	30.201	N/A
AFP93551.1	235	382	NW_026040056	Astyanax mexicanus	Astyanax mexicanus isolate ESR-SI-001 unplaced genomic scaffold, AstMex3_surface scaffold_46	589346	589750	3.68e-10	185	149	30.201	N/A
AFP93551.1	235	382	NW_026040068	Astyanax mexicanus	Astyanax mexicanus isolate ESR-SI-001 unplaced genomic scaffold, AstMex3_surface scaffold_58	389	793	5.82e-10	183	149	30.201	N/A
AFP93551.1	196	388	NC_029547	Coturnix japonica	Coturnix japonica isolate 7356 chromosome Z, Coturnix japonica 2.1	34651617	34651072	6.63e-10	183	203	28.571	N/A
AFP93551.1	210	374	NC_029547	Coturnix japonica	Coturnix japonica isolate 7356 chromosome Z, Coturnix japonica 2.1	35075606	35076064	1.93e-07	163	168	27.976	N/A
AFP93551.1	221	372	NC_052625	Mauremys reevesii	Mauremys reevesii isolate NIE-2019 linkage group 3, ASM1616193v1	27850380	27850829	6.74e-10	183	160	28.750	N/A
AFP93551.1	235	382	NC_064412	Astyanax mexicanus	Astyanax mexicanus isolate ESR-SI-001 chromosome 5, AstMex3_surface	37278915	37279319	7.05e-10	183	149	30.201	N/A
AFP93551.1	221	388	NC_029517	Coturnix japonica	Coturnix japonica isolate 7356 chromosome 2, Coturnix japonica 2.1	38087648	38087160	8.20e-10	182	178	28.652	N/A
AFP93551.1	196	369	NC_029517	Coturnix japonica	Coturnix japonica isolate 7356 chromosome 2, Coturnix japonica 2.1	73977447	73976989	8.17e-07	158	174	28.736	N/A
AFP93551.1	191	388	NW_005855494	Pelodiscus sinensis	Pelodiscus sinensis isolate Daiwa-1 unplaced genomic scaffold, PelSin_1.0 scaffold1106	583942	584532	1.46e-09	180	206	28.155	N/A
AFP93551.1	235	382	NC_064429	Astyanax mexicanus	Astyanax mexicanus isolate ESR-SI-001 chromosome 22, AstMex3_surface	10424654	10424250	1.50e-09	180	149	30.201	N/A
AFP93551.1	221	388	NC_034409	Numida meleagris	Numida meleagris isolate 19003 breed g44 Domestic line chromosome 1, NumMel1.0	159019983	159020450	1.64e-09	180	171	29.825	N/A
AFP93551.1	225	354	NC_052627	Mauremys reevesii	Mauremys reevesii isolate NIE-2019 linkage group 5, ASM1616193v1	137937570	137937935	1.73e-09	180	132	31.818	N/A
AFP93551.1	199	385	NW_018152392	Pogona vitticeps	Pogona vitticeps unplaced genomic scaffold, pvi1.1.0 contig5016	17227	16685	1.92e-09	179	192	25.000	N/A
AFP93551.1	235	386	NC_063406	Stegostoma fasciatum	Stegostoma fasciatum isolate 6-17 chromosome 23, sSteFas1.1	36619993	36620424	2.03e-09	179	158	31.646	N/A
AFP93551.1	266	375	NW_024704742	Callorhinchus milii	Callorhinchus milii isolate IMCB2004 unplaced genomic scaffold, IMCB_Cmil_1.0 Scaffold1	120062131	120061805	2.03e-09	179	110	37.273	N/A
AFP93551.1	276	343	NW_024704742	Callorhinchus milii	Callorhinchus milii isolate IMCB2004 unplaced genomic scaffold, IMCB_Cmil_1.0 Scaffold1	120055026	120054826	3.19e-06	153	68	44.118	N/A
AFP93551.1	274	388	NW_005858963	Pelodiscus sinensis	Pelodiscus sinensis isolate Daiwa-1 unplaced genomic scaffold, PelSin_1.0 scaffold25	2051479	2051141	2.09e-09	179	117	38.462	N/A
AFP93551.1	180	387	NW_022206483	Phasianus colchicus	Phasianus colchicus isolate SZU-A5-319 unplaced genomic scaffold, ASM414374v1 scaffold1565_cov32	12351	11800	3.18e-09	177	210	25.238	N/A
AFP93551.1	221	387	NW_022242649	Phasianus colchicus	Phasianus colchicus isolate SZU-A5-319 unplaced genomic scaffold, ASM414374v1 scaffold77310_cov57	1479310	1479777	3.29e-09	177	167	26.347	N/A
AFP93551.1	207	387	NC_047102	Geotrypetes seraphini	Geotrypetes seraphini chromosome 19, aGeoSer1.1	24927632	24927123	4.69e-09	176	185	29.189	N/A
AFP93551.1	158	372	NC_052149	Scyliorhinus canicula	Scyliorhinus canicula chromosome 4, sScyCan1.1	24149899	24149318	5.08e-09	176	219	25.114	N/A
AFP93551.1	274	392	NC_052149	Scyliorhinus canicula	Scyliorhinus canicula chromosome 4, sScyCan1.1	107826117	107826467	2.12e-07	163	121	35.537	N/A
AFP93551.1	274	392	NC_052149	Scyliorhinus canicula	Scyliorhinus canicula chromosome 4, sScyCan1.1	199492014	199491667	1.48e-06	156	121	33.058	N/A
AFP93551.1	266	387	NC_052149	Scyliorhinus canicula	Scyliorhinus canicula chromosome 4, sScyCan1.1	59232294	59231923	1.97e-06	155	125	31.200	N/A
AFP93551.1	259	362	NC_052149	Scyliorhinus canicula	Scyliorhinus canicula chromosome 4, sScyCan1.1	223873055	223873369	7.14e-06	150	110	33.636	N/A
AFP93551.1	232	384	NC_052153	Scyliorhinus canicula	Scyliorhinus canicula chromosome 8, sScyCan1.1	68404146	68403706	5.21e-09	176	154	29.221	N/A
AFP93551.1	239	384	NC_052153	Scyliorhinus canicula	Scyliorhinus canicula chromosome 8, sScyCan1.1	108411764	108412183	4.65e-08	168	147	28.571	N/A
AFP93551.1	164	392	NC_052153	Scyliorhinus canicula	Scyliorhinus canicula chromosome 8, sScyCan1.1	33431531	33432157	3.36e-07	161	234	26.068	N/A
AFP93551.1	155	345	NC_052153	Scyliorhinus canicula	Scyliorhinus canicula chromosome 8, sScyCan1.1	120347563	120348075	1.62e-06	155	195	27.179	N/A
AFP93551.1	256	390	NW_005842602	Alligator sinensis	Alligator sinensis unplaced genomic scaffold, ASM45574v1 scaffold541_1	175764	176147	5.40e-09	176	137	35.036	N/A
AFP93551.1	221	387	NW_022207425	Phasianus colchicus	Phasianus colchicus isolate SZU-A5-319 unplaced genomic scaffold, ASM414374v1 scaffold2896_cov29	182247	182720	5.44e-09	176	169	28.994	N/A
AFP93551.1	223	389	NW_004624750	Heterocephalus glaber	Heterocephalus glaber isolate NMR 29 unplaced genomic scaffold, HetGla_female_1.0 scaffold00021	4069112	4069585	5.55e-09	176	178	28.090	N/A
AFP93551.1	147	388	NC_052572	Gallus gallus	Gallus gallus isolate bGalGal1 chromosome Z, bGalGal1.mat.broiler.GRCg7b	18054823	18054134	6.28e-09	175	249	24.498	N/A
AFP93551.1	244	387	NC_052572	Gallus gallus	Gallus gallus isolate bGalGal1 chromosome Z, bGalGal1.mat.broiler.GRCg7b	84881166	84880765	4.26e-08	168	144	29.861	N/A
AFP93551.1	244	387	NC_052572	Gallus gallus	Gallus gallus isolate bGalGal1 chromosome Z, bGalGal1.mat.broiler.GRCg7b	84824892	84824491	4.26e-08	168	144	29.861	N/A
AFP93551.1	245	382	NC_052572	Gallus gallus	Gallus gallus isolate bGalGal1 chromosome Z, bGalGal1.mat.broiler.GRCg7b	32669435	32669839	7.41e-07	158	140	31.429	N/A
AFP93551.1	242	371	NW_005842160	Alligator sinensis	Alligator sinensis unplaced genomic scaffold, ASM45574v1 scaffold405_2	74443	74796	6.45e-09	175	130	37.692	N/A
AFP93551.1	276	349	NW_006946347	Carlito syrichta	Carlito syrichta isolate Samal-C Ts95f unplaced genomic scaffold, Tarsius_syrichta-2.0.1 Scaffold2251	76	294	6.69e-09	158	74	41.892	N/A
AFP93551.1	225	387	NC_047094	Geotrypetes seraphini	Geotrypetes seraphini chromosome 11, aGeoSer1.1	98971494	98971970	6.99e-09	175	168	30.952	N/A
AFP93551.1	181	387	NC_047094	Geotrypetes seraphini	Geotrypetes seraphini chromosome 11, aGeoSer1.1	78137028	78137642	3.18e-08	169	214	25.234	N/A
AFP93551.1	207	387	NC_047094	Geotrypetes seraphini	Geotrypetes seraphini chromosome 11, aGeoSer1.1	61562041	61562550	4.49e-08	168	185	27.568	N/A
AFP93551.1	181	343	NC_047094	Geotrypetes seraphini	Geotrypetes seraphini chromosome 11, aGeoSer1.1	68199222	68199686	3.10e-07	161	163	25.767	N/A
AFP93551.1	210	387	NC_047094	Geotrypetes seraphini	Geotrypetes seraphini chromosome 11, aGeoSer1.1	93579854	93580363	1.09e-06	157	180	25.556	N/A
AFP93551.1	231	363	NC_052162	Scyliorhinus canicula	Scyliorhinus canicula chromosome 17, sScyCan1.1	105291170	105290787	8.42e-09	174	134	30.597	N/A
AFP93551.1	231	387	NC_052162	Scyliorhinus canicula	Scyliorhinus canicula chromosome 17, sScyCan1.1	110002852	110003322	1.33e-07	164	164	26.829	N/A
AFP93551.1	274	387	NC_052162	Scyliorhinus canicula	Scyliorhinus canicula chromosome 17, sScyCan1.1	103084465	103084800	4.90e-07	160	116	35.345	N/A
AFP93551.1	259	362	NC_052162	Scyliorhinus canicula	Scyliorhinus canicula chromosome 17, sScyCan1.1	127042617	127042931	1.77e-06	155	110	33.636	N/A
AFP93551.1	231	345	NC_052162	Scyliorhinus canicula	Scyliorhinus canicula chromosome 17, sScyCan1.1	18280585	18280917	2.37e-06	154	116	29.310	N/A
AFP93551.1	231	345	NC_052162	Scyliorhinus canicula	Scyliorhinus canicula chromosome 17, sScyCan1.1	106951236	106951568	4.26e-06	152	116	30.172	N/A
AFP93551.1	259	362	NC_052162	Scyliorhinus canicula	Scyliorhinus canicula chromosome 17, sScyCan1.1	127089055	127089369	5.44e-06	151	110	31.818	N/A
AFP93551.1	259	362	NC_052162	Scyliorhinus canicula	Scyliorhinus canicula chromosome 17, sScyCan1.1	127065981	127066295	8.36e-06	150	110	32.727	N/A
AFP93551.1	155	384	NC_052161	Scyliorhinus canicula	Scyliorhinus canicula chromosome 16, sScyCan1.1	82683595	82684215	8.49e-09	174	234	26.068	N/A
AFP93551.1	231	345	NC_052161	Scyliorhinus canicula	Scyliorhinus canicula chromosome 16, sScyCan1.1	115252896	115252564	3.07e-07	161	116	30.172	N/A
AFP93551.1	155	345	NC_052161	Scyliorhinus canicula	Scyliorhinus canicula chromosome 16, sScyCan1.1	90090634	90091146	3.30e-06	153	195	25.128	N/A
AFP93551.1	248	348	NC_052161	Scyliorhinus canicula	Scyliorhinus canicula chromosome 16, sScyCan1.1	16808971	16808684	5.49e-06	151	101	33.663	N/A
AFP93551.1	276	387	NC_052161	Scyliorhinus canicula	Scyliorhinus canicula chromosome 16, sScyCan1.1	23118280	23117957	9.05e-06	149	117	35.043	N/A
AFP93551.1	210	387	NC_047091	Geotrypetes seraphini	Geotrypetes seraphini chromosome 8, aGeoSer1.1	41843604	41844125	9.62e-09	174	183	28.415	N/A
AFP93551.1	264	379	NC_047091	Geotrypetes seraphini	Geotrypetes seraphini chromosome 8, aGeoSer1.1	42061840	42062169	3.42e-07	161	118	32.203	N/A
AFP93551.1	210	388	NC_029516	Coturnix japonica	Coturnix japonica isolate 7356 chromosome 1, Coturnix japonica 2.1	141147326	141147829	1.13e-08	173	189	28.042	N/A
AFP93551.1	266	335	NW_007226756	Carlito syrichta	Carlito syrichta isolate Samal-C Ts95f unplaced genomic scaffold, Tarsius_syrichta-2.0.1 Scaffold282660	167845	168051	1.20e-08	173	70	45.714	N/A
AFP93551.1	256	371	NW_005843007	Alligator sinensis	Alligator sinensis unplaced genomic scaffold, ASM45574v1 scaffold401_1	120852	121172	1.23e-08	173	116	37.931	N/A
AFP93551.1	221	375	NC_034438	Numida meleagris	Numida meleagris isolate 19003 breed g44 Domestic line chromosome Z, NumMel1.0	27192529	27192948	1.28e-08	173	155	28.387	N/A
AFP93551.1	245	388	NC_034438	Numida meleagris	Numida meleagris isolate 19003 breed g44 Domestic line chromosome Z, NumMel1.0	50538621	50538199	3.16e-07	161	146	30.137	N/A
AFP93551.1	245	388	NC_034438	Numida meleagris	Numida meleagris isolate 19003 breed g44 Domestic line chromosome Z, NumMel1.0	27728956	27728546	1.98e-06	155	147	29.252	N/A
AFP93551.1	268	387	NC_034438	Numida meleagris	Numida meleagris isolate 19003 breed g44 Domestic line chromosome Z, NumMel1.0	29116273	29115914	3.83e-06	152	126	31.746	N/A
AFP93551.1	225	388	NC_034438	Numida meleagris	Numida meleagris isolate 19003 breed g44 Domestic line chromosome Z, NumMel1.0	47183634	47183179	4.73e-06	152	167	27.545	N/A
AFP93551.1	232	363	NC_052147	Scyliorhinus canicula	Scyliorhinus canicula chromosome 2, sScyCan1.1	84311134	84311502	1.36e-08	172	133	30.827	N/A
AFP93551.1	232	384	NC_052147	Scyliorhinus canicula	Scyliorhinus canicula chromosome 2, sScyCan1.1	82945536	82945964	6.62e-08	167	154	29.870	N/A
AFP93551.1	155	345	NC_052147	Scyliorhinus canicula	Scyliorhinus canicula chromosome 2, sScyCan1.1	284511632	284512144	1.28e-06	156	197	27.919	N/A
AFP93551.1	274	388	NC_052147	Scyliorhinus canicula	Scyliorhinus canicula chromosome 2, sScyCan1.1	44382668	44382318	9.79e-06	149	118	34.746	N/A
AFP93551.1	223	357	NW_024465859	Ochotona curzoniae	Ochotona curzoniae isolate NIBS_2020 unplaced genomic scaffold, NIBS_Ocur_1.0 contig_3432	18674509	18674132	1.40e-08	172	135	34.074	N/A
AFP93551.1	232	365	NC_052154	Scyliorhinus canicula	Scyliorhinus canicula chromosome 9, sScyCan1.1	127647957	127647583	1.40e-08	172	134	32.836	N/A
AFP93551.1	274	387	NC_052154	Scyliorhinus canicula	Scyliorhinus canicula chromosome 9, sScyCan1.1	39002885	39003220	1.13e-07	165	116	35.345	N/A
AFP93551.1	274	392	NC_052154	Scyliorhinus canicula	Scyliorhinus canicula chromosome 9, sScyCan1.1	37043675	37044025	9.08e-07	158	121	34.711	N/A
AFP93551.1	259	362	NC_052154	Scyliorhinus canicula	Scyliorhinus canicula chromosome 9, sScyCan1.1	118822605	118822291	8.00e-06	150	110	34.545	N/A
AFP93551.1	240	356	NW_024055705	Scyliorhinus canicula	Scyliorhinus canicula unplaced genomic scaffold, sScyCan1.1	92800	93135	1.40e-08	172	118	31.356	N/A
AFP93551.1	223	357	NW_024465888	Ochotona curzoniae	Ochotona curzoniae isolate NIBS_2020 unplaced genomic scaffold, NIBS_Ocur_1.0 contig_3506	1229	852	1.48e-08	172	135	34.074	N/A
AFP93551.1	210	380	NW_015388173	Protobothrops mucrosquamatus	Protobothrops mucrosquamatus isolate PMUCROS unplaced genomic scaffold, P.Mucros_1.0 scaffold2068	141591	141133	1.54e-08	172	171	28.655	N/A
AFP93551.1	274	379	NC_063351	Rhincodon typus	Rhincodon typus isolate 14 chromosome 20, sRhiTyp1.1	30651358	30651026	1.57e-08	172	113	38.053	N/A
AFP93551.1	223	357	NW_024466599	Ochotona curzoniae	Ochotona curzoniae isolate NIBS_2020 unplaced genomic scaffold, NIBS_Ocur_1.0 contig_883	75800935	75800558	1.64e-08	172	135	34.074	N/A
AFP93551.1	223	357	NW_024466599	Ochotona curzoniae	Ochotona curzoniae isolate NIBS_2020 unplaced genomic scaffold, NIBS_Ocur_1.0 contig_883	43645817	43645440	1.68e-08	172	135	34.074	N/A
AFP93551.1	223	357	NW_024465248	Ochotona curzoniae	Ochotona curzoniae isolate NIBS_2020 unplaced genomic scaffold, NIBS_Ocur_1.0 contig_190	93681	93304	1.67e-08	172	135	34.074	N/A
AFP93551.1	223	357	NW_024465259	Ochotona curzoniae	Ochotona curzoniae isolate NIBS_2020 unplaced genomic scaffold, NIBS_Ocur_1.0 contig_1931	279044	279421	1.68e-08	172	135	34.074	N/A
AFP93551.1	223	357	NW_024465259	Ochotona curzoniae	Ochotona curzoniae isolate NIBS_2020 unplaced genomic scaffold, NIBS_Ocur_1.0 contig_1931	13375	12998	1.68e-08	172	135	34.074	N/A
AFP93551.1	223	357	NW_024466129	Ochotona curzoniae	Ochotona curzoniae isolate NIBS_2020 unplaced genomic scaffold, NIBS_Ocur_1.0 contig_4105	11211621	11211244	1.68e-08	172	135	34.074	N/A
AFP93551.1	223	357	NW_024467101	Ochotona curzoniae	Ochotona curzoniae isolate NIBS_2020 unplaced genomic scaffold, NIBS_Ocur_1.0 scaffold_274	5039485	5039108	1.68e-08	172	135	34.074	N/A
AFP93551.1	223	357	NW_024465556	Ochotona curzoniae	Ochotona curzoniae isolate NIBS_2020 unplaced genomic scaffold, NIBS_Ocur_1.0 contig_2692	11669787	11669410	1.68e-08	172	135	34.074	N/A
AFP93551.1	223	357	NW_024467118	Ochotona curzoniae	Ochotona curzoniae isolate NIBS_2020 unplaced genomic scaffold, NIBS_Ocur_1.0 scaffold_4505	3501447	3501824	1.68e-08	172	135	34.074	N/A
AFP93551.1	223	357	NW_024467106	Ochotona curzoniae	Ochotona curzoniae isolate NIBS_2020 unplaced genomic scaffold, NIBS_Ocur_1.0 scaffold_3208	30672729	30673106	1.74e-08	172	135	34.074	N/A
AFP93551.1	242	388	NC_052571	Gallus gallus	Gallus gallus isolate bGalGal1 chromosome W, bGalGal1.mat.broiler.GRCg7b	2679034	2679468	1.76e-08	171	155	30.323	N/A
AFP93551.1	242	388	NC_052571	Gallus gallus	Gallus gallus isolate bGalGal1 chromosome W, bGalGal1.mat.broiler.GRCg7b	2617451	2617017	1.76e-08	171	155	30.323	N/A
AFP93551.1	223	388	NC_052571	Gallus gallus	Gallus gallus isolate bGalGal1 chromosome W, bGalGal1.mat.broiler.GRCg7b	2034857	2035318	6.74e-08	167	169	25.444	N/A
AFP93551.1	206	379	NC_052571	Gallus gallus	Gallus gallus isolate bGalGal1 chromosome W, bGalGal1.mat.broiler.GRCg7b	6146500	6146982	2.30e-07	162	176	26.136	N/A
AFP93551.1	245	387	NC_052571	Gallus gallus	Gallus gallus isolate bGalGal1 chromosome W, bGalGal1.mat.broiler.GRCg7b	6812968	6813405	5.55e-07	159	156	28.846	N/A
AFP93551.1	245	387	NC_052571	Gallus gallus	Gallus gallus isolate bGalGal1 chromosome W, bGalGal1.mat.broiler.GRCg7b	6140866	6141264	1.27e-06	156	143	29.371	N/A
AFP93551.1	223	379	NC_052571	Gallus gallus	Gallus gallus isolate bGalGal1 chromosome W, bGalGal1.mat.broiler.GRCg7b	6218284	6217859	2.97e-06	153	157	26.115	N/A
AFP93551.1	235	347	NW_015624551	Sinocyclocheilus rhinocerous	Sinocyclocheilus rhinocerous isolate Xijiao unplaced genomic scaffold, SAMN03320098_v1.1 scaffold1905	100106	100417	1.76e-08	171	113	32.743	N/A
AFP93551.1	238	371	NW_005842558	Alligator sinensis	Alligator sinensis unplaced genomic scaffold, ASM45574v1 scaffold634_1	687474	687109	2.35e-08	170	134	38.060	N/A
AFP93551.1	179	356	NC_052533	Gallus gallus	Gallus gallus isolate bGalGal1 chromosome 2, bGalGal1.mat.broiler.GRCg7b	52690011	52689547	2.62e-08	170	178	29.775	N/A
AFP93551.1	220	388	NC_052533	Gallus gallus	Gallus gallus isolate bGalGal1 chromosome 2, bGalGal1.mat.broiler.GRCg7b	55376120	55375629	8.24e-07	158	174	25.287	N/A
AFP93551.1	231	345	NC_052152	Scyliorhinus canicula	Scyliorhinus canicula chromosome 7, sScyCan1.1	164655114	164654782	2.99e-08	170	116	31.034	N/A
AFP93551.1	266	372	NC_052152	Scyliorhinus canicula	Scyliorhinus canicula chromosome 7, sScyCan1.1	124117173	124117529	2.18e-07	163	120	32.500	N/A
AFP93551.1	155	345	NC_052152	Scyliorhinus canicula	Scyliorhinus canicula chromosome 7, sScyCan1.1	124380836	124381348	1.40e-06	156	195	27.692	N/A
AFP93551.1	231	345	NC_052152	Scyliorhinus canicula	Scyliorhinus canicula chromosome 7, sScyCan1.1	132208950	132208618	1.88e-06	155	116	30.172	N/A
AFP93551.1	259	362	NC_052152	Scyliorhinus canicula	Scyliorhinus canicula chromosome 7, sScyCan1.1	38238438	38238124	5.59e-06	151	110	33.636	N/A
AFP93551.1	259	362	NC_052152	Scyliorhinus canicula	Scyliorhinus canicula chromosome 7, sScyCan1.1	147494710	147494396	7.46e-06	150	110	33.636	N/A
AFP93551.1	232	365	NW_024055955	Scyliorhinus canicula	Scyliorhinus canicula unplaced genomic scaffold, sScyCan1.1	190731	190366	3.03e-08	170	135	33.333	N/A
AFP93551.1	261	352	NC_057742	Chiloscyllium plagiosum	Chiloscyllium plagiosum isolate BGI_BamShark_2017 chromosome 33, ASM401019v2	32148308	32148030	3.07e-08	170	95	40.000	N/A
AFP93551.1	214	387	NC_059092	Mauremys mutica	Mauremys mutica isolate MM-2020 ecotype Southern chromosome 21, ASM2049712v1	25140475	25139960	3.10e-08	169	184	28.261	N/A
AFP93551.1	266	385	NW_007253550	Carlito syrichta	Carlito syrichta isolate Samal-C Ts95f unplaced genomic scaffold, Tarsius_syrichta-2.0.1 Scaffold309454	235250	234915	3.44e-08	169	120	36.667	N/A
AFP93551.1	231	375	NW_024055728	Scyliorhinus canicula	Scyliorhinus canicula unplaced genomic scaffold, sScyCan1.1	5267050	5267445	3.60e-08	169	146	30.822	N/A
AFP93551.1	238	371	NW_005842810	Alligator sinensis	Alligator sinensis unplaced genomic scaffold, ASM45574v1 scaffold1343_1	168988	168623	3.72e-08	169	134	36.567	N/A
AFP93551.1	275	380	NW_019797359	Cyanistes caeruleus	Cyanistes caeruleus isolate BT333_1 unplaced genomic scaffold, cyaCae2 scaffold28873_part1	119	427	3.80e-08	165	107	32.710	N/A
AFP93551.1	268	350	NC_057710	Chiloscyllium plagiosum	Chiloscyllium plagiosum isolate BGI_BamShark_2017 chromosome 1, ASM401019v2	1791537	1791782	3.83e-08	169	83	42.169	N/A
AFP93551.1	258	363	NC_044058	Gadus morhua	Gadus morhua chromosome 11, gadMor3.0	27309317	27309649	4.04e-08	169	113	34.513	N/A
AFP93551.1	251	384	NC_058034	Solea senegalensis	Solea senegalensis isolate Sse05_10M linkage group LG14, IFAPA_SoseM_1	11420796	11420404	4.15e-08	168	140	31.429	N/A
AFP93551.1	274	388	NC_052155	Scyliorhinus canicula	Scyliorhinus canicula chromosome 10, sScyCan1.1	20920043	20920396	4.15e-08	168	119	36.134	N/A
AFP93551.1	274	392	NC_052155	Scyliorhinus canicula	Scyliorhinus canicula chromosome 10, sScyCan1.1	74559487	74559837	8.11e-08	166	122	35.246	N/A
AFP93551.1	155	375	NC_052155	Scyliorhinus canicula	Scyliorhinus canicula chromosome 10, sScyCan1.1	142977015	142977587	2.09e-07	163	225	27.111	N/A
AFP93551.1	231	371	NC_052155	Scyliorhinus canicula	Scyliorhinus canicula chromosome 10, sScyCan1.1	152307887	152308294	3.45e-07	161	144	29.861	N/A
AFP93551.1	231	345	NC_052155	Scyliorhinus canicula	Scyliorhinus canicula chromosome 10, sScyCan1.1	149484669	149484337	4.57e-07	160	116	30.172	N/A
AFP93551.1	231	384	NC_052155	Scyliorhinus canicula	Scyliorhinus canicula chromosome 10, sScyCan1.1	124826193	124826636	5.90e-07	159	155	27.097	N/A
AFP93551.1	186	365	NC_052155	Scyliorhinus canicula	Scyliorhinus canicula chromosome 10, sScyCan1.1	29882820	29882362	9.48e-07	157	181	28.729	N/A
AFP93551.1	259	362	NC_052155	Scyliorhinus canicula	Scyliorhinus canicula chromosome 10, sScyCan1.1	25497174	25497488	4.94e-06	151	110	33.636	N/A
AFP93551.1	210	354	NC_052155	Scyliorhinus canicula	Scyliorhinus canicula chromosome 10, sScyCan1.1	22333206	22333592	5.84e-06	151	146	28.767	N/A
AFP93551.1	245	387	NC_052532	Gallus gallus	Gallus gallus isolate bGalGal1 chromosome 1, bGalGal1.mat.broiler.GRCg7b	141474615	141474217	4.22e-08	168	143	30.070	N/A
AFP93551.1	244	387	NC_052532	Gallus gallus	Gallus gallus isolate bGalGal1 chromosome 1, bGalGal1.mat.broiler.GRCg7b	102096938	102096537	4.86e-08	168	144	29.861	N/A
AFP93551.1	147	387	NC_052532	Gallus gallus	Gallus gallus isolate bGalGal1 chromosome 1, bGalGal1.mat.broiler.GRCg7b	153691539	153690844	4.30e-07	160	253	23.715	N/A
AFP93551.1	231	384	NC_052160	Scyliorhinus canicula	Scyliorhinus canicula chromosome 15, sScyCan1.1	139654757	139654314	4.57e-08	168	155	27.742	N/A
AFP93551.1	274	392	NC_052160	Scyliorhinus canicula	Scyliorhinus canicula chromosome 15, sScyCan1.1	26069424	26069077	8.00e-06	150	121	33.884	N/A
AFP93551.1	276	369	NC_042972	Salmo trutta	Salmo trutta chromosome 16, fSalTru1.1	39759003	39759275	4.65e-08	168	94	41.489	N/A
AFP93551.1	245	387	NC_052535	Gallus gallus	Gallus gallus isolate bGalGal1 chromosome 4, bGalGal1.mat.broiler.GRCg7b	22219158	22218760	4.78e-08	168	143	30.070	N/A
AFP93551.1	245	387	NC_052535	Gallus gallus	Gallus gallus isolate bGalGal1 chromosome 4, bGalGal1.mat.broiler.GRCg7b	86283154	86282756	1.09e-07	165	143	29.371	N/A
AFP93551.1	181	387	NC_047085	Geotrypetes seraphini	Geotrypetes seraphini chromosome 2, aGeoSer1.1	3758993	3759604	4.95e-08	168	213	26.291	N/A
AFP93551.1	221	343	NC_047085	Geotrypetes seraphini	Geotrypetes seraphini chromosome 2, aGeoSer1.1	507610711	507610367	7.76e-08	166	123	30.081	N/A
AFP93551.1	268	386	NC_047085	Geotrypetes seraphini	Geotrypetes seraphini chromosome 2, aGeoSer1.1	193548215	193547850	4.77e-06	152	124	33.065	N/A
AFP93551.1	210	387	NC_047085	Geotrypetes seraphini	Geotrypetes seraphini chromosome 2, aGeoSer1.1	75372058	75371567	5.16e-06	151	180	27.222	N/A
AFP93551.1	215	357	NW_024464920	Ochotona curzoniae	Ochotona curzoniae isolate NIBS_2020 unplaced genomic scaffold, NIBS_Ocur_1.0 contig_1014	15449769	15450170	5.65e-08	167	143	31.469	N/A
AFP93551.1	256	367	NW_005841846	Alligator sinensis	Alligator sinensis unplaced genomic scaffold, ASM45574v1 scaffold528_1	4587012	4587359	5.75e-08	167	122	36.885	N/A
AFP93551.1	266	355	NW_007008143	Carlito syrichta	Carlito syrichta isolate Samal-C Ts95f unplaced genomic scaffold, Tarsius_syrichta-2.0.1 Scaffold64047	5449	5186	6.02e-08	167	90	41.111	N/A
AFP93551.1	223	393	NW_022900917	Fukomys damarensis	Fukomys damarensis isolate Sample0158 unplaced genomic scaffold, DMR_v1.0_HiC HiC_scaffold_5	66835716	66836144	6.39e-08	167	171	27.485	N/A
AFP93551.1	223	387	NW_022900917	Fukomys damarensis	Fukomys damarensis isolate Sample0158 unplaced genomic scaffold, DMR_v1.0_HiC HiC_scaffold_5	66850467	66850033	4.57e-06	152	172	29.070	N/A
AFP93551.1	180	383	NW_022205450	Phasianus colchicus	Phasianus colchicus isolate SZU-A5-319 unplaced genomic scaffold, ASM414374v1 scaffold160_cov31	467402	467944	6.44e-08	167	206	25.243	N/A
AFP93551.1	258	363	NC_044055	Gadus morhua	Gadus morhua chromosome 8, gadMor3.0	26314593	26314925	6.51e-08	167	113	34.513	N/A
AFP93551.1	223	393	NW_022900936	Fukomys damarensis	Fukomys damarensis isolate Sample0158 unplaced genomic scaffold, DMR_v1.0_HiC HiC_scaffold_24	71407060	71406632	6.86e-08	167	173	27.746	N/A
AFP93551.1	223	393	NW_022900936	Fukomys damarensis	Fukomys damarensis isolate Sample0158 unplaced genomic scaffold, DMR_v1.0_HiC HiC_scaffold_24	64047707	64048135	3.33e-07	161	173	28.902	N/A
AFP93551.1	251	387	NC_063201	Alosa alosa	Alosa alosa isolate M-15738 ecotype Scorff River chromosome 13, AALO_Geno_1.1	7754651	7755043	7.23e-08	166	141	30.496	N/A
AFP93551.1	223	384	NW_004624911	Heterocephalus glaber	Heterocephalus glaber isolate NMR 29 unplaced genomic scaffold, HetGla_female_1.0 scaffold00182	1814768	1815214	7.83e-08	166	166	28.313	N/A
AFP93551.1	223	387	NW_004624911	Heterocephalus glaber	Heterocephalus glaber isolate NMR 29 unplaced genomic scaffold, HetGla_female_1.0 scaffold00182	2684044	2684502	5.64e-07	159	174	25.862	N/A
AFP93551.1	231	365	NC_052157	Scyliorhinus canicula	Scyliorhinus canicula chromosome 12, sScyCan1.1	27108588	27108205	8.04e-08	166	137	31.387	N/A
AFP93551.1	155	345	NC_052157	Scyliorhinus canicula	Scyliorhinus canicula chromosome 12, sScyCan1.1	109291012	109290500	3.93e-07	160	195	25.641	N/A
AFP93551.1	231	345	NC_052157	Scyliorhinus canicula	Scyliorhinus canicula chromosome 12, sScyCan1.1	13727670	13727335	6.91e-07	158	117	30.769	N/A
AFP93551.1	231	345	NC_052157	Scyliorhinus canicula	Scyliorhinus canicula chromosome 12, sScyCan1.1	75152738	75152406	1.07e-06	157	116	29.310	N/A
AFP93551.1	279	392	NC_052157	Scyliorhinus canicula	Scyliorhinus canicula chromosome 12, sScyCan1.1	70554001	70553666	1.75e-06	155	117	34.188	N/A
AFP93551.1	259	362	NC_052157	Scyliorhinus canicula	Scyliorhinus canicula chromosome 12, sScyCan1.1	61950384	61950070	7.80e-06	150	110	33.636	N/A
AFP93551.1	232	363	NC_052150	Scyliorhinus canicula	Scyliorhinus canicula chromosome 5, sScyCan1.1	63597153	63597521	8.33e-08	166	133	30.075	N/A
AFP93551.1	155	345	NC_052150	Scyliorhinus canicula	Scyliorhinus canicula chromosome 5, sScyCan1.1	186042969	186042466	8.79e-08	166	194	25.773	N/A
AFP93551.1	259	393	NC_052150	Scyliorhinus canicula	Scyliorhinus canicula chromosome 5, sScyCan1.1	8392455	8392868	5.95e-07	159	143	30.769	N/A
AFP93551.1	230	345	NC_052150	Scyliorhinus canicula	Scyliorhinus canicula chromosome 5, sScyCan1.1	136522021	136522344	1.29e-06	156	117	31.624	N/A
AFP93551.1	274	392	NC_052150	Scyliorhinus canicula	Scyliorhinus canicula chromosome 5, sScyCan1.1	38259539	38259189	2.13e-06	154	121	35.537	N/A
AFP93551.1	235	384	NC_052150	Scyliorhinus canicula	Scyliorhinus canicula chromosome 5, sScyCan1.1	165090194	165090625	3.42e-06	153	151	27.815	N/A
AFP93551.1	274	392	NC_052150	Scyliorhinus canicula	Scyliorhinus canicula chromosome 5, sScyCan1.1	58919639	58919986	3.54e-06	153	121	33.884	N/A
AFP93551.1	277	392	NC_052150	Scyliorhinus canicula	Scyliorhinus canicula chromosome 5, sScyCan1.1	148146732	148146391	6.78e-06	150	119	33.613	N/A
AFP93551.1	155	345	NC_052150	Scyliorhinus canicula	Scyliorhinus canicula chromosome 5, sScyCan1.1	170491350	170490838	6.84e-06	150	195	24.615	N/A
AFP93551.1	259	375	NC_052150	Scyliorhinus canicula	Scyliorhinus canicula chromosome 5, sScyCan1.1	147146421	147146756	8.66e-06	149	117	29.915	N/A
AFP93551.1	259	362	NC_052150	Scyliorhinus canicula	Scyliorhinus canicula chromosome 5, sScyCan1.1	156554606	156554292	9.13e-06	149	110	32.727	N/A
AFP93551.1	237	363	NC_052151	Scyliorhinus canicula	Scyliorhinus canicula chromosome 6, sScyCan1.1	10560495	10560130	8.71e-08	166	128	30.469	N/A
AFP93551.1	231	345	NC_052151	Scyliorhinus canicula	Scyliorhinus canicula chromosome 6, sScyCan1.1	207144013	207143681	3.21e-07	161	116	30.172	N/A
AFP93551.1	277	390	NC_052151	Scyliorhinus canicula	Scyliorhinus canicula chromosome 6, sScyCan1.1	73923367	73923017	1.31e-06	156	118	35.593	N/A
AFP93551.1	155	345	NC_052151	Scyliorhinus canicula	Scyliorhinus canicula chromosome 6, sScyCan1.1	10209685	10209173	2.37e-06	154	195	27.179	N/A
AFP93551.1	235	345	NC_052151	Scyliorhinus canicula	Scyliorhinus canicula chromosome 6, sScyCan1.1	162699936	162700256	3.42e-06	153	112	30.357	N/A
AFP93551.1	155	345	NC_052151	Scyliorhinus canicula	Scyliorhinus canicula chromosome 6, sScyCan1.1	130464944	130464432	6.60e-06	150	195	25.641	N/A
AFP93551.1	258	363	NC_044048	Gadus morhua	Gadus morhua chromosome 1, gadMor3.0	656202	655870	8.86e-08	166	113	34.513	N/A
AFP93551.1	214	387	NW_024100906	Mauremys reevesii	Mauremys reevesii isolate NIE-2019 unplaced genomic scaffold, ASM1616193v1 Contig9	503972	503457	9.51e-08	166	184	27.717	N/A
AFP93551.1	245	382	NW_022215420	Phasianus colchicus	Phasianus colchicus isolate SZU-A5-319 unplaced genomic scaffold, ASM414374v1 scaffold14913_cov40	4	408	9.57e-08	160	140	30.714	N/A
AFP93551.1	221	389	NW_004624778	Heterocephalus glaber	Heterocephalus glaber isolate NMR 29 unplaced genomic scaffold, HetGla_female_1.0 scaffold00049	4511403	4510924	1.08e-07	165	178	25.281	N/A
AFP93551.1	223	376	NW_004624778	Heterocephalus glaber	Heterocephalus glaber isolate NMR 29 unplaced genomic scaffold, HetGla_female_1.0 scaffold00049	14727100	14727504	1.69e-07	163	154	27.273	N/A
AFP93551.1	214	357	NC_052629	Mauremys reevesii	Mauremys reevesii isolate NIE-2019 linkage group 7, ASM1616193v1	73274090	73273683	1.14e-07	165	144	28.472	N/A
AFP93551.1	238	360	NW_017713592	Alligator mississippiensis	Alligator mississippiensis isolate KSC_2009_1 unplaced genomic scaffold, ASM28112v4	12318562	12318933	1.16e-07	165	133	36.842	N/A
AFP93551.1	277	387	NW_024082578	Hyaena hyaena	Hyaena hyaena isolate Hyena2069 unplaced genomic scaffold, ASM300989v1 scaffold_1945	725	1057	1.18e-07	165	115	36.522	N/A
AFP93551.1	274	392	NC_047592	Esox lucius	Esox lucius isolate fEsoLuc1 chromosome 24, fEsoLuc1.pri	19589852	19590220	1.20e-07	165	124	35.484	N/A
AFP93551.1	188	388	NW_008236984	Corvus brachyrhynchos	Corvus brachyrhynchos isolate BGI_N302 unplaced genomic scaffold, ASM69197v1 scaffold1353	15592	15023	1.24e-07	164	207	26.570	N/A
AFP93551.1	223	376	NW_004624736	Heterocephalus glaber	Heterocephalus glaber isolate NMR 29 unplaced genomic scaffold, HetGla_female_1.0 scaffold00007	36785621	36786028	1.27e-07	164	156	30.769	N/A
AFP93551.1	223	388	NW_005853729	Pelodiscus sinensis	Pelodiscus sinensis isolate Daiwa-1 unplaced genomic scaffold, PelSin_1.0 scaffold2897	122064	122531	1.34e-07	164	166	30.723	N/A
AFP93551.1	221	369	NC_050547	Ochotona princeps	Ochotona princeps isolate UAM:Mamm:113957 chromosome 12, OchPri4.0	61049524	61049937	1.45e-07	164	149	30.872	N/A
AFP93551.1	245	387	NC_052536	Gallus gallus	Gallus gallus isolate bGalGal1 chromosome 5, bGalGal1.mat.broiler.GRCg7b	32219955	32219557	1.52e-07	164	143	29.371	N/A
AFP93551.1	260	371	NW_005843026	Alligator sinensis	Alligator sinensis unplaced genomic scaffold, ASM45574v1 scaffold1389_1	332473	332144	1.54e-07	164	115	36.522	N/A
AFP93551.1	247	387	NC_051209	Falco rusticolus	Falco rusticolus isolate bFalRus1 chromosome W, bFalRus1.pri	20416198	20415809	1.60e-07	164	144	30.556	N/A
AFP93551.1	247	387	NC_051209	Falco rusticolus	Falco rusticolus isolate bFalRus1 chromosome W, bFalRus1.pri	19104428	19104039	1.30e-06	156	144	31.250	N/A
AFP93551.1	247	387	NC_051209	Falco rusticolus	Falco rusticolus isolate bFalRus1 chromosome W, bFalRus1.pri	8577795	8578184	1.95e-06	155	144	29.861	N/A
AFP93551.1	247	387	NC_051209	Falco rusticolus	Falco rusticolus isolate bFalRus1 chromosome W, bFalRus1.pri	8495823	8495434	1.95e-06	155	144	29.861	N/A
AFP93551.1	266	354	NC_049545	Electrophorus electricus	Electrophorus electricus isolate fEleEle1 chromosome 11, fEleEle1.pri	22030831	22030580	1.66e-07	164	89	40.449	N/A
AFP93551.1	277	386	NC_052639	Mauremys reevesii	Mauremys reevesii isolate NIE-2019 linkage group 17, ASM1616193v1	23261454	23261795	1.76e-07	163	120	35.000	N/A
AFP93551.1	277	386	NC_052639	Mauremys reevesii	Mauremys reevesii isolate NIE-2019 linkage group 17, ASM1616193v1	7177788	7178129	2.92e-07	162	120	35.000	N/A
AFP93551.1	277	386	NC_052639	Mauremys reevesii	Mauremys reevesii isolate NIE-2019 linkage group 17, ASM1616193v1	11419729	11420070	3.10e-07	161	120	35.000	N/A
AFP93551.1	277	386	NC_052639	Mauremys reevesii	Mauremys reevesii isolate NIE-2019 linkage group 17, ASM1616193v1	22543375	22543716	5.12e-07	160	120	35.000	N/A
AFP93551.1	277	386	NC_052639	Mauremys reevesii	Mauremys reevesii isolate NIE-2019 linkage group 17, ASM1616193v1	30705694	30706035	5.12e-07	160	120	35.000	N/A
AFP93551.1	275	380	NW_019801767	Cyanistes caeruleus	Cyanistes caeruleus isolate BT333_1 unplaced genomic scaffold, cyaCae2 scaffold6556_part1	930	1238	1.80e-07	162	107	32.710	N/A
AFP93551.1	275	380	NW_019784996	Cyanistes caeruleus	Cyanistes caeruleus isolate BT333_1 unplaced genomic scaffold, cyaCae2 scaffold1769_part1	7751	8059	1.81e-07	163	107	32.710	N/A
AFP93551.1	231	365	NC_052146	Scyliorhinus canicula	Scyliorhinus canicula chromosome 1, sScyCan1.1	50192820	50192440	1.81e-07	163	136	31.618	N/A
AFP93551.1	155	345	NC_052146	Scyliorhinus canicula	Scyliorhinus canicula chromosome 1, sScyCan1.1	103231122	103231634	2.77e-07	162	195	27.692	N/A
AFP93551.1	274	388	NC_052146	Scyliorhinus canicula	Scyliorhinus canicula chromosome 1, sScyCan1.1	191943228	191942881	2.97e-07	161	117	34.188	N/A
AFP93551.1	155	345	NC_052146	Scyliorhinus canicula	Scyliorhinus canicula chromosome 1, sScyCan1.1	20618606	20619118	4.18e-07	160	195	25.641	N/A
AFP93551.1	246	369	NC_052146	Scyliorhinus canicula	Scyliorhinus canicula chromosome 1, sScyCan1.1	180971832	180971491	6.33e-07	159	124	32.258	N/A
AFP93551.1	255	369	NC_052146	Scyliorhinus canicula	Scyliorhinus canicula chromosome 1, sScyCan1.1	131239575	131239883	6.50e-07	159	115	39.130	N/A
AFP93551.1	231	348	NC_052146	Scyliorhinus canicula	Scyliorhinus canicula chromosome 1, sScyCan1.1	307520159	307519818	1.55e-06	156	119	29.412	N/A
AFP93551.1	274	392	NC_052146	Scyliorhinus canicula	Scyliorhinus canicula chromosome 1, sScyCan1.1	238193775	238193425	2.09e-06	155	121	35.537	N/A
AFP93551.1	223	388	NW_004624949	Heterocephalus glaber	Heterocephalus glaber isolate NMR 29 unplaced genomic scaffold, HetGla_female_1.0 scaffold00220	591197	590739	1.83e-07	163	167	25.150	N/A
AFP93551.1	218	381	NC_047084	Geotrypetes seraphini	Geotrypetes seraphini chromosome 1, aGeoSer1.1	433004310	433003852	1.83e-07	163	168	28.571	N/A
AFP93551.1	193	392	NC_047084	Geotrypetes seraphini	Geotrypetes seraphini chromosome 1, aGeoSer1.1	209352157	209352675	7.08e-06	150	200	25.500	N/A
AFP93551.1	276	380	NW_019776413	Cyanistes caeruleus	Cyanistes caeruleus isolate BT333_1 chromosome 5 unlocalized genomic scaffold, cyaCae2 chr5_part3	3466397	3466702	1.86e-07	163	106	33.019	N/A
AFP93551.1	275	380	NW_019776413	Cyanistes caeruleus	Cyanistes caeruleus isolate BT333_1 chromosome 5 unlocalized genomic scaffold, cyaCae2 chr5_part3	10115746	10115438	7.35e-07	158	107	31.776	N/A
AFP93551.1	275	382	NW_019776413	Cyanistes caeruleus	Cyanistes caeruleus isolate BT333_1 chromosome 5 unlocalized genomic scaffold, cyaCae2 chr5_part3	3475772	3476086	8.39e-07	158	109	30.275	N/A
AFP93551.1	173	387	NC_047090	Geotrypetes seraphini	Geotrypetes seraphini chromosome 7, aGeoSer1.1	73085822	73085175	1.86e-07	163	224	25.893	N/A
AFP93551.1	276	343	NW_024704744	Callorhinchus milii	Callorhinchus milii isolate IMCB2004 unplaced genomic scaffold, IMCB_Cmil_1.0 Scaffold3	22401044	22401244	1.88e-07	163	68	45.588	N/A
AFP93551.1	267	343	NW_024704744	Callorhinchus milii	Callorhinchus milii isolate IMCB2004 unplaced genomic scaffold, IMCB_Cmil_1.0 Scaffold3	88860373	88860600	5.74e-06	151	77	37.662	N/A
AFP93551.1	268	388	NW_005843441	Alligator sinensis	Alligator sinensis unplaced genomic scaffold, ASM45574v1 scaffold1874_1	50574	50197	1.97e-07	163	131	34.351	N/A
AFP93551.1	276	352	NC_046261	Catharus ustulatus	Catharus ustulatus isolate bCatUst1 chromosome W, bCatUst1.pri.v2	9333131	9332913	2.00e-07	163	77	38.961	N/A
AFP93551.1	275	352	NC_046261	Catharus ustulatus	Catharus ustulatus isolate bCatUst1 chromosome W, bCatUst1.pri.v2	11191554	11191333	3.87e-07	161	78	39.744	N/A
AFP93551.1	276	352	NC_046261	Catharus ustulatus	Catharus ustulatus isolate bCatUst1 chromosome W, bCatUst1.pri.v2	11249783	11250001	4.18e-07	160	77	38.961	N/A
AFP93551.1	276	352	NC_046261	Catharus ustulatus	Catharus ustulatus isolate bCatUst1 chromosome W, bCatUst1.pri.v2	4699931	4699713	8.92e-07	158	77	38.961	N/A
AFP93551.1	274	352	NC_046261	Catharus ustulatus	Catharus ustulatus isolate bCatUst1 chromosome W, bCatUst1.pri.v2	5621291	5621515	1.19e-06	157	79	37.975	N/A
AFP93551.1	275	352	NC_046261	Catharus ustulatus	Catharus ustulatus isolate bCatUst1 chromosome W, bCatUst1.pri.v2	9933160	9932939	1.26e-06	156	78	38.462	N/A
AFP93551.1	275	352	NC_046261	Catharus ustulatus	Catharus ustulatus isolate bCatUst1 chromosome W, bCatUst1.pri.v2	10016463	10016242	1.80e-06	155	78	38.462	N/A
AFP93551.1	275	343	NC_046261	Catharus ustulatus	Catharus ustulatus isolate bCatUst1 chromosome W, bCatUst1.pri.v2	5106867	5107073	1.82e-06	155	69	37.681	N/A
AFP93551.1	275	352	NC_046261	Catharus ustulatus	Catharus ustulatus isolate bCatUst1 chromosome W, bCatUst1.pri.v2	12206714	12206493	2.04e-06	155	78	38.462	N/A
AFP93551.1	275	352	NC_046261	Catharus ustulatus	Catharus ustulatus isolate bCatUst1 chromosome W, bCatUst1.pri.v2	6501756	6501535	3.00e-06	153	78	38.462	N/A
AFP93551.1	268	363	NC_057733	Chiloscyllium plagiosum	Chiloscyllium plagiosum isolate BGI_BamShark_2017 chromosome 24, ASM401019v2	53394292	53394591	2.07e-07	163	101	39.604	N/A
AFP93551.1	225	339	NC_052633	Mauremys reevesii	Mauremys reevesii isolate NIE-2019 linkage group 11, ASM1616193v1	7560758	7560438	2.14e-07	163	117	32.479	N/A
AFP93551.1	277	386	NC_052633	Mauremys reevesii	Mauremys reevesii isolate NIE-2019 linkage group 11, ASM1616193v1	6333156	6332815	1.23e-06	156	120	34.167	N/A
AFP93551.1	277	386	NC_052638	Mauremys reevesii	Mauremys reevesii isolate NIE-2019 linkage group 16, ASM1616193v1	677793	678134	2.16e-07	163	120	35.000	N/A
AFP93551.1	239	387	NC_036922	Pongo abelii	Pongo abelii isolate Susie chromosome 19, Susie_PABv2	23731458	23731874	2.18e-07	163	155	31.613	N/A
AFP93551.1	207	387	NC_047092	Geotrypetes seraphini	Geotrypetes seraphini chromosome 9, aGeoSer1.1	114266937	114267446	2.18e-07	163	185	27.027	N/A
AFP93551.1	223	393	NW_022900916	Fukomys damarensis	Fukomys damarensis isolate Sample0158 unplaced genomic scaffold, DMR_v1.0_HiC HiC_scaffold_4	12450919	12451347	2.32e-07	162	173	28.324	N/A
AFP93551.1	237	365	NC_052170	Scyliorhinus canicula	Scyliorhinus canicula chromosome 25, sScyCan1.1	24216517	24216879	2.34e-07	162	130	31.538	N/A
AFP93551.1	247	373	NC_057716	Chiloscyllium plagiosum	Chiloscyllium plagiosum isolate BGI_BamShark_2017 chromosome 7, ASM401019v2	594003	594383	2.36e-07	162	129	32.558	N/A
AFP93551.1	214	357	NW_025423284	Mauremys mutica	Mauremys mutica isolate MM-2020 ecotype Southern unplaced genomic scaffold, ASM2049712v1 Super-Scaffold_100191	364685	365092	2.46e-07	162	144	28.472	N/A
AFP93551.1	274	392	NC_052158	Scyliorhinus canicula	Scyliorhinus canicula chromosome 13, sScyCan1.1	30136557	30136207	2.62e-07	162	121	35.537	N/A
AFP93551.1	274	392	NC_052158	Scyliorhinus canicula	Scyliorhinus canicula chromosome 13, sScyCan1.1	155898951	155898601	2.97e-07	161	121	35.537	N/A
AFP93551.1	274	368	NC_052158	Scyliorhinus canicula	Scyliorhinus canicula chromosome 13, sScyCan1.1	40465580	40465293	1.43e-06	156	97	37.113	N/A
AFP93551.1	155	348	NC_052167	Scyliorhinus canicula	Scyliorhinus canicula chromosome 22, sScyCan1.1	23889383	23888865	2.65e-07	162	198	27.273	N/A
AFP93551.1	274	392	NC_052159	Scyliorhinus canicula	Scyliorhinus canicula chromosome 14, sScyCan1.1	115974991	115974641	2.67e-07	162	121	35.537	N/A
AFP93551.1	231	391	NC_052159	Scyliorhinus canicula	Scyliorhinus canicula chromosome 14, sScyCan1.1	127477012	127476569	2.72e-07	162	162	26.543	N/A
AFP93551.1	274	392	NC_052159	Scyliorhinus canicula	Scyliorhinus canicula chromosome 14, sScyCan1.1	115942444	115942094	2.77e-07	162	121	35.537	N/A
AFP93551.1	231	365	NC_052159	Scyliorhinus canicula	Scyliorhinus canicula chromosome 14, sScyCan1.1	119849245	119849625	1.05e-06	157	136	28.676	N/A
AFP93551.1	274	392	NC_052159	Scyliorhinus canicula	Scyliorhinus canicula chromosome 14, sScyCan1.1	116478525	116478175	1.62e-06	155	121	34.711	N/A
AFP93551.1	259	362	NC_052159	Scyliorhinus canicula	Scyliorhinus canicula chromosome 14, sScyCan1.1	90375213	90375527	8.43e-06	150	110	34.545	N/A
AFP93551.1	272	383	NW_017307039	Nanorana parkeri	Nanorana parkeri isolate BGI_ZX_2015 unplaced genomic scaffold, ASM93562v1 scaffold771	771627	771983	2.72e-07	162	120	35.000	N/A
AFP93551.1	275	380	NW_019776476	Cyanistes caeruleus	Cyanistes caeruleus isolate BT333_1 chromosome 11 unlocalized genomic scaffold, cyaCae2 chr11_part2	1272482	1272174	2.86e-07	162	107	32.710	N/A
AFP93551.1	275	380	NW_019776476	Cyanistes caeruleus	Cyanistes caeruleus isolate BT333_1 chromosome 11 unlocalized genomic scaffold, cyaCae2 chr11_part2	1117446	1117138	4.45e-06	152	107	30.841	N/A
AFP93551.1	155	389	NC_045977	Amblyraja radiata	Amblyraja radiata isolate CabotCenter1 chromosome 22, sAmbRad1.1.pri	16619843	16620457	2.97e-07	161	235	23.830	N/A
AFP93551.1	267	341	NW_007234400	Carlito syrichta	Carlito syrichta isolate Samal-C Ts95f unplaced genomic scaffold, Tarsius_syrichta-2.0.1 Scaffold290304	3640	3861	2.99e-07	161	75	45.333	N/A
AFP93551.1	241	381	NW_018152849	Pogona vitticeps	Pogona vitticeps unplaced genomic scaffold, pvi1.1.0 contig25486	9068	9481	3.01e-07	161	146	28.082	N/A
AFP93551.1	275	378	NW_019786257	Cyanistes caeruleus	Cyanistes caeruleus isolate BT333_1 unplaced genomic scaffold, cyaCae2 scaffold18839_part1	153	455	3.02e-07	160	105	32.381	N/A
AFP93551.1	277	387	NW_024080682	Hyaena hyaena	Hyaena hyaena isolate Hyena2069 unplaced genomic scaffold, ASM300989v1 scaffold_50	2486716	2486384	3.07e-07	161	122	35.246	N/A
AFP93551.1	275	391	NC_053487	Hirundo rustica	Hirundo rustica isolate bHirRus1 chromosome W, bHirRus1.pri.v2	14009758	14009426	3.10e-07	161	118	30.508	N/A
AFP93551.1	275	381	NC_053487	Hirundo rustica	Hirundo rustica isolate bHirRus1 chromosome W, bHirRus1.pri.v2	5167360	5167671	5.50e-07	159	108	29.630	N/A
AFP93551.1	275	382	NC_053487	Hirundo rustica	Hirundo rustica isolate bHirRus1 chromosome W, bHirRus1.pri.v2	24938152	24937838	8.53e-07	158	109	29.358	N/A
AFP93551.1	199	374	NC_053487	Hirundo rustica	Hirundo rustica isolate bHirRus1 chromosome W, bHirRus1.pri.v2	25557342	25557824	2.06e-06	155	178	25.281	N/A
AFP93551.1	275	369	NC_053487	Hirundo rustica	Hirundo rustica isolate bHirRus1 chromosome W, bHirRus1.pri.v2	12263565	12263290	2.20e-06	154	96	31.250	N/A
AFP93551.1	275	370	NC_053487	Hirundo rustica	Hirundo rustica isolate bHirRus1 chromosome W, bHirRus1.pri.v2	30331603	30331881	3.48e-06	153	97	31.959	N/A
AFP93551.1	276	382	NC_053487	Hirundo rustica	Hirundo rustica isolate bHirRus1 chromosome W, bHirRus1.pri.v2	2341120	2340809	4.18e-06	152	108	30.556	N/A
AFP93551.1	275	381	NC_053487	Hirundo rustica	Hirundo rustica isolate bHirRus1 chromosome W, bHirRus1.pri.v2	27386688	27387038	4.41e-06	152	124	30.645	N/A
AFP93551.1	275	391	NC_053487	Hirundo rustica	Hirundo rustica isolate bHirRus1 chromosome W, bHirRus1.pri.v2	7329121	7329453	4.49e-06	152	118	28.814	N/A
AFP93551.1	276	369	NC_053487	Hirundo rustica	Hirundo rustica isolate bHirRus1 chromosome W, bHirRus1.pri.v2	13297488	13297216	5.07e-06	151	95	32.632	N/A
AFP93551.1	275	369	NC_053487	Hirundo rustica	Hirundo rustica isolate bHirRus1 chromosome W, bHirRus1.pri.v2	8236073	8235798	5.07e-06	151	96	32.292	N/A
AFP93551.1	276	369	NC_053487	Hirundo rustica	Hirundo rustica isolate bHirRus1 chromosome W, bHirRus1.pri.v2	9713434	9713162	5.12e-06	151	95	32.632	N/A
AFP93551.1	276	369	NC_053487	Hirundo rustica	Hirundo rustica isolate bHirRus1 chromosome W, bHirRus1.pri.v2	19402826	19403098	5.30e-06	151	95	32.632	N/A
AFP93551.1	275	369	NC_053487	Hirundo rustica	Hirundo rustica isolate bHirRus1 chromosome W, bHirRus1.pri.v2	18585122	18584847	5.39e-06	151	96	32.292	N/A
AFP93551.1	276	369	NC_053487	Hirundo rustica	Hirundo rustica isolate bHirRus1 chromosome W, bHirRus1.pri.v2	1989147	1989419	5.44e-06	151	95	32.632	N/A
AFP93551.1	275	369	NC_053487	Hirundo rustica	Hirundo rustica isolate bHirRus1 chromosome W, bHirRus1.pri.v2	26729750	26729475	5.44e-06	151	96	32.292	N/A
AFP93551.1	276	369	NC_053487	Hirundo rustica	Hirundo rustica isolate bHirRus1 chromosome W, bHirRus1.pri.v2	5879659	5879931	5.64e-06	151	95	32.632	N/A
AFP93551.1	276	369	NC_053487	Hirundo rustica	Hirundo rustica isolate bHirRus1 chromosome W, bHirRus1.pri.v2	26094072	26094344	5.64e-06	151	95	32.632	N/A
AFP93551.1	276	369	NC_053487	Hirundo rustica	Hirundo rustica isolate bHirRus1 chromosome W, bHirRus1.pri.v2	28609069	28609341	5.64e-06	151	95	32.632	N/A
AFP93551.1	276	369	NC_053487	Hirundo rustica	Hirundo rustica isolate bHirRus1 chromosome W, bHirRus1.pri.v2	27761416	27761688	5.74e-06	151	95	32.632	N/A
AFP93551.1	276	369	NC_053487	Hirundo rustica	Hirundo rustica isolate bHirRus1 chromosome W, bHirRus1.pri.v2	20597684	20597412	5.79e-06	151	95	32.632	N/A
AFP93551.1	276	369	NC_053487	Hirundo rustica	Hirundo rustica isolate bHirRus1 chromosome W, bHirRus1.pri.v2	20612376	20612648	6.21e-06	151	95	32.632	N/A
AFP93551.1	275	369	NC_053487	Hirundo rustica	Hirundo rustica isolate bHirRus1 chromosome W, bHirRus1.pri.v2	7870666	7870941	6.60e-06	150	96	31.250	N/A
AFP93551.1	276	374	NC_053487	Hirundo rustica	Hirundo rustica isolate bHirRus1 chromosome W, bHirRus1.pri.v2	27776608	27776895	8.00e-06	150	100	32.000	N/A
AFP93551.1	275	369	NC_053487	Hirundo rustica	Hirundo rustica isolate bHirRus1 chromosome W, bHirRus1.pri.v2	5063085	5063360	8.22e-06	150	96	31.250	N/A
AFP93551.1	275	369	NC_053487	Hirundo rustica	Hirundo rustica isolate bHirRus1 chromosome W, bHirRus1.pri.v2	2559791	2560066	8.36e-06	150	96	31.250	N/A
AFP93551.1	276	352	NC_053487	Hirundo rustica	Hirundo rustica isolate bHirRus1 chromosome W, bHirRus1.pri.v2	21158290	21158508	8.43e-06	150	77	37.662	N/A
AFP93551.1	275	369	NC_053487	Hirundo rustica	Hirundo rustica isolate bHirRus1 chromosome W, bHirRus1.pri.v2	18968573	18968848	9.45e-06	149	96	31.250	N/A
AFP93551.1	275	382	NC_053487	Hirundo rustica	Hirundo rustica isolate bHirRus1 chromosome W, bHirRus1.pri.v2	11891305	11891619	9.53e-06	149	109	28.440	N/A
AFP93551.1	248	388	NW_009846690	Leptosomus discolor	Leptosomus discolor isolate BGI_N330 unplaced genomic scaffold, ASM69178v1 scaffold10601	56821	57255	3.13e-07	161	146	26.027	N/A
AFP93551.1	246	387	NC_054079	Falco naumanni	Falco naumanni isolate bFalNau1 chromosome W, bFalNau1.pat	19872243	19871851	3.27e-07	161	145	30.345	N/A
AFP93551.1	275	383	NW_022993946	Melopsittacus undulatus	Melopsittacus undulatus isolate bMelUnd1 chromosome W unlocalized genomic scaffold, bMelUnd1.mat.Z SUPER_W_unloc_4	1672931	1672593	3.45e-07	161	116	34.483	N/A
AFP93551.1	277	392	NW_022993946	Melopsittacus undulatus	Melopsittacus undulatus isolate bMelUnd1 chromosome W unlocalized genomic scaffold, bMelUnd1.mat.Z SUPER_W_unloc_4	1577278	1577676	2.24e-06	154	137	32.847	N/A
AFP93551.1	277	386	NW_024100876	Mauremys reevesii	Mauremys reevesii isolate NIE-2019 unplaced genomic scaffold, ASM1616193v1 Contig62	217958	217617	3.47e-07	161	120	35.000	N/A
AFP93551.1	266	355	NW_007250741	Carlito syrichta	Carlito syrichta isolate Samal-C Ts95f unplaced genomic scaffold, Tarsius_syrichta-2.0.1 Scaffold306645	30679	30945	3.81e-07	161	90	37.778	N/A
AFP93551.1	277	388	NW_020949351	Vombatus ursinus	Vombatus ursinus unplaced genomic scaffold, bare-nosed wombat genome assembly UNPS02009573.1	12658723	12659061	3.83e-07	161	117	35.043	N/A
AFP93551.1	212	357	NW_025423255	Mauremys mutica	Mauremys mutica isolate MM-2020 ecotype Southern unplaced genomic scaffold, ASM2049712v1 Super-Scaffold_100033	9087800	9088213	3.93e-07	160	146	27.397	N/A
AFP93551.1	223	376	NW_004624824	Heterocephalus glaber	Heterocephalus glaber isolate NMR 29 unplaced genomic scaffold, HetGla_female_1.0 scaffold00095	7687104	7687511	3.97e-07	160	156	27.564	N/A
AFP93551.1	274	392	NC_052156	Scyliorhinus canicula	Scyliorhinus canicula chromosome 11, sScyCan1.1	102224472	102224122	3.97e-07	160	121	35.537	N/A
AFP93551.1	272	386	NC_052156	Scyliorhinus canicula	Scyliorhinus canicula chromosome 11, sScyCan1.1	71731822	71731478	8.76e-07	158	117	31.624	N/A
AFP93551.1	274	392	NC_052156	Scyliorhinus canicula	Scyliorhinus canicula chromosome 11, sScyCan1.1	100130605	100130952	1.45e-06	156	121	34.711	N/A
AFP93551.1	259	362	NC_052156	Scyliorhinus canicula	Scyliorhinus canicula chromosome 11, sScyCan1.1	96621511	96621825	4.65e-06	152	110	33.636	N/A
AFP93551.1	231	359	NC_052175	Scyliorhinus canicula	Scyliorhinus canicula chromosome 30, sScyCan1.1	10575027	10575398	4.04e-07	160	130	29.231	N/A
AFP93551.1	276	352	NC_046262	Catharus ustulatus	Catharus ustulatus isolate bCatUst1 chromosome Z, bCatUst1.pri.v2	50103922	50104140	4.33e-07	160	77	38.961	N/A
AFP93551.1	275	352	NC_046262	Catharus ustulatus	Catharus ustulatus isolate bCatUst1 chromosome Z, bCatUst1.pri.v2	42251771	42251550	4.73e-07	160	78	38.462	N/A
AFP93551.1	275	352	NC_046262	Catharus ustulatus	Catharus ustulatus isolate bCatUst1 chromosome Z, bCatUst1.pri.v2	45748993	45749214	1.21e-06	156	78	38.462	N/A
AFP93551.1	275	381	NC_031769	Parus major	Parus major isolate Abel chromosome 2, Parus_major1.1	79778392	79778081	4.37e-07	160	108	31.481	N/A
AFP93551.1	196	374	NC_031769	Parus major	Parus major isolate Abel chromosome 2, Parus_major1.1	81789795	81789316	6.15e-06	151	181	24.862	N/A
AFP93551.1	275	380	NW_019805195	Cyanistes caeruleus	Cyanistes caeruleus isolate BT333_1 unplaced genomic scaffold, cyaCae2 scaffold972_part1	12299	11991	4.37e-07	160	107	31.776	N/A
AFP93551.1	235	387	NC_055677	Chelmon rostratus	Chelmon rostratus isolate fCheRos1 chromosome 20, fCheRos1.pri	22215598	22216029	4.65e-07	160	158	27.848	N/A
AFP93551.1	275	380	NW_019776354	Cyanistes caeruleus	Cyanistes caeruleus isolate BT333_1 chromosome 3 unlocalized genomic scaffold, cyaCae2 chr3_part7	3403608	3403916	4.69e-07	160	107	31.776	N/A
AFP93551.1	276	380	NW_019776483	Cyanistes caeruleus	Cyanistes caeruleus isolate BT333_1 chromosome 12 unlocalized genomic scaffold, cyaCae2 chr12_part1	20646039	20646344	4.69e-07	160	106	33.019	N/A
AFP93551.1	275	380	NW_019776483	Cyanistes caeruleus	Cyanistes caeruleus isolate BT333_1 chromosome 12 unlocalized genomic scaffold, cyaCae2 chr12_part1	19651760	19651452	1.64e-06	155	107	31.776	N/A
AFP93551.1	267	387	NW_024704745	Callorhinchus milii	Callorhinchus milii isolate IMCB2004 unplaced genomic scaffold, IMCB_Cmil_1.0 Scaffold4	36625542	36625928	4.69e-07	160	134	35.075	N/A
AFP93551.1	267	343	NW_024704745	Callorhinchus milii	Callorhinchus milii isolate IMCB2004 unplaced genomic scaffold, IMCB_Cmil_1.0 Scaffold4	36944660	36944890	5.55e-07	159	78	42.308	N/A
AFP93551.1	235	365	NW_024055512	Scyliorhinus canicula	Scyliorhinus canicula unplaced genomic scaffold, sScyCan1.1	233255	232878	4.73e-07	160	131	32.824	N/A
AFP93551.1	207	387	NC_047088	Geotrypetes seraphini	Geotrypetes seraphini chromosome 5, aGeoSer1.1	128162211	128161702	4.78e-07	160	184	26.087	N/A
AFP93551.1	226	385	NC_047088	Geotrypetes seraphini	Geotrypetes seraphini chromosome 5, aGeoSer1.1	129930505	129930035	3.93e-06	152	166	27.108	N/A
AFP93551.1	275	380	NW_019800595	Cyanistes caeruleus	Cyanistes caeruleus isolate BT333_1 unplaced genomic scaffold, cyaCae2 scaffold5474_part1	2420	2112	4.78e-07	159	107	31.776	N/A
AFP93551.1	188	387	NW_008235734	Corvus brachyrhynchos	Corvus brachyrhynchos isolate BGI_N302 unplaced genomic scaffold, ASM69197v1 scaffold1060	88658	89203	4.83e-07	160	206	27.670	N/A
AFP93551.1	210	376	NC_052634	Mauremys reevesii	Mauremys reevesii isolate NIE-2019 linkage group 12, ASM1616193v1	21448199	21447747	4.86e-07	160	169	28.994	N/A
AFP93551.1	277	386	NC_052634	Mauremys reevesii	Mauremys reevesii isolate NIE-2019 linkage group 12, ASM1616193v1	32792162	32792503	5.12e-07	160	120	35.000	N/A
AFP93551.1	275	380	NW_019799685	Cyanistes caeruleus	Cyanistes caeruleus isolate BT333_1 unplaced genomic scaffold, cyaCae2 scaffold4631_part1	1420	1728	5.03e-07	159	107	31.776	N/A
AFP93551.1	275	380	NW_019799207	Cyanistes caeruleus	Cyanistes caeruleus isolate BT333_1 unplaced genomic scaffold, cyaCae2 scaffold4193_part1	742	1050	5.16e-07	159	107	31.776	N/A
AFP93551.1	235	387	NC_055669	Chelmon rostratus	Chelmon rostratus isolate fCheRos1 chromosome 12, fCheRos1.pri	3094439	3094870	5.17e-07	160	158	27.848	N/A
AFP93551.1	213	387	NC_042616	Rhinatrema bivittatum	Rhinatrema bivittatum chromosome 2, aRhiBiv1.1	26458038	26457529	5.21e-07	159	181	26.519	N/A
AFP93551.1	163	382	NC_042616	Rhinatrema bivittatum	Rhinatrema bivittatum chromosome 2, aRhiBiv1.1	738085337	738084732	6.11e-07	159	226	25.664	N/A
AFP93551.1	275	380	NW_019776194	Cyanistes caeruleus	Cyanistes caeruleus isolate BT333_1 chromosome 1 unlocalized genomic scaffold, cyaCae2 chr1_part13	306556	306248	5.31e-07	159	107	31.776	N/A
AFP93551.1	275	374	NW_019776194	Cyanistes caeruleus	Cyanistes caeruleus isolate BT333_1 chromosome 1 unlocalized genomic scaffold, cyaCae2 chr1_part13	1819082	1819372	5.30e-06	151	101	31.683	N/A
AFP93551.1	231	360	NC_041315	Podarcis muralis	Podarcis muralis ecotype yellow chromosome 4, PodMur_1.0	45710005	45709616	5.31e-07	159	130	29.231	N/A
AFP93551.1	199	376	NC_041315	Podarcis muralis	Podarcis muralis ecotype yellow chromosome 4, PodMur_1.0	84470674	84471156	1.34e-06	156	179	26.816	N/A
AFP93551.1	277	371	NC_041315	Podarcis muralis	Podarcis muralis ecotype yellow chromosome 4, PodMur_1.0	91303038	91303313	9.70e-06	149	96	37.500	N/A
AFP93551.1	223	375	NW_004624755	Heterocephalus glaber	Heterocephalus glaber isolate NMR 29 unplaced genomic scaffold, HetGla_female_1.0 scaffold00026	19027156	19027575	5.35e-07	159	155	31.613	N/A
AFP93551.1	214	357	NW_025423096	Mauremys mutica	Mauremys mutica isolate MM-2020 ecotype Southern unplaced genomic scaffold, ASM2049712v1 001028F_np12_obj	74872	74465	5.42e-07	159	144	27.778	N/A
AFP93551.1	275	380	NW_019776379	Cyanistes caeruleus	Cyanistes caeruleus isolate BT333_1 chromosome 4 unlocalized genomic scaffold, cyaCae2 chr4_part3	9761504	9761812	5.45e-07	159	107	31.776	N/A
AFP93551.1	277	383	NC_044301	Strigops habroptila	Strigops habroptila isolate Jane chromosome W, bStrHab1.2.pri	24884520	24884200	5.45e-07	159	113	36.283	N/A
AFP93551.1	275	383	NC_044301	Strigops habroptila	Strigops habroptila isolate Jane chromosome W, bStrHab1.2.pri	22424590	22424264	7.95e-07	158	113	37.168	N/A
AFP93551.1	276	383	NC_044301	Strigops habroptila	Strigops habroptila isolate Jane chromosome W, bStrHab1.2.pri	30595750	30596073	1.92e-06	155	112	35.714	N/A
AFP93551.1	275	368	NC_044301	Strigops habroptila	Strigops habroptila isolate Jane chromosome W, bStrHab1.2.pri	19709090	19709368	3.45e-06	153	97	37.113	N/A
AFP93551.1	268	386	NW_024100749	Mauremys reevesii	Mauremys reevesii isolate NIE-2019 unplaced genomic scaffold, ASM1616193v1 Contig13	346163	345798	5.54e-07	159	127	34.646	N/A
AFP93551.1	231	360	NC_041321	Podarcis muralis	Podarcis muralis ecotype yellow chromosome 10, PodMur_1.0	40124902	40124513	5.55e-07	159	130	29.231	N/A
AFP93551.1	213	384	NW_009760233	Haliaeetus albicilla	Haliaeetus albicilla isolate BGI_N329 unplaced genomic scaffold, ASM69140v1 scaffold7272	1232	735	5.62e-07	159	176	29.545	N/A
AFP93551.1	213	384	NW_010972634	Haliaeetus leucocephalus	Haliaeetus leucocephalus isolate CR32 unplaced genomic scaffold, Haliaeetus_leucocephalus-4.0 Scaffold198	395771	395274	5.69e-07	159	176	29.545	N/A
AFP93551.1	275	380	NW_019776319	Cyanistes caeruleus	Cyanistes caeruleus isolate BT333_1 chromosome 2 unlocalized genomic scaffold, cyaCae2 chr2_part9	3133307	3133615	5.69e-07	159	107	31.776	N/A
AFP93551.1	275	380	NW_019776567	Cyanistes caeruleus	Cyanistes caeruleus isolate BT333_1 chromosome Z unlocalized genomic scaffold, cyaCae2 chrZ_part2	11692767	11692459	5.74e-07	159	107	31.776	N/A
AFP93551.1	233	369	NC_057715	Chiloscyllium plagiosum	Chiloscyllium plagiosum isolate BGI_BamShark_2017 chromosome 6, ASM401019v2	50173419	50173051	5.80e-07	159	138	31.884	N/A
AFP93551.1	222	389	NW_004624791	Heterocephalus glaber	Heterocephalus glaber isolate NMR 29 unplaced genomic scaffold, HetGla_female_1.0 scaffold00062	5900783	5901256	5.85e-07	159	178	26.966	N/A
AFP93551.1	222	348	NW_004624791	Heterocephalus glaber	Heterocephalus glaber isolate NMR 29 unplaced genomic scaffold, HetGla_female_1.0 scaffold00062	10579810	10579454	9.87e-06	149	129	28.682	N/A
AFP93551.1	234	388	NW_024962262	Lagopus leucura	Lagopus leucura isolate 7727_CA_CO unplaced genomic scaffold, USGS_WTPT01 Super-Scaffold_100001	28598147	28598641	5.95e-07	159	175	28.000	N/A
AFP93551.1	267	385	NW_007253911	Carlito syrichta	Carlito syrichta isolate Samal-C Ts95f unplaced genomic scaffold, Tarsius_syrichta-2.0.1 Scaffold309815	506545	506877	6.00e-07	159	119	32.773	N/A
AFP93551.1	275	380	NW_019776580	Cyanistes caeruleus	Cyanistes caeruleus isolate BT333_1 chromosome Z unlocalized genomic scaffold, cyaCae2 chrZ_part6	410812	410504	6.06e-07	159	107	31.776	N/A
AFP93551.1	277	369	NW_025207374	Chiloscyllium plagiosum	Chiloscyllium plagiosum isolate BGI_BamShark_2017 unplaced genomic scaffold, ASM401019v2 scaf_51599	3996	3727	6.10e-07	159	94	39.362	N/A
AFP93551.1	275	380	NW_019776353	Cyanistes caeruleus	Cyanistes caeruleus isolate BT333_1 chromosome 3 unlocalized genomic scaffold, cyaCae2 chr3_part6	1930590	1930898	6.16e-07	159	107	31.776	N/A
AFP93551.1	275	380	NW_019776314	Cyanistes caeruleus	Cyanistes caeruleus isolate BT333_1 chromosome 2 unlocalized genomic scaffold, cyaCae2 chr2_part6	14339631	14339323	6.38e-07	159	107	31.776	N/A
AFP93551.1	275	380	NW_019776314	Cyanistes caeruleus	Cyanistes caeruleus isolate BT333_1 chromosome 2 unlocalized genomic scaffold, cyaCae2 chr2_part6	14281378	14281070	6.67e-07	159	107	31.776	N/A
AFP93551.1	276	380	NW_019776314	Cyanistes caeruleus	Cyanistes caeruleus isolate BT333_1 chromosome 2 unlocalized genomic scaffold, cyaCae2 chr2_part6	14190949	14190644	2.49e-06	154	106	32.075	N/A
AFP93551.1	275	380	NW_019776314	Cyanistes caeruleus	Cyanistes caeruleus isolate BT333_1 chromosome 2 unlocalized genomic scaffold, cyaCae2 chr2_part6	14654118	14653810	4.61e-06	152	107	30.841	N/A
AFP93551.1	277	380	NW_019776314	Cyanistes caeruleus	Cyanistes caeruleus isolate BT333_1 chromosome 2 unlocalized genomic scaffold, cyaCae2 chr2_part6	13940576	13940878	5.12e-06	151	105	32.381	N/A
AFP93551.1	275	380	NW_019776212	Cyanistes caeruleus	Cyanistes caeruleus isolate BT333_1 chromosome 1 unlocalized genomic scaffold, cyaCae2 chr1_part3	7046448	7046140	6.38e-07	159	107	31.776	N/A
AFP93551.1	194	380	NW_019799663	Cyanistes caeruleus	Cyanistes caeruleus isolate BT333_1 unplaced genomic scaffold, cyaCae2 scaffold4610_part1	603	1118	6.39e-07	158	189	25.397	N/A
AFP93551.1	275	380	NW_019776536	Cyanistes caeruleus	Cyanistes caeruleus isolate BT333_1 chromosome 24 unlocalized genomic scaffold, cyaCae2 chr24_part1	6963978	6963670	6.61e-07	159	107	31.776	N/A
AFP93551.1	274	356	NC_057722	Chiloscyllium plagiosum	Chiloscyllium plagiosum isolate BGI_BamShark_2017 chromosome 13, ASM401019v2	11490062	11490316	7.03e-07	158	86	44.186	N/A
AFP93551.1	279	384	NC_047579	Esox lucius	Esox lucius isolate fEsoLuc1 chromosome 11, fEsoLuc1.pri	13485325	13485002	7.10e-07	158	109	34.862	N/A
AFP93551.1	279	384	NC_047579	Esox lucius	Esox lucius isolate fEsoLuc1 chromosome 11, fEsoLuc1.pri	14263305	14262982	1.30e-06	156	109	34.862	N/A
AFP93551.1	267	375	NC_047579	Esox lucius	Esox lucius isolate fEsoLuc1 chromosome 11, fEsoLuc1.pri	1640509	1640180	7.14e-06	150	113	36.283	N/A
AFP93551.1	223	376	NW_004625433	Heterocephalus glaber	Heterocephalus glaber isolate NMR 29 unplaced genomic scaffold, HetGla_female_1.0 scaffold00704	6865	7269	7.12e-07	158	156	29.487	N/A
AFP93551.1	276	387	NW_005087773	Pseudopodoces humilis	Pseudopodoces humilis unplaced genomic scaffold, PseHum1.0 scaffold33	113385	113023	7.26e-07	158	125	30.400	N/A
AFP93551.1	155	384	NC_052174	Scyliorhinus canicula	Scyliorhinus canicula chromosome 29, sScyCan1.1	3527657	3527037	7.28e-07	158	237	28.270	N/A
AFP93551.1	231	345	NC_052174	Scyliorhinus canicula	Scyliorhinus canicula chromosome 29, sScyCan1.1	2199164	2198832	2.67e-06	154	116	29.310	N/A
AFP93551.1	274	389	NC_052174	Scyliorhinus canicula	Scyliorhinus canicula chromosome 29, sScyCan1.1	12152900	12152544	3.19e-06	153	120	34.167	N/A
AFP93551.1	275	380	NW_019776259	Cyanistes caeruleus	Cyanistes caeruleus isolate BT333_1 chromosome 2 unlocalized genomic scaffold, cyaCae2 chr2_part1	34208082	34207774	7.29e-07	158	107	31.776	N/A
AFP93551.1	277	386	NW_024100836	Mauremys reevesii	Mauremys reevesii isolate NIE-2019 unplaced genomic scaffold, ASM1616193v1 Contig26	589458	589799	7.54e-07	158	118	33.898	N/A
AFP93551.1	277	386	NW_024100836	Mauremys reevesii	Mauremys reevesii isolate NIE-2019 unplaced genomic scaffold, ASM1616193v1 Contig26	24838	24497	3.24e-06	153	118	33.898	N/A
AFP93551.1	277	372	NW_024081045	Hyaena hyaena	Hyaena hyaena isolate Hyena2069 unplaced genomic scaffold, ASM300989v1 scaffold_420	220134	220442	7.54e-07	158	107	36.449	N/A
AFP93551.1	231	360	NC_041314	Podarcis muralis	Podarcis muralis ecotype yellow chromosome 3, PodMur_1.0	90753526	90753915	7.61e-07	158	130	29.231	N/A
AFP93551.1	231	342	NC_041314	Podarcis muralis	Podarcis muralis ecotype yellow chromosome 3, PodMur_1.0	124244858	124244523	2.26e-06	154	112	30.357	N/A
AFP93551.1	214	357	NW_025423262	Mauremys mutica	Mauremys mutica isolate MM-2020 ecotype Southern unplaced genomic scaffold, ASM2049712v1 Super-Scaffold_100090	762101	762508	7.67e-07	158	144	27.778	N/A
AFP93551.1	267	343	NW_024704746	Callorhinchus milii	Callorhinchus milii isolate IMCB2004 unplaced genomic scaffold, IMCB_Cmil_1.0 Scaffold5	58221435	58221205	7.75e-07	158	78	42.308	N/A
AFP93551.1	276	343	NW_024704746	Callorhinchus milii	Callorhinchus milii isolate IMCB2004 unplaced genomic scaffold, IMCB_Cmil_1.0 Scaffold5	30314828	30315028	1.87e-06	155	68	44.118	N/A
AFP93551.1	223	376	NW_004626416	Heterocephalus glaber	Heterocephalus glaber isolate NMR 29 unplaced genomic scaffold, HetGla_female_1.0 scaffold01687	1498	1902	7.78e-07	157	156	27.564	N/A
AFP93551.1	239	387	NC_048258	Pan paniscus	Pan paniscus isolate Mhudiblu (Carbone #601152) chromosome 19, Mhudiblu_PPA_v0	22469634	22470050	7.89e-07	158	155	30.968	N/A
AFP93551.1	239	387	NC_036898	Pan troglodytes	Pan troglodytes isolate Yerkes chimp pedigree #C0471 (Clint) chromosome 19, Clint_PTRv2	23086456	23086872	7.89e-07	158	155	30.968	N/A
AFP93551.1	214	357	NC_059082	Mauremys mutica	Mauremys mutica isolate MM-2020 ecotype Southern chromosome 11, ASM2049712v1	50226546	50226139	8.10e-07	158	144	27.778	N/A
AFP93551.1	231	384	NC_052148	Scyliorhinus canicula	Scyliorhinus canicula chromosome 3, sScyCan1.1	186072346	186071903	8.10e-07	158	155	27.742	N/A
AFP93551.1	241	359	NC_052148	Scyliorhinus canicula	Scyliorhinus canicula chromosome 3, sScyCan1.1	186646505	186646846	1.90e-06	155	120	30.833	N/A
AFP93551.1	274	370	NC_052148	Scyliorhinus canicula	Scyliorhinus canicula chromosome 3, sScyCan1.1	260384293	260384003	2.06e-06	155	99	38.384	N/A
AFP93551.1	277	388	NC_052148	Scyliorhinus canicula	Scyliorhinus canicula chromosome 3, sScyCan1.1	25332589	25332245	2.22e-06	154	116	34.483	N/A
AFP93551.1	274	392	NC_052148	Scyliorhinus canicula	Scyliorhinus canicula chromosome 3, sScyCan1.1	157671704	157672054	6.26e-06	151	121	33.884	N/A
AFP93551.1	259	362	NC_052148	Scyliorhinus canicula	Scyliorhinus canicula chromosome 3, sScyCan1.1	2367940	2367626	7.46e-06	150	110	34.545	N/A
AFP93551.1	259	362	NC_052148	Scyliorhinus canicula	Scyliorhinus canicula chromosome 3, sScyCan1.1	44358254	44357940	8.74e-06	149	110	32.727	N/A
AFP93551.1	218	386	NW_015387921	Protobothrops mucrosquamatus	Protobothrops mucrosquamatus isolate PMUCROS unplaced genomic scaffold, P.Mucros_1.0 scaffold1783	407353	406895	8.23e-07	158	174	32.759	N/A
AFP93551.1	268	387	NW_017729026	Gavialis gangeticus	Gavialis gangeticus isolate Ggan-Ray unplaced genomic scaffold, GavGan_comp1	31796027	31796371	8.46e-07	158	120	35.000	N/A
AFP93551.1	245	374	NW_022219431	Phasianus colchicus	Phasianus colchicus isolate SZU-A5-319 unplaced genomic scaffold, ASM414374v1 scaffold21374_cov27	382	23	8.55e-07	147	130	28.462	N/A
AFP93551.1	235	345	NC_052171	Scyliorhinus canicula	Scyliorhinus canicula chromosome 26, sScyCan1.1	9334112	9334432	8.69e-07	158	112	30.357	N/A
AFP93551.1	203	384	NC_064918	Accipiter gentilis	Accipiter gentilis chromosome W, bAccGen1.1	36081704	36081174	8.69e-07	158	187	29.947	N/A
AFP93551.1	277	369	NC_057757	Chiloscyllium plagiosum	Chiloscyllium plagiosum isolate BGI_BamShark_2017 chromosome 48, ASM401019v2	4772935	4772666	8.84e-07	158	94	38.298	N/A
AFP93551.1	276	352	NW_024523922	Pyrgilauda ruficollis	Pyrgilauda ruficollis isolate IOZ18807 unplaced genomic scaffold, ASM1759013v1 scaffold259	9825	9607	9.05e-07	158	77	37.662	N/A
AFP93551.1	277	387	NW_024081859	Hyaena hyaena	Hyaena hyaena isolate Hyena2069 unplaced genomic scaffold, ASM300989v1 scaffold_1222	442065	442397	9.14e-07	157	115	34.783	N/A
AFP93551.1	276	380	NW_019787409	Cyanistes caeruleus	Cyanistes caeruleus isolate BT333_1 unplaced genomic scaffold, cyaCae2 scaffold1987_part1	6138	5833	9.24e-07	157	106	32.075	N/A
AFP93551.1	186	384	NW_004625847	Heterocephalus glaber	Heterocephalus glaber isolate NMR 29 unplaced genomic scaffold, HetGla_female_1.0 scaffold01118	145	687	9.27e-07	157	201	24.378	N/A
AFP93551.1	275	378	NW_019785123	Cyanistes caeruleus	Cyanistes caeruleus isolate BT333_1 unplaced genomic scaffold, cyaCae2 scaffold17814_part1	41	343	9.34e-07	156	105	31.429	N/A
AFP93551.1	240	357	NC_062551	Phacochoerus africanus	Phacochoerus africanus isolate WHEZ1 chromosome 8, ROS_Pafr_v1	51319932	51319567	9.40e-07	157	130	30.769	N/A
AFP93551.1	237	388	NC_049538	Electrophorus electricus	Electrophorus electricus isolate fEleEle1 chromosome 4, fEleEle1.pri	273594	274028	9.82e-07	157	158	32.278	N/A
AFP93551.1	202	376	NW_015386274	Protobothrops mucrosquamatus	Protobothrops mucrosquamatus isolate PMUCROS unplaced genomic scaffold, P.Mucros_1.0 scaffold_198	1633504	1633004	9.91e-07	157	181	27.072	N/A
AFP93551.1	223	376	NW_004624760	Heterocephalus glaber	Heterocephalus glaber isolate NMR 29 unplaced genomic scaffold, HetGla_female_1.0 scaffold00031	12709202	12708798	9.91e-07	157	156	26.923	N/A
AFP93551.1	197	381	NC_014776	Anolis carolinensis	Anolis carolinensis chromosome 1, AnoCar2.0	32639498	32640031	1.04e-06	157	189	26.455	N/A
AFP93551.1	197	381	NC_014776	Anolis carolinensis	Anolis carolinensis chromosome 1, AnoCar2.0	108342713	108342180	3.60e-06	153	189	25.397	N/A
AFP93551.1	214	387	NC_014776	Anolis carolinensis	Anolis carolinensis chromosome 1, AnoCar2.0	189592302	189591763	6.21e-06	151	191	26.178	N/A
AFP93551.1	234	388	NW_024969187	Lagopus leucura	Lagopus leucura isolate 7727_CA_CO unplaced genomic scaffold, USGS_WTPT01 35439-0_obj-0_obj	5407	4913	1.06e-06	157	171	27.485	N/A
AFP93551.1	277	386	NW_025423281	Mauremys mutica	Mauremys mutica isolate MM-2020 ecotype Southern unplaced genomic scaffold, ASM2049712v1 Super-Scaffold_100183	504256	504597	1.06e-06	157	118	34.746	N/A
AFP93551.1	277	386	NW_025423281	Mauremys mutica	Mauremys mutica isolate MM-2020 ecotype Southern unplaced genomic scaffold, ASM2049712v1 Super-Scaffold_100183	214432	214773	1.48e-06	156	118	33.898	N/A
AFP93551.1	277	386	NW_025423281	Mauremys mutica	Mauremys mutica isolate MM-2020 ecotype Southern unplaced genomic scaffold, ASM2049712v1 Super-Scaffold_100183	32676	33017	2.02e-06	155	118	34.746	N/A
AFP93551.1	221	375	NC_034412	Numida meleagris	Numida meleagris isolate 19003 breed g44 Domestic line chromosome 4, NumMel1.0	40797277	40796858	1.06e-06	157	155	28.387	N/A
AFP93551.1	275	352	NC_046225	Catharus ustulatus	Catharus ustulatus isolate bCatUst1 chromosome 5, bCatUst1.pri.v2	27255750	27255529	1.08e-06	157	78	37.179	N/A
AFP93551.1	276	352	NC_046225	Catharus ustulatus	Catharus ustulatus isolate bCatUst1 chromosome 5, bCatUst1.pri.v2	29602622	29602404	8.74e-06	149	77	37.662	N/A
AFP93551.1	275	368	NW_024879446	Catharus ustulatus	Catharus ustulatus isolate bCatUst1 chromosome Z unlocalized genomic scaffold, bCatUst1.pri.v2 scaffold_29_arrow_ctg1	6628623	6628351	1.09e-06	157	95	34.737	N/A
AFP93551.1	275	380	NW_019800358	Cyanistes caeruleus	Cyanistes caeruleus isolate BT333_1 unplaced genomic scaffold, cyaCae2 scaffold5254_part1	814	1122	1.10e-06	156	107	30.841	N/A
AFP93551.1	277	386	NW_025423256	Mauremys mutica	Mauremys mutica isolate MM-2020 ecotype Southern unplaced genomic scaffold, ASM2049712v1 Super-Scaffold_100036	738537	738878	1.11e-06	157	118	33.898	N/A
AFP93551.1	275	380	NW_019777509	Cyanistes caeruleus	Cyanistes caeruleus isolate BT333_1 unplaced genomic scaffold, cyaCae2 scaffold1085_part1	5437	5129	1.13e-06	157	107	30.841	N/A
AFP93551.1	248	383	NW_024881300	Tyto alba	Tyto alba isolate M040663 unplaced genomic scaffold, T.alba_DEE_v4.0 Super-Scaffold_26	355864	355463	1.13e-06	157	145	32.414	N/A
AFP93551.1	260	348	NW_005858920	Pelodiscus sinensis	Pelodiscus sinensis isolate Daiwa-1 unplaced genomic scaffold, PelSin_1.0 scaffold2969	39025	38759	1.14e-06	157	89	34.831	N/A
AFP93551.1	200	380	NW_015391457	Protobothrops mucrosquamatus	Protobothrops mucrosquamatus isolate PMUCROS unplaced genomic scaffold, P.Mucros_1.0 scaffold5602	7791	7318	1.17e-06	157	181	27.072	N/A
AFP93551.1	251	351	NC_046969	Cyclopterus lumpus	Cyclopterus lumpus isolate fCycLum1 chromosome 4, fCycLum1.pri	12159784	12159503	1.17e-06	157	102	34.314	N/A
AFP93551.1	194	380	NW_019796834	Cyanistes caeruleus	Cyanistes caeruleus isolate BT333_1 unplaced genomic scaffold, cyaCae2 scaffold2839_part1	4102	4617	1.18e-06	156	189	25.397	N/A
AFP93551.1	277	383	NC_047558	Melopsittacus undulatus	Melopsittacus undulatus isolate bMelUnd1 chromosome W, bMelUnd1.mat.Z	1293612	1293292	1.18e-06	157	111	36.937	N/A
AFP93551.1	260	392	NC_057852	Chelonia mydas	Chelonia mydas isolate rCheMyd1 chromosome 4, rCheMyd1.pri.v2	2397294	2397722	1.18e-06	157	144	28.472	N/A
AFP93551.1	197	387	NC_030681	Xenopus tropicalis	Xenopus tropicalis strain Nigerian chromosome 5, UCB_Xtro_10.0	142997260	142996757	1.20e-06	157	200	30.000	N/A
AFP93551.1	277	382	NW_025335954	Varanus komodoensis	Varanus komodoensis strain SLA01 unplaced genomic scaffold, ASM479886v1 scaffold41	8464483	8464785	1.22e-06	156	108	35.185	N/A
AFP93551.1	275	369	NC_045028	Taeniopygia guttata	Taeniopygia guttata isolate Blue55 chromosome W, bTaeGut1.4.pri	16421169	16420894	1.22e-06	156	96	33.333	N/A
AFP93551.1	196	352	NC_045028	Taeniopygia guttata	Taeniopygia guttata isolate Blue55 chromosome W, bTaeGut1.4.pri	2679433	2679011	3.36e-06	153	158	25.949	N/A
AFP93551.1	196	352	NC_045028	Taeniopygia guttata	Taeniopygia guttata isolate Blue55 chromosome W, bTaeGut1.4.pri	18513466	18513888	3.67e-06	153	158	26.582	N/A
AFP93551.1	276	369	NC_045028	Taeniopygia guttata	Taeniopygia guttata isolate Blue55 chromosome W, bTaeGut1.4.pri	16462713	16462985	4.61e-06	152	95	32.632	N/A
AFP93551.1	276	368	NC_045028	Taeniopygia guttata	Taeniopygia guttata isolate Blue55 chromosome W, bTaeGut1.4.pri	20013277	20013546	4.65e-06	152	94	34.043	N/A
AFP93551.1	275	352	NC_045028	Taeniopygia guttata	Taeniopygia guttata isolate Blue55 chromosome W, bTaeGut1.4.pri	18780098	18780319	5.39e-06	151	78	35.897	N/A
AFP93551.1	276	352	NC_045028	Taeniopygia guttata	Taeniopygia guttata isolate Blue55 chromosome W, bTaeGut1.4.pri	9257950	9258168	7.53e-06	150	77	36.364	N/A
AFP93551.1	275	378	NW_019802962	Cyanistes caeruleus	Cyanistes caeruleus isolate BT333_1 unplaced genomic scaffold, cyaCae2 scaffold7659_part1	1963	1661	1.24e-06	155	105	31.429	N/A
AFP93551.1	276	380	NW_005087824	Pseudopodoces humilis	Pseudopodoces humilis unplaced genomic scaffold, PseHum1.0 scaffold32	105174	104869	1.25e-06	156	106	31.132	N/A
AFP93551.1	277	386	NW_024100881	Mauremys reevesii	Mauremys reevesii isolate NIE-2019 unplaced genomic scaffold, ASM1616193v1 Contig67	47893	47552	1.29e-06	156	120	34.167	N/A
AFP93551.1	223	376	NW_004624730	Heterocephalus glaber	Heterocephalus glaber isolate NMR 29 unplaced genomic scaffold, HetGla_female_1.0 scaffold00001	56865881	56866285	1.30e-06	156	156	26.282	N/A
AFP93551.1	276	380	NW_005087632	Pseudopodoces humilis	Pseudopodoces humilis unplaced genomic scaffold, PseHum1.0 scaffold382	2198369	2198674	1.31e-06	156	106	32.075	N/A
AFP93551.1	276	380	NW_005087732	Pseudopodoces humilis	Pseudopodoces humilis unplaced genomic scaffold, PseHum1.0 scaffold226	214189	213884	1.35e-06	156	106	31.132	N/A
AFP93551.1	276	343	NW_024704788	Callorhinchus milii	Callorhinchus milii isolate IMCB2004 unplaced genomic scaffold, IMCB_Cmil_1.0 Scaffold47	241020	240820	1.35e-06	156	68	44.118	N/A
AFP93551.1	276	343	NW_024704762	Callorhinchus milii	Callorhinchus milii isolate IMCB2004 unplaced genomic scaffold, IMCB_Cmil_1.0 Scaffold21	96131	96331	1.36e-06	156	68	44.118	N/A
AFP93551.1	275	380	NW_005087754	Pseudopodoces humilis	Pseudopodoces humilis unplaced genomic scaffold, PseHum1.0 scaffold156	198979	199287	1.37e-06	156	107	30.841	N/A
AFP93551.1	275	380	NW_005087703	Pseudopodoces humilis	Pseudopodoces humilis unplaced genomic scaffold, PseHum1.0 scaffold282	435832	435524	1.37e-06	156	107	30.841	N/A
AFP93551.1	275	380	NW_005087684	Pseudopodoces humilis	Pseudopodoces humilis unplaced genomic scaffold, PseHum1.0 scaffold454	22468	22160	1.37e-06	156	107	30.841	N/A
AFP93551.1	275	380	NW_005087646	Pseudopodoces humilis	Pseudopodoces humilis unplaced genomic scaffold, PseHum1.0 scaffold36	1614466	1614158	1.37e-06	156	107	30.841	N/A
AFP93551.1	275	380	NW_005087568	Pseudopodoces humilis	Pseudopodoces humilis unplaced genomic scaffold, PseHum1.0 scaffold1	2836291	2835983	1.37e-06	156	107	30.841	N/A
AFP93551.1	238	354	NC_049559	Electrophorus electricus	Electrophorus electricus isolate fEleEle1 chromosome 25, fEleEle1.pri	10621726	10621403	1.38e-06	156	117	33.333	N/A
AFP93551.1	238	354	NC_049559	Electrophorus electricus	Electrophorus electricus isolate fEleEle1 chromosome 25, fEleEle1.pri	10609033	10608710	1.54e-06	156	117	33.333	N/A
AFP93551.1	276	380	NW_005087817	Pseudopodoces humilis	Pseudopodoces humilis unplaced genomic scaffold, PseHum1.0 scaffold754	95384	95689	1.39e-06	156	106	32.075	N/A
AFP93551.1	275	380	NW_005087835	Pseudopodoces humilis	Pseudopodoces humilis unplaced genomic scaffold, PseHum1.0 scaffold91	445	753	1.40e-06	156	107	30.841	N/A
AFP93551.1	239	387	NC_044621	Gorilla gorilla gorilla	Gorilla gorilla gorilla isolate Kamilah (stud number 0661) breed western lowland gorilla chromosome 19, Kamilah_GGO_v0	18554634	18555050	1.41e-06	156	155	30.968	N/A
AFP93551.1	275	369	NW_009881845	Leptosomus discolor	Leptosomus discolor isolate BGI_N330 unplaced genomic scaffold, ASM69178v1 scaffold14459	2532	2807	1.42e-06	155	96	37.500	N/A
AFP93551.1	277	386	NW_025423266	Mauremys mutica	Mauremys mutica isolate MM-2020 ecotype Southern unplaced genomic scaffold, ASM2049712v1 Super-Scaffold_100099	1117344	1117685	1.42e-06	156	118	33.898	N/A
AFP93551.1	261	376	NC_057759	Chiloscyllium plagiosum	Chiloscyllium plagiosum isolate BGI_BamShark_2017 chromosome 50, ASM401019v2	5992229	5991888	1.42e-06	156	116	33.621	N/A
AFP93551.1	260	372	NC_057759	Chiloscyllium plagiosum	Chiloscyllium plagiosum isolate BGI_BamShark_2017 chromosome 50, ASM401019v2	1925209	1924853	5.69e-06	151	120	35.833	N/A
AFP93551.1	277	386	NW_025423253	Mauremys mutica	Mauremys mutica isolate MM-2020 ecotype Southern unplaced genomic scaffold, ASM2049712v1 1666_np12_obj	50003	49662	1.43e-06	156	118	33.898	N/A
AFP93551.1	276	343	NW_024704743	Callorhinchus milii	Callorhinchus milii isolate IMCB2004 unplaced genomic scaffold, IMCB_Cmil_1.0 Scaffold2	113165808	113165608	1.43e-06	156	68	44.118	N/A
AFP93551.1	267	343	NW_024704743	Callorhinchus milii	Callorhinchus milii isolate IMCB2004 unplaced genomic scaffold, IMCB_Cmil_1.0 Scaffold2	91877779	91877549	3.00e-06	153	78	43.590	N/A
AFP93551.1	275	374	NW_005087570	Pseudopodoces humilis	Pseudopodoces humilis unplaced genomic scaffold, PseHum1.0 scaffold46	16061299	16061589	1.46e-06	156	101	32.673	N/A
AFP93551.1	275	369	NW_024403856	Hirundo rustica	Hirundo rustica isolate bHirRus1 unplaced genomic scaffold, bHirRus1.pri.v2 scaffold_137_arrow_ctg1	55362	55637	1.48e-06	156	96	32.292	N/A
AFP93551.1	277	386	NW_025423322	Mauremys mutica	Mauremys mutica isolate MM-2020 ecotype Southern unplaced genomic scaffold, ASM2049712v1 Super-Scaffold_100355	315188	315529	1.48e-06	156	118	33.898	N/A
AFP93551.1	277	387	NW_024080636	Hyaena hyaena	Hyaena hyaena isolate Hyena2069 unplaced genomic scaffold, ASM300989v1 scaffold_4	4974142	4974474	1.48e-06	156	122	35.246	N/A
AFP93551.1	277	386	NC_059089	Mauremys mutica	Mauremys mutica isolate MM-2020 ecotype Southern chromosome 18, ASM2049712v1	3131733	3131392	1.48e-06	156	118	33.898	N/A
AFP93551.1	277	386	NC_059089	Mauremys mutica	Mauremys mutica isolate MM-2020 ecotype Southern chromosome 18, ASM2049712v1	3405939	3405598	1.79e-06	155	118	33.898	N/A
AFP93551.1	210	376	NC_059089	Mauremys mutica	Mauremys mutica isolate MM-2020 ecotype Southern chromosome 18, ASM2049712v1	25751503	25751051	2.02e-06	155	169	28.402	N/A
AFP93551.1	277	386	NC_059086	Mauremys mutica	Mauremys mutica isolate MM-2020 ecotype Southern chromosome 15, ASM2049712v1	30395275	30394934	1.48e-06	156	118	33.898	N/A
AFP93551.1	277	386	NC_059086	Mauremys mutica	Mauremys mutica isolate MM-2020 ecotype Southern chromosome 15, ASM2049712v1	28724187	28723846	1.48e-06	156	118	33.898	N/A
AFP93551.1	247	386	NC_059086	Mauremys mutica	Mauremys mutica isolate MM-2020 ecotype Southern chromosome 15, ASM2049712v1	11974259	11974666	2.49e-06	154	146	31.507	N/A
AFP93551.1	274	389	NC_056446	Oncorhynchus tshawytscha	Oncorhynchus tshawytscha isolate Ot180627B linkage group LG18, Otsh_v2.0	30525261	30525602	1.48e-06	156	116	33.621	N/A
AFP93551.1	144	365	NC_052176	Scyliorhinus canicula	Scyliorhinus canicula chromosome 31, sScyCan1.1	9048944	9049540	1.51e-06	156	228	26.754	N/A
AFP93551.1	275	383	NC_044007	Aquila chrysaetos chrysaetos	Aquila chrysaetos chrysaetos chromosome 4, bAquChr1.4	53963846	53964166	1.51e-06	156	111	36.036	N/A
AFP93551.1	210	376	NC_041326	Podarcis muralis	Podarcis muralis ecotype yellow chromosome 15, PodMur_1.0	44696554	44697000	1.55e-06	156	167	26.946	N/A
AFP93551.1	277	386	NW_025423257	Mauremys mutica	Mauremys mutica isolate MM-2020 ecotype Southern unplaced genomic scaffold, ASM2049712v1 Super-Scaffold_100046	4186210	4185869	1.57e-06	156	118	33.898	N/A
AFP93551.1	207	387	NC_047101	Geotrypetes seraphini	Geotrypetes seraphini chromosome 18, aGeoSer1.1	27280734	27280225	1.57e-06	156	185	27.027	N/A
AFP93551.1	276	369	NC_052317	Salvelinus namaycush	Salvelinus namaycush isolate Seneca chromosome 11, SaNama_1.0	5145737	5146009	1.58e-06	156	94	39.362	N/A
AFP93551.1	275	382	NW_019788130	Cyanistes caeruleus	Cyanistes caeruleus isolate BT333_1 unplaced genomic scaffold, cyaCae2 scaffold2052_part1	4645	4331	1.60e-06	155	109	30.275	N/A
AFP93551.1	223	388	NW_004624758	Heterocephalus glaber	Heterocephalus glaber isolate NMR 29 unplaced genomic scaffold, HetGla_female_1.0 scaffold00029	23505066	23504605	1.62e-06	155	171	29.825	N/A
AFP93551.1	223	376	NW_004624765	Heterocephalus glaber	Heterocephalus glaber isolate NMR 29 unplaced genomic scaffold, HetGla_female_1.0 scaffold00036	16429857	16429453	1.64e-06	155	156	26.282	N/A
AFP93551.1	223	376	NW_004624765	Heterocephalus glaber	Heterocephalus glaber isolate NMR 29 unplaced genomic scaffold, HetGla_female_1.0 scaffold00036	24153802	24153398	4.61e-06	152	156	26.923	N/A
AFP93551.1	275	380	NW_019792552	Cyanistes caeruleus	Cyanistes caeruleus isolate BT333_1 unplaced genomic scaffold, cyaCae2 scaffold2452_part1	1308	1616	1.64e-06	155	107	30.841	N/A
AFP93551.1	275	380	NW_015379349	Parus major	Parus major isolate Abel unplaced genomic scaffold, Parus_major1.1 Scaffold445	36376	36068	1.64e-06	155	107	30.841	N/A
AFP93551.1	247	356	NW_007726259	Galeopterus variegatus	Galeopterus variegatus unplaced genomic scaffold, G_variegatus-3.0.2 Scaffold148	938056	938388	1.66e-06	155	113	37.168	N/A
AFP93551.1	275	380	NW_019776258	Cyanistes caeruleus	Cyanistes caeruleus isolate BT333_1 chromosome 1 unlocalized genomic scaffold, cyaCae2 chr1_part9	4503739	4504047	1.68e-06	155	107	30.841	N/A
AFP93551.1	275	380	NW_019776258	Cyanistes caeruleus	Cyanistes caeruleus isolate BT333_1 chromosome 1 unlocalized genomic scaffold, cyaCae2 chr1_part9	9697	10005	3.42e-06	153	107	30.841	N/A
AFP93551.1	277	391	NW_022630502	Amblyraja radiata	Amblyraja radiata isolate CabotCenter1 unplaced genomic scaffold, sAmbRad1.1.pri scaffold_248_ctg1	37937	37578	1.69e-06	155	124	31.452	N/A
AFP93551.1	236	388	NW_017307405	Nanorana parkeri	Nanorana parkeri isolate BGI_ZX_2015 unplaced genomic scaffold, ASM93562v1 scaffold1137	269451	268987	1.71e-06	155	165	27.879	N/A
AFP93551.1	210	376	NC_052640	Mauremys reevesii	Mauremys reevesii isolate NIE-2019 linkage group 18, ASM1616193v1	12632934	12633386	1.72e-06	155	169	28.402	N/A
AFP93551.1	276	354	NW_019776522	Cyanistes caeruleus	Cyanistes caeruleus isolate BT333_1 chromosome 20 unlocalized genomic scaffold, cyaCae2 chr20_part2	3086946	3087170	1.75e-06	155	79	40.506	N/A
AFP93551.1	222	384	NW_018500622	Aotus nancymaae	Aotus nancymaae isolate 86115 unplaced genomic scaffold, Anan_2.0 Scaffold207.9	711552	711115	1.75e-06	155	166	26.506	N/A
AFP93551.1	239	384	NC_053489	Rana temporaria	Rana temporaria chromosome 1, aRanTem1.1	211304957	211304538	1.75e-06	155	151	31.788	N/A
AFP93551.1	276	369	NW_005087772	Pseudopodoces humilis	Pseudopodoces humilis unplaced genomic scaffold, PseHum1.0 scaffold131	5731	5459	1.80e-06	155	95	35.789	N/A
AFP93551.1	275	352	NC_044215	Taeniopygia guttata	Taeniopygia guttata isolate Blue55 chromosome 4, bTaeGut1.4.pri	58330258	58330037	1.82e-06	155	78	35.897	N/A
AFP93551.1	281	392	NC_050069	Dermochelys coriacea	Dermochelys coriacea isolate rDerCor1 chromosome 2, rDerCor1.pri.v4	163688613	163688975	1.82e-06	155	122	29.508	N/A
AFP93551.1	258	392	NC_050069	Dermochelys coriacea	Dermochelys coriacea isolate rDerCor1 chromosome 2, rDerCor1.pri.v4	202112943	202113374	6.49e-06	151	145	26.207	N/A
AFP93551.1	231	342	NC_041316	Podarcis muralis	Podarcis muralis ecotype yellow chromosome 5, PodMur_1.0	33982100	33982435	1.87e-06	155	112	30.357	N/A
AFP93551.1	242	387	NW_017728886	Crocodylus porosus	Crocodylus porosus isolate Cpor-Errol unplaced genomic scaffold, CroPor_comp1	264949769	264950170	1.88e-06	155	146	31.507	N/A
AFP93551.1	277	387	NW_024080651	Hyaena hyaena	Hyaena hyaena isolate Hyena2069 unplaced genomic scaffold, ASM300989v1 scaffold_19	38310	38642	1.90e-06	155	122	35.246	N/A
AFP93551.1	275	380	NW_019776272	Cyanistes caeruleus	Cyanistes caeruleus isolate BT333_1 chromosome 2 unlocalized genomic scaffold, cyaCae2 chr2_part21	64468	64160	1.92e-06	155	107	30.841	N/A
AFP93551.1	275	380	NW_019784068	Cyanistes caeruleus	Cyanistes caeruleus isolate BT333_1 unplaced genomic scaffold, cyaCae2 scaffold1685_part1	7750	7442	1.94e-06	155	107	30.841	N/A
AFP93551.1	223	376	NW_004624868	Heterocephalus glaber	Heterocephalus glaber isolate NMR 29 unplaced genomic scaffold, HetGla_female_1.0 scaffold00139	5157752	5157348	1.97e-06	155	156	25.641	N/A
AFP93551.1	267	390	NC_047583	Esox lucius	Esox lucius isolate fEsoLuc1 chromosome 15, fEsoLuc1.pri	30040198	30039854	1.97e-06	155	127	32.283	N/A
AFP93551.1	276	369	NC_059217	Coregonus clupeaformis	Coregonus clupeaformis isolate EN_2021a chromosome 26, ASM2061545v1	5774451	5774179	1.97e-06	155	95	37.895	N/A
AFP93551.1	277	352	NW_024581511	Corvus kubaryi	Corvus kubaryi isolate FWS band 111438036 unplaced genomic scaffold, C.kubaryi_AGA036_p1.0 63391	5865	6080	1.97e-06	155	76	39.474	N/A
AFP93551.1	277	352	NW_024581509	Corvus kubaryi	Corvus kubaryi isolate FWS band 111438036 unplaced genomic scaffold, C.kubaryi_AGA036_p1.0 63389	5897	6112	1.97e-06	155	76	39.474	N/A
AFP93551.1	210	376	NW_024100896	Mauremys reevesii	Mauremys reevesii isolate NIE-2019 unplaced genomic scaffold, ASM1616193v1 Contig80	170020	170472	2.00e-06	155	169	28.402	N/A
AFP93551.1	222	376	NW_004624867	Heterocephalus glaber	Heterocephalus glaber isolate NMR 29 unplaced genomic scaffold, HetGla_female_1.0 scaffold00138	1285475	1285873	2.02e-06	155	157	28.662	N/A
AFP93551.1	266	389	NW_007231694	Carlito syrichta	Carlito syrichta isolate Samal-C Ts95f unplaced genomic scaffold, Tarsius_syrichta-2.0.1 Scaffold287598	63063	62680	2.03e-06	155	130	33.846	N/A
AFP93551.1	276	383	NC_044250	Calypte anna	Calypte anna isolate BGI_N300 chromosome 5, bCalAnn1_v1.p	14613096	14613407	2.04e-06	155	111	33.333	N/A
AFP93551.1	237	384	NC_064438	Lagopus muta	Lagopus muta isolate bLagMut1 chromosome 6, bLagMut1 primary	3384478	3384921	2.04e-06	155	158	28.481	N/A
AFP93551.1	237	388	NC_064438	Lagopus muta	Lagopus muta isolate bLagMut1 chromosome 6, bLagMut1 primary	3361673	3362158	7.33e-06	150	168	27.381	N/A
AFP93551.1	237	388	NC_064438	Lagopus muta	Lagopus muta isolate bLagMut1 chromosome 6, bLagMut1 primary	3367376	3367861	7.33e-06	150	168	27.381	N/A
AFP93551.1	237	388	NC_064438	Lagopus muta	Lagopus muta isolate bLagMut1 chromosome 6, bLagMut1 primary	3373079	3373564	7.33e-06	150	168	27.381	N/A
AFP93551.1	237	388	NC_064438	Lagopus muta	Lagopus muta isolate bLagMut1 chromosome 6, bLagMut1 primary	3378781	3379266	7.33e-06	150	168	27.381	N/A
AFP93551.1	260	370	NC_051250	Chelonia mydas	Chelonia mydas isolate rCheMyd1 chromosome 10, rCheMyd1.pri.v2	45734203	45734532	2.09e-06	155	111	29.730	N/A
AFP93551.1	239	387	NC_000019	Homo sapiens	Homo sapiens chromosome 19, GRCh38.p14 Primary Assembly	23349955	23350371	2.11e-06	155	155	30.968	N/A
AFP93551.1	276	386	NC_063336	Rhincodon typus	Rhincodon typus isolate 14 chromosome 5, sRhiTyp1.1	81058885	81058556	2.11e-06	155	111	31.532	N/A
AFP93551.1	241	386	NC_029518	Coturnix japonica	Coturnix japonica isolate 7356 chromosome 3, Coturnix japonica 2.1	2324584	2324189	2.13e-06	154	146	28.082	N/A
AFP93551.1	272	371	NW_005085421	Zonotrichia albicollis	Zonotrichia albicollis isolate Tan morph unplaced genomic scaffold, Zonotrichia_albicollis-1.0.1 Scaffold3885	927	1217	2.13e-06	152	101	29.703	N/A
AFP93551.1	251	388	NC_034426	Numida meleagris	Numida meleagris isolate 19003 breed g44 Domestic line chromosome 18, NumMel1.0	4514806	4515198	2.15e-06	154	141	30.496	N/A
AFP93551.1	235	386	NW_015506087	Sinocyclocheilus grahami	Sinocyclocheilus grahami isolate Dianchi unplaced genomic scaffold, SAMN03320097.WGS_v1.1 scaffold908.1	317446	317048	2.18e-06	154	157	27.389	N/A
AFP93551.1	222	376	NW_004624745	Heterocephalus glaber	Heterocephalus glaber isolate NMR 29 unplaced genomic scaffold, HetGla_female_1.0 scaffold00016	453305	452895	2.19e-06	154	157	27.389	N/A
AFP93551.1	275	383	NC_044276	Calypte anna	Calypte anna isolate BGI_N300 chromosome W, bCalAnn1_v1.p	17836409	17836729	2.20e-06	154	111	36.036	N/A
AFP93551.1	244	388	NC_034410	Numida meleagris	Numida meleagris isolate 19003 breed g44 Domestic line chromosome 2, NumMel1.0	81248432	81248019	2.22e-06	154	148	29.054	N/A
AFP93551.1	231	363	NC_052169	Scyliorhinus canicula	Scyliorhinus canicula chromosome 24, sScyCan1.1	26517386	26517760	2.24e-06	154	134	30.597	N/A
AFP93551.1	275	352	NC_063254	Corvus hawaiiensis	Corvus hawaiiensis isolate bCorHaw1 chromosome W, bCorHaw1.pri.cur	1563888	1564109	2.26e-06	154	78	38.462	N/A
AFP93551.1	210	376	NC_059097	Mauremys mutica	Mauremys mutica isolate MM-2020 ecotype Southern chromosome 26, ASM2049712v1	3741232	3741684	2.26e-06	154	169	28.402	N/A
AFP93551.1	214	357	NC_059097	Mauremys mutica	Mauremys mutica isolate MM-2020 ecotype Southern chromosome 26, ASM2049712v1	12413041	12412634	3.36e-06	153	144	27.083	N/A
AFP93551.1	268	371	NW_017710615	Alligator mississippiensis	Alligator mississippiensis isolate KSC_2009_1 unplaced genomic scaffold, ASM28112v4	24088744	24089040	2.26e-06	154	104	35.577	N/A
AFP93551.1	276	374	NW_019789487	Cyanistes caeruleus	Cyanistes caeruleus isolate BT333_1 unplaced genomic scaffold, cyaCae2 scaffold2175_part1	7959	8246	2.27e-06	154	100	33.000	N/A
AFP93551.1	260	381	NC_062553	Phacochoerus africanus	Phacochoerus africanus isolate WHEZ1 chromosome 10, ROS_Pafr_v1	137743278	137742919	2.37e-06	154	126	33.333	N/A
AFP93551.1	211	353	NW_023456584	Manis pentadactyla	Manis pentadactyla isolate MP20 unplaced genomic scaffold, YNU_ManPten_2.0 scaffold_345_MP20	466763	467167	2.39e-06	154	145	28.966	N/A
AFP93551.1	200	380	NW_015426433	Protobothrops mucrosquamatus	Protobothrops mucrosquamatus isolate PMUCROS unplaced genomic scaffold, P.Mucros_1.0 scaffold40701	256	720	2.41e-06	151	181	26.519	N/A
AFP93551.1	275	369	NC_053488	Hirundo rustica	Hirundo rustica isolate bHirRus1 chromosome Z, bHirRus1.pri.v2	20643952	20643677	2.43e-06	154	96	33.333	N/A
AFP93551.1	276	352	NC_053488	Hirundo rustica	Hirundo rustica isolate bHirRus1 chromosome Z, bHirRus1.pri.v2	45584174	45584392	4.26e-06	152	77	38.961	N/A
AFP93551.1	276	369	NC_053488	Hirundo rustica	Hirundo rustica isolate bHirRus1 chromosome Z, bHirRus1.pri.v2	70867697	70867425	4.61e-06	152	95	32.632	N/A
AFP93551.1	276	369	NC_053488	Hirundo rustica	Hirundo rustica isolate bHirRus1 chromosome Z, bHirRus1.pri.v2	46766082	46765810	5.07e-06	151	95	32.632	N/A
AFP93551.1	276	369	NC_053488	Hirundo rustica	Hirundo rustica isolate bHirRus1 chromosome Z, bHirRus1.pri.v2	50725369	50725097	5.59e-06	151	95	32.632	N/A
AFP93551.1	276	369	NC_053488	Hirundo rustica	Hirundo rustica isolate bHirRus1 chromosome Z, bHirRus1.pri.v2	26816775	26816503	5.59e-06	151	95	32.632	N/A
AFP93551.1	275	369	NC_053488	Hirundo rustica	Hirundo rustica isolate bHirRus1 chromosome Z, bHirRus1.pri.v2	36359678	36359403	6.60e-06	150	96	31.250	N/A
AFP93551.1	275	369	NC_053488	Hirundo rustica	Hirundo rustica isolate bHirRus1 chromosome Z, bHirRus1.pri.v2	79595217	79595492	7.53e-06	150	96	31.250	N/A
AFP93551.1	275	374	NC_053488	Hirundo rustica	Hirundo rustica isolate bHirRus1 chromosome Z, bHirRus1.pri.v2	75088389	75088099	8.43e-06	150	101	30.693	N/A
AFP93551.1	275	369	NC_053488	Hirundo rustica	Hirundo rustica isolate bHirRus1 chromosome Z, bHirRus1.pri.v2	38502470	38502745	9.05e-06	149	96	31.250	N/A
AFP93551.1	275	369	NC_053488	Hirundo rustica	Hirundo rustica isolate bHirRus1 chromosome Z, bHirRus1.pri.v2	15353337	15353062	9.96e-06	149	96	31.250	N/A
AFP93551.1	275	383	NC_044020	Aquila chrysaetos chrysaetos	Aquila chrysaetos chrysaetos chromosome 17, bAquChr1.4	27914161	27913841	2.45e-06	154	111	35.135	N/A
AFP93551.1	275	352	NC_031774	Parus major	Parus major isolate Abel chromosome 5, Parus_major1.1	10068637	10068858	2.54e-06	154	78	42.308	N/A
AFP93551.1	163	345	NC_052166	Scyliorhinus canicula	Scyliorhinus canicula chromosome 21, sScyCan1.1	53820729	53820241	2.54e-06	154	187	26.203	N/A
AFP93551.1	210	376	NW_025423264	Mauremys mutica	Mauremys mutica isolate MM-2020 ecotype Southern unplaced genomic scaffold, ASM2049712v1 Super-Scaffold_100095	1531041	1530589	2.56e-06	154	169	28.402	N/A
AFP93551.1	277	386	NC_059095	Mauremys mutica	Mauremys mutica isolate MM-2020 ecotype Southern chromosome 24, ASM2049712v1	18386977	18387309	2.56e-06	154	123	32.520	N/A
AFP93551.1	223	376	NW_004624742	Heterocephalus glaber	Heterocephalus glaber isolate NMR 29 unplaced genomic scaffold, HetGla_female_1.0 scaffold00013	1746451	1746047	2.56e-06	154	156	26.923	N/A
AFP93551.1	210	376	NC_059087	Mauremys mutica	Mauremys mutica isolate MM-2020 ecotype Southern chromosome 16, ASM2049712v1	2331864	2331412	2.56e-06	154	169	28.402	N/A
AFP93551.1	271	389	NW_019942687	Salvelinus alpinus	Salvelinus alpinus isolate IW2-2015 unplaced genomic scaffold, ASM291031v2 Un_scaffold1013	73281	72931	2.58e-06	154	119	32.773	N/A
AFP93551.1	213	376	NC_054457	Aquila chrysaetos chrysaetos	Aquila chrysaetos chrysaetos chromosome W, bAquChr1.4	7642878	7642453	2.58e-06	154	164	26.829	N/A
AFP93551.1	213	376	NC_054457	Aquila chrysaetos chrysaetos	Aquila chrysaetos chrysaetos chromosome W, bAquChr1.4	7583654	7583229	2.58e-06	154	164	26.829	N/A
AFP93551.1	277	382	NC_054457	Aquila chrysaetos chrysaetos	Aquila chrysaetos chrysaetos chromosome W, bAquChr1.4	153245	152934	4.65e-06	152	108	36.111	N/A
AFP93551.1	245	374	NW_024884756	Centrocercus urophasianus	Centrocercus urophasianus isolate 14NV4802_14NV808 unplaced genomic scaffold, USGS_Curo_1.0 seq_20	2567135	2567494	2.58e-06	154	130	29.231	N/A
AFP93551.1	234	372	NC_052163	Scyliorhinus canicula	Scyliorhinus canicula chromosome 18, sScyCan1.1	69005937	69005515	2.63e-06	154	147	32.653	N/A
AFP93551.1	258	387	NC_050071	Dermochelys coriacea	Dermochelys coriacea isolate rDerCor1 chromosome 4, rDerCor1.pri.v4	91745329	91745751	2.92e-06	153	142	28.169	N/A
AFP93551.1	275	380	NW_015379276	Parus major	Parus major isolate Abel unplaced genomic scaffold, Parus_major1.1 Scaffold316	340	648	2.93e-06	153	107	30.841	N/A
AFP93551.1	210	376	NC_041323	Podarcis muralis	Podarcis muralis ecotype yellow chromosome 12, PodMur_1.0	39585876	39586322	2.95e-06	153	167	26.946	N/A
AFP93551.1	277	388	NC_045966	Amblyraja radiata	Amblyraja radiata isolate CabotCenter1 chromosome 11, sAmbRad1.1.pri	20564193	20564543	2.95e-06	153	117	29.060	N/A
AFP93551.1	252	363	NC_044062	Gadus morhua	Gadus morhua chromosome 15, gadMor3.0	23689517	23689167	2.97e-06	153	119	33.613	N/A
AFP93551.1	277	370	NW_017871590	Castor canadensis	Castor canadensis isolate Ward unplaced genomic scaffold, C.can genome v1.0 scaffold_2263	213303	213605	2.99e-06	153	105	38.095	N/A
AFP93551.1	213	388	NW_018362987	Numida meleagris	Numida meleagris isolate 19003 breed g44 Domestic line unplaced genomic scaffold, NumMel1.0 unplaced_Scaffold119	1988785	1988294	3.00e-06	153	176	26.705	N/A
AFP93551.1	277	382	NW_025335627	Varanus komodoensis	Varanus komodoensis strain SLA01 unplaced genomic scaffold, ASM479886v1 scaffold23	17542063	17541761	3.02e-06	153	108	37.963	N/A
AFP93551.1	276	352	NW_019801606	Cyanistes caeruleus	Cyanistes caeruleus isolate BT333_1 unplaced genomic scaffold, cyaCae2 scaffold640_part1	9742	9524	3.04e-06	153	77	40.260	N/A
AFP93551.1	207	389	NW_004624746	Heterocephalus glaber	Heterocephalus glaber isolate NMR 29 unplaced genomic scaffold, HetGla_female_1.0 scaffold00017	12203679	12204194	3.05e-06	153	194	24.742	N/A
AFP93551.1	187	343	NW_005842325	Alligator sinensis	Alligator sinensis unplaced genomic scaffold, ASM45574v1 scaffold751_1	1331968	1331516	3.10e-06	153	159	27.044	N/A
AFP93551.1	284	382	NW_026040047	Astyanax mexicanus	Astyanax mexicanus isolate ESR-SI-001 unplaced genomic scaffold, AstMex3_surface scaffold_37	673617	673336	3.13e-06	153	100	34.000	N/A
AFP93551.1	277	383	NW_024881327	Tyto alba	Tyto alba isolate M040663 unplaced genomic scaffold, T.alba_DEE_v4.0 Super-Scaffold_6	492134	492454	3.19e-06	153	111	36.036	N/A
AFP93551.1	212	383	NC_055695	Melanotaenia boesemani	Melanotaenia boesemani isolate fMelBoe1 chromosome 14, fMelBoe1.pri	10901372	10901872	3.24e-06	153	182	29.121	N/A
AFP93551.1	277	388	NW_007726971	Galeopterus variegatus	Galeopterus variegatus unplaced genomic scaffold, G_variegatus-3.0.2 Scaffold860	278568	278242	3.27e-06	153	113	31.858	N/A
AFP93551.1	275	369	NC_053451	Hirundo rustica	Hirundo rustica isolate bHirRus1 chromosome 2, bHirRus1.pri.v2	99896045	99895770	3.33e-06	153	96	32.292	N/A
AFP93551.1	275	369	NC_053451	Hirundo rustica	Hirundo rustica isolate bHirRus1 chromosome 2, bHirRus1.pri.v2	74288958	74288683	3.51e-06	153	96	32.292	N/A
AFP93551.1	275	369	NC_053451	Hirundo rustica	Hirundo rustica isolate bHirRus1 chromosome 2, bHirRus1.pri.v2	101935722	101935997	5.54e-06	151	96	32.292	N/A
AFP93551.1	276	369	NC_053451	Hirundo rustica	Hirundo rustica isolate bHirRus1 chromosome 2, bHirRus1.pri.v2	76602830	76603102	5.59e-06	151	95	32.632	N/A
AFP93551.1	276	369	NC_053451	Hirundo rustica	Hirundo rustica isolate bHirRus1 chromosome 2, bHirRus1.pri.v2	90620754	90621026	5.59e-06	151	95	32.632	N/A
AFP93551.1	276	369	NC_053451	Hirundo rustica	Hirundo rustica isolate bHirRus1 chromosome 2, bHirRus1.pri.v2	17157424	17157696	5.79e-06	151	95	32.632	N/A
AFP93551.1	276	369	NC_053451	Hirundo rustica	Hirundo rustica isolate bHirRus1 chromosome 2, bHirRus1.pri.v2	9084247	9083975	5.79e-06	151	95	32.632	N/A
AFP93551.1	277	371	NW_005843880	Alligator sinensis	Alligator sinensis unplaced genomic scaffold, ASM45574v1 scaffold1986_1	1920	2189	3.41e-06	153	95	37.895	N/A
AFP93551.1	234	388	NW_024884804	Centrocercus urophasianus	Centrocercus urophasianus isolate 14NV4802_14NV808 unplaced genomic scaffold, USGS_Curo_1.0 seq_243	5711	6205	3.48e-06	153	175	27.429	N/A
AFP93551.1	275	368	NW_009926628	Nestor notabilis	Nestor notabilis isolate BGI_N333 unplaced genomic scaffold, ASM69687v1 scaffold624	7659	7931	3.51e-06	153	95	35.789	N/A
AFP93551.1	274	389	NW_021799242	Oncorhynchus nerka	Oncorhynchus nerka isolate On170113-E2 unplaced genomic scaffold, Oner_1.0 Un_2620:ARROW:PILON	60517	60176	3.52e-06	153	116	33.621	N/A
AFP93551.1	275	382	NW_019779012	Cyanistes caeruleus	Cyanistes caeruleus isolate BT333_1 unplaced genomic scaffold, cyaCae2 scaffold1223_part1	8501	8187	3.52e-06	152	109	29.358	N/A
AFP93551.1	241	389	NC_034194	Oncorhynchus kisutch	Oncorhynchus kisutch isolate 150728-3 linkage group LG21, Okis_V2	31756878	31757336	3.54e-06	153	157	31.210	N/A
AFP93551.1	277	388	NC_044323	Gopherus evgoodei	Gopherus evgoodei ecotype Sinaloan lineage chromosome 2, rGopEvg1_v1.p	20472485	20472823	3.54e-06	153	117	33.333	N/A
AFP93551.1	207	357	NC_044323	Gopherus evgoodei	Gopherus evgoodei ecotype Sinaloan lineage chromosome 2, rGopEvg1_v1.p	263288902	263289339	4.22e-06	152	154	27.922	N/A
AFP93551.1	276	388	NC_044561	Rhinopithecus roxellana	Rhinopithecus roxellana isolate Shanxi Qingling chromosome 13, ASM756505v1	53499482	53499153	3.57e-06	153	114	32.456	N/A
AFP93551.1	231	342	NC_041313	Podarcis muralis	Podarcis muralis ecotype yellow chromosome 2, PodMur_1.0	84993243	84992908	3.60e-06	153	112	29.464	N/A
AFP93551.1	231	340	NC_041313	Podarcis muralis	Podarcis muralis ecotype yellow chromosome 2, PodMur_1.0	84948171	84947842	3.87e-06	152	110	30.909	N/A
AFP93551.1	272	383	NC_044015	Aquila chrysaetos chrysaetos	Aquila chrysaetos chrysaetos chromosome 12, bAquChr1.4	13711446	13711775	3.64e-06	153	114	33.333	N/A
AFP93551.1	181	387	NC_047093	Geotrypetes seraphini	Geotrypetes seraphini chromosome 10, aGeoSer1.1	104393871	104394482	3.64e-06	153	214	26.168	N/A
AFP93551.1	277	383	NC_042623	Rhinatrema bivittatum	Rhinatrema bivittatum chromosome 9, aRhiBiv1.1	176704229	176704555	3.70e-06	153	111	36.036	N/A
AFP93551.1	208	342	NC_048608	Zootoca vivipara	Zootoca vivipara isolate ELT05324 linkage group LG4, UG_Zviv_1	60177575	60177213	3.73e-06	152	135	29.630	N/A
AFP93551.1	277	388	NW_022059953	Gopherus evgoodei	Gopherus evgoodei ecotype Sinaloan lineage unplaced genomic scaffold, rGopEvg1_v1.p scaffold_290_arrow_ctg1	25265	24927	3.79e-06	152	117	32.479	N/A
AFP93551.1	258	380	NW_007251721	Carlito syrichta	Carlito syrichta isolate Samal-C Ts95f unplaced genomic scaffold, Tarsius_syrichta-2.0.1 Scaffold307625	421770	421384	3.79e-06	152	135	35.556	N/A
AFP93551.1	275	368	NW_008235539	Corvus brachyrhynchos	Corvus brachyrhynchos isolate BGI_N302 unplaced genomic scaffold, ASM69197v1 scaffold1570	252	524	3.80e-06	147	95	32.632	N/A
AFP93551.1	276	352	NW_024403946	Hirundo rustica	Hirundo rustica isolate bHirRus1 unplaced genomic scaffold, bHirRus1.pri.v2 scaffold_255_arrow_ctg1	39813	39595	3.85e-06	152	77	38.961	N/A
AFP93551.1	275	374	NW_024403946	Hirundo rustica	Hirundo rustica isolate bHirRus1 unplaced genomic scaffold, bHirRus1.pri.v2 scaffold_255_arrow_ctg1	15409	15699	5.01e-06	151	101	31.683	N/A
AFP93551.1	276	388	NW_016807233	Rhinopithecus bieti	Rhinopithecus bieti isolate Rb0 unplaced genomic scaffold, ASM169854v1	1807413	1807742	3.87e-06	152	114	32.456	N/A
AFP93551.1	277	352	NW_025963366	Corvus hawaiiensis	Corvus hawaiiensis isolate bCorHaw1 unplaced genomic scaffold, bCorHaw1.pri.cur scaffold_32_ctg1	3916203	3916418	3.90e-06	152	76	39.474	N/A
AFP93551.1	277	352	NW_025963366	Corvus hawaiiensis	Corvus hawaiiensis isolate bCorHaw1 unplaced genomic scaffold, bCorHaw1.pri.cur scaffold_32_ctg1	4287633	4287848	3.90e-06	152	76	39.474	N/A
AFP93551.1	277	352	NW_025963366	Corvus hawaiiensis	Corvus hawaiiensis isolate bCorHaw1 unplaced genomic scaffold, bCorHaw1.pri.cur scaffold_32_ctg1	4579671	4579886	3.90e-06	152	76	39.474	N/A
AFP93551.1	275	382	NC_031775	Parus major	Parus major isolate Abel chromosome 6, Parus_major1.1	4059960	4059646	3.90e-06	152	109	29.358	N/A
AFP93551.1	277	352	NC_046334	Corvus cornix cornix	Corvus cornix cornix isolate S_Up_H32 chromosome 4, ASM73873v5	22277413	22277628	3.90e-06	152	76	39.474	N/A
AFP93551.1	277	386	NW_024100735	Mauremys reevesii	Mauremys reevesii isolate NIE-2019 unplaced genomic scaffold, ASM1616193v1 Contig117	37019	36678	3.92e-06	152	118	33.051	N/A
AFP93551.1	277	372	NW_024080737	Hyaena hyaena	Hyaena hyaena isolate Hyena2069 unplaced genomic scaffold, ASM300989v1 scaffold_105	1140501	1140193	3.93e-06	152	107	35.514	N/A
AFP93551.1	155	335	NC_045957	Amblyraja radiata	Amblyraja radiata isolate CabotCenter1 chromosome 2, sAmbRad1.1.pri	96078315	96078800	3.93e-06	152	181	24.862	N/A
AFP93551.1	223	376	NW_004624881	Heterocephalus glaber	Heterocephalus glaber isolate NMR 29 unplaced genomic scaffold, HetGla_female_1.0 scaffold00152	948738	948334	3.97e-06	152	156	26.923	N/A
AFP93551.1	222	376	NW_004624881	Heterocephalus glaber	Heterocephalus glaber isolate NMR 29 unplaced genomic scaffold, HetGla_female_1.0 scaffold00152	127917	127507	4.86e-06	152	155	27.742	N/A
AFP93551.1	187	343	NW_005843079	Alligator sinensis	Alligator sinensis unplaced genomic scaffold, ASM45574v1 scaffold805_1	50916	51368	4.00e-06	152	159	27.044	N/A
AFP93551.1	275	352	NC_046221	Catharus ustulatus	Catharus ustulatus isolate bCatUst1 chromosome 1, bCatUst1.pri.v2	49328236	49328457	4.00e-06	152	78	37.179	N/A
AFP93551.1	275	352	NC_046221	Catharus ustulatus	Catharus ustulatus isolate bCatUst1 chromosome 1, bCatUst1.pri.v2	49508114	49508335	4.00e-06	152	78	37.179	N/A
AFP93551.1	259	375	NW_024055503	Scyliorhinus canicula	Scyliorhinus canicula unplaced genomic scaffold, sScyCan1.1	9461	9796	4.03e-06	152	117	31.624	N/A
AFP93551.1	275	369	NC_053452	Hirundo rustica	Hirundo rustica isolate bHirRus1 chromosome 3, bHirRus1.pri.v2	92593800	92593525	4.04e-06	152	96	32.292	N/A
AFP93551.1	276	369	NC_053452	Hirundo rustica	Hirundo rustica isolate bHirRus1 chromosome 3, bHirRus1.pri.v2	28701805	28702077	4.86e-06	152	95	32.632	N/A
AFP93551.1	275	369	NC_053452	Hirundo rustica	Hirundo rustica isolate bHirRus1 chromosome 3, bHirRus1.pri.v2	98465826	98465551	4.99e-06	151	96	32.292	N/A
AFP93551.1	275	369	NC_053452	Hirundo rustica	Hirundo rustica isolate bHirRus1 chromosome 3, bHirRus1.pri.v2	13898338	13898613	5.07e-06	151	96	32.292	N/A
AFP93551.1	275	369	NC_053452	Hirundo rustica	Hirundo rustica isolate bHirRus1 chromosome 3, bHirRus1.pri.v2	31492105	31492380	5.54e-06	151	96	32.292	N/A
AFP93551.1	276	369	NC_053452	Hirundo rustica	Hirundo rustica isolate bHirRus1 chromosome 3, bHirRus1.pri.v2	81185839	81185567	5.59e-06	151	95	32.632	N/A
AFP93551.1	276	369	NC_053452	Hirundo rustica	Hirundo rustica isolate bHirRus1 chromosome 3, bHirRus1.pri.v2	12742403	12742675	6.54e-06	150	95	31.579	N/A
AFP93551.1	275	352	NC_053452	Hirundo rustica	Hirundo rustica isolate bHirRus1 chromosome 3, bHirRus1.pri.v2	95804335	95804114	8.22e-06	150	78	37.179	N/A
AFP93551.1	277	352	NW_022436940	Corvus moneduloides	Corvus moneduloides isolate bCorMon1 unplaced genomic scaffold, bCorMon1.pri scaffold_9_arrow_ctg1	334427	334642	4.07e-06	152	76	39.474	N/A
AFP93551.1	217	376	NW_017732494	Hipposideros armiger	Hipposideros armiger isolate ML-2016 unplaced genomic scaffold, ASM189008v1	266008	265586	4.07e-06	152	161	25.466	N/A
AFP93551.1	275	380	NW_019776330	Cyanistes caeruleus	Cyanistes caeruleus isolate BT333_1 chromosome 3 unlocalized genomic scaffold, cyaCae2 chr3_part19	4472	4164	4.17e-06	152	107	30.841	N/A
AFP93551.1	276	380	NW_019800287	Cyanistes caeruleus	Cyanistes caeruleus isolate BT333_1 unplaced genomic scaffold, cyaCae2 scaffold5187_part1	2480	2785	4.20e-06	151	106	32.075	N/A
AFP93551.1	277	386	NW_025423273	Mauremys mutica	Mauremys mutica isolate MM-2020 ecotype Southern unplaced genomic scaffold, ASM2049712v1 Super-Scaffold_100120	513473	513141	4.22e-06	152	123	32.520	N/A
AFP93551.1	277	387	NC_048300	Trachemys scripta elegans	Trachemys scripta elegans isolate TJP31775 chromosome 3, CAS_Tse_1.0	164589224	164589568	4.26e-06	152	119	31.933	N/A
AFP93551.1	261	354	NC_057750	Chiloscyllium plagiosum	Chiloscyllium plagiosum isolate BGI_BamShark_2017 chromosome 41, ASM401019v2	11246719	11246444	4.33e-06	152	94	37.234	N/A
AFP93551.1	213	387	NC_042618	Rhinatrema bivittatum	Rhinatrema bivittatum chromosome 4, aRhiBiv1.1	93591488	93591997	4.41e-06	152	180	23.889	N/A
AFP93551.1	271	389	NW_007742091	Galeopterus variegatus	Galeopterus variegatus unplaced genomic scaffold, G_variegatus-3.0.2 Scaffold15980	10013	9654	4.44e-06	152	124	33.871	N/A
AFP93551.1	218	368	NW_015433691	Protobothrops mucrosquamatus	Protobothrops mucrosquamatus isolate PMUCROS unplaced genomic scaffold, P.Mucros_1.0 scaffold47961	530	943	4.47e-06	149	154	28.571	N/A
AFP93551.1	275	380	NW_019799878	Cyanistes caeruleus	Cyanistes caeruleus isolate BT333_1 unplaced genomic scaffold, cyaCae2 scaffold4810_part1	2550	2242	4.48e-06	151	107	30.841	N/A
AFP93551.1	276	352	NC_045510	Corvus moneduloides	Corvus moneduloides isolate bCorMon1 chromosome W, bCorMon1.pri	13238002	13238220	4.49e-06	152	77	37.662	N/A
AFP93551.1	275	352	NC_045510	Corvus moneduloides	Corvus moneduloides isolate bCorMon1 chromosome W, bCorMon1.pri	398078	398299	5.07e-06	151	78	38.462	N/A
AFP93551.1	275	352	NC_045510	Corvus moneduloides	Corvus moneduloides isolate bCorMon1 chromosome W, bCorMon1.pri	9511809	9511588	5.74e-06	151	78	38.462	N/A
AFP93551.1	275	352	NC_045510	Corvus moneduloides	Corvus moneduloides isolate bCorMon1 chromosome W, bCorMon1.pri	16276240	16276019	6.10e-06	151	78	38.462	N/A
AFP93551.1	276	352	NC_045510	Corvus moneduloides	Corvus moneduloides isolate bCorMon1 chromosome W, bCorMon1.pri	11133188	11133406	6.21e-06	151	77	37.662	N/A
AFP93551.1	276	368	NC_045510	Corvus moneduloides	Corvus moneduloides isolate bCorMon1 chromosome W, bCorMon1.pri	17495708	17495439	7.02e-06	150	94	34.043	N/A
AFP93551.1	279	365	NW_007729898	Galeopterus variegatus	Galeopterus variegatus unplaced genomic scaffold, G_variegatus-3.0.2 Scaffold3787	120668	120417	4.52e-06	152	88	38.636	N/A
AFP93551.1	214	392	NC_057854	Chelonia mydas	Chelonia mydas isolate rCheMyd1 chromosome 8, rCheMyd1.pri.v2	30034901	30034353	4.53e-06	152	191	27.225	N/A
AFP93551.1	258	392	NC_050075	Dermochelys coriacea	Dermochelys coriacea isolate rDerCor1 chromosome 8, rDerCor1.pri.v4	58053311	58053745	4.53e-06	152	146	26.712	N/A
AFP93551.1	239	392	NC_064479	Caretta caretta	Caretta caretta isolate SJ_126:Eziel1 chromosome 7, GSC_CCare_1.0	56991685	56991224	4.57e-06	152	163	28.834	N/A
AFP93551.1	203	384	NC_044014	Aquila chrysaetos chrysaetos	Aquila chrysaetos chrysaetos chromosome 11, bAquChr1.4	35844445	35843915	4.61e-06	152	187	28.342	N/A
AFP93551.1	275	369	NC_053453	Hirundo rustica	Hirundo rustica isolate bHirRus1 chromosome 4, bHirRus1.pri.v2	43439506	43439781	4.61e-06	152	96	32.292	N/A
AFP93551.1	276	369	NC_053453	Hirundo rustica	Hirundo rustica isolate bHirRus1 chromosome 4, bHirRus1.pri.v2	32565354	32565626	5.25e-06	151	95	32.632	N/A
AFP93551.1	276	369	NC_053453	Hirundo rustica	Hirundo rustica isolate bHirRus1 chromosome 4, bHirRus1.pri.v2	6768056	6768328	5.59e-06	151	95	32.632	N/A
AFP93551.1	275	369	NC_053453	Hirundo rustica	Hirundo rustica isolate bHirRus1 chromosome 4, bHirRus1.pri.v2	21981869	21981594	5.69e-06	151	96	32.292	N/A
AFP93551.1	247	382	NC_059463	Salmo salar	Salmo salar chromosome ssa22, Ssal_v3.1	22176760	22176377	4.65e-06	152	136	33.088	N/A
AFP93551.1	179	374	NW_022209245	Phasianus colchicus	Phasianus colchicus isolate SZU-A5-319 unplaced genomic scaffold, ASM414374v1 scaffold5530_cov58	6207095	6206592	4.73e-06	152	196	22.959	N/A
AFP93551.1	221	388	NW_022206143	Phasianus colchicus	Phasianus colchicus isolate SZU-A5-319 unplaced genomic scaffold, ASM414374v1 scaffold1072_cov28	32042	32536	4.76e-06	152	175	26.286	N/A
AFP93551.1	277	372	NW_024080807	Hyaena hyaena	Hyaena hyaena isolate Hyena2069 unplaced genomic scaffold, ASM300989v1 scaffold_178	763435	763127	4.77e-06	152	107	36.449	N/A
AFP93551.1	209	385	NW_004624732	Heterocephalus glaber	Heterocephalus glaber isolate NMR 29 unplaced genomic scaffold, HetGla_female_1.0 scaffold00003	13207959	13207492	4.77e-06	152	179	26.257	N/A
AFP93551.1	214	357	NW_025423287	Mauremys mutica	Mauremys mutica isolate MM-2020 ecotype Southern unplaced genomic scaffold, ASM2049712v1 Super-Scaffold_100201	695775	696182	4.81e-06	152	144	27.778	N/A
AFP93551.1	223	384	NW_004624964	Heterocephalus glaber	Heterocephalus glaber isolate NMR 29 unplaced genomic scaffold, HetGla_female_1.0 scaffold00235	225034	224588	4.85e-06	152	165	25.455	N/A
AFP93551.1	277	352	NW_008238598	Corvus brachyrhynchos	Corvus brachyrhynchos isolate BGI_N302 unplaced genomic scaffold, ASM69197v1 scaffold4826	569	354	4.85e-06	148	76	39.474	N/A
AFP93551.1	276	369	NC_053460	Hirundo rustica	Hirundo rustica isolate bHirRus1 chromosome 11, bHirRus1.pri.v2	3951609	3951337	4.86e-06	152	95	32.632	N/A
AFP93551.1	276	369	NC_053460	Hirundo rustica	Hirundo rustica isolate bHirRus1 chromosome 11, bHirRus1.pri.v2	17966233	17966505	5.12e-06	151	95	32.632	N/A
AFP93551.1	276	369	NC_053460	Hirundo rustica	Hirundo rustica isolate bHirRus1 chromosome 11, bHirRus1.pri.v2	20634454	20634182	5.99e-06	151	95	32.632	N/A
AFP93551.1	276	380	NC_031768	Parus major	Parus major isolate Abel chromosome 1, Parus_major1.1	63705516	63705211	4.94e-06	151	106	31.132	N/A
AFP93551.1	276	352	NW_024528856	Pyrgilauda ruficollis	Pyrgilauda ruficollis isolate IOZ18807 unplaced genomic scaffold, ASM1759013v1 scaffold703	11340	11122	4.95e-06	151	77	36.364	N/A
AFP93551.1	262	391	NW_004624888	Heterocephalus glaber	Heterocephalus glaber isolate NMR 29 unplaced genomic scaffold, HetGla_female_1.0 scaffold00159	1891526	1891161	4.98e-06	151	132	31.061	N/A
AFP93551.1	276	369	NC_053455	Hirundo rustica	Hirundo rustica isolate bHirRus1 chromosome 6, bHirRus1.pri.v2	42160541	42160813	4.99e-06	151	95	32.632	N/A
AFP93551.1	276	374	NC_053455	Hirundo rustica	Hirundo rustica isolate bHirRus1 chromosome 6, bHirRus1.pri.v2	13993817	13993530	5.12e-06	151	100	32.000	N/A
AFP93551.1	276	369	NC_053455	Hirundo rustica	Hirundo rustica isolate bHirRus1 chromosome 6, bHirRus1.pri.v2	51175712	51175984	5.64e-06	151	95	32.632	N/A
AFP93551.1	266	391	NC_055961	Alosa sapidissima	Alosa sapidissima isolate fAloSap1 chromosome 5, fAloSap1.pri	7100523	7100158	5.03e-06	151	127	33.071	N/A
AFP93551.1	200	380	NW_015388760	Protobothrops mucrosquamatus	Protobothrops mucrosquamatus isolate PMUCROS unplaced genomic scaffold, P.Mucros_1.0 scaffold2717	16561	16097	5.06e-06	151	181	25.967	N/A
AFP93551.1	275	352	NC_044241	Taeniopygia guttata	Taeniopygia guttata isolate Blue55 chromosome Z, bTaeGut1.4.pri	18520110	18519889	5.07e-06	151	78	35.897	N/A
AFP93551.1	258	372	NC_059456	Salmo salar	Salmo salar chromosome ssa15, Ssal_v3.1	23962902	23963237	5.07e-06	151	115	33.913	N/A
AFP93551.1	276	369	NW_024403836	Hirundo rustica	Hirundo rustica isolate bHirRus1 chromosome W unlocalized genomic scaffold, bHirRus1.pri.v2 SUPER_W_unloc_1	297207	297479	5.11e-06	151	95	32.632	N/A
AFP93551.1	223	393	NW_022900949	Fukomys damarensis	Fukomys damarensis isolate Sample0158 unplaced genomic scaffold, DMR_v1.0_HiC HiC_scaffold_37	32087185	32087613	5.16e-06	151	173	26.590	N/A
AFP93551.1	187	343	NW_005842111	Alligator sinensis	Alligator sinensis unplaced genomic scaffold, ASM45574v1 scaffold67_1	1154813	1155265	5.21e-06	151	159	26.415	N/A
AFP93551.1	276	382	NW_024470322	Aquila chrysaetos chrysaetos	Aquila chrysaetos chrysaetos chromosome W unlocalized genomic scaffold, bAquChr1.4 W_unloc_2	298938	299252	5.21e-06	151	109	35.780	N/A
AFP93551.1	155	387	NW_022630253	Amblyraja radiata	Amblyraja radiata isolate CabotCenter1 unplaced genomic scaffold, sAmbRad1.1.pri scaffold_1071_ctg1	12485	13093	5.23e-06	151	233	23.176	N/A
AFP93551.1	275	369	NC_053466	Hirundo rustica	Hirundo rustica isolate bHirRus1 chromosome 17, bHirRus1.pri.v2	8789235	8789510	5.25e-06	151	96	32.292	N/A
AFP93551.1	276	369	NC_053466	Hirundo rustica	Hirundo rustica isolate bHirRus1 chromosome 17, bHirRus1.pri.v2	11381545	11381273	5.59e-06	151	95	32.632	N/A
AFP93551.1	266	348	NC_045736	Etheostoma spectabile	Etheostoma spectabile isolate EspeVRDwgs_2016 chromosome 4, UIUC_Espe_1.0	34332536	34332790	5.25e-06	151	86	36.047	N/A
AFP93551.1	210	388	NC_059081	Mauremys mutica	Mauremys mutica isolate MM-2020 ecotype Southern chromosome 10, ASM2049712v1	10709332	10709835	5.25e-06	151	186	26.882	N/A
AFP93551.1	276	383	NW_022651098	Strigops habroptila	Strigops habroptila isolate Jane unplaced genomic scaffold, bStrHab1.2.pri NW_022045621.1_ctg1	2700	2377	5.28e-06	151	112	35.714	N/A
AFP93551.1	274	380	NC_031771	Parus major	Parus major isolate Abel chromosome 4, Parus_major1.1	8161145	8161456	5.30e-06	151	108	30.556	N/A
AFP93551.1	276	369	NC_053450	Hirundo rustica	Hirundo rustica isolate bHirRus1 chromosome 1, bHirRus1.pri.v2	76652938	76653210	5.30e-06	151	95	32.632	N/A
AFP93551.1	275	369	NC_053450	Hirundo rustica	Hirundo rustica isolate bHirRus1 chromosome 1, bHirRus1.pri.v2	100917451	100917176	5.49e-06	151	96	32.292	N/A
AFP93551.1	275	369	NC_053450	Hirundo rustica	Hirundo rustica isolate bHirRus1 chromosome 1, bHirRus1.pri.v2	13189312	13189037	5.54e-06	151	96	32.292	N/A
AFP93551.1	276	369	NC_053450	Hirundo rustica	Hirundo rustica isolate bHirRus1 chromosome 1, bHirRus1.pri.v2	12310600	12310328	5.59e-06	151	95	32.632	N/A
AFP93551.1	276	369	NC_053450	Hirundo rustica	Hirundo rustica isolate bHirRus1 chromosome 1, bHirRus1.pri.v2	121763100	121762828	5.64e-06	151	95	32.632	N/A
AFP93551.1	276	369	NC_053450	Hirundo rustica	Hirundo rustica isolate bHirRus1 chromosome 1, bHirRus1.pri.v2	39130060	39130332	5.64e-06	151	95	32.632	N/A
AFP93551.1	276	369	NC_053450	Hirundo rustica	Hirundo rustica isolate bHirRus1 chromosome 1, bHirRus1.pri.v2	58890767	58891039	5.84e-06	151	95	32.632	N/A
AFP93551.1	275	369	NC_053450	Hirundo rustica	Hirundo rustica isolate bHirRus1 chromosome 1, bHirRus1.pri.v2	99148821	99148546	7.14e-06	150	96	31.250	N/A
AFP93551.1	276	369	NC_053454	Hirundo rustica	Hirundo rustica isolate bHirRus1 chromosome 5, bHirRus1.pri.v2	40329845	40329573	5.39e-06	151	95	32.632	N/A
AFP93551.1	276	369	NC_053454	Hirundo rustica	Hirundo rustica isolate bHirRus1 chromosome 5, bHirRus1.pri.v2	67742872	67743144	5.84e-06	151	95	32.632	N/A
AFP93551.1	267	375	NC_047581	Esox lucius	Esox lucius isolate fEsoLuc1 chromosome 13, fEsoLuc1.pri	6988575	6988904	5.44e-06	151	113	35.398	N/A
AFP93551.1	276	380	NW_019790948	Cyanistes caeruleus	Cyanistes caeruleus isolate BT333_1 unplaced genomic scaffold, cyaCae2 scaffold2307_part1	1504	1809	5.54e-06	151	106	32.075	N/A
AFP93551.1	200	386	NW_015389131	Protobothrops mucrosquamatus	Protobothrops mucrosquamatus isolate PMUCROS unplaced genomic scaffold, P.Mucros_1.0 scaffold3129	30196	29714	5.55e-06	151	187	25.134	N/A
AFP93551.1	276	369	NC_053477	Hirundo rustica	Hirundo rustica isolate bHirRus1 chromosome 28, bHirRus1.pri.v2	4058890	4058618	5.59e-06	151	95	32.632	N/A
AFP93551.1	276	369	NC_053465	Hirundo rustica	Hirundo rustica isolate bHirRus1 chromosome 16, bHirRus1.pri.v2	4050351	4050079	5.59e-06	151	95	32.632	N/A
AFP93551.1	276	369	NC_053464	Hirundo rustica	Hirundo rustica isolate bHirRus1 chromosome 15, bHirRus1.pri.v2	13926275	13926547	5.59e-06	151	95	32.632	N/A
AFP93551.1	275	369	NC_053459	Hirundo rustica	Hirundo rustica isolate bHirRus1 chromosome 10, bHirRus1.pri.v2	562248	562523	5.59e-06	151	96	32.292	N/A
AFP93551.1	276	369	NC_053458	Hirundo rustica	Hirundo rustica isolate bHirRus1 chromosome 9, bHirRus1.pri.v2	2020829	2020557	5.59e-06	151	95	32.632	N/A
AFP93551.1	276	369	NC_053456	Hirundo rustica	Hirundo rustica isolate bHirRus1 chromosome 7, bHirRus1.pri.v2	33139356	33139084	5.59e-06	151	95	32.632	N/A
AFP93551.1	155	387	NC_045963	Amblyraja radiata	Amblyraja radiata isolate CabotCenter1 chromosome 8, sAmbRad1.1.pri	16847226	16847834	5.59e-06	151	233	23.176	N/A
AFP93551.1	244	348	NW_018153455	Pogona vitticeps	Pogona vitticeps unplaced genomic scaffold, pvi1.1.0 contig545290	635	336	5.61e-06	150	105	32.381	N/A
AFP93551.1	222	376	NW_004624850	Heterocephalus glaber	Heterocephalus glaber isolate NMR 29 unplaced genomic scaffold, HetGla_female_1.0 scaffold00121	3893977	3894387	5.64e-06	151	157	29.299	N/A
AFP93551.1	276	369	NC_053462	Hirundo rustica	Hirundo rustica isolate bHirRus1 chromosome 13, bHirRus1.pri.v2	16176118	16175846	5.64e-06	151	95	32.632	N/A
AFP93551.1	276	369	NC_053462	Hirundo rustica	Hirundo rustica isolate bHirRus1 chromosome 13, bHirRus1.pri.v2	16015446	16015174	5.64e-06	151	95	32.632	N/A
AFP93551.1	275	352	NC_053462	Hirundo rustica	Hirundo rustica isolate bHirRus1 chromosome 13, bHirRus1.pri.v2	17828	18049	6.21e-06	151	78	38.462	N/A
AFP93551.1	196	380	NW_015379273	Parus major	Parus major isolate Abel unplaced genomic scaffold, Parus_major1.1 Scaffold303	132090	132599	5.77e-06	151	187	24.064	N/A
AFP93551.1	221	380	NW_015387418	Protobothrops mucrosquamatus	Protobothrops mucrosquamatus isolate PMUCROS unplaced genomic scaffold, P.Mucros_1.0 scaffold1208	1883	2305	5.82e-06	151	160	26.250	N/A
AFP93551.1	277	382	NW_024470321	Aquila chrysaetos chrysaetos	Aquila chrysaetos chrysaetos chromosome W unlocalized genomic scaffold, bAquChr1.4 W_unloc_1	2747333	2747022	5.94e-06	151	108	36.111	N/A
AFP93551.1	268	384	NW_024470321	Aquila chrysaetos chrysaetos	Aquila chrysaetos chrysaetos chromosome W unlocalized genomic scaffold, bAquChr1.4 W_unloc_1	5153008	5152661	6.60e-06	150	118	30.508	N/A
AFP93551.1	277	382	NW_024470321	Aquila chrysaetos chrysaetos	Aquila chrysaetos chrysaetos chromosome W unlocalized genomic scaffold, bAquChr1.4 W_unloc_1	3740153	3740464	7.46e-06	150	108	36.111	N/A
AFP93551.1	203	384	NW_024470321	Aquila chrysaetos chrysaetos	Aquila chrysaetos chrysaetos chromosome W unlocalized genomic scaffold, bAquChr1.4 W_unloc_1	1240800	1241330	8.14e-06	150	187	29.412	N/A
AFP93551.1	223	393	NW_004627097	Heterocephalus glaber	Heterocephalus glaber isolate NMR 29 unplaced genomic scaffold, HetGla_female_1.0 scaffold02368	770	345	5.97e-06	149	173	24.277	N/A
AFP93551.1	258	382	NC_059078	Mauremys mutica	Mauremys mutica isolate MM-2020 ecotype Southern chromosome 7, ASM2049712v1	51934791	51934423	5.99e-06	151	128	32.812	N/A
AFP93551.1	275	369	NC_044294	Strigops habroptila	Strigops habroptila isolate Jane chromosome 18, bStrHab1.2.pri	2620142	2619867	6.10e-06	151	96	35.417	N/A
AFP93551.1	276	352	NW_024506455	Onychostruthus taczanowskii	Onychostruthus taczanowskii isolate IOZ18803 unplaced genomic scaffold, ASM1759005v1 scaffold851	606	388	6.14e-06	150	77	36.364	N/A
AFP93551.1	277	387	NW_020340091	Puma concolor	Puma concolor isolate SC36_Marlon unplaced genomic scaffold, PumCon1.0 scaffold_X2	13865763	13866095	6.15e-06	151	118	33.898	N/A
AFP93551.1	235	345	NC_052164	Scyliorhinus canicula	Scyliorhinus canicula chromosome 19, sScyCan1.1	25631504	25631824	6.21e-06	151	112	30.357	N/A
AFP93551.1	212	342	NC_064848	Suncus etruscus	Suncus etruscus isolate mSunEtr1 chromosome 1, mSunEtr1.pri.cur	155582185	155581808	6.32e-06	151	138	31.884	N/A
AFP93551.1	179	382	NW_022205645	Phasianus colchicus	Phasianus colchicus isolate SZU-A5-319 unplaced genomic scaffold, ASM414374v1 scaffold415_cov55	2739778	2739236	6.37e-06	151	206	23.301	N/A
AFP93551.1	196	380	NC_031799	Parus major	Parus major isolate Abel chromosome Z, Parus_major1.1	17217480	17216971	6.37e-06	151	187	25.668	N/A
AFP93551.1	276	393	NW_019181203	Seriola dumerili	Seriola dumerili isolate Sdu_G_001 unplaced genomic scaffold, Sdu_1.0 BDQW01006948.1	797	420	6.38e-06	146	128	32.031	N/A
AFP93551.1	242	387	NW_017728906	Crocodylus porosus	Crocodylus porosus isolate Cpor-Errol unplaced genomic scaffold, CroPor_comp1	176495701	176496102	6.49e-06	151	146	32.192	N/A
AFP93551.1	198	380	NC_014777	Anolis carolinensis	Anolis carolinensis chromosome 2, AnoCar2.0	62596224	62596751	6.54e-06	150	187	26.203	N/A
AFP93551.1	197	381	NC_014779	Anolis carolinensis	Anolis carolinensis chromosome 4, AnoCar2.0	113898008	113897475	6.66e-06	150	189	25.926	N/A
AFP93551.1	197	387	NC_014779	Anolis carolinensis	Anolis carolinensis chromosome 4, AnoCar2.0	114752095	114751541	8.74e-06	149	202	27.228	N/A
AFP93551.1	260	385	NC_050068	Dermochelys coriacea	Dermochelys coriacea isolate rDerCor1 chromosome 1, rDerCor1.pri.v4	212679616	212679209	6.66e-06	150	137	28.467	N/A
AFP93551.1	276	369	NC_036874	Salvelinus alpinus	Salvelinus alpinus isolate IW2-2015 linkage group LG35, ASM291031v2	942387	942115	6.72e-06	150	94	38.298	N/A
AFP93551.1	275	380	NW_019785495	Cyanistes caeruleus	Cyanistes caeruleus isolate BT333_1 unplaced genomic scaffold, cyaCae2 scaffold1814_part1	1154	1462	6.77e-06	150	107	29.907	N/A
AFP93551.1	276	382	NW_024470384	Aquila chrysaetos chrysaetos	Aquila chrysaetos chrysaetos unplaced genomic scaffold, bAquChr1.4	29432	29118	6.88e-06	150	109	35.780	N/A
AFP93551.1	277	388	NC_044322	Gopherus evgoodei	Gopherus evgoodei ecotype Sinaloan lineage chromosome 1, rGopEvg1_v1.p	255073270	255073608	6.90e-06	150	117	32.479	N/A
AFP93551.1	196	374	NW_021938956	Manacus vitellinus	Manacus vitellinus isolate BGI_N305 unplaced genomic scaffold, ASM171598v3 scaffold_1314_pilon	1437	1910	6.91e-06	149	181	25.414	N/A
AFP93551.1	276	352	NW_024531877	Pyrgilauda ruficollis	Pyrgilauda ruficollis isolate IOZ18807 unplaced genomic scaffold, ASM1759013v1 scaffold975	5245	5463	6.91e-06	150	77	36.364	N/A
AFP93551.1	277	388	NC_064817	Panthera uncia	Panthera uncia isolate 11264 chromosome 6, Puncia_PCG_1.0	30544159	30544518	6.96e-06	150	120	32.500	N/A
AFP93551.1	277	388	NC_056677	Panthera tigris	Panthera tigris isolate Pti1 chromosome X, P.tigris_Pti1_mat1.1	31671329	31671688	6.96e-06	150	120	32.500	N/A
AFP93551.1	276	369	NW_024403839	Hirundo rustica	Hirundo rustica isolate bHirRus1 unplaced genomic scaffold, bHirRus1.pri.v2 scaffold_100_arrow_ctg1	83986	83714	6.99e-06	150	95	32.632	N/A
AFP93551.1	237	372	NW_024527466	Pyrgilauda ruficollis	Pyrgilauda ruficollis isolate IOZ18807 unplaced genomic scaffold, ASM1759013v1 scaffold578	13062	12697	7.05e-06	150	137	27.007	N/A
AFP93551.1	277	388	NW_017620046	Panthera pardus	Panthera pardus isolate Maewha unplaced genomic scaffold, PanPar1.0 scaffold202	1003708	1004067	7.14e-06	150	120	32.500	N/A
AFP93551.1	196	380	NC_031788	Parus major	Parus major isolate Abel chromosome 20, Parus_major1.1	167425	167934	7.14e-06	150	187	24.064	N/A
AFP93551.1	276	379	NW_005087776	Pseudopodoces humilis	Pseudopodoces humilis unplaced genomic scaffold, PseHum1.0 scaffold610	118074	118376	7.18e-06	150	105	30.476	N/A
# TBLASTN 2.13.0+
# Query: UUW41196.1 |L polymerase|Chapare mammarenavirus|Mammarenavirus|Arenaviridae|Homo sapiens|Bolivia: Alto Beni|Bolivia|2019-12-13|2022-08-17T00:00:00Z|L polymerase, partial [Chapare mammarenavirus]
# Database: ref_euk_rep_genomes
# 0 hits found
# TBLASTN 2.13.0+
# Query: YP_001649219.1 |Z protein|Cupixi mammarenavirus|Mammarenavirus|Arenaviridae||Brazil|Brazil||2008-01-11T00:00:00Z|Z protein [Cupixi mammarenavirus]
# Database: ref_euk_rep_genomes
# 0 hits found
# TBLASTN 2.13.0+
# Query: YP_009551604.1 |nucleoprotein|Hairy antennavirus|Antennavirus|Arenaviridae|Antennarius striatus|China|China||2019-02-12T00:00:00Z|nucleoprotein [Wenling frogfish arenavirus 2]
# Database: ref_euk_rep_genomes
# 0 hits found
# TBLASTN 2.13.0+
# Query: QYK37504.1 |hypothetical protein|Inner Mongolia sediment arena-like virus||Arenaviridae||China: Inner Mongolia|China|2018-06-08|2022-03-10T00:00:00Z|MAG: hypothetical protein [Inner Mongolia sediment arena-like virus]
# Database: ref_euk_rep_genomes
# 0 hits found
# TBLASTN 2.13.0+
# Query: APX61252.1 |RNA-dependent RNA polymerase|Keijut pohjoismaissa virus|Reptarenavirus|Arenaviridae||Switzerland|Switzerland|2013|2017-01-31T00:00:00Z|RNA-dependent RNA polymerase [Keijut pohjoismaissa virus]
# Database: ref_euk_rep_genomes
# 0 hits found
# TBLASTN 2.13.0+
# Query: QWQ58013.1 |nucleoprotein|Kwanza mammarenavirus|Mammarenavirus|Arenaviridae|Mus triton|Angola: Cassongue|Angola|2017-07|2021-06-19T00:00:00Z|nucleoprotein, partial [Kwanza mammarenavirus]
# Database: ref_euk_rep_genomes
# 0 hits found
# TBLASTN 2.13.0+
# Query: AZI96191.1 |polymerase|Lassa mammarenavirus|Mammarenavirus|Arenaviridae|Homo sapiens|Nigeria: ONDO|Nigeria|2018-01-17|2018-12-10T00:00:00Z|polymerase, partial [Lassa mammarenavirus]
# Database: ref_euk_rep_genomes
# 0 hits found
# BLAST processed 22 queries
```
