## Supplementary material for "Deep-mining of vertebrate genomes reveals an unexpected diversity of endogenous viral elements": batch_004-tblastn-ref_euk_rep_genomes.out

```
# TBLASTN 2.13.0+
# Query: AHZ55916.1 |L protein|Lymphocytic choriomeningitis mammarenavirus|Mammarenavirus|Arenaviridae|Mus musculus|USA|USA||2014-05-17T00:00:00Z|L protein [Lymphocytic choriomeningitis mammarenavirus]
# Database: ref_euk_rep_genomes
# 0 hits found
# TBLASTN 2.13.0+
# Query: AAB33671.1 |S-RNA product|Lymphocytic choriomeningitis mammarenavirus|Mammarenavirus|Arenaviridae|Mus||||1995-07-26T00:00:00Z|S-RNA product, partial [Lymphocytic choriomeningitis mammarenavirus]
# Database: ref_euk_rep_genomes
# 0 hits found
# TBLASTN 2.13.0+
# Query: ADD63338.1 |NP|Merino Walk mammarenavirus|Mammarenavirus|Arenaviridae|Myotomys unisulcatus|South Africa: Merino Walk, Eastern Cape|South Africa|1985|2010-03-15T00:00:00Z|NP [Merino Walk mammarenavirus]
# Database: ref_euk_rep_genomes
# 0 hits found
# TBLASTN 2.13.0+
# Query: 3T5N_A ||Mopeia Lassa virus reassortant 29|Arenavirus|Arenaviridae|||||2012-01-11T00:00:00Z|Chain A, Nucleoprotein
# Database: ref_euk_rep_genomes
# 0 hits found
# TBLASTN 2.13.0+
# Query: AIN76884.1 |RNA-dependent RNA polymerase|Patawa virus||Arenaviridae|Oecomys auyantepui|French Guiana|French Guiana|2010-07-09|2014-09-21T00:00:00Z|RNA-dependent RNA polymerase, partial [Patawa virus]
# Database: ref_euk_rep_genomes
# 0 hits found
# TBLASTN 2.13.0+
# Query: YP_010086253.1 |glycoprotein precursor|Schoolhouse hartmanivirus|Hartmanivirus|Arenaviridae|Boa constrictor|Switzerland|Switzerland|2017|2021-06-01T00:00:00Z|glycoprotein precursor [Old schoolhouse virus 1]
# Database: ref_euk_rep_genomes
# 0 hits found
# TBLASTN 2.13.0+
# Query: UOX72938.1 |nucleocapsid protein|Wenzhou Rattus losea mammarenavirus 1|Mammarenavirus|Arenaviridae|Rattus losea|China|China|2016|2022-04-20T00:00:00Z|nucleocapsid protein [Wenzhou Rattus losea mammarenavirus 1]
# Database: ref_euk_rep_genomes
# 0 hits found
# TBLASTN 2.13.0+
# Query: QDH88831.1 |RNA-dependent RNA polymerase|Arenavirus sp.|Arenavirus|Arenaviridae||USA: Hopland, California|USA||2019-07-10T00:00:00Z|RNA-dependent RNA polymerase, partial [Arenavirus sp.]
# Database: ref_euk_rep_genomes
# 0 hits found
# TBLASTN 2.13.0+
# Query: AGU16812.1 |L protein|Boid arenavirus||Arenaviridae|Boa constrictor|Germany|Germany|2012|2013-09-02T00:00:00Z|L protein, partial [Boid arenavirus]
# Database: ref_euk_rep_genomes
# 0 hits found
# TBLASTN 2.13.0+
# Query: AFP93552.1 |nucleoprotein|California reptarenavirus|Reptarenavirus|Arenaviridae|Corallus annulatus|USA: California|USA|2009-07-08|2012-08-21T00:00:00Z|nucleoprotein [CAS virus]
# Database: ref_euk_rep_genomes
# 0 hits found
# TBLASTN 2.13.0+
# Query: UUW41197.1 |L polymerase|Chapare mammarenavirus|Mammarenavirus|Arenaviridae|Homo sapiens|Bolivia: Alto Beni|Bolivia|2019-12-13|2022-08-17T00:00:00Z|L polymerase, partial [Chapare mammarenavirus]
# Database: ref_euk_rep_genomes
# 0 hits found
# TBLASTN 2.13.0+
# Query: YP_001649222.1 |glycoprotein precursor|Cupixi mammarenavirus|Mammarenavirus|Arenaviridae|||||2008-01-11T00:00:00Z|glycoprotein precursor [Cupixi mammarenavirus]
# Database: ref_euk_rep_genomes
# 0 hits found
# TBLASTN 2.13.0+
# Query: AQT19881.1 |glycoprotein precursor|Gairo mammarenavirus|Mammarenavirus|Arenaviridae|Mastomys natalensis|Tanzania: Majawanga|Tanzania|2012-08-25|2017-03-01T00:00:00Z|glycoprotein precursor, partial [Gairo mammarenavirus]
# Database: ref_euk_rep_genomes
# 0 hits found
# TBLASTN 2.13.0+
# Query: YP_009551605.1 |L protein|Hairy antennavirus|Antennavirus|Arenaviridae|Antennarius striatus|China|China||2019-02-12T00:00:00Z|L protein [Wenling frogfish arenavirus 2]
# Database: ref_euk_rep_genomes
# 0 hits found
# TBLASTN 2.13.0+
# Query: QYK37505.1 |putative glycoprotein|Inner Mongolia sediment arena-like virus||Arenaviridae||China: Inner Mongolia|China|2018-06-08|2022-03-10T00:00:00Z|MAG: putative glycoprotein [Inner Mongolia sediment arena-like virus]
# Database: ref_euk_rep_genomes
# 0 hits found
# TBLASTN 2.13.0+
# Query: QWQ58026.1 |Z protein|Kwanza mammarenavirus|Mammarenavirus|Arenaviridae|Mus triton|Angola: Cassongue|Angola|2017-07|2021-06-19T00:00:00Z|Z protein [Kwanza mammarenavirus]
# Database: ref_euk_rep_genomes
# 0 hits found
# TBLASTN 2.13.0+
# Query: USR47348.1 |RNA-directed RNA polymerase|Lassa mammarenavirus|Mammarenavirus|Arenaviridae|Mastomys natalensis|Sierra Leone: Bafodia|Sierra Leone|2019-09-08|2022-07-02T00:00:00Z|RNA-directed RNA polymerase, partial [Lassa mammarenavirus]
# Database: ref_euk_rep_genomes
# 0 hits found
# TBLASTN 2.13.0+
# Query: QWQ58028.1 |Z protein|Luna mammarenavirus|Mammarenavirus|Arenaviridae|Mastomys natalensis|Angola: Bicuar NP|Angola|2017-07|2021-06-19T00:00:00Z|Z protein [Luna mammarenavirus]
# Database: ref_euk_rep_genomes
# 0 hits found
# TBLASTN 2.13.0+
# Query: 3MKO_A ||Lymphocytic choriomeningitis mammarenavirus|Mammarenavirus|Arenaviridae|||||2011-04-20T00:00:00Z|Chain A, Glycoprotein C
# Database: ref_euk_rep_genomes
# 0 hits found
# TBLASTN 2.13.0+
# Query: AAB33673.1 |S-RNA product|Lymphocytic choriomeningitis mammarenavirus|Mammarenavirus|Arenaviridae|Mus||||1995-07-26T00:00:00Z|S-RNA product, partial [Lymphocytic choriomeningitis mammarenavirus]
# Database: ref_euk_rep_genomes
# 0 hits found
# TBLASTN 2.13.0+
# Query: ADD63339.1 |Z protein|Merino Walk mammarenavirus|Mammarenavirus|Arenaviridae|Myotomys unisulcatus|South Africa: Merino Walk, Eastern Cape|South Africa|1985|2010-03-15T00:00:00Z|Z protein [Merino Walk mammarenavirus]
# Database: ref_euk_rep_genomes
# 0 hits found
# TBLASTN 2.13.0+
# Query: AAW48878.1 |polymerase|Mobala mammarenavirus|Mammarenavirus|Arenaviridae||Central African Republic|Central African Republic||2005-08-01T00:00:00Z|polymerase, partial [Mobala mammarenavirus]
# Database: ref_euk_rep_genomes
# 0 hits found
# TBLASTN 2.13.0+
# Query: 6SX8_A ||Mopeia mammarenavirus|Mammarenavirus|Arenaviridae|||||2021-07-19T00:00:00Z|Chain A, Nucleoprotein
# Database: ref_euk_rep_genomes
# 0 hits found
# TBLASTN 2.13.0+
# Query: AIN76885.1 |nucleocapsid protein|Patawa virus||Arenaviridae|Oecomys auyantepui|French Guiana|French Guiana|2010-07-09|2014-09-21T00:00:00Z|nucleocapsid protein, partial [Patawa virus]
# Database: ref_euk_rep_genomes
# 0 hits found
# TBLASTN 2.13.0+
# Query: BAU22153.1 |Z protein|Solwezi mammarenavirus|Mammarenavirus|Arenaviridae|Grammomys sp.|Zambia:Solwezi|Zambia|2013-05|2016-01-06T00:00:00Z|Z protein [Arenaviridae sp. 13ZR68]
# Database: ref_euk_rep_genomes
# 0 hits found
# TBLASTN 2.13.0+
# Query: AJA32707.1 |ring finger protein|Wenzhou mammarenavirus|Mammarenavirus|Arenaviridae|Rattus rattus||||2014-12-24T00:00:00Z|ring finger protein [Wenzhou virus 2]
# Database: ref_euk_rep_genomes
# 0 hits found
# TBLASTN 2.13.0+
# Query: QIM73710.1 |glycoprotein precursor|Arenavirus sp.|Arenavirus|Arenaviridae|Menetes|Thailand|Thailand|2016-12|2020-10-12T00:00:00Z|glycoprotein precursor, partial [Arenavirus sp.]
# Database: ref_euk_rep_genomes
# 0 hits found
# TBLASTN 2.13.0+
# Query: QIM73742.1 |RNA-dependent RNA polymerase|Arenavirus sp.|Arenavirus|Arenaviridae|Rattus exulans|Thailand|Thailand|2018-08|2020-10-12T00:00:00Z|RNA-dependent RNA polymerase [Arenavirus sp.]
# Database: ref_euk_rep_genomes
# 0 hits found
# TBLASTN 2.13.0+
# Query: QDH88832.1 |hypothetical protein|Arenavirus sp.|Arenavirus|Arenaviridae||USA: Hopland, California|USA||2019-07-10T00:00:00Z|hypothetical protein H2Bulk345013_000002, partial [Arenavirus sp.]
# Database: ref_euk_rep_genomes
# 0 hits found
# TBLASTN 2.13.0+
# Query: UUW41166.1 |nucleocapsid protein|Chapare mammarenavirus|Mammarenavirus|Arenaviridae|Homo sapiens|Bolivia: La Paz|Bolivia|2019-06-27|2022-08-17T00:00:00Z|nucleocapsid protein, partial [Chapare mammarenavirus]
# Database: ref_euk_rep_genomes
# 0 hits found
# TBLASTN 2.13.0+
# Query: UUW41198.1 |L polymerase|Chapare mammarenavirus|Mammarenavirus|Arenaviridae|Homo sapiens|Bolivia: Alto Beni|Bolivia|2019-12-13|2022-08-17T00:00:00Z|L polymerase, partial [Chapare mammarenavirus]
# Database: ref_euk_rep_genomes
# 0 hits found
# TBLASTN 2.13.0+
# Query: YP_009551606.1 |hypothetical protein|Hairy antennavirus|Antennavirus|Arenaviridae|Antennarius striatus|China|China||2019-02-12T00:00:00Z|hypothetical protein [Wenling frogfish arenavirus 2]
# Database: ref_euk_rep_genomes
# 0 hits found
# TBLASTN 2.13.0+
# Query: USR47349.1 |RNA-directed RNA polymerase|Lassa mammarenavirus|Mammarenavirus|Arenaviridae|Mastomys natalensis|Sierra Leone: Bafodia|Sierra Leone|2019-09-08|2022-07-02T00:00:00Z|RNA-directed RNA polymerase, partial [Lassa mammarenavirus]
# Database: ref_euk_rep_genomes
# 0 hits found
# TBLASTN 2.13.0+
# Query: ADG01829.1 |glycoprotein precursor|Lassa mammarenavirus|Mammarenavirus|Arenaviridae|Mastomys natalensis|Mali|Mali|2009|2010-05-03T00:00:00Z|glycoprotein precursor, partial [Lassa mammarenavirus]
# Database: ref_euk_rep_genomes
# 0 hits found
# TBLASTN 2.13.0+
# Query: 6HJC_A ||Loei River mammarenavirus|Mammarenavirus|Arenaviridae|||||2018-10-15T00:00:00Z|Chain A, Pre-glycoprotein polyprotein GP complex
# Database: ref_euk_rep_genomes
# 0 hits found
# TBLASTN 2.13.0+
# Query: ASB51410.1 |RNA-dependent RNA polymerase|Lymphocytic choriomeningitis mammarenavirus|Mammarenavirus|Arenaviridae|Mus musculus|USA|USA|1977|2017-06-25T00:00:00Z|RNA-dependent RNA polymerase, partial [Lymphocytic choriomeningitis mammarenavirus]
# Database: ref_euk_rep_genomes
# 0 hits found
# TBLASTN 2.13.0+
# Query: ADD63340.1 |L|Merino Walk mammarenavirus|Mammarenavirus|Arenaviridae|Myotomys unisulcatus|South Africa: Merino Walk, Eastern Cape|South Africa|1985|2010-03-15T00:00:00Z|L [Merino Walk mammarenavirus]
# Database: ref_euk_rep_genomes
# 0 hits found
# TBLASTN 2.13.0+
# Query: AIN76886.1 |nucleocapsid protein|Patawa virus||Arenaviridae|Oecomys rutilus|French Guiana|French Guiana|2012-08-09|2014-09-21T00:00:00Z|nucleocapsid protein, partial [Patawa virus]
# Database: ref_euk_rep_genomes
# 0 hits found
# TBLASTN 2.13.0+
# Query: AFI98458.2 |nucleocapsid protein|Pirital mammarenavirus|Mammarenavirus|Arenaviridae|Sigmodon alstoni|Venezuela|Venezuela|1997-02-04|2012-05-07T00:00:00Z|nucleocapsid protein, partial [Pirital mammarenavirus]
# Database: ref_euk_rep_genomes
# 0 hits found
# BLAST processed 39 queries
```
