## Supplementary material for "Deep-mining of vertebrate genomes reveals an unexpected diversity of endogenous viral elements": batch_005-tblastn-ref_euk_rep_genomes.out

```
# TBLASTN 2.13.0+
# Query: YP_010086255.1 |RNA-dependent RNA polymerase|Schoolhouse hartmanivirus|Hartmanivirus|Arenaviridae|Boa constrictor|Switzerland|Switzerland|2017|2021-06-01T00:00:00Z|RNA-dependent RNA polymerase [Old schoolhouse virus 1]
# Database: ref_euk_rep_genomes
# 0 hits found
# TBLASTN 2.13.0+
# Query: QDH90985.1 |hypothetical protein|Arenavirus sp.|Arenavirus|Arenaviridae||USA: Hopland, California|USA||2019-07-10T00:00:00Z|hypothetical protein H2Rhizo314078_000001, partial [Arenavirus sp.]
# Database: ref_euk_rep_genomes
# 0 hits found
# TBLASTN 2.13.0+
# Query: QLA46853.1 |L|Cali mammarenavirus|Mammarenavirus|Arenaviridae|Nephelomys albigularis|Colombia|Colombia|1965-08-05|2020-07-05T00:00:00Z|L [Pichinde virus]
# Database: ref_euk_rep_genomes
# 0 hits found
# TBLASTN 2.13.0+
# Query: AKP21010.1 |polymerase|Cardamones virus||Arenaviridae|Homo sapiens|Cambodia|Cambodia|2009|2016-10-01T00:00:00Z|polymerase, partial [Cardamones virus]
# Database: ref_euk_rep_genomes
# 0 hits found
# TBLASTN 2.13.0+
# Query: UUW41167.1 |nucleocapsid protein|Chapare mammarenavirus|Mammarenavirus|Arenaviridae|Homo sapiens|Bolivia: La Paz|Bolivia|2019-06-27|2022-08-17T00:00:00Z|nucleocapsid protein, partial [Chapare mammarenavirus]
# Database: ref_euk_rep_genomes
# 0 hits found
# TBLASTN 2.13.0+
# Query: UUW41199.1 |L polymerase|Chapare mammarenavirus|Mammarenavirus|Arenaviridae|Homo sapiens|Bolivia: Alto Beni|Bolivia|2019-12-13|2022-08-17T00:00:00Z|L polymerase, partial [Chapare mammarenavirus]
# Database: ref_euk_rep_genomes
# 0 hits found
# TBLASTN 2.13.0+
# Query: YP_009551607.1 |glycoprotein|Hairy antennavirus|Antennavirus|Arenaviridae|Antennarius striatus|China|China||2019-02-12T00:00:00Z|glycoprotein [Wenling frogfish arenavirus 2]
# Database: ref_euk_rep_genomes
# 0 hits found
# TBLASTN 2.13.0+
# Query: USR47350.1 |RNA-directed RNA polymerase|Lassa mammarenavirus|Mammarenavirus|Arenaviridae|Mastomys natalensis|Sierra Leone: Bafodia|Sierra Leone|2019-09-08|2022-07-02T00:00:00Z|RNA-directed RNA polymerase, partial [Lassa mammarenavirus]
# Database: ref_euk_rep_genomes
# 0 hits found
# TBLASTN 2.13.0+
# Query: CAA13549.1 |glycoprotein 1|Lymphocytic choriomeningitis mammarenavirus|Mammarenavirus|Arenaviridae|||||1998-11-11T00:00:00Z|glycoprotein 1, partial [Lymphocytic choriomeningitis virus (strain WE)]
# Database: ref_euk_rep_genomes
# 0 hits found
# TBLASTN 2.13.0+
# Query: AIN76887.1 |glycoprotein precursor|Patawa virus||Arenaviridae|Oecomys rutilus|French Guiana|French Guiana|2012-08-09|2014-09-21T00:00:00Z|glycoprotein precursor, partial [Patawa virus]
# Database: ref_euk_rep_genomes
# 0 hits found
# TBLASTN 2.13.0+
# Query: YP_009508476.1 |polymerase|Souris mammarenavirus|Mammarenavirus|Arenaviridae|Praomys|Cameroon|Cameroon|2013-01-01|2018-08-24T00:00:00Z|polymerase [Souris virus]
# Database: ref_euk_rep_genomes
# 0 hits found
# TBLASTN 2.13.0+
# Query: QDH90986.1 |RNA-dependent RNA polymerase|Arenavirus sp.|Arenavirus|Arenaviridae||USA: Hopland, California|USA||2019-07-10T00:00:00Z|RNA-dependent RNA polymerase, partial [Arenavirus sp.]
# Database: ref_euk_rep_genomes
# 0 hits found
# TBLASTN 2.13.0+
# Query: AGU16815.1 |L protein|Boid arenavirus||Arenaviridae|Boa constrictor|Switzerland|Switzerland|2012|2013-09-02T00:00:00Z|L protein, partial [Boid arenavirus]
# Database: ref_euk_rep_genomes
# 0 hits found
# TBLASTN 2.13.0+
# Query: 4I1T_A ||Cali mammarenavirus|Mammarenavirus|Arenaviridae|||||2014-02-26T00:00:00Z|Chain A, RNA-directed RNA polymerase L
# Database: ref_euk_rep_genomes
# 0 hits found
# TBLASTN 2.13.0+
# Query: UUW41168.1 |nucleocapsid protein|Chapare mammarenavirus|Mammarenavirus|Arenaviridae|Homo sapiens|Bolivia: La Paz|Bolivia|2019-06-27|2022-08-17T00:00:00Z|nucleocapsid protein, partial [Chapare mammarenavirus]
# Database: ref_euk_rep_genomes
# 0 hits found
# TBLASTN 2.13.0+
# Query: UUW41200.1 |L polymerase|Chapare mammarenavirus|Mammarenavirus|Arenaviridae|Homo sapiens|Bolivia: Alto Beni|Bolivia|2019-12-13|2022-08-17T00:00:00Z|L polymerase, partial [Chapare mammarenavirus]
# Database: ref_euk_rep_genomes
# 0 hits found
# TBLASTN 2.13.0+
# Query: YP_516232.1 |Z protein|Ippy mammarenavirus|Mammarenavirus|Arenaviridae|||||2006-03-16T00:00:00Z|Z protein [Ippy mammarenavirus]
# Database: ref_euk_rep_genomes
# 0 hits found
# TBLASTN 2.13.0+
# Query: 6P91_a ||Lassa mammarenavirus|Mammarenavirus|Arenaviridae|||||2020-12-01T00:00:00Z|Chain a, Pre-glycoprotein polyprotein GP complex,Lassa virus glycoprotein, GP2 subunit
# Database: ref_euk_rep_genomes
# 0 hits found
# TBLASTN 2.13.0+
# Query: AXB49213.1 |zinc finger protein|Xapuri mammarenavirus|Mammarenavirus|Arenaviridae|Neacomys musseri|Brazil: Acre state|Brazil|2016|2018-07-16T00:00:00Z|zinc finger protein [Xapuri virus]
# Database: ref_euk_rep_genomes
# 0 hits found
# TBLASTN 2.13.0+
# Query: QDH91461.1 |RNA-dependent RNA polymerase|Arenavirus sp.|Arenavirus|Arenaviridae||USA: Hopland, California|USA||2019-07-10T00:00:00Z|RNA-dependent RNA polymerase, partial [Arenavirus sp.]
# Database: ref_euk_rep_genomes
# 0 hits found
# TBLASTN 2.13.0+
# Query: UUW41169.1 |nucleocapsid protein|Chapare mammarenavirus|Mammarenavirus|Arenaviridae|Homo sapiens|Bolivia: La Paz|Bolivia|2019-06-27|2022-08-17T00:00:00Z|nucleocapsid protein, partial [Chapare mammarenavirus]
# Database: ref_euk_rep_genomes
# 0 hits found
# TBLASTN 2.13.0+
# Query: UUW41201.1 |L polymerase|Chapare mammarenavirus|Mammarenavirus|Arenaviridae|Homo sapiens|Bolivia: Alto Beni|Bolivia|2019-12-13|2022-08-17T00:00:00Z|L polymerase, partial [Chapare mammarenavirus]
# Database: ref_euk_rep_genomes
# 0 hits found
# TBLASTN 2.13.0+
# Query: YP_516233.1 |L protein|Ippy mammarenavirus|Mammarenavirus|Arenaviridae|||||2006-03-16T00:00:00Z|L protein [Ippy mammarenavirus]
# Database: ref_euk_rep_genomes
# 0 hits found
# TBLASTN 2.13.0+
# Query: BBE38061.1 |glycoprotein precursor|Lassa mammarenavirus|Mammarenavirus|Arenaviridae|Homo sapiens|Nigeria: Ebonyi State|Nigeria|2012|2018-12-01T00:00:00Z|glycoprotein precursor, partial [Lassa mammarenavirus]
# Database: ref_euk_rep_genomes
# 0 hits found
# TBLASTN 2.13.0+
# Query: AGP25108.1 |nucleoprotein|Lymphocytic choriomeningitis mammarenavirus|Mammarenavirus|Arenaviridae|Mus musculus|China|China|2012|2013-07-08T00:00:00Z|nucleoprotein, partial [Lymphocytic choriomeningitis mammarenavirus]
# Database: ref_euk_rep_genomes
# 0 hits found
# TBLASTN 2.13.0+
# Query: CAA13551.1 |glycoprotein 1|Lymphocytic choriomeningitis mammarenavirus|Mammarenavirus|Arenaviridae|||||1998-11-11T00:00:00Z|glycoprotein 1, partial [Lymphocytic choriomeningitis virus (strain WE)]
# Database: ref_euk_rep_genomes
# 0 hits found
# TBLASTN 2.13.0+
# Query: AAL38482.1 |nucleoprotein|Pirital mammarenavirus|Mammarenavirus|Arenaviridae|||||2001-12-06T00:00:00Z|nucleoprotein, partial [Pirital mammarenavirus]
# Database: ref_euk_rep_genomes
# 0 hits found
# TBLASTN 2.13.0+
# Query: AAP44552.1 |polymerase|Whitewater Arroyo mammarenavirus|Mammarenavirus|Arenaviridae|||||2004-01-05T00:00:00Z|polymerase, partial [Whitewater Arroyo mammarenavirus]
# Database: ref_euk_rep_genomes
# 0 hits found
# TBLASTN 2.13.0+
# Query: AXB49214.1 |RNA-dependent RNA polymerase|Xapuri mammarenavirus|Mammarenavirus|Arenaviridae|Neacomys musseri|Brazil: Acre state|Brazil|2016|2018-07-16T00:00:00Z|RNA-dependent RNA polymerase [Xapuri virus]
# Database: ref_euk_rep_genomes
# 0 hits found
# TBLASTN 2.13.0+
# Query: QIM73746.1 |RNA-dependent RNA polymerase|Arenavirus sp.|Arenavirus|Arenaviridae|Maxomys surifer|Thailand|Thailand|2015-05|2020-10-12T00:00:00Z|RNA-dependent RNA polymerase, partial [Arenavirus sp.]
# Database: ref_euk_rep_genomes
# 0 hits found
# TBLASTN 2.13.0+
# Query: QDH91462.1 |hypothetical protein|Arenavirus sp.|Arenavirus|Arenaviridae||USA: Hopland, California|USA||2019-07-10T00:00:00Z|hypothetical protein H4Rhizo452375_000002, partial [Arenavirus sp.]
# Database: ref_euk_rep_genomes
# 0 hits found
# TBLASTN 2.13.0+
# Query: AAQ07261.1 |nucleocapsid protein|Bear Canyon mammarenavirus|Mammarenavirus|Arenaviridae|||||2003-12-23T00:00:00Z|nucleocapsid protein, partial [Bear Canyon mammarenavirus]
# Database: ref_euk_rep_genomes
# 0 hits found
# TBLASTN 2.13.0+
# Query: QWQ58014.1 |glycoprotein precursor|Bitu mammarenavirus|Mammarenavirus|Arenaviridae|Micaelamys namaquensis|Angola: Tundavala|Angola|2017-07|2021-06-19T00:00:00Z|glycoprotein precursor, partial [Bitu mammarenavirus]
# Database: ref_euk_rep_genomes
# 0 hits found
# TBLASTN 2.13.0+
# Query: YP_089659.1 |Z protein|Brazilian mammarenavirus|Mammarenavirus|Arenaviridae|||||2004-09-24T00:00:00Z|Z protein [Sabia virus]
# Database: ref_euk_rep_genomes
# 0 hits found
# TBLASTN 2.13.0+
# Query: UUW41170.1 |nucleocapsid protein|Chapare mammarenavirus|Mammarenavirus|Arenaviridae|Homo sapiens|Bolivia: La Paz|Bolivia|2019-06-27|2022-08-17T00:00:00Z|nucleocapsid protein, partial [Chapare mammarenavirus]
# Database: ref_euk_rep_genomes
# 0 hits found
# TBLASTN 2.13.0+
# Query: UUW41202.1 |L polymerase|Chapare mammarenavirus|Mammarenavirus|Arenaviridae|Homo sapiens|Bolivia: Alto Beni|Bolivia|2019-12-13|2022-08-17T00:00:00Z|L polymerase, partial [Chapare mammarenavirus]
# Database: ref_euk_rep_genomes
# 0 hits found
# BLAST processed 36 queries
```
