## Supplementary material for "Deep-mining of vertebrate genomes reveals an unexpected diversity of endogenous viral elements": batch_006-tblastn-ref_euk_rep_genomes.out

```
# TBLASTN 2.13.0+
# Query: ACC94298.1 |L protein|Flexal mammarenavirus|Mammarenavirus|Arenaviridae||Brazil|Brazil||2008-05-03T00:00:00Z|L protein [Flexal mammarenavirus]
# Database: ref_euk_rep_genomes
# 0 hits found
# TBLASTN 2.13.0+
# Query: AVO03768.1 |Z protein|Lassa mammarenavirus|Mammarenavirus|Arenaviridae|Homo sapiens|Nigeria|Nigeria|2016-01-10|2018-03-21T00:00:00Z|Z protein, partial [Lassa mammarenavirus]
# Database: ref_euk_rep_genomes
# 0 hits found
# TBLASTN 2.13.0+
# Query: AFU54708.1 |glycoprotein precursor|Middle Pease River virus||Arenaviridae|Neotoma micropus|USA: Texas|USA|2008-09-28|2013-12-18T00:00:00Z|glycoprotein precursor, partial [Middle Pease River virus]
# Database: ref_euk_rep_genomes
# 0 hits found
# TBLASTN 2.13.0+
# Query: AAL38483.1 |nucleoprotein|Pirital mammarenavirus|Mammarenavirus|Arenaviridae|||||2001-12-06T00:00:00Z|nucleoprotein, partial [Pirital mammarenavirus]
# Database: ref_euk_rep_genomes
# 0 hits found
# TBLASTN 2.13.0+
# Query: AZI72580.1 |nucleoprotein|Schoolhouse hartmanivirus|Hartmanivirus|Arenaviridae|Boa constrictor|Germany|Germany|2016|2018-12-09T00:00:00Z|nucleoprotein [Old schoolhouse virus 1]
# Database: ref_euk_rep_genomes
# 0 hits found
# TBLASTN 2.13.0+
# Query: AJI43720.1 |ring finger protein|Souris mammarenavirus|Mammarenavirus|Arenaviridae|Praomys|Cameroon|Cameroon|2013-01-01|2015-02-10T00:00:00Z|ring finger protein [Souris virus]
# Database: ref_euk_rep_genomes
# 0 hits found
# TBLASTN 2.13.0+
# Query: AAP44556.1 |polymerase|Tacaribe mammarenavirus|Mammarenavirus|Arenaviridae|||||2004-01-05T00:00:00Z|polymerase, partial [Tacaribe mammarenavirus]
# Database: ref_euk_rep_genomes
# 0 hits found
# TBLASTN 2.13.0+
# Query: QUF61498.1 |L protein|Western carp gudgeon arenavirus||Arenaviridae|Hypseleotris klunzingeri|Australia|Australia|2020-02-01|2021-05-01T00:00:00Z|L protein, partial [Western carp gudgeon arenavirus]
# Database: ref_euk_rep_genomes
# 0 hits found
# TBLASTN 2.13.0+
# Query: AXB49215.1 |glycoprotein precursor complex|Xapuri mammarenavirus|Mammarenavirus|Arenaviridae|Neacomys musseri|Brazil: Acre state|Brazil|2016|2018-07-16T00:00:00Z|glycoprotein precursor complex [Xapuri virus]
# Database: ref_euk_rep_genomes
# 0 hits found
# TBLASTN 2.13.0+
# Query: UUW41203.1 |L polymerase|Chapare mammarenavirus|Mammarenavirus|Arenaviridae|Homo sapiens|Bolivia: Alto Beni|Bolivia|2019-12-13|2022-08-17T00:00:00Z|L polymerase, partial [Chapare mammarenavirus]
# Database: ref_euk_rep_genomes
# 0 hits found
# TBLASTN 2.13.0+
# Query: AZI96166.1 |polymerase|Lassa mammarenavirus|Mammarenavirus|Arenaviridae|Homo sapiens|Nigeria: EDO|Nigeria|2018-01-07|2018-12-10T00:00:00Z|polymerase, partial [Lassa mammarenavirus]
# Database: ref_euk_rep_genomes
# 0 hits found
# TBLASTN 2.13.0+
# Query: AIT17830.1 |Z protein|Lassa mammarenavirus|Mammarenavirus|Arenaviridae|Mastomys natalensis|Sierra Leone|Sierra Leone|2012|2014-10-14T00:00:00Z|Z protein, partial [Lassa mammarenavirus]
# Database: ref_euk_rep_genomes
# 0 hits found
# TBLASTN 2.13.0+
# Query: ADU56606.1 |nucleoprotein|Lassa mammarenavirus|Mammarenavirus|Arenaviridae|Homo sapiens|Nigeria: Federal Capital Territory|Nigeria|2008|2011-01-08T00:00:00Z|nucleoprotein, partial [Lassa mammarenavirus]
# Database: ref_euk_rep_genomes
# 0 hits found
# TBLASTN 2.13.0+
# Query: ABA70763.1 |polymerase|Lymphocytic choriomeningitis mammarenavirus|Mammarenavirus|Arenaviridae|Cricetinae|USA: Rhode Island|USA|2005|2006-06-15T00:00:00Z|polymerase, partial [Lymphocytic choriomeningitis mammarenavirus]
# Database: ref_euk_rep_genomes
# 0 hits found
# TBLASTN 2.13.0+
# Query: AXB49216.1 |nucleocapsid protein|Xapuri mammarenavirus|Mammarenavirus|Arenaviridae|Neacomys musseri|Brazil: Acre state|Brazil|2016|2018-07-16T00:00:00Z|nucleocapsid protein [Xapuri virus]
# Database: ref_euk_rep_genomes
# 0 hits found
# TBLASTN 2.13.0+
# Query: AJY53481.1 |glycoprotein precursor|Bear Canyon mammarenavirus|Mammarenavirus|Arenaviridae|Neotoma macrotis|USA: California, Santa Barbara county|USA|2001-02-16|2018-12-31T00:00:00Z|glycoprotein precursor, partial [Bear Canyon mammarenavirus]
# Database: ref_euk_rep_genomes
# 0 hits found
# TBLASTN 2.13.0+
# Query: QWQ58016.1 |glycoprotein precursor|Bitu mammarenavirus|Mammarenavirus|Arenaviridae|Micaelamys namaquensis|Angola: Bibala|Angola|2017-07|2021-06-19T00:00:00Z|glycoprotein precursor, partial [Bitu mammarenavirus]
# Database: ref_euk_rep_genomes
# 0 hits found
# TBLASTN 2.13.0+
# Query: UUW41204.1 |L polymerase|Chapare mammarenavirus|Mammarenavirus|Arenaviridae|Homo sapiens|Bolivia: Alto Beni|Bolivia|2019-12-13|2022-08-17T00:00:00Z|L polymerase, partial [Chapare mammarenavirus]
# Database: ref_euk_rep_genomes
# 0 hits found
# TBLASTN 2.13.0+
# Query: AZI96487.1 |nucleoprotein|Lassa mammarenavirus|Mammarenavirus|Arenaviridae|Homo sapiens|Nigeria: KOGI|Nigeria|2018-03-02|2018-12-10T00:00:00Z|nucleoprotein, partial [Lassa mammarenavirus]
# Database: ref_euk_rep_genomes
# 0 hits found
# TBLASTN 2.13.0+
# Query: AAA46258.1 |L protein|Lymphocytic choriomeningitis mammarenavirus|Mammarenavirus|Arenaviridae|||||1993-08-02T00:00:00Z|L protein, partial [Lymphocytic choriomeningitis mammarenavirus]
# Database: ref_euk_rep_genomes
# 0 hits found
# TBLASTN 2.13.0+
# Query: AJI43722.1 |nucleoprotein|Souris mammarenavirus|Mammarenavirus|Arenaviridae|Praomys|Cameroon|Cameroon|2013-01-01|2015-02-10T00:00:00Z|nucleoprotein [Souris virus]
# Database: ref_euk_rep_genomes
# 0 hits found
# TBLASTN 2.13.0+
# Query: NP_694849.1 |glycoprotein|Tacaribe mammarenavirus|Mammarenavirus|Arenaviridae|||||1993-08-03T00:00:00Z|glycoprotein [Tacaribe mammarenavirus]
# Database: ref_euk_rep_genomes
# 0 hits found
# TBLASTN 2.13.0+
# Query: UUW41205.1 |L polymerase|Chapare mammarenavirus|Mammarenavirus|Arenaviridae|Homo sapiens|Bolivia: Alto Beni|Bolivia|2019-12-13|2022-08-17T00:00:00Z|L polymerase, partial [Chapare mammarenavirus]
# Database: ref_euk_rep_genomes
# 0 hits found
# TBLASTN 2.13.0+
# Query: AIW00092.1 |nucleocapsid protein|Latino mammarenavirus|Mammarenavirus|Arenaviridae|Calomys callosus|Brazil: Sidrolandia, Mato Grosso do Sul|Brazil|2005-09|2015-02-28T00:00:00Z|nucleocapsid protein, partial [Latino mammarenavirus]
# Database: ref_euk_rep_genomes
# 0 hits found
# TBLASTN 2.13.0+
# Query: BAM45330.1 |Z protein|Lunk mammarenavirus|Mammarenavirus|Arenaviridae|Mus minutoides|Zambia:Lusaka|Zambia|2010-08-10|2012-09-29T00:00:00Z|Z protein [Lunk virus NKS-1]
# Database: ref_euk_rep_genomes
# 0 hits found
# TBLASTN 2.13.0+
# Query: ABA70767.1 |polymerase|Lymphocytic choriomeningitis mammarenavirus|Mammarenavirus|Arenaviridae|Homo sapiens|USA: California|USA|2003|2006-06-15T00:00:00Z|polymerase, partial [Lymphocytic choriomeningitis mammarenavirus]
# Database: ref_euk_rep_genomes
# 0 hits found
# TBLASTN 2.13.0+
# Query: AAA46259.1 |L protein|Lymphocytic choriomeningitis mammarenavirus|Mammarenavirus|Arenaviridae|||||1993-08-02T00:00:00Z|L protein, partial [Lymphocytic choriomeningitis mammarenavirus]
# Database: ref_euk_rep_genomes
# 0 hits found
# TBLASTN 2.13.0+
# Query: YP_001649214.1 |L protein|Oliveros mammarenavirus|Mammarenavirus|Arenaviridae||Argentina|Argentina||2008-01-11T00:00:00Z|L protein [Oliveros mammarenavirus]
# Database: ref_euk_rep_genomes
# 0 hits found
# TBLASTN 2.13.0+
# Query: AJI43723.1 |glycoprotein|Souris mammarenavirus|Mammarenavirus|Arenaviridae|Praomys|Cameroon|Cameroon|2013-01-01|2015-02-10T00:00:00Z|glycoprotein [Souris virus]
# Database: ref_euk_rep_genomes
# 0 hits found
# TBLASTN 2.13.0+
# Query: AHW45754.1 |polymerase|Arenavirus DX1401||Arenaviridae|Rattus norvegicus|China|China|2014-01-02|2014-04-12T00:00:00Z|polymerase, partial [Arenavirus DX1401]
# Database: ref_euk_rep_genomes
# 0 hits found
# TBLASTN 2.13.0+
# Query: ABM87924.1 |RNA-dependent RNA polymerase|Argentinian mammarenavirus|Mammarenavirus|Arenaviridae|Homo sapiens|Argentina|Argentina||2009-12-01T00:00:00Z|RNA-dependent RNA polymerase, partial [Argentinian mammarenavirus]
# Database: ref_euk_rep_genomes
# 0 hits found
# TBLASTN 2.13.0+
# Query: QWQ58018.1 |glycoprotein precursor|Bitu mammarenavirus|Mammarenavirus|Arenaviridae|Micaelamys namaquensis|Angola: Bibala|Angola|2017-07|2021-06-19T00:00:00Z|glycoprotein precursor, partial [Bitu mammarenavirus]
# Database: ref_euk_rep_genomes
# 0 hits found
# TBLASTN 2.13.0+
# Query: ADU56641.1 |polymerase|Lassa mammarenavirus|Mammarenavirus|Arenaviridae|Homo sapiens|Liberia|Liberia|2005|2011-01-08T00:00:00Z|polymerase, partial [Lassa mammarenavirus]
# Database: ref_euk_rep_genomes
# 0 hits found
# TBLASTN 2.13.0+
# Query: BAM45331.1 |L protein|Lunk mammarenavirus|Mammarenavirus|Arenaviridae|Mus minutoides|Zambia:Lusaka|Zambia|2010-08-10|2012-09-29T00:00:00Z|L protein [Lunk virus NKS-1]
# Database: ref_euk_rep_genomes
# 0 hits found
# TBLASTN 2.13.0+
# Query: AAA46260.1 |L protein|Lymphocytic choriomeningitis mammarenavirus|Mammarenavirus|Arenaviridae|||||1993-08-02T00:00:00Z|L protein, partial [Lymphocytic choriomeningitis mammarenavirus]
# Database: ref_euk_rep_genomes
# 0 hits found
# TBLASTN 2.13.0+
# Query: AAM22083.1 |glycoprotein precursor|Machupo mammarenavirus|Mammarenavirus|Arenaviridae|||||2002-05-05T00:00:00Z|glycoprotein precursor, partial [Machupo mammarenavirus]
# Database: ref_euk_rep_genomes
# 0 hits found
# TBLASTN 2.13.0+
# Query: AAM22084.1 |glycoprotein precursor|Tamiami mammarenavirus|Mammarenavirus|Arenaviridae|||||2002-05-05T00:00:00Z|glycoprotein precursor, partial [Tamiami mammarenavirus]
# Database: ref_euk_rep_genomes
# 0 hits found
# TBLASTN 2.13.0+
# Query: AUQ44158.1 |Z protein|Wenzhou mammarenavirus|Mammarenavirus|Arenaviridae|Rattus norvegicus|China|China|2015|2018-01-23T00:00:00Z|Z protein [Wenzhou mammarenavirus]
# Database: ref_euk_rep_genomes
# 0 hits found
# TBLASTN 2.13.0+
# Query: AFU54680.1 |nucleocapsid protein|Whitewater Arroyo mammarenavirus|Mammarenavirus|Arenaviridae|Neotoma micropus|USA: New Mexico|USA|1998-05-23|2013-12-18T00:00:00Z|nucleocapsid protein, partial [Whitewater Arroyo mammarenavirus]
# Database: ref_euk_rep_genomes
# 0 hits found
# TBLASTN 2.13.0+
# Query: AWM11442.1 |RNA-dependent RNA polymerase|Xingyi virus|Mammarenavirus|Arenaviridae|Rattus tanezumi|China|China|2014-07-01|2018-05-27T00:00:00Z|RNA-dependent RNA polymerase [Xingyi virus]
# Database: ref_euk_rep_genomes
# 0 hits found
# TBLASTN 2.13.0+
# Query: AHW45755.1 |nucleocapsid protein|Arenavirus DX1401||Arenaviridae|Rattus norvegicus|China|China||2014-04-12T00:00:00Z|nucleocapsid protein, partial [Arenavirus DX1401]
# Database: ref_euk_rep_genomes
# 0 hits found
# TBLASTN 2.13.0+
# Query: 2L0Z_A ||Argentinian mammarenavirus|Mammarenavirus|Arenaviridae|||||2010-11-10T00:00:00Z|Chain A, glycoprotein G2
# Database: ref_euk_rep_genomes
# 0 hits found
# TBLASTN 2.13.0+
# Query: 5MUS_A ||California reptarenavirus|Reptarenavirus|Arenaviridae|||||2017-05-17T00:00:00Z|Chain A, L protein
# Database: ref_euk_rep_genomes
# 0 hits found
# TBLASTN 2.13.0+
# Query: AAC54829.1 |nucleocapsid protein|Flexal mammarenavirus|Mammarenavirus|Arenaviridae|||||1996-05-22T00:00:00Z|nucleocapsid protein, partial [Flexal mammarenavirus]
# Database: ref_euk_rep_genomes
# 0 hits found
# BLAST processed 44 queries
```
