## Supplementary material for "Deep-mining of vertebrate genomes reveals an unexpected diversity of endogenous viral elements": batch_007-tblastn-ref_euk_rep_genomes.out

```
# TBLASTN 2.13.0+
# Query: AZI96106.1 |polymerase|Lassa mammarenavirus|Mammarenavirus|Arenaviridae|Homo sapiens|Nigeria: EDO|Nigeria|2018-02-12|2018-12-10T00:00:00Z|polymerase [Lassa mammarenavirus]
# Database: ref_euk_rep_genomes
# 0 hits found
# TBLASTN 2.13.0+
# Query: AIT17834.1 |Z protein|Lassa mammarenavirus|Mammarenavirus|Arenaviridae||Nigeria|Nigeria|1969|2014-10-14T00:00:00Z|Z protein [Lassa mammarenavirus]
# Database: ref_euk_rep_genomes
# 0 hits found
# TBLASTN 2.13.0+
# Query: ADU56642.1 |polymerase|Lassa mammarenavirus|Mammarenavirus|Arenaviridae|Homo sapiens|Liberia|Liberia|2005|2011-01-08T00:00:00Z|polymerase, partial [Lassa mammarenavirus]
# Database: ref_euk_rep_genomes
# 0 hits found
# TBLASTN 2.13.0+
# Query: AHE76163.1 |glycoprotein precursor|Loei River mammarenavirus|Mammarenavirus|Arenaviridae|Niviventer sp.|Thailand|Thailand|2008|2014-02-28T00:00:00Z|glycoprotein precursor [Loei River mammarenavirus]
# Database: ref_euk_rep_genomes
# 0 hits found
# TBLASTN 2.13.0+
# Query: AAD46134.1 |envelope glycoprotein precursor|Lymphocytic choriomeningitis mammarenavirus|Mammarenavirus|Arenaviridae|||||1999-08-01T00:00:00Z|envelope glycoprotein precursor, partial [Lymphocytic choriomeningitis mammarenavirus]
# Database: ref_euk_rep_genomes
# 0 hits found
# TBLASTN 2.13.0+
# Query: AAA46261.1 |polymerase|Lymphocytic choriomeningitis mammarenavirus|Mammarenavirus|Arenaviridae|||||1993-08-02T00:00:00Z|polymerase, partial [Lymphocytic choriomeningitis mammarenavirus]
# Database: ref_euk_rep_genomes
# 0 hits found
# TBLASTN 2.13.0+
# Query: YP_009141008.1 |RNA-dependent RNA polymerase|Mariental mammarenavirus|Mammarenavirus|Arenaviridae|Micaelamys namaquensis|Namibia|Namibia|2012|2015-06-02T00:00:00Z|RNA-dependent RNA polymerase [Mariental mammarenavirus]
# Database: ref_euk_rep_genomes
# 0 hits found
# TBLASTN 2.13.0+
# Query: AKG54804.1 |glycoprotein precursor complex|Oliveros mammarenavirus|Mammarenavirus|Arenaviridae|Necromys lasiurus|Brazil: Sidrolandia, Mato Grosso do Sul|Brazil|2005-09|2015-05-13T00:00:00Z|glycoprotein precursor complex, partial [Oliveros mammarenavirus]
# Database: ref_euk_rep_genomes
# 0 hits found
# TBLASTN 2.13.0+
# Query: QRV59626.1 |polymerase|Big eyed perch arenavirus FL1||Arenaviridae|Helicolenus barathri|Australia: Sydney|Australia|2018-05-15|2021-02-23T00:00:00Z|polymerase, partial [Big eyed perch arenavirus FL1]
# Database: ref_euk_rep_genomes
# 0 hits found
# TBLASTN 2.13.0+
# Query: AZU96881.1 |glycoprotein precursor|Lassa mammarenavirus|Mammarenavirus|Arenaviridae|Homo sapiens|Nigeria|Nigeria|2018-02-18|2019-01-13T00:00:00Z|glycoprotein precursor, partial [Lassa mammarenavirus]
# Database: ref_euk_rep_genomes
# 0 hits found
# TBLASTN 2.13.0+
# Query: AVV65082.1 |polymerase|Lassa mammarenavirus|Mammarenavirus|Arenaviridae|Homo sapiens|Nigeria|Nigeria|2018-02-23|2018-04-10T00:00:00Z|polymerase [Lassa mammarenavirus]
# Database: ref_euk_rep_genomes
# 0 hits found
# TBLASTN 2.13.0+
# Query: AFI43909.1 |glycoprotein precursor|Lymphocytic choriomeningitis mammarenavirus|Mammarenavirus|Arenaviridae|Mus musculus|France|France|2009-10|2012-06-04T00:00:00Z|glycoprotein precursor, partial [Lymphocytic choriomeningitis mammarenavirus]
# Database: ref_euk_rep_genomes
# 0 hits found
# TBLASTN 2.13.0+
# Query: AAY16967.1 |RNA-dependent RNA polymerase|Machupo mammarenavirus|Mammarenavirus|Arenaviridae|Homo sapiens|Bolivia|Bolivia||2007-12-01T00:00:00Z|RNA-dependent RNA polymerase, partial [Machupo mammarenavirus]
# Database: ref_euk_rep_genomes
# 0 hits found
# TBLASTN 2.13.0+
# Query: AKH39837.1 |Z protein|Mariental mammarenavirus|Mammarenavirus|Arenaviridae|Micaelamys namaquensis|Namibia|Namibia|2012|2015-05-20T00:00:00Z|Z protein [Mariental mammarenavirus]
# Database: ref_euk_rep_genomes
# 0 hits found
# TBLASTN 2.13.0+
# Query: YP_001649208.1 |glycoprotein precursor|Serra do Navio mammarenavirus|Mammarenavirus|Arenaviridae|||||2008-01-14T00:00:00Z|glycoprotein precursor [Serra do Navio mammarenavirus]
# Database: ref_euk_rep_genomes
# 0 hits found
# TBLASTN 2.13.0+
# Query: ABU94347.1 |glycoprotein precursor|Whitewater Arroyo mammarenavirus|Mammarenavirus|Arenaviridae|Neotoma albigula|USA|USA||2009-03-09T00:00:00Z|glycoprotein precursor [Big brushy tank virus]
# Database: ref_euk_rep_genomes
# 0 hits found
# TBLASTN 2.13.0+
# Query: ATY47653.1 |Z protein|Arenavirus sp.|Arenavirus|Arenaviridae|Rodentia|China|China||2017-12-04T00:00:00Z|Z protein, partial [Arenavirus sp.]
# Database: ref_euk_rep_genomes
# 0 hits found
# TBLASTN 2.13.0+
# Query: 4C53_A ||Guanarito mammarenavirus|Mammarenavirus|Arenaviridae|||||2013-10-19T00:00:00Z|Chain A, Pre-glycoprotein Polyprotein Gp Complex
# Database: ref_euk_rep_genomes
# 0 hits found
# TBLASTN 2.13.0+
# Query: QIC50101.1 |nucleoprotein|Lassa mammarenavirus|Mammarenavirus|Arenaviridae|Mastomys natalensis|Nigeria: Ekpoma|Nigeria|2016-04-13|2020-02-25T00:00:00Z|nucleoprotein, partial [Lassa mammarenavirus]
# Database: ref_euk_rep_genomes
# 0 hits found
# TBLASTN 2.13.0+
# Query: AYD75279.1 |L protein|Lassa mammarenavirus|Mammarenavirus|Arenaviridae|Homo sapiens|Liberia: Bong|Liberia|2011-02-20|2019-01-31T00:00:00Z|L protein, partial [Lassa mammarenavirus]
# Database: ref_euk_rep_genomes
# 0 hits found
# TBLASTN 2.13.0+
# Query: AZI96076.1 |glycoprotein precursor|Lassa mammarenavirus|Mammarenavirus|Arenaviridae|Homo sapiens|Nigeria: Bauchi|Nigeria|2015-12-17|2018-12-10T00:00:00Z|glycoprotein precursor, partial [Lassa mammarenavirus]
# Database: ref_euk_rep_genomes
# 0 hits found
# TBLASTN 2.13.0+
# Query: YP_001936025.1 |Z protein|Latino mammarenavirus|Mammarenavirus|Arenaviridae||Bolivia|Bolivia||2008-05-22T00:00:00Z|Z protein [Latino mammarenavirus]
# Database: ref_euk_rep_genomes
# 0 hits found
# TBLASTN 2.13.0+
# Query: AFI43910.1 |nucleoprotein|Lymphocytic choriomeningitis mammarenavirus|Mammarenavirus|Arenaviridae|Mus musculus|France|France|2009-10|2012-06-04T00:00:00Z|nucleoprotein, partial [Lymphocytic choriomeningitis mammarenavirus]
# Database: ref_euk_rep_genomes
# 0 hits found
# TBLASTN 2.13.0+
# Query: YP_009551555.1 |L protein|Striated antennavirus|Antennavirus|Arenaviridae|Antennarius striatus|China|China||2019-02-12T00:00:00Z|L protein [Wenling frogfish arenavirus 1]
# Database: ref_euk_rep_genomes
# 0 hits found
# TBLASTN 2.13.0+
# Query: AFU54683.1 |nucleocapsid protein|Whitewater Arroyo mammarenavirus|Mammarenavirus|Arenaviridae|Neotoma micropus|USA: Texas|USA|2006-10-07|2013-12-18T00:00:00Z|nucleocapsid protein, partial [North American arenavirus]
# Database: ref_euk_rep_genomes
# 0 hits found
# TBLASTN 2.13.0+
# Query: ATY47648.1 |RNA-dependent RNA polymerase|Alxa mammarenavirus|Mammarenavirus|Arenaviridae|Rodentia|China|China||2017-12-04T00:00:00Z|RNA-dependent RNA polymerase [Alxa virus]
# Database: ref_euk_rep_genomes
# 0 hits found
# TBLASTN 2.13.0+
# Query: AEG91038.1 |glycoprotein precursor|Argentinian mammarenavirus|Mammarenavirus|Arenaviridae|Calomys sp.|Argentina|Argentina|1966|2011-06-07T00:00:00Z|glycoprotein precursor, partial [Argentinian mammarenavirus]
# Database: ref_euk_rep_genomes
# 0 hits found
# TBLASTN 2.13.0+
# Query: QWQ58022.1 |Z protein|Bitu mammarenavirus|Mammarenavirus|Arenaviridae|Micaelamys namaquensis|Angola: Tundavala|Angola|2017-07|2021-06-19T00:00:00Z|Z protein [Bitu mammarenavirus]
# Database: ref_euk_rep_genomes
# 0 hits found
# TBLASTN 2.13.0+
# Query: UUW41178.1 |nucleocapsid protein|Chapare mammarenavirus|Mammarenavirus|Arenaviridae|Homo sapiens|Bolivia: La Paz|Bolivia|2019-09-02|2022-08-17T00:00:00Z|nucleocapsid protein, partial [Chapare mammarenavirus]
# Database: ref_euk_rep_genomes
# 0 hits found
# TBLASTN 2.13.0+
# Query: AAR15898.1 |polymerase|Ippy mammarenavirus|Mammarenavirus|Arenaviridae|||||2004-09-01T00:00:00Z|polymerase, partial [Ippy mammarenavirus]
# Database: ref_euk_rep_genomes
# 0 hits found
# TBLASTN 2.13.0+
# Query: AZU96883.1 |Z protein|Lassa mammarenavirus|Mammarenavirus|Arenaviridae|Homo sapiens|Nigeria|Nigeria|2018-02-04|2019-01-13T00:00:00Z|Z protein, partial [Lassa mammarenavirus]
# Database: ref_euk_rep_genomes
# 0 hits found
# TBLASTN 2.13.0+
# Query: 5I72_B ||Lassa mammarenavirus|Mammarenavirus|Arenaviridae|||||2016-03-10T00:00:00Z|Chain B, RING finger protein Z
# Database: ref_euk_rep_genomes
# 0 hits found
# BLAST processed 32 queries
```
