## Supplementary material for "Deep-mining of vertebrate genomes reveals an unexpected diversity of endogenous viral elements": batch_008-tblastn-ref_euk_rep_genomes.out

```
# TBLASTN 2.13.0+
# Query: YP_001936026.1 |L protein|Latino mammarenavirus|Mammarenavirus|Arenaviridae||Bolivia|Bolivia||2008-05-22T00:00:00Z|L protein [Latino mammarenavirus]
# Database: ref_euk_rep_genomes
# 0 hits found
# TBLASTN 2.13.0+
# Query: ADZ11203.1 |glycoprotein precursor|Machupo mammarenavirus|Mammarenavirus|Arenaviridae|Apodemus agrarius|China: Yalu River|China|2009-09-16|2011-03-12T00:00:00Z|glycoprotein precursor, partial [Machupo mammarenavirus]
# Database: ref_euk_rep_genomes
# 0 hits found
# TBLASTN 2.13.0+
# Query: YP_001649216.1 |L protein|Serra do Navio mammarenavirus|Mammarenavirus|Arenaviridae||Brazil|Brazil||2008-01-11T00:00:00Z|L protein [Serra do Navio mammarenavirus]
# Database: ref_euk_rep_genomes
# 0 hits found
# TBLASTN 2.13.0+
# Query: AKN10710.1 |RdRp|Alethinophid 2 reptarenavirus|Reptarenavirus|Arenaviridae|Boa constrictor|Germany|Germany|2012|2015-06-28T00:00:00Z|RdRp [University of Helsinki virus]
# Database: ref_euk_rep_genomes
# 0 hits found
# TBLASTN 2.13.0+
# Query: ATY47649.1 |Z protein|Alxa mammarenavirus|Mammarenavirus|Arenaviridae|Rodentia|China|China||2017-12-04T00:00:00Z|Z protein [Alxa virus]
# Database: ref_euk_rep_genomes
# 0 hits found
# TBLASTN 2.13.0+
# Query: UUW41179.1 |nucleocapsid protein|Chapare mammarenavirus|Mammarenavirus|Arenaviridae|Homo sapiens|Bolivia: La Paz|Bolivia|2019-09-02|2022-08-17T00:00:00Z|nucleocapsid protein, partial [Chapare mammarenavirus]
# Database: ref_euk_rep_genomes
# 0 hits found
# TBLASTN 2.13.0+
# Query: AAC58733.1 |nucleocapsid protein|Ippy mammarenavirus|Mammarenavirus|Arenaviridae|||||1997-11-27T00:00:00Z|nucleocapsid protein, partial [Ippy mammarenavirus]
# Database: ref_euk_rep_genomes
# 0 hits found
# TBLASTN 2.13.0+
# Query: QHB13140.1 |Z protein|Kitale mammarenavirus|Mammarenavirus|Arenaviridae|Grammomys macmillani|Kenya|Kenya|2016-08|2020-01-07T00:00:00Z|Z protein [Kitale virus]
# Database: ref_euk_rep_genomes
# 0 hits found
# TBLASTN 2.13.0+
# Query: AZI96270.1 |Z protein|Lassa mammarenavirus|Mammarenavirus|Arenaviridae|Homo sapiens|Nigeria: BAUCHI|Nigeria|2018-02-08|2018-12-10T00:00:00Z|Z protein [Lassa mammarenavirus]
# Database: ref_euk_rep_genomes
# 0 hits found
# TBLASTN 2.13.0+
# Query: AUD40062.1 |glycoprotein precursor|Latino mammarenavirus|Mammarenavirus|Arenaviridae|Calomys callidus|Brazil: Mato Grosso, Sapezal|Brazil|2008-12|2017-12-17T00:00:00Z|glycoprotein precursor, partial [Latino mammarenavirus]
# Database: ref_euk_rep_genomes
# 0 hits found
# TBLASTN 2.13.0+
# Query: USL94634.1 |L protein|Lymphocytic choriomeningitis mammarenavirus|Mammarenavirus|Arenaviridae|Homo sapiens|Hungary|Hungary|2020|2022-06-27T00:00:00Z|L protein, partial [Lymphocytic choriomeningitis mammarenavirus]
# Database: ref_euk_rep_genomes
# 0 hits found
# TBLASTN 2.13.0+
# Query: AER39704.1 |glycoprotein precursor|Lymphocytic choriomeningitis mammarenavirus|Mammarenavirus|Arenaviridae|Mus musculus|France|France|2009-10|2014-10-31T00:00:00Z|glycoprotein precursor [Lymphocytic choriomeningitis mammarenavirus]
# Database: ref_euk_rep_genomes
# 0 hits found
# TBLASTN 2.13.0+
# Query: QRV59640.1 |RNA-dependent RNA polymerase|Pygmy goby arenavirus FL15||Arenaviridae|Eviota zebrina|Australia: Queensland|Australia|2018-05-15|2021-02-23T00:00:00Z|RNA-dependent RNA polymerase [Pygmy goby arenavirus FL15]
# Database: ref_euk_rep_genomes
# 0 hits found
# TBLASTN 2.13.0+
# Query: ATY68676.1 |nucleoprotein|Reptarenavirus sp.|Reptarenavirus|Arenaviridae|Morelia carinata|Australia|Australia|2015-10-01|2017-12-05T00:00:00Z|nucleoprotein, partial [Reptarenavirus sp.]
# Database: ref_euk_rep_genomes
# Fields: query acc., q. start, q. end, subject acc., subject sci name, subject title, s. start, s. end, evalue, score, alignment length, % identity, subject strand
# 1015 hits found
ATY68676.1	7	76	NW_007084848	Carlito syrichta	Carlito syrichta isolate Samal-C Ts95f unplaced genomic scaffold, Tarsius_syrichta-2.0.1 Scaffold140752	86474	86268	2.15e-13	184	70	50.000	N/A
ATY68676.1	7	76	NW_007226756	Carlito syrichta	Carlito syrichta isolate Samal-C Ts95f unplaced genomic scaffold, Tarsius_syrichta-2.0.1 Scaffold282660	167845	168051	2.35e-13	184	70	48.571	N/A
ATY68676.1	8	77	NW_007234400	Carlito syrichta	Carlito syrichta isolate Samal-C Ts95f unplaced genomic scaffold, Tarsius_syrichta-2.0.1 Scaffold290304	3640	3846	3.10e-11	168	70	48.571	N/A
ATY68676.1	9	77	NW_007248506	Carlito syrichta	Carlito syrichta isolate Samal-C Ts95f unplaced genomic scaffold, Tarsius_syrichta-2.0.1 Scaffold304410	77230	77027	2.74e-10	161	69	49.275	N/A
ATY68676.1	17	77	NC_044215	Taeniopygia guttata	Taeniopygia guttata isolate Blue55 chromosome 4, bTaeGut1.4.pri	58330255	58330073	4.25e-10	160	61	44.262	N/A
ATY68676.1	7	77	NW_007250741	Carlito syrichta	Carlito syrichta isolate Samal-C Ts95f unplaced genomic scaffold, Tarsius_syrichta-2.0.1 Scaffold306645	30679	30888	4.46e-10	160	71	45.070	N/A
ATY68676.1	7	72	NW_007250516	Carlito syrichta	Carlito syrichta isolate Samal-C Ts95f unplaced genomic scaffold, Tarsius_syrichta-2.0.1 Scaffold306420	13185	13379	5.26e-10	159	66	45.455	N/A
ATY68676.1	17	77	NC_046261	Catharus ustulatus	Catharus ustulatus isolate bCatUst1 chromosome W, bCatUst1.pri.v2	9333131	9332949	6.10e-10	159	61	45.902	N/A
ATY68676.1	17	77	NC_046261	Catharus ustulatus	Catharus ustulatus isolate bCatUst1 chromosome W, bCatUst1.pri.v2	4699931	4699749	1.23e-09	157	61	45.902	N/A
ATY68676.1	17	77	NC_046261	Catharus ustulatus	Catharus ustulatus isolate bCatUst1 chromosome W, bCatUst1.pri.v2	11249783	11249965	1.27e-09	156	61	45.902	N/A
ATY68676.1	17	77	NC_046261	Catharus ustulatus	Catharus ustulatus isolate bCatUst1 chromosome W, bCatUst1.pri.v2	5106870	5107052	1.36e-09	156	61	45.902	N/A
ATY68676.1	16	77	NC_046261	Catharus ustulatus	Catharus ustulatus isolate bCatUst1 chromosome W, bCatUst1.pri.v2	10016463	10016278	1.54e-09	156	62	45.161	N/A
ATY68676.1	16	77	NC_046261	Catharus ustulatus	Catharus ustulatus isolate bCatUst1 chromosome W, bCatUst1.pri.v2	11191554	11191369	2.17e-09	155	62	45.161	N/A
ATY68676.1	15	77	NC_046261	Catharus ustulatus	Catharus ustulatus isolate bCatUst1 chromosome W, bCatUst1.pri.v2	5621291	5621479	2.34e-09	155	63	44.444	N/A
ATY68676.1	16	77	NC_046261	Catharus ustulatus	Catharus ustulatus isolate bCatUst1 chromosome W, bCatUst1.pri.v2	9933160	9932975	6.28e-09	151	62	45.161	N/A
ATY68676.1	16	77	NC_046261	Catharus ustulatus	Catharus ustulatus isolate bCatUst1 chromosome W, bCatUst1.pri.v2	12206714	12206529	7.86e-09	151	62	45.161	N/A
ATY68676.1	16	77	NC_046261	Catharus ustulatus	Catharus ustulatus isolate bCatUst1 chromosome W, bCatUst1.pri.v2	6501756	6501571	1.62e-08	148	62	45.161	N/A
ATY68676.1	17	77	NC_046261	Catharus ustulatus	Catharus ustulatus isolate bCatUst1 chromosome W, bCatUst1.pri.v2	7486337	7486155	2.83e-08	147	61	42.623	N/A
ATY68676.1	17	77	NC_046261	Catharus ustulatus	Catharus ustulatus isolate bCatUst1 chromosome W, bCatUst1.pri.v2	5486419	5486601	3.21e-08	146	61	44.262	N/A
ATY68676.1	17	77	NC_046261	Catharus ustulatus	Catharus ustulatus isolate bCatUst1 chromosome W, bCatUst1.pri.v2	953106	953288	3.83e-08	146	61	44.262	N/A
ATY68676.1	17	75	NC_046261	Catharus ustulatus	Catharus ustulatus isolate bCatUst1 chromosome W, bCatUst1.pri.v2	11585385	11585561	1.32e-07	142	59	42.373	N/A
ATY68676.1	17	77	NC_046261	Catharus ustulatus	Catharus ustulatus isolate bCatUst1 chromosome W, bCatUst1.pri.v2	6179997	6180179	2.50e-07	140	61	42.623	N/A
ATY68676.1	17	77	NC_046261	Catharus ustulatus	Catharus ustulatus isolate bCatUst1 chromosome W, bCatUst1.pri.v2	5507265	5507083	4.53e-07	138	61	42.623	N/A
ATY68676.1	16	77	NC_046261	Catharus ustulatus	Catharus ustulatus isolate bCatUst1 chromosome W, bCatUst1.pri.v2	10875416	10875231	7.38e-07	136	62	40.323	N/A
ATY68676.1	17	77	NC_046261	Catharus ustulatus	Catharus ustulatus isolate bCatUst1 chromosome W, bCatUst1.pri.v2	4001290	4001472	9.61e-07	135	61	42.623	N/A
ATY68676.1	17	75	NC_046261	Catharus ustulatus	Catharus ustulatus isolate bCatUst1 chromosome W, bCatUst1.pri.v2	2910002	2910178	1.89e-06	133	59	40.678	N/A
ATY68676.1	16	70	NC_046261	Catharus ustulatus	Catharus ustulatus isolate bCatUst1 chromosome W, bCatUst1.pri.v2	4845721	4845557	2.18e-06	133	55	45.455	N/A
ATY68676.1	17	75	NC_046261	Catharus ustulatus	Catharus ustulatus isolate bCatUst1 chromosome W, bCatUst1.pri.v2	1124277	1124101	4.68e-06	130	59	38.983	N/A
ATY68676.1	17	70	NC_046261	Catharus ustulatus	Catharus ustulatus isolate bCatUst1 chromosome W, bCatUst1.pri.v2	9024723	9024562	4.96e-06	130	54	44.444	N/A
ATY68676.1	17	77	NC_046261	Catharus ustulatus	Catharus ustulatus isolate bCatUst1 chromosome W, bCatUst1.pri.v2	7299596	7299778	5.06e-06	130	61	40.984	N/A
ATY68676.1	16	75	NC_046261	Catharus ustulatus	Catharus ustulatus isolate bCatUst1 chromosome W, bCatUst1.pri.v2	4636071	4636250	5.11e-06	130	60	40.000	N/A
ATY68676.1	17	70	NC_046261	Catharus ustulatus	Catharus ustulatus isolate bCatUst1 chromosome W, bCatUst1.pri.v2	5454553	5454392	8.34e-06	128	54	44.444	N/A
ATY68676.1	19	77	NW_007258460	Carlito syrichta	Carlito syrichta isolate Samal-C Ts95f unplaced genomic scaffold, Tarsius_syrichta-2.0.1 Scaffold314364	491315	491142	6.85e-10	158	59	55.932	N/A
ATY68676.1	8	76	NW_007253911	Carlito syrichta	Carlito syrichta isolate Samal-C Ts95f unplaced genomic scaffold, Tarsius_syrichta-2.0.1 Scaffold309815	506545	506748	1.04e-09	157	69	46.377	N/A
ATY68676.1	8	77	NW_007253911	Carlito syrichta	Carlito syrichta isolate Samal-C Ts95f unplaced genomic scaffold, Tarsius_syrichta-2.0.1 Scaffold309815	566622	566416	1.18e-06	135	70	42.857	N/A
ATY68676.1	17	77	NC_046262	Catharus ustulatus	Catharus ustulatus isolate bCatUst1 chromosome Z, bCatUst1.pri.v2	42251768	42251586	1.27e-09	156	61	45.902	N/A
ATY68676.1	17	77	NC_046262	Catharus ustulatus	Catharus ustulatus isolate bCatUst1 chromosome Z, bCatUst1.pri.v2	50103922	50104104	1.27e-09	156	61	45.902	N/A
ATY68676.1	17	77	NC_046262	Catharus ustulatus	Catharus ustulatus isolate bCatUst1 chromosome Z, bCatUst1.pri.v2	45748996	45749178	5.92e-09	152	61	45.902	N/A
ATY68676.1	16	70	NC_046262	Catharus ustulatus	Catharus ustulatus isolate bCatUst1 chromosome Z, bCatUst1.pri.v2	40667608	40667772	3.69e-07	138	55	47.273	N/A
ATY68676.1	17	77	NC_046262	Catharus ustulatus	Catharus ustulatus isolate bCatUst1 chromosome Z, bCatUst1.pri.v2	67895533	67895351	5.04e-07	137	61	44.262	N/A
ATY68676.1	17	77	NC_045028	Taeniopygia guttata	Taeniopygia guttata isolate Blue55 chromosome W, bTaeGut1.4.pri	9950517	9950699	1.41e-09	156	61	42.623	N/A
ATY68676.1	17	77	NC_045028	Taeniopygia guttata	Taeniopygia guttata isolate Blue55 chromosome W, bTaeGut1.4.pri	20013277	20013459	4.13e-09	153	61	45.902	N/A
ATY68676.1	17	77	NC_045028	Taeniopygia guttata	Taeniopygia guttata isolate Blue55 chromosome W, bTaeGut1.4.pri	16421166	16420984	1.50e-08	149	61	42.623	N/A
ATY68676.1	17	77	NC_045028	Taeniopygia guttata	Taeniopygia guttata isolate Blue55 chromosome W, bTaeGut1.4.pri	9257950	9258132	1.50e-08	149	61	42.623	N/A
ATY68676.1	17	77	NC_045028	Taeniopygia guttata	Taeniopygia guttata isolate Blue55 chromosome W, bTaeGut1.4.pri	18780101	18780283	1.50e-08	149	61	42.623	N/A
ATY68676.1	17	77	NC_045028	Taeniopygia guttata	Taeniopygia guttata isolate Blue55 chromosome W, bTaeGut1.4.pri	18513670	18513852	2.32e-08	147	61	42.623	N/A
ATY68676.1	17	77	NC_045028	Taeniopygia guttata	Taeniopygia guttata isolate Blue55 chromosome W, bTaeGut1.4.pri	2679229	2679047	3.12e-08	146	61	42.623	N/A
ATY68676.1	17	77	NC_045028	Taeniopygia guttata	Taeniopygia guttata isolate Blue55 chromosome W, bTaeGut1.4.pri	7024859	7025041	4.56e-08	145	61	44.262	N/A
ATY68676.1	17	77	NC_045028	Taeniopygia guttata	Taeniopygia guttata isolate Blue55 chromosome W, bTaeGut1.4.pri	5009800	5009618	4.56e-08	145	61	40.984	N/A
ATY68676.1	17	77	NC_045028	Taeniopygia guttata	Taeniopygia guttata isolate Blue55 chromosome W, bTaeGut1.4.pri	415988	415806	4.56e-08	145	61	42.623	N/A
ATY68676.1	17	77	NC_045028	Taeniopygia guttata	Taeniopygia guttata isolate Blue55 chromosome W, bTaeGut1.4.pri	5464964	5465146	5.13e-08	145	61	42.623	N/A
ATY68676.1	17	77	NC_045028	Taeniopygia guttata	Taeniopygia guttata isolate Blue55 chromosome W, bTaeGut1.4.pri	9213683	9213865	6.48e-08	144	61	42.623	N/A
ATY68676.1	17	77	NC_045028	Taeniopygia guttata	Taeniopygia guttata isolate Blue55 chromosome W, bTaeGut1.4.pri	17788374	17788192	7.01e-08	144	61	40.984	N/A
ATY68676.1	17	77	NC_045028	Taeniopygia guttata	Taeniopygia guttata isolate Blue55 chromosome W, bTaeGut1.4.pri	9642876	9643058	7.01e-08	144	61	40.984	N/A
ATY68676.1	17	77	NC_045028	Taeniopygia guttata	Taeniopygia guttata isolate Blue55 chromosome W, bTaeGut1.4.pri	13388234	13388416	7.01e-08	144	61	40.984	N/A
ATY68676.1	17	77	NC_045028	Taeniopygia guttata	Taeniopygia guttata isolate Blue55 chromosome W, bTaeGut1.4.pri	14477104	14477286	7.01e-08	144	61	40.984	N/A
ATY68676.1	17	77	NC_045028	Taeniopygia guttata	Taeniopygia guttata isolate Blue55 chromosome W, bTaeGut1.4.pri	16462713	16462895	7.22e-08	144	61	40.984	N/A
ATY68676.1	16	77	NC_045028	Taeniopygia guttata	Taeniopygia guttata isolate Blue55 chromosome W, bTaeGut1.4.pri	14906661	14906476	8.69e-08	143	62	41.935	N/A
ATY68676.1	16	77	NC_045028	Taeniopygia guttata	Taeniopygia guttata isolate Blue55 chromosome W, bTaeGut1.4.pri	15194935	15195120	9.21e-08	143	62	43.548	N/A
ATY68676.1	17	77	NC_045028	Taeniopygia guttata	Taeniopygia guttata isolate Blue55 chromosome W, bTaeGut1.4.pri	12679410	12679228	1.04e-07	142	61	40.984	N/A
ATY68676.1	17	77	NC_045028	Taeniopygia guttata	Taeniopygia guttata isolate Blue55 chromosome W, bTaeGut1.4.pri	18630085	18630267	1.26e-07	142	61	40.984	N/A
ATY68676.1	17	75	NC_045028	Taeniopygia guttata	Taeniopygia guttata isolate Blue55 chromosome W, bTaeGut1.4.pri	16547580	16547404	2.13e-07	140	59	40.678	N/A
ATY68676.1	17	77	NC_045028	Taeniopygia guttata	Taeniopygia guttata isolate Blue55 chromosome W, bTaeGut1.4.pri	4077319	4077501	2.40e-07	140	61	40.984	N/A
ATY68676.1	17	77	NC_045028	Taeniopygia guttata	Taeniopygia guttata isolate Blue55 chromosome W, bTaeGut1.4.pri	3918364	3918182	3.69e-07	138	61	40.984	N/A
ATY68676.1	17	77	NC_045028	Taeniopygia guttata	Taeniopygia guttata isolate Blue55 chromosome W, bTaeGut1.4.pri	1809673	1809491	3.76e-07	138	61	40.984	N/A
ATY68676.1	17	75	NC_045028	Taeniopygia guttata	Taeniopygia guttata isolate Blue55 chromosome W, bTaeGut1.4.pri	9599856	9599680	3.80e-07	138	59	44.068	N/A
ATY68676.1	17	77	NC_045028	Taeniopygia guttata	Taeniopygia guttata isolate Blue55 chromosome W, bTaeGut1.4.pri	13558680	13558498	3.95e-07	138	61	39.344	N/A
ATY68676.1	17	75	NC_045028	Taeniopygia guttata	Taeniopygia guttata isolate Blue55 chromosome W, bTaeGut1.4.pri	689088	688912	4.23e-07	138	59	42.373	N/A
ATY68676.1	17	77	NC_045028	Taeniopygia guttata	Taeniopygia guttata isolate Blue55 chromosome W, bTaeGut1.4.pri	16168645	16168463	6.38e-07	137	61	40.984	N/A
ATY68676.1	16	71	NC_045028	Taeniopygia guttata	Taeniopygia guttata isolate Blue55 chromosome W, bTaeGut1.4.pri	20544210	20544377	1.11e-06	135	56	46.429	N/A
ATY68676.1	16	70	NC_045028	Taeniopygia guttata	Taeniopygia guttata isolate Blue55 chromosome W, bTaeGut1.4.pri	20268194	20268030	2.23e-06	133	55	45.455	N/A
ATY68676.1	16	75	NC_045028	Taeniopygia guttata	Taeniopygia guttata isolate Blue55 chromosome W, bTaeGut1.4.pri	8973941	8973762	4.29e-06	130	60	40.000	N/A
ATY68676.1	16	77	NC_045028	Taeniopygia guttata	Taeniopygia guttata isolate Blue55 chromosome W, bTaeGut1.4.pri	1842033	1841848	4.64e-06	130	62	35.484	N/A
ATY68676.1	18	77	NC_045028	Taeniopygia guttata	Taeniopygia guttata isolate Blue55 chromosome W, bTaeGut1.4.pri	5472588	5472767	8.25e-06	128	60	38.333	N/A
ATY68676.1	17	77	NC_045028	Taeniopygia guttata	Taeniopygia guttata isolate Blue55 chromosome W, bTaeGut1.4.pri	8938311	8938493	9.65e-06	128	61	42.623	N/A
ATY68676.1	17	76	NW_006946347	Carlito syrichta	Carlito syrichta isolate Samal-C Ts95f unplaced genomic scaffold, Tarsius_syrichta-2.0.1 Scaffold2251	76	252	2.38e-09	145	60	48.333	N/A
ATY68676.1	1	77	NW_024096844	Crotalus tigris	Crotalus tigris isolate CLP2741 ecotype Arizona unplaced genomic scaffold, ASM1654583v1 scf7180000018142.649072	2127	2336	2.96e-09	154	77	45.455	N/A
ATY68676.1	1	77	NW_024096518	Crotalus tigris	Crotalus tigris isolate CLP2741 ecotype Arizona unplaced genomic scaffold, ASM1654583v1 scf7180000017623.1712378	28012	27803	2.96e-09	154	77	45.455	N/A
ATY68676.1	17	75	NW_024516409	Pyrgilauda ruficollis	Pyrgilauda ruficollis isolate IOZ18807 unplaced genomic scaffold, ASM1759013v1 scaffold1748	2289	2113	2.99e-09	154	59	44.068	N/A
ATY68676.1	17	77	NC_046225	Catharus ustulatus	Catharus ustulatus isolate bCatUst1 chromosome 5, bCatUst1.pri.v2	27255747	27255565	4.29e-09	153	61	44.262	N/A
ATY68676.1	17	77	NC_046225	Catharus ustulatus	Catharus ustulatus isolate bCatUst1 chromosome 5, bCatUst1.pri.v2	29602622	29602440	3.41e-07	139	61	42.623	N/A
ATY68676.1	17	77	NW_007232236	Carlito syrichta	Carlito syrichta isolate Samal-C Ts95f unplaced genomic scaffold, Tarsius_syrichta-2.0.1 Scaffold288140	179636	179460	4.87e-09	152	61	49.180	N/A
ATY68676.1	17	75	NW_019797359	Cyanistes caeruleus	Cyanistes caeruleus isolate BT333_1 unplaced genomic scaffold, cyaCae2 scaffold28873_part1	122	298	4.98e-09	152	59	45.763	N/A
ATY68676.1	17	75	NW_019801767	Cyanistes caeruleus	Cyanistes caeruleus isolate BT333_1 unplaced genomic scaffold, cyaCae2 scaffold6556_part1	933	1109	5.77e-09	152	59	45.763	N/A
ATY68676.1	17	77	NW_024879446	Catharus ustulatus	Catharus ustulatus isolate bCatUst1 chromosome Z unlocalized genomic scaffold, bCatUst1.pri.v2 scaffold_29_arrow_ctg1	6628620	6628438	6.16e-09	151	61	45.902	N/A
ATY68676.1	1	77	NW_024096808	Crotalus tigris	Crotalus tigris isolate CLP2741 ecotype Arizona unplaced genomic scaffold, ASM1654583v1 scf7180000018073.2002930	1470213	1470004	6.22e-09	151	77	44.156	N/A
ATY68676.1	1	77	NW_024096808	Crotalus tigris	Crotalus tigris isolate CLP2741 ecotype Arizona unplaced genomic scaffold, ASM1654583v1 scf7180000018073.2002930	1538576	1538367	1.02e-08	150	77	44.156	N/A
ATY68676.1	17	75	NW_024523922	Pyrgilauda ruficollis	Pyrgilauda ruficollis isolate IOZ18807 unplaced genomic scaffold, ASM1759013v1 scaffold259	9825	9649	6.86e-09	151	59	44.068	N/A
ATY68676.1	17	75	NW_019800287	Cyanistes caeruleus	Cyanistes caeruleus isolate BT333_1 unplaced genomic scaffold, cyaCae2 scaffold5187_part1	2480	2656	7.47e-09	151	59	44.068	N/A
ATY68676.1	17	75	NW_019801606	Cyanistes caeruleus	Cyanistes caeruleus isolate BT333_1 unplaced genomic scaffold, cyaCae2 scaffold640_part1	9742	9566	7.61e-09	151	59	44.068	N/A
ATY68676.1	1	77	NW_015388166	Protobothrops mucrosquamatus	Protobothrops mucrosquamatus isolate PMUCROS unplaced genomic scaffold, P.Mucros_1.0 scaffold2061	212395	212186	7.64e-09	151	77	45.455	N/A
ATY68676.1	1	77	NW_024096771	Crotalus tigris	Crotalus tigris isolate CLP2741 ecotype Arizona unplaced genomic scaffold, ASM1654583v1 scf7180000018006.973166	573438	573229	7.71e-09	151	77	45.455	N/A
ATY68676.1	1	77	NW_024097071	Crotalus tigris	Crotalus tigris isolate CLP2741 ecotype Arizona unplaced genomic scaffold, ASM1654583v1 scf7180000018548.2558034	980839	980630	7.71e-09	151	77	45.455	N/A
ATY68676.1	1	77	NW_024100511	Crotalus tigris	Crotalus tigris isolate CLP2741 ecotype Arizona unplaced genomic scaffold, ASM1654583v1 scf7180000024341.3516292	547835	548044	7.71e-09	151	77	45.455	N/A
ATY68676.1	17	71	NW_024500338	Onychostruthus taczanowskii	Onychostruthus taczanowskii isolate IOZ18803 unplaced genomic scaffold, ASM1759005v1 scaffold299	9677	9841	8.33e-09	150	55	45.455	N/A
ATY68676.1	17	77	NW_021819140	Lonchura striata domestica	Lonchura striata domestica isolate Mets1 unplaced genomic scaffold, lonStrDom2 ScxkALA_1831;HRSCAF=2644	110252	110434	8.58e-09	150	61	42.623	N/A
ATY68676.1	17	77	NC_063254	Corvus hawaiiensis	Corvus hawaiiensis isolate bCorHaw1 chromosome W, bCorHaw1.pri.cur	1563891	1564073	8.59e-09	150	61	44.262	N/A
ATY68676.1	13	70	NC_063254	Corvus hawaiiensis	Corvus hawaiiensis isolate bCorHaw1 chromosome W, bCorHaw1.pri.cur	1275798	1275971	1.10e-07	142	58	46.552	N/A
ATY68676.1	13	70	NC_063254	Corvus hawaiiensis	Corvus hawaiiensis isolate bCorHaw1 chromosome W, bCorHaw1.pri.cur	3815982	3816155	1.58e-07	141	58	46.552	N/A
ATY68676.1	13	70	NC_063254	Corvus hawaiiensis	Corvus hawaiiensis isolate bCorHaw1 chromosome W, bCorHaw1.pri.cur	1200122	1199949	1.69e-07	141	58	46.552	N/A
ATY68676.1	17	77	NC_063254	Corvus hawaiiensis	Corvus hawaiiensis isolate bCorHaw1 chromosome W, bCorHaw1.pri.cur	5073019	5072837	5.09e-07	137	61	42.623	N/A
ATY68676.1	17	77	NC_063254	Corvus hawaiiensis	Corvus hawaiiensis isolate bCorHaw1 chromosome W, bCorHaw1.pri.cur	4617626	4617444	5.09e-07	137	61	42.623	N/A
ATY68676.1	17	77	NC_063254	Corvus hawaiiensis	Corvus hawaiiensis isolate bCorHaw1 chromosome W, bCorHaw1.pri.cur	4955641	4955459	3.78e-06	131	61	42.623	N/A
ATY68676.1	17	77	NC_063254	Corvus hawaiiensis	Corvus hawaiiensis isolate bCorHaw1 chromosome W, bCorHaw1.pri.cur	6098810	6098992	3.78e-06	131	61	42.623	N/A
ATY68676.1	13	70	NC_063254	Corvus hawaiiensis	Corvus hawaiiensis isolate bCorHaw1 chromosome W, bCorHaw1.pri.cur	4970933	4970760	4.29e-06	130	58	44.828	N/A
ATY68676.1	1	77	NW_015387918	Protobothrops mucrosquamatus	Protobothrops mucrosquamatus isolate PMUCROS unplaced genomic scaffold, P.Mucros_1.0 scaffold1780	116740	116531	8.75e-09	150	77	45.455	N/A
ATY68676.1	17	77	NC_053450	Hirundo rustica	Hirundo rustica isolate bHirRus1 chromosome 1, bHirRus1.pri.v2	100917448	100917266	8.84e-09	150	61	42.623	N/A
ATY68676.1	17	77	NC_053450	Hirundo rustica	Hirundo rustica isolate bHirRus1 chromosome 1, bHirRus1.pri.v2	121763100	121762918	3.06e-08	146	61	42.623	N/A
ATY68676.1	17	77	NC_053450	Hirundo rustica	Hirundo rustica isolate bHirRus1 chromosome 1, bHirRus1.pri.v2	39130060	39130242	3.06e-08	146	61	42.623	N/A
ATY68676.1	17	77	NC_053450	Hirundo rustica	Hirundo rustica isolate bHirRus1 chromosome 1, bHirRus1.pri.v2	58890767	58890949	3.06e-08	146	61	42.623	N/A
ATY68676.1	17	77	NC_053450	Hirundo rustica	Hirundo rustica isolate bHirRus1 chromosome 1, bHirRus1.pri.v2	76652938	76653120	3.06e-08	146	61	42.623	N/A
ATY68676.1	17	77	NC_053450	Hirundo rustica	Hirundo rustica isolate bHirRus1 chromosome 1, bHirRus1.pri.v2	13189309	13189127	3.06e-08	146	61	42.623	N/A
ATY68676.1	17	77	NC_053450	Hirundo rustica	Hirundo rustica isolate bHirRus1 chromosome 1, bHirRus1.pri.v2	12310600	12310418	3.06e-08	146	61	42.623	N/A
ATY68676.1	17	77	NC_053450	Hirundo rustica	Hirundo rustica isolate bHirRus1 chromosome 1, bHirRus1.pri.v2	99148818	99148636	5.38e-08	144	61	40.984	N/A
ATY68676.1	17	77	NC_053450	Hirundo rustica	Hirundo rustica isolate bHirRus1 chromosome 1, bHirRus1.pri.v2	80069935	80069753	6.48e-08	144	61	40.984	N/A
ATY68676.1	17	77	NC_053450	Hirundo rustica	Hirundo rustica isolate bHirRus1 chromosome 1, bHirRus1.pri.v2	100228250	100228432	2.86e-07	139	61	40.984	N/A
ATY68676.1	17	75	NC_053450	Hirundo rustica	Hirundo rustica isolate bHirRus1 chromosome 1, bHirRus1.pri.v2	98785927	98786103	8.06e-07	136	59	38.983	N/A
ATY68676.1	17	77	NC_053450	Hirundo rustica	Hirundo rustica isolate bHirRus1 chromosome 1, bHirRus1.pri.v2	120476270	120476088	1.02e-06	135	61	39.344	N/A
ATY68676.1	17	75	NC_053450	Hirundo rustica	Hirundo rustica isolate bHirRus1 chromosome 1, bHirRus1.pri.v2	97985267	97985443	1.45e-06	134	59	40.678	N/A
ATY68676.1	17	77	NC_042565	Lonchura striata domestica	Lonchura striata domestica isolate Mets1 chromosome 1, lonStrDom2	94598873	94599055	9.19e-09	150	61	40.984	N/A
ATY68676.1	2	77	NC_057742	Chiloscyllium plagiosum	Chiloscyllium plagiosum isolate BGI_BamShark_2017 chromosome 33, ASM401019v2	32148308	32148087	9.47e-09	150	76	40.789	N/A
ATY68676.1	17	77	NC_046221	Catharus ustulatus	Catharus ustulatus isolate bCatUst1 chromosome 1, bCatUst1.pri.v2	49328239	49328421	9.65e-09	150	61	44.262	N/A
ATY68676.1	17	77	NC_046221	Catharus ustulatus	Catharus ustulatus isolate bCatUst1 chromosome 1, bCatUst1.pri.v2	49508117	49508299	9.65e-09	150	61	44.262	N/A
ATY68676.1	17	77	NC_046221	Catharus ustulatus	Catharus ustulatus isolate bCatUst1 chromosome 1, bCatUst1.pri.v2	38588317	38588499	9.28e-06	128	61	39.344	N/A
ATY68676.1	17	77	NC_053488	Hirundo rustica	Hirundo rustica isolate bHirRus1 chromosome Z, bHirRus1.pri.v2	45584174	45584356	9.84e-09	150	61	42.623	N/A
ATY68676.1	17	77	NC_053488	Hirundo rustica	Hirundo rustica isolate bHirRus1 chromosome Z, bHirRus1.pri.v2	20643949	20643767	1.09e-08	150	61	44.262	N/A
ATY68676.1	17	77	NC_053488	Hirundo rustica	Hirundo rustica isolate bHirRus1 chromosome Z, bHirRus1.pri.v2	70867697	70867515	3.06e-08	146	61	42.623	N/A
ATY68676.1	17	77	NC_053488	Hirundo rustica	Hirundo rustica isolate bHirRus1 chromosome Z, bHirRus1.pri.v2	20743078	20743260	3.06e-08	146	61	42.623	N/A
ATY68676.1	17	77	NC_053488	Hirundo rustica	Hirundo rustica isolate bHirRus1 chromosome Z, bHirRus1.pri.v2	58481904	58481722	3.06e-08	146	61	42.623	N/A
ATY68676.1	17	77	NC_053488	Hirundo rustica	Hirundo rustica isolate bHirRus1 chromosome Z, bHirRus1.pri.v2	50725369	50725187	3.06e-08	146	61	42.623	N/A
ATY68676.1	17	77	NC_053488	Hirundo rustica	Hirundo rustica isolate bHirRus1 chromosome Z, bHirRus1.pri.v2	46766082	46765900	3.06e-08	146	61	42.623	N/A
ATY68676.1	17	77	NC_053488	Hirundo rustica	Hirundo rustica isolate bHirRus1 chromosome Z, bHirRus1.pri.v2	26816775	26816593	3.06e-08	146	61	42.623	N/A
ATY68676.1	17	75	NC_053488	Hirundo rustica	Hirundo rustica isolate bHirRus1 chromosome Z, bHirRus1.pri.v2	75088386	75088210	3.98e-08	145	59	40.678	N/A
ATY68676.1	16	77	NC_053488	Hirundo rustica	Hirundo rustica isolate bHirRus1 chromosome Z, bHirRus1.pri.v2	45857184	45856999	4.34e-08	145	62	41.935	N/A
ATY68676.1	17	77	NC_053488	Hirundo rustica	Hirundo rustica isolate bHirRus1 chromosome Z, bHirRus1.pri.v2	38502473	38502655	6.87e-08	144	61	40.984	N/A
ATY68676.1	17	77	NC_053488	Hirundo rustica	Hirundo rustica isolate bHirRus1 chromosome Z, bHirRus1.pri.v2	36359675	36359493	6.87e-08	144	61	40.984	N/A
ATY68676.1	17	77	NC_053488	Hirundo rustica	Hirundo rustica isolate bHirRus1 chromosome Z, bHirRus1.pri.v2	15353334	15353152	6.87e-08	144	61	40.984	N/A
ATY68676.1	17	77	NC_053488	Hirundo rustica	Hirundo rustica isolate bHirRus1 chromosome Z, bHirRus1.pri.v2	79595220	79595402	6.87e-08	144	61	40.984	N/A
ATY68676.1	16	77	NC_053488	Hirundo rustica	Hirundo rustica isolate bHirRus1 chromosome Z, bHirRus1.pri.v2	45679918	45680103	1.39e-07	141	62	40.323	N/A
ATY68676.1	17	77	NC_053488	Hirundo rustica	Hirundo rustica isolate bHirRus1 chromosome Z, bHirRus1.pri.v2	67388681	67388499	2.67e-07	139	61	39.344	N/A
ATY68676.1	17	75	NC_053488	Hirundo rustica	Hirundo rustica isolate bHirRus1 chromosome Z, bHirRus1.pri.v2	64467353	64467177	3.80e-07	138	59	40.678	N/A
ATY68676.1	17	77	NC_053488	Hirundo rustica	Hirundo rustica isolate bHirRus1 chromosome Z, bHirRus1.pri.v2	16527841	16527659	1.09e-06	135	61	40.984	N/A
ATY68676.1	16	77	NC_053488	Hirundo rustica	Hirundo rustica isolate bHirRus1 chromosome Z, bHirRus1.pri.v2	52085513	52085698	2.16e-06	133	62	40.323	N/A
ATY68676.1	17	77	NC_053488	Hirundo rustica	Hirundo rustica isolate bHirRus1 chromosome Z, bHirRus1.pri.v2	37898631	37898813	2.93e-06	132	61	39.344	N/A
ATY68676.1	17	77	NC_053488	Hirundo rustica	Hirundo rustica isolate bHirRus1 chromosome Z, bHirRus1.pri.v2	46399892	46399710	4.04e-06	131	61	39.344	N/A
ATY68676.1	17	77	NC_053488	Hirundo rustica	Hirundo rustica isolate bHirRus1 chromosome Z, bHirRus1.pri.v2	25123507	25123325	4.68e-06	130	61	40.984	N/A
ATY68676.1	17	77	NC_045510	Corvus moneduloides	Corvus moneduloides isolate bCorMon1 chromosome W, bCorMon1.pri	398081	398263	1.03e-08	150	61	44.262	N/A
ATY68676.1	17	77	NC_045510	Corvus moneduloides	Corvus moneduloides isolate bCorMon1 chromosome W, bCorMon1.pri	11133188	11133370	1.89e-08	148	61	42.623	N/A
ATY68676.1	17	77	NC_045510	Corvus moneduloides	Corvus moneduloides isolate bCorMon1 chromosome W, bCorMon1.pri	13238002	13238184	1.89e-08	148	61	42.623	N/A
ATY68676.1	17	77	NC_045510	Corvus moneduloides	Corvus moneduloides isolate bCorMon1 chromosome W, bCorMon1.pri	17495708	17495526	2.09e-08	148	61	44.262	N/A
ATY68676.1	17	77	NC_045510	Corvus moneduloides	Corvus moneduloides isolate bCorMon1 chromosome W, bCorMon1.pri	9511806	9511624	2.15e-08	147	61	44.262	N/A
ATY68676.1	17	75	NC_045510	Corvus moneduloides	Corvus moneduloides isolate bCorMon1 chromosome W, bCorMon1.pri	16276237	16276061	2.44e-08	147	59	44.068	N/A
ATY68676.1	17	77	NC_045510	Corvus moneduloides	Corvus moneduloides isolate bCorMon1 chromosome W, bCorMon1.pri	6279893	6279711	4.02e-08	145	61	42.623	N/A
ATY68676.1	13	70	NC_045510	Corvus moneduloides	Corvus moneduloides isolate bCorMon1 chromosome W, bCorMon1.pri	2577711	2577884	1.58e-07	141	58	46.552	N/A
ATY68676.1	13	70	NC_045510	Corvus moneduloides	Corvus moneduloides isolate bCorMon1 chromosome W, bCorMon1.pri	6186239	6186412	1.69e-07	141	58	46.552	N/A
ATY68676.1	13	70	NC_045510	Corvus moneduloides	Corvus moneduloides isolate bCorMon1 chromosome W, bCorMon1.pri	3741076	3740903	1.74e-07	141	58	46.552	N/A
ATY68676.1	17	77	NC_045510	Corvus moneduloides	Corvus moneduloides isolate bCorMon1 chromosome W, bCorMon1.pri	3816388	3816206	1.81e-07	141	61	44.262	N/A
ATY68676.1	13	70	NC_045510	Corvus moneduloides	Corvus moneduloides isolate bCorMon1 chromosome W, bCorMon1.pri	11480270	11480443	2.13e-07	140	58	46.552	N/A
ATY68676.1	17	77	NC_045510	Corvus moneduloides	Corvus moneduloides isolate bCorMon1 chromosome W, bCorMon1.pri	5376873	5377055	5.09e-07	137	61	42.623	N/A
ATY68676.1	17	77	NC_045510	Corvus moneduloides	Corvus moneduloides isolate bCorMon1 chromosome W, bCorMon1.pri	8665849	8666031	6.56e-07	136	61	40.984	N/A
ATY68676.1	17	70	NC_045510	Corvus moneduloides	Corvus moneduloides isolate bCorMon1 chromosome W, bCorMon1.pri	6601558	6601397	6.89e-07	136	54	44.444	N/A
ATY68676.1	13	70	NC_045510	Corvus moneduloides	Corvus moneduloides isolate bCorMon1 chromosome W, bCorMon1.pri	10845199	10845026	2.68e-06	132	58	44.828	N/A
ATY68676.1	13	70	NC_045510	Corvus moneduloides	Corvus moneduloides isolate bCorMon1 chromosome W, bCorMon1.pri	8571492	8571665	3.23e-06	131	58	43.103	N/A
ATY68676.1	17	77	NC_045510	Corvus moneduloides	Corvus moneduloides isolate bCorMon1 chromosome W, bCorMon1.pri	3718469	3718287	3.78e-06	131	61	42.623	N/A
ATY68676.1	13	76	NC_045510	Corvus moneduloides	Corvus moneduloides isolate bCorMon1 chromosome W, bCorMon1.pri	16471601	16471792	6.04e-06	129	64	39.062	N/A
ATY68676.1	17	77	NC_045510	Corvus moneduloides	Corvus moneduloides isolate bCorMon1 chromosome W, bCorMon1.pri	11308109	11307933	6.28e-06	129	61	42.623	N/A
ATY68676.1	18	70	NC_045510	Corvus moneduloides	Corvus moneduloides isolate bCorMon1 chromosome W, bCorMon1.pri	12668303	12668145	6.53e-06	129	53	43.396	N/A
ATY68676.1	13	70	NC_045510	Corvus moneduloides	Corvus moneduloides isolate bCorMon1 chromosome W, bCorMon1.pri	19174679	19174852	6.79e-06	129	58	43.103	N/A
ATY68676.1	13	76	NC_045510	Corvus moneduloides	Corvus moneduloides isolate bCorMon1 chromosome W, bCorMon1.pri	119453	119644	7.20e-06	129	64	40.625	N/A
ATY68676.1	17	77	NC_045510	Corvus moneduloides	Corvus moneduloides isolate bCorMon1 chromosome W, bCorMon1.pri	9265192	9265374	7.20e-06	129	61	40.984	N/A
ATY68676.1	13	76	NC_045510	Corvus moneduloides	Corvus moneduloides isolate bCorMon1 chromosome W, bCorMon1.pri	47678	47487	7.20e-06	129	64	40.625	N/A
ATY68676.1	17	75	NW_024525079	Pyrgilauda ruficollis	Pyrgilauda ruficollis isolate IOZ18807 unplaced genomic scaffold, ASM1759013v1 scaffold363	46573	46397	1.13e-08	149	59	45.763	N/A
ATY68676.1	7	77	NC_064425	Astyanax mexicanus	Astyanax mexicanus isolate ESR-SI-001 chromosome 18, AstMex3_surface	36077650	36077859	1.16e-08	149	71	40.845	N/A
ATY68676.1	7	77	NC_064425	Astyanax mexicanus	Astyanax mexicanus isolate ESR-SI-001 chromosome 18, AstMex3_surface	45168130	45168342	3.56e-06	131	72	38.889	N/A
ATY68676.1	13	77	NW_024704744	Callorhinchus milii	Callorhinchus milii isolate IMCB2004 unplaced genomic scaffold, IMCB_Cmil_1.0 Scaffold3	22401032	22401223	1.29e-08	149	65	44.615	N/A
ATY68676.1	8	77	NW_024704744	Callorhinchus milii	Callorhinchus milii isolate IMCB2004 unplaced genomic scaffold, IMCB_Cmil_1.0 Scaffold3	88860373	88860579	5.28e-08	145	70	40.000	N/A
ATY68676.1	8	77	NW_024704744	Callorhinchus milii	Callorhinchus milii isolate IMCB2004 unplaced genomic scaffold, IMCB_Cmil_1.0 Scaffold3	18134678	18134472	1.53e-07	141	70	38.571	N/A
ATY68676.1	1	77	NW_015388104	Protobothrops mucrosquamatus	Protobothrops mucrosquamatus isolate PMUCROS unplaced genomic scaffold, P.Mucros_1.0 scaffold1988	105868	105659	1.31e-08	149	77	44.156	N/A
ATY68676.1	13	77	NC_053499	Rana temporaria	Rana temporaria chromosome 11, aRanTem1.1	103039054	103039245	1.40e-08	149	65	41.538	N/A
ATY68676.1	1	77	NW_024100392	Crotalus tigris	Crotalus tigris isolate CLP2741 ecotype Arizona unplaced genomic scaffold, ASM1654583v1 scf7180000024115.3125172	1697716	1697507	1.41e-08	149	77	44.156	N/A
ATY68676.1	7	76	NW_007253550	Carlito syrichta	Carlito syrichta isolate Samal-C Ts95f unplaced genomic scaffold, Tarsius_syrichta-2.0.1 Scaffold309454	235250	235044	1.45e-08	149	70	44.286	N/A
ATY68676.1	13	77	NC_053497	Rana temporaria	Rana temporaria chromosome 9, aRanTem1.1	163938548	163938739	1.47e-08	149	65	41.538	N/A
ATY68676.1	17	75	NW_023416851	Molothrus ater	Molothrus ater isolate BHLD 08-10-18 breed brown headed cowbird unplaced genomic scaffold, BPBGC_Mater_1.0 matUn_random_MA27	3619496	3619672	1.48e-08	149	59	42.373	N/A
ATY68676.1	17	75	NW_023416851	Molothrus ater	Molothrus ater isolate BHLD 08-10-18 breed brown headed cowbird unplaced genomic scaffold, BPBGC_Mater_1.0 matUn_random_MA27	9317346	9317522	2.61e-08	147	59	42.373	N/A
ATY68676.1	17	70	NW_023416851	Molothrus ater	Molothrus ater isolate BHLD 08-10-18 breed brown headed cowbird unplaced genomic scaffold, BPBGC_Mater_1.0 matUn_random_MA27	6640414	6640253	9.67e-08	143	54	44.444	N/A
ATY68676.1	17	75	NW_023416851	Molothrus ater	Molothrus ater isolate BHLD 08-10-18 breed brown headed cowbird unplaced genomic scaffold, BPBGC_Mater_1.0 matUn_random_MA27	2829106	2828930	1.18e-07	142	59	40.678	N/A
ATY68676.1	17	75	NW_023416851	Molothrus ater	Molothrus ater isolate BHLD 08-10-18 breed brown headed cowbird unplaced genomic scaffold, BPBGC_Mater_1.0 matUn_random_MA27	11685019	11685195	1.43e-07	141	59	42.373	N/A
ATY68676.1	18	75	NW_023416851	Molothrus ater	Molothrus ater isolate BHLD 08-10-18 breed brown headed cowbird unplaced genomic scaffold, BPBGC_Mater_1.0 matUn_random_MA27	12156127	12155954	1.64e-07	141	58	41.379	N/A
ATY68676.1	18	75	NW_023416851	Molothrus ater	Molothrus ater isolate BHLD 08-10-18 breed brown headed cowbird unplaced genomic scaffold, BPBGC_Mater_1.0 matUn_random_MA27	12112457	12112630	1.64e-07	141	58	41.379	N/A
ATY68676.1	13	75	NW_023416851	Molothrus ater	Molothrus ater isolate BHLD 08-10-18 breed brown headed cowbird unplaced genomic scaffold, BPBGC_Mater_1.0 matUn_random_MA27	10331777	10331589	2.16e-07	140	63	38.095	N/A
ATY68676.1	17	75	NW_023416851	Molothrus ater	Molothrus ater isolate BHLD 08-10-18 breed brown headed cowbird unplaced genomic scaffold, BPBGC_Mater_1.0 matUn_random_MA27	4276118	4275942	3.15e-07	139	59	40.678	N/A
ATY68676.1	16	75	NW_023416851	Molothrus ater	Molothrus ater isolate BHLD 08-10-18 breed brown headed cowbird unplaced genomic scaffold, BPBGC_Mater_1.0 matUn_random_MA27	1754426	1754247	3.22e-07	139	60	43.333	N/A
ATY68676.1	17	75	NW_023416851	Molothrus ater	Molothrus ater isolate BHLD 08-10-18 breed brown headed cowbird unplaced genomic scaffold, BPBGC_Mater_1.0 matUn_random_MA27	2287823	2287647	3.84e-07	138	59	42.373	N/A
ATY68676.1	17	75	NW_023416851	Molothrus ater	Molothrus ater isolate BHLD 08-10-18 breed brown headed cowbird unplaced genomic scaffold, BPBGC_Mater_1.0 matUn_random_MA27	4762289	4762465	5.61e-07	137	59	40.678	N/A
ATY68676.1	17	75	NW_023416851	Molothrus ater	Molothrus ater isolate BHLD 08-10-18 breed brown headed cowbird unplaced genomic scaffold, BPBGC_Mater_1.0 matUn_random_MA27	689747	689571	6.25e-07	137	59	40.678	N/A
ATY68676.1	17	70	NW_023416851	Molothrus ater	Molothrus ater isolate BHLD 08-10-18 breed brown headed cowbird unplaced genomic scaffold, BPBGC_Mater_1.0 matUn_random_MA27	11676120	11675959	1.06e-06	135	54	42.593	N/A
ATY68676.1	17	75	NW_023416851	Molothrus ater	Molothrus ater isolate BHLD 08-10-18 breed brown headed cowbird unplaced genomic scaffold, BPBGC_Mater_1.0 matUn_random_MA27	7686689	7686865	1.25e-06	134	59	40.678	N/A
ATY68676.1	17	75	NW_023416851	Molothrus ater	Molothrus ater isolate BHLD 08-10-18 breed brown headed cowbird unplaced genomic scaffold, BPBGC_Mater_1.0 matUn_random_MA27	1602387	1602211	1.94e-06	133	59	40.678	N/A
ATY68676.1	17	75	NW_023416851	Molothrus ater	Molothrus ater isolate BHLD 08-10-18 breed brown headed cowbird unplaced genomic scaffold, BPBGC_Mater_1.0 matUn_random_MA27	5120569	5120745	2.58e-06	132	59	37.288	N/A
ATY68676.1	18	75	NW_023416851	Molothrus ater	Molothrus ater isolate BHLD 08-10-18 breed brown headed cowbird unplaced genomic scaffold, BPBGC_Mater_1.0 matUn_random_MA27	10539373	10539546	2.63e-06	132	58	39.655	N/A
ATY68676.1	17	70	NW_023416851	Molothrus ater	Molothrus ater isolate BHLD 08-10-18 breed brown headed cowbird unplaced genomic scaffold, BPBGC_Mater_1.0 matUn_random_MA27	10024442	10024603	4.08e-06	131	54	44.444	N/A
ATY68676.1	17	77	NW_023416851	Molothrus ater	Molothrus ater isolate BHLD 08-10-18 breed brown headed cowbird unplaced genomic scaffold, BPBGC_Mater_1.0 matUn_random_MA27	3157068	3157250	7.06e-06	129	61	39.344	N/A
ATY68676.1	17	75	NW_023416851	Molothrus ater	Molothrus ater isolate BHLD 08-10-18 breed brown headed cowbird unplaced genomic scaffold, BPBGC_Mater_1.0 matUn_random_MA27	2121961	2122137	7.34e-06	129	59	38.983	N/A
ATY68676.1	17	77	NC_044241	Taeniopygia guttata	Taeniopygia guttata isolate Blue55 chromosome Z, bTaeGut1.4.pri	18520107	18519925	1.50e-08	149	61	42.623	N/A
ATY68676.1	17	77	NC_044241	Taeniopygia guttata	Taeniopygia guttata isolate Blue55 chromosome Z, bTaeGut1.4.pri	27431526	27431344	7.01e-08	144	61	40.984	N/A
ATY68676.1	17	77	NW_024531877	Pyrgilauda ruficollis	Pyrgilauda ruficollis isolate IOZ18807 unplaced genomic scaffold, ASM1759013v1 scaffold975	5245	5427	1.53e-08	148	61	42.623	N/A
ATY68676.1	19	77	NW_007260263	Carlito syrichta	Carlito syrichta isolate Samal-C Ts95f unplaced genomic scaffold, Tarsius_syrichta-2.0.1 Scaffold316167	298232	298405	1.54e-08	148	59	54.237	N/A
ATY68676.1	13	77	NC_053494	Rana temporaria	Rana temporaria chromosome 6, aRanTem1.1	165288216	165288407	1.56e-08	148	65	41.538	N/A
ATY68676.1	13	77	NC_053490	Rana temporaria	Rana temporaria chromosome 2, aRanTem1.1	143398447	143398638	1.56e-08	148	65	41.538	N/A
ATY68676.1	13	77	NC_053490	Rana temporaria	Rana temporaria chromosome 2, aRanTem1.1	341474705	341474896	3.31e-07	139	65	38.462	N/A
ATY68676.1	15	77	NC_053496	Rana temporaria	Rana temporaria chromosome 8, aRanTem1.1	153910132	153909947	1.60e-08	148	63	42.857	N/A
ATY68676.1	17	75	NC_053487	Hirundo rustica	Hirundo rustica isolate bHirRus1 chromosome W, bHirRus1.pri.v2	26823587	26823763	1.64e-08	148	59	44.068	N/A
ATY68676.1	17	77	NC_053487	Hirundo rustica	Hirundo rustica isolate bHirRus1 chromosome W, bHirRus1.pri.v2	8236070	8235888	2.97e-08	146	61	42.623	N/A
ATY68676.1	17	77	NC_053487	Hirundo rustica	Hirundo rustica isolate bHirRus1 chromosome W, bHirRus1.pri.v2	1989147	1989329	3.06e-08	146	61	42.623	N/A
ATY68676.1	17	77	NC_053487	Hirundo rustica	Hirundo rustica isolate bHirRus1 chromosome W, bHirRus1.pri.v2	26729747	26729565	3.06e-08	146	61	42.623	N/A
ATY68676.1	17	77	NC_053487	Hirundo rustica	Hirundo rustica isolate bHirRus1 chromosome W, bHirRus1.pri.v2	5879659	5879841	3.06e-08	146	61	42.623	N/A
ATY68676.1	17	77	NC_053487	Hirundo rustica	Hirundo rustica isolate bHirRus1 chromosome W, bHirRus1.pri.v2	20597684	20597502	3.06e-08	146	61	42.623	N/A
ATY68676.1	17	77	NC_053487	Hirundo rustica	Hirundo rustica isolate bHirRus1 chromosome W, bHirRus1.pri.v2	18585119	18584937	3.06e-08	146	61	42.623	N/A
ATY68676.1	17	77	NC_053487	Hirundo rustica	Hirundo rustica isolate bHirRus1 chromosome W, bHirRus1.pri.v2	13297488	13297306	3.06e-08	146	61	42.623	N/A
ATY68676.1	17	77	NC_053487	Hirundo rustica	Hirundo rustica isolate bHirRus1 chromosome W, bHirRus1.pri.v2	19402826	19403008	3.06e-08	146	61	42.623	N/A
ATY68676.1	17	77	NC_053487	Hirundo rustica	Hirundo rustica isolate bHirRus1 chromosome W, bHirRus1.pri.v2	9713434	9713252	3.06e-08	146	61	42.623	N/A
ATY68676.1	17	77	NC_053487	Hirundo rustica	Hirundo rustica isolate bHirRus1 chromosome W, bHirRus1.pri.v2	26094072	26094254	3.06e-08	146	61	42.623	N/A
ATY68676.1	17	77	NC_053487	Hirundo rustica	Hirundo rustica isolate bHirRus1 chromosome W, bHirRus1.pri.v2	27761416	27761598	3.06e-08	146	61	42.623	N/A
ATY68676.1	17	77	NC_053487	Hirundo rustica	Hirundo rustica isolate bHirRus1 chromosome W, bHirRus1.pri.v2	28609069	28609251	3.06e-08	146	61	42.623	N/A
ATY68676.1	17	77	NC_053487	Hirundo rustica	Hirundo rustica isolate bHirRus1 chromosome W, bHirRus1.pri.v2	2341120	2340938	3.06e-08	146	61	42.623	N/A
ATY68676.1	13	75	NC_053487	Hirundo rustica	Hirundo rustica isolate bHirRus1 chromosome W, bHirRus1.pri.v2	30331594	30331782	3.15e-08	146	63	41.270	N/A
ATY68676.1	17	77	NC_053487	Hirundo rustica	Hirundo rustica isolate bHirRus1 chromosome W, bHirRus1.pri.v2	21158290	21158472	3.21e-08	146	61	40.984	N/A
ATY68676.1	17	75	NC_053487	Hirundo rustica	Hirundo rustica isolate bHirRus1 chromosome W, bHirRus1.pri.v2	30077418	30077594	3.27e-08	146	59	44.068	N/A
ATY68676.1	17	75	NC_053487	Hirundo rustica	Hirundo rustica isolate bHirRus1 chromosome W, bHirRus1.pri.v2	26346095	26346271	3.64e-08	146	59	42.373	N/A
ATY68676.1	17	77	NC_053487	Hirundo rustica	Hirundo rustica isolate bHirRus1 chromosome W, bHirRus1.pri.v2	2559794	2559976	6.87e-08	144	61	40.984	N/A
ATY68676.1	17	77	NC_053487	Hirundo rustica	Hirundo rustica isolate bHirRus1 chromosome W, bHirRus1.pri.v2	5063088	5063270	6.87e-08	144	61	40.984	N/A
ATY68676.1	17	77	NC_053487	Hirundo rustica	Hirundo rustica isolate bHirRus1 chromosome W, bHirRus1.pri.v2	25304681	25304499	6.87e-08	144	61	40.984	N/A
ATY68676.1	17	77	NC_053487	Hirundo rustica	Hirundo rustica isolate bHirRus1 chromosome W, bHirRus1.pri.v2	23636301	23636119	6.87e-08	144	61	40.984	N/A
ATY68676.1	17	77	NC_053487	Hirundo rustica	Hirundo rustica isolate bHirRus1 chromosome W, bHirRus1.pri.v2	18968576	18968758	6.87e-08	144	61	40.984	N/A
ATY68676.1	17	77	NC_053487	Hirundo rustica	Hirundo rustica isolate bHirRus1 chromosome W, bHirRus1.pri.v2	11891308	11891490	7.43e-08	143	61	40.984	N/A
ATY68676.1	9	76	NC_053487	Hirundo rustica	Hirundo rustica isolate bHirRus1 chromosome W, bHirRus1.pri.v2	30718132	30718338	8.86e-08	143	69	40.580	N/A
ATY68676.1	17	77	NC_053487	Hirundo rustica	Hirundo rustica isolate bHirRus1 chromosome W, bHirRus1.pri.v2	14009755	14009573	8.95e-08	143	61	40.984	N/A
ATY68676.1	17	77	NC_053487	Hirundo rustica	Hirundo rustica isolate bHirRus1 chromosome W, bHirRus1.pri.v2	7870669	7870851	9.21e-08	143	61	40.984	N/A
ATY68676.1	17	75	NC_053487	Hirundo rustica	Hirundo rustica isolate bHirRus1 chromosome W, bHirRus1.pri.v2	24938149	24937973	1.07e-07	142	59	42.373	N/A
ATY68676.1	17	77	NC_053487	Hirundo rustica	Hirundo rustica isolate bHirRus1 chromosome W, bHirRus1.pri.v2	20612376	20612558	1.15e-07	142	61	40.984	N/A
ATY68676.1	17	77	NC_053487	Hirundo rustica	Hirundo rustica isolate bHirRus1 chromosome W, bHirRus1.pri.v2	14310588	14310406	1.22e-07	142	61	40.984	N/A
ATY68676.1	17	75	NC_053487	Hirundo rustica	Hirundo rustica isolate bHirRus1 chromosome W, bHirRus1.pri.v2	27776608	27776784	1.43e-07	141	59	42.373	N/A
ATY68676.1	17	77	NC_053487	Hirundo rustica	Hirundo rustica isolate bHirRus1 chromosome W, bHirRus1.pri.v2	24331193	24331375	1.47e-07	141	61	40.984	N/A
ATY68676.1	17	75	NC_053487	Hirundo rustica	Hirundo rustica isolate bHirRus1 chromosome W, bHirRus1.pri.v2	26250346	26250522	1.58e-07	141	59	40.678	N/A
ATY68676.1	17	77	NC_053487	Hirundo rustica	Hirundo rustica isolate bHirRus1 chromosome W, bHirRus1.pri.v2	23941940	23942122	1.76e-07	141	61	44.262	N/A
ATY68676.1	17	75	NC_053487	Hirundo rustica	Hirundo rustica isolate bHirRus1 chromosome W, bHirRus1.pri.v2	6999915	6999739	1.90e-07	140	59	42.373	N/A
ATY68676.1	17	77	NC_053487	Hirundo rustica	Hirundo rustica isolate bHirRus1 chromosome W, bHirRus1.pri.v2	5629619	5629437	2.24e-07	140	61	40.984	N/A
ATY68676.1	16	77	NC_053487	Hirundo rustica	Hirundo rustica isolate bHirRus1 chromosome W, bHirRus1.pri.v2	6258250	6258065	2.52e-07	140	62	41.935	N/A
ATY68676.1	18	75	NC_053487	Hirundo rustica	Hirundo rustica isolate bHirRus1 chromosome W, bHirRus1.pri.v2	11965629	11965802	2.57e-07	139	58	44.828	N/A
ATY68676.1	17	77	NC_053487	Hirundo rustica	Hirundo rustica isolate bHirRus1 chromosome W, bHirRus1.pri.v2	3187149	3187331	3.44e-07	139	61	39.344	N/A
ATY68676.1	16	77	NC_053487	Hirundo rustica	Hirundo rustica isolate bHirRus1 chromosome W, bHirRus1.pri.v2	13236184	13235999	3.62e-07	138	62	40.323	N/A
ATY68676.1	17	75	NC_053487	Hirundo rustica	Hirundo rustica isolate bHirRus1 chromosome W, bHirRus1.pri.v2	10322998	10323174	3.80e-07	138	59	40.678	N/A
ATY68676.1	16	77	NC_053487	Hirundo rustica	Hirundo rustica isolate bHirRus1 chromosome W, bHirRus1.pri.v2	5167360	5167545	3.87e-07	138	62	40.323	N/A
ATY68676.1	16	77	NC_053487	Hirundo rustica	Hirundo rustica isolate bHirRus1 chromosome W, bHirRus1.pri.v2	27386688	27386873	3.95e-07	138	62	40.323	N/A
ATY68676.1	17	77	NC_053487	Hirundo rustica	Hirundo rustica isolate bHirRus1 chromosome W, bHirRus1.pri.v2	25557537	25557719	4.23e-07	138	61	40.984	N/A
ATY68676.1	17	75	NC_053487	Hirundo rustica	Hirundo rustica isolate bHirRus1 chromosome W, bHirRus1.pri.v2	10400618	10400794	4.36e-07	138	59	40.678	N/A
ATY68676.1	17	75	NC_053487	Hirundo rustica	Hirundo rustica isolate bHirRus1 chromosome W, bHirRus1.pri.v2	26135153	26135329	4.66e-07	138	59	42.373	N/A
ATY68676.1	17	75	NC_053487	Hirundo rustica	Hirundo rustica isolate bHirRus1 chromosome W, bHirRus1.pri.v2	24086454	24086630	4.99e-07	137	59	40.678	N/A
ATY68676.1	17	75	NC_053487	Hirundo rustica	Hirundo rustica isolate bHirRus1 chromosome W, bHirRus1.pri.v2	22125900	22126076	5.09e-07	137	59	40.678	N/A
ATY68676.1	17	77	NC_053487	Hirundo rustica	Hirundo rustica isolate bHirRus1 chromosome W, bHirRus1.pri.v2	12263562	12263380	5.24e-07	137	61	39.344	N/A
ATY68676.1	17	77	NC_053487	Hirundo rustica	Hirundo rustica isolate bHirRus1 chromosome W, bHirRus1.pri.v2	14282575	14282757	5.30e-07	137	61	39.344	N/A
ATY68676.1	17	75	NC_053487	Hirundo rustica	Hirundo rustica isolate bHirRus1 chromosome W, bHirRus1.pri.v2	25901529	25901705	5.30e-07	137	59	40.678	N/A
ATY68676.1	17	75	NC_053487	Hirundo rustica	Hirundo rustica isolate bHirRus1 chromosome W, bHirRus1.pri.v2	15220713	15220537	5.45e-07	137	59	42.373	N/A
ATY68676.1	17	75	NC_053487	Hirundo rustica	Hirundo rustica isolate bHirRus1 chromosome W, bHirRus1.pri.v2	10852167	10851991	5.51e-07	137	59	40.678	N/A
ATY68676.1	16	77	NC_053487	Hirundo rustica	Hirundo rustica isolate bHirRus1 chromosome W, bHirRus1.pri.v2	6294394	6294209	5.56e-07	137	62	40.323	N/A
ATY68676.1	17	75	NC_053487	Hirundo rustica	Hirundo rustica isolate bHirRus1 chromosome W, bHirRus1.pri.v2	31552709	31552885	5.56e-07	137	59	40.678	N/A
ATY68676.1	17	75	NC_053487	Hirundo rustica	Hirundo rustica isolate bHirRus1 chromosome W, bHirRus1.pri.v2	19880462	19880638	5.84e-07	137	59	40.678	N/A
ATY68676.1	17	75	NC_053487	Hirundo rustica	Hirundo rustica isolate bHirRus1 chromosome W, bHirRus1.pri.v2	884014	884190	6.69e-07	136	59	40.678	N/A
ATY68676.1	17	75	NC_053487	Hirundo rustica	Hirundo rustica isolate bHirRus1 chromosome W, bHirRus1.pri.v2	24095770	24095594	6.69e-07	136	59	40.678	N/A
ATY68676.1	17	75	NC_053487	Hirundo rustica	Hirundo rustica isolate bHirRus1 chromosome W, bHirRus1.pri.v2	10088066	10088242	6.69e-07	136	59	40.678	N/A
ATY68676.1	17	75	NC_053487	Hirundo rustica	Hirundo rustica isolate bHirRus1 chromosome W, bHirRus1.pri.v2	15158379	15158555	6.69e-07	136	59	40.678	N/A
ATY68676.1	17	75	NC_053487	Hirundo rustica	Hirundo rustica isolate bHirRus1 chromosome W, bHirRus1.pri.v2	14841107	14840931	6.69e-07	136	59	40.678	N/A
ATY68676.1	17	75	NC_053487	Hirundo rustica	Hirundo rustica isolate bHirRus1 chromosome W, bHirRus1.pri.v2	14285894	14285718	6.69e-07	136	59	40.678	N/A
ATY68676.1	17	75	NC_053487	Hirundo rustica	Hirundo rustica isolate bHirRus1 chromosome W, bHirRus1.pri.v2	8341930	8341754	6.69e-07	136	59	40.678	N/A
ATY68676.1	17	75	NC_053487	Hirundo rustica	Hirundo rustica isolate bHirRus1 chromosome W, bHirRus1.pri.v2	28619643	28619467	7.03e-07	136	59	40.678	N/A
ATY68676.1	17	75	NC_053487	Hirundo rustica	Hirundo rustica isolate bHirRus1 chromosome W, bHirRus1.pri.v2	9801336	9801512	7.38e-07	136	59	40.678	N/A
ATY68676.1	17	75	NC_053487	Hirundo rustica	Hirundo rustica isolate bHirRus1 chromosome W, bHirRus1.pri.v2	6505051	6504875	8.89e-07	136	59	40.678	N/A
ATY68676.1	16	77	NC_053487	Hirundo rustica	Hirundo rustica isolate bHirRus1 chromosome W, bHirRus1.pri.v2	22363072	22362887	9.80e-07	135	62	38.710	N/A
ATY68676.1	17	77	NC_053487	Hirundo rustica	Hirundo rustica isolate bHirRus1 chromosome W, bHirRus1.pri.v2	4492522	4492340	9.99e-07	135	61	39.344	N/A
ATY68676.1	17	77	NC_053487	Hirundo rustica	Hirundo rustica isolate bHirRus1 chromosome W, bHirRus1.pri.v2	7329124	7329306	1.08e-06	135	61	39.344	N/A
ATY68676.1	16	77	NC_053487	Hirundo rustica	Hirundo rustica isolate bHirRus1 chromosome W, bHirRus1.pri.v2	27817694	27817879	1.25e-06	134	62	40.323	N/A
ATY68676.1	17	75	NC_053487	Hirundo rustica	Hirundo rustica isolate bHirRus1 chromosome W, bHirRus1.pri.v2	19974780	19974956	1.28e-06	134	59	40.678	N/A
ATY68676.1	17	75	NC_053487	Hirundo rustica	Hirundo rustica isolate bHirRus1 chromosome W, bHirRus1.pri.v2	12828876	12828700	1.34e-06	134	59	42.373	N/A
ATY68676.1	17	77	NC_053487	Hirundo rustica	Hirundo rustica isolate bHirRus1 chromosome W, bHirRus1.pri.v2	186187	186369	1.74e-06	133	61	39.344	N/A
ATY68676.1	17	75	NC_053487	Hirundo rustica	Hirundo rustica isolate bHirRus1 chromosome W, bHirRus1.pri.v2	2646294	2646470	1.92e-06	133	59	38.983	N/A
ATY68676.1	17	75	NC_053487	Hirundo rustica	Hirundo rustica isolate bHirRus1 chromosome W, bHirRus1.pri.v2	29119119	29118943	2.04e-06	133	59	40.678	N/A
ATY68676.1	17	75	NC_053487	Hirundo rustica	Hirundo rustica isolate bHirRus1 chromosome W, bHirRus1.pri.v2	6576399	6576223	2.14e-06	133	59	40.678	N/A
ATY68676.1	18	70	NC_053487	Hirundo rustica	Hirundo rustica isolate bHirRus1 chromosome W, bHirRus1.pri.v2	7477817	7477975	2.16e-06	133	53	45.283	N/A
ATY68676.1	18	70	NC_053487	Hirundo rustica	Hirundo rustica isolate bHirRus1 chromosome W, bHirRus1.pri.v2	8154319	8154477	2.16e-06	133	53	45.283	N/A
ATY68676.1	18	70	NC_053487	Hirundo rustica	Hirundo rustica isolate bHirRus1 chromosome W, bHirRus1.pri.v2	11581900	11581742	2.16e-06	133	53	45.283	N/A
ATY68676.1	18	70	NC_053487	Hirundo rustica	Hirundo rustica isolate bHirRus1 chromosome W, bHirRus1.pri.v2	7443505	7443347	2.16e-06	133	53	45.283	N/A
ATY68676.1	18	70	NC_053487	Hirundo rustica	Hirundo rustica isolate bHirRus1 chromosome W, bHirRus1.pri.v2	6744763	6744605	2.16e-06	133	53	45.283	N/A
ATY68676.1	17	75	NC_053487	Hirundo rustica	Hirundo rustica isolate bHirRus1 chromosome W, bHirRus1.pri.v2	10029258	10029434	2.18e-06	133	59	40.678	N/A
ATY68676.1	17	75	NC_053487	Hirundo rustica	Hirundo rustica isolate bHirRus1 chromosome W, bHirRus1.pri.v2	10163083	10162907	2.18e-06	133	59	40.678	N/A
ATY68676.1	16	75	NC_053487	Hirundo rustica	Hirundo rustica isolate bHirRus1 chromosome W, bHirRus1.pri.v2	6942106	6941927	2.18e-06	133	60	40.000	N/A
ATY68676.1	16	75	NC_053487	Hirundo rustica	Hirundo rustica isolate bHirRus1 chromosome W, bHirRus1.pri.v2	28482643	28482464	2.39e-06	132	60	40.000	N/A
ATY68676.1	17	77	NC_053487	Hirundo rustica	Hirundo rustica isolate bHirRus1 chromosome W, bHirRus1.pri.v2	2611180	2610998	2.43e-06	132	61	39.344	N/A
ATY68676.1	17	75	NC_053487	Hirundo rustica	Hirundo rustica isolate bHirRus1 chromosome W, bHirRus1.pri.v2	14114833	14114657	2.60e-06	132	59	38.983	N/A
ATY68676.1	17	75	NC_053487	Hirundo rustica	Hirundo rustica isolate bHirRus1 chromosome W, bHirRus1.pri.v2	19715630	19715806	2.66e-06	132	59	38.983	N/A
ATY68676.1	17	75	NC_053487	Hirundo rustica	Hirundo rustica isolate bHirRus1 chromosome W, bHirRus1.pri.v2	6341252	6341076	2.99e-06	132	59	38.983	N/A
ATY68676.1	18	75	NC_053487	Hirundo rustica	Hirundo rustica isolate bHirRus1 chromosome W, bHirRus1.pri.v2	1691134	1690961	3.42e-06	131	58	39.655	N/A
ATY68676.1	16	75	NC_053487	Hirundo rustica	Hirundo rustica isolate bHirRus1 chromosome W, bHirRus1.pri.v2	27293820	27293641	3.46e-06	131	60	40.000	N/A
ATY68676.1	16	75	NC_053487	Hirundo rustica	Hirundo rustica isolate bHirRus1 chromosome W, bHirRus1.pri.v2	9807310	9807131	3.46e-06	131	60	40.000	N/A
ATY68676.1	16	76	NC_053487	Hirundo rustica	Hirundo rustica isolate bHirRus1 chromosome W, bHirRus1.pri.v2	31150821	31150639	4.00e-06	131	61	40.984	N/A
ATY68676.1	17	77	NC_053487	Hirundo rustica	Hirundo rustica isolate bHirRus1 chromosome W, bHirRus1.pri.v2	16058045	16058227	4.08e-06	131	61	39.344	N/A
ATY68676.1	17	75	NC_053487	Hirundo rustica	Hirundo rustica isolate bHirRus1 chromosome W, bHirRus1.pri.v2	27195635	27195811	4.16e-06	131	59	40.678	N/A
ATY68676.1	17	77	NC_053487	Hirundo rustica	Hirundo rustica isolate bHirRus1 chromosome W, bHirRus1.pri.v2	18152187	18152369	4.55e-06	130	61	39.344	N/A
ATY68676.1	17	77	NC_053487	Hirundo rustica	Hirundo rustica isolate bHirRus1 chromosome W, bHirRus1.pri.v2	13259562	13259744	5.47e-06	130	61	39.344	N/A
ATY68676.1	16	77	NC_053487	Hirundo rustica	Hirundo rustica isolate bHirRus1 chromosome W, bHirRus1.pri.v2	9645415	9645230	5.81e-06	130	62	37.097	N/A
ATY68676.1	18	70	NC_053487	Hirundo rustica	Hirundo rustica isolate bHirRus1 chromosome W, bHirRus1.pri.v2	5396061	5396219	5.98e-06	129	53	45.283	N/A
ATY68676.1	17	77	NC_053487	Hirundo rustica	Hirundo rustica isolate bHirRus1 chromosome W, bHirRus1.pri.v2	5215506	5215688	6.04e-06	129	61	42.623	N/A
ATY68676.1	13	75	NC_053487	Hirundo rustica	Hirundo rustica isolate bHirRus1 chromosome W, bHirRus1.pri.v2	26430914	26430726	6.22e-06	129	63	38.095	N/A
ATY68676.1	2	70	NC_053487	Hirundo rustica	Hirundo rustica isolate bHirRus1 chromosome W, bHirRus1.pri.v2	27207049	27206846	6.28e-06	129	69	36.232	N/A
ATY68676.1	13	70	NC_053487	Hirundo rustica	Hirundo rustica isolate bHirRus1 chromosome W, bHirRus1.pri.v2	10382120	10382293	7.06e-06	129	58	39.655	N/A
ATY68676.1	17	70	NC_053487	Hirundo rustica	Hirundo rustica isolate bHirRus1 chromosome W, bHirRus1.pri.v2	1235405	1235566	7.20e-06	129	54	42.593	N/A
ATY68676.1	18	70	NC_053487	Hirundo rustica	Hirundo rustica isolate bHirRus1 chromosome W, bHirRus1.pri.v2	20951877	20952035	7.20e-06	129	53	45.283	N/A
ATY68676.1	17	75	NC_053487	Hirundo rustica	Hirundo rustica isolate bHirRus1 chromosome W, bHirRus1.pri.v2	1282449	1282625	7.41e-06	129	59	38.983	N/A
ATY68676.1	17	75	NC_053487	Hirundo rustica	Hirundo rustica isolate bHirRus1 chromosome W, bHirRus1.pri.v2	1174763	1174587	7.41e-06	129	59	38.983	N/A
ATY68676.1	18	70	NC_053487	Hirundo rustica	Hirundo rustica isolate bHirRus1 chromosome W, bHirRus1.pri.v2	14128595	14128753	7.56e-06	129	53	43.396	N/A
ATY68676.1	18	70	NC_053487	Hirundo rustica	Hirundo rustica isolate bHirRus1 chromosome W, bHirRus1.pri.v2	14243236	14243394	7.56e-06	129	53	43.396	N/A
ATY68676.1	17	75	NC_053487	Hirundo rustica	Hirundo rustica isolate bHirRus1 chromosome W, bHirRus1.pri.v2	11812498	11812674	7.94e-06	129	59	38.983	N/A
ATY68676.1	17	75	NC_053487	Hirundo rustica	Hirundo rustica isolate bHirRus1 chromosome W, bHirRus1.pri.v2	6282410	6282586	8.25e-06	128	59	38.983	N/A
ATY68676.1	16	75	NC_053487	Hirundo rustica	Hirundo rustica isolate bHirRus1 chromosome W, bHirRus1.pri.v2	19749193	19749372	8.84e-06	128	60	40.000	N/A
ATY68676.1	20	70	NC_053487	Hirundo rustica	Hirundo rustica isolate bHirRus1 chromosome W, bHirRus1.pri.v2	10646103	10646255	9.10e-06	128	51	45.098	N/A
ATY68676.1	17	75	NC_053487	Hirundo rustica	Hirundo rustica isolate bHirRus1 chromosome W, bHirRus1.pri.v2	22947180	22947004	9.19e-06	128	59	38.983	N/A
ATY68676.1	18	70	NC_053487	Hirundo rustica	Hirundo rustica isolate bHirRus1 chromosome W, bHirRus1.pri.v2	7030183	7030341	9.84e-06	128	53	45.283	N/A
ATY68676.1	17	77	NW_024506455	Onychostruthus taczanowskii	Onychostruthus taczanowskii isolate IOZ18803 unplaced genomic scaffold, ASM1759005v1 scaffold851	606	424	1.65e-08	148	61	42.623	N/A
ATY68676.1	17	77	NC_063217	Corvus hawaiiensis	Corvus hawaiiensis isolate bCorHaw1 chromosome 5, bCorHaw1.pri.cur	52321807	52321625	1.65e-08	148	61	44.262	N/A
ATY68676.1	9	73	NC_063351	Rhincodon typus	Rhincodon typus isolate 14 chromosome 20, sRhiTyp1.1	30651376	30651185	1.75e-08	148	65	46.154	N/A
ATY68676.1	17	70	NC_051209	Falco rusticolus	Falco rusticolus isolate bFalRus1 chromosome W, bFalRus1.pri	20416123	20415962	1.77e-08	148	54	48.148	N/A
ATY68676.1	17	70	NC_051209	Falco rusticolus	Falco rusticolus isolate bFalRus1 chromosome W, bFalRus1.pri	12575029	12575190	2.83e-08	147	54	48.148	N/A
ATY68676.1	17	70	NC_051209	Falco rusticolus	Falco rusticolus isolate bFalRus1 chromosome W, bFalRus1.pri	8577870	8578031	3.12e-07	139	54	46.296	N/A
ATY68676.1	17	70	NC_051209	Falco rusticolus	Falco rusticolus isolate bFalRus1 chromosome W, bFalRus1.pri	8495748	8495587	3.12e-07	139	54	46.296	N/A
ATY68676.1	17	70	NC_051209	Falco rusticolus	Falco rusticolus isolate bFalRus1 chromosome W, bFalRus1.pri	22347382	22347221	6.69e-07	136	54	44.444	N/A
ATY68676.1	17	70	NC_051209	Falco rusticolus	Falco rusticolus isolate bFalRus1 chromosome W, bFalRus1.pri	19104353	19104192	4.92e-06	130	54	44.444	N/A
ATY68676.1	17	75	NC_031768	Parus major	Parus major isolate Abel chromosome 1, Parus_major1.1	63705516	63705340	1.95e-08	148	59	44.068	N/A
ATY68676.1	17	75	NW_019785123	Cyanistes caeruleus	Cyanistes caeruleus isolate BT333_1 unplaced genomic scaffold, cyaCae2 scaffold17814_part1	44	220	2.05e-08	147	59	42.373	N/A
ATY68676.1	17	75	NW_019792552	Cyanistes caeruleus	Cyanistes caeruleus isolate BT333_1 unplaced genomic scaffold, cyaCae2 scaffold2452_part1	1311	1487	2.13e-08	147	59	42.373	N/A
ATY68676.1	17	75	NC_052043	Motacilla alba alba	Motacilla alba alba isolate MOTALB_02 chromosome 28, Motacilla_alba_V1.0_pri	5382986	5383162	2.15e-08	147	59	44.068	N/A
ATY68676.1	17	77	NC_045480	Corvus moneduloides	Corvus moneduloides isolate bCorMon1 chromosome 5, bCorMon1.pri	51391906	51391724	2.15e-08	147	61	44.262	N/A
ATY68676.1	17	75	NW_022044743	Serinus canaria	Serinus canaria isolate sc_yellow_7_cibi ecotype domestic yellow unplaced genomic scaffold, cibio_Scana_2019 scaffold_7	59777493	59777317	2.21e-08	147	59	42.373	N/A
ATY68676.1	17	75	NW_022044743	Serinus canaria	Serinus canaria isolate sc_yellow_7_cibi ecotype domestic yellow unplaced genomic scaffold, cibio_Scana_2019 scaffold_7	72430770	72430946	1.48e-06	134	59	40.678	N/A
ATY68676.1	17	77	NW_015434215	Protobothrops mucrosquamatus	Protobothrops mucrosquamatus isolate PMUCROS unplaced genomic scaffold, P.Mucros_1.0 scaffold48487	648	830	2.23e-08	147	61	49.180	N/A
ATY68676.1	17	75	NW_024526600	Pyrgilauda ruficollis	Pyrgilauda ruficollis isolate IOZ18807 unplaced genomic scaffold, ASM1759013v1 scaffold50	4674	4850	2.32e-08	147	59	44.068	N/A
ATY68676.1	7	76	NW_007234911	Carlito syrichta	Carlito syrichta isolate Samal-C Ts95f unplaced genomic scaffold, Tarsius_syrichta-2.0.1 Scaffold290815	25769	25975	2.42e-08	147	70	44.286	N/A
ATY68676.1	4	77	NC_052635	Mauremys reevesii	Mauremys reevesii isolate NIE-2019 linkage group 13, ASM1616193v1	6456118	6456336	2.42e-08	147	74	43.243	N/A
ATY68676.1	4	70	NC_052635	Mauremys reevesii	Mauremys reevesii isolate NIE-2019 linkage group 13, ASM1616193v1	16649547	16649744	5.40e-07	137	67	41.791	N/A
ATY68676.1	17	75	NW_019776413	Cyanistes caeruleus	Cyanistes caeruleus isolate BT333_1 chromosome 5 unlocalized genomic scaffold, cyaCae2 chr5_part3	3466397	3466573	2.49e-08	147	59	44.068	N/A
ATY68676.1	17	75	NW_019776413	Cyanistes caeruleus	Cyanistes caeruleus isolate BT333_1 chromosome 5 unlocalized genomic scaffold, cyaCae2 chr5_part3	10115743	10115567	3.54e-08	146	59	44.068	N/A
ATY68676.1	17	75	NW_019776413	Cyanistes caeruleus	Cyanistes caeruleus isolate BT333_1 chromosome 5 unlocalized genomic scaffold, cyaCae2 chr5_part3	3475775	3475951	7.58e-08	143	59	42.373	N/A
ATY68676.1	17	75	NW_019776413	Cyanistes caeruleus	Cyanistes caeruleus isolate BT333_1 chromosome 5 unlocalized genomic scaffold, cyaCae2 chr5_part3	10886549	10886373	5.61e-07	137	59	42.373	N/A
ATY68676.1	18	70	NW_019776413	Cyanistes caeruleus	Cyanistes caeruleus isolate BT333_1 chromosome 5 unlocalized genomic scaffold, cyaCae2 chr5_part3	10885312	10885470	9.84e-06	128	53	45.283	N/A
ATY68676.1	13	77	NC_053492	Rana temporaria	Rana temporaria chromosome 4, aRanTem1.1	329025519	329025710	2.51e-08	147	65	41.538	N/A
ATY68676.1	17	75	NW_019786257	Cyanistes caeruleus	Cyanistes caeruleus isolate BT333_1 unplaced genomic scaffold, cyaCae2 scaffold18839_part1	156	332	2.52e-08	147	59	44.068	N/A
ATY68676.1	17	75	NW_019799878	Cyanistes caeruleus	Cyanistes caeruleus isolate BT333_1 unplaced genomic scaffold, cyaCae2 scaffold4810_part1	2547	2371	2.57e-08	147	59	44.068	N/A
ATY68676.1	17	75	NW_019800595	Cyanistes caeruleus	Cyanistes caeruleus isolate BT333_1 unplaced genomic scaffold, cyaCae2 scaffold5474_part1	2417	2241	2.58e-08	147	59	44.068	N/A
ATY68676.1	17	75	NW_019799685	Cyanistes caeruleus	Cyanistes caeruleus isolate BT333_1 unplaced genomic scaffold, cyaCae2 scaffold4631_part1	1423	1599	2.59e-08	147	59	44.068	N/A
ATY68676.1	17	77	NC_052025	Motacilla alba alba	Motacilla alba alba isolate MOTALB_02 chromosome 10, Motacilla_alba_V1.0_pri	26106	25924	2.59e-08	147	61	42.623	N/A
ATY68676.1	17	75	NW_019799207	Cyanistes caeruleus	Cyanistes caeruleus isolate BT333_1 unplaced genomic scaffold, cyaCae2 scaffold4193_part1	745	921	2.59e-08	147	59	44.068	N/A
ATY68676.1	17	75	NW_019798421	Cyanistes caeruleus	Cyanistes caeruleus isolate BT333_1 unplaced genomic scaffold, cyaCae2 scaffold3473_part1	4037	4213	2.60e-08	147	59	44.068	N/A
ATY68676.1	17	75	NW_019790948	Cyanistes caeruleus	Cyanistes caeruleus isolate BT333_1 unplaced genomic scaffold, cyaCae2 scaffold2307_part1	1504	1680	2.61e-08	147	59	44.068	N/A
ATY68676.1	17	75	NW_019790207	Cyanistes caeruleus	Cyanistes caeruleus isolate BT333_1 unplaced genomic scaffold, cyaCae2 scaffold2240_part1	195	371	2.61e-08	147	59	44.068	N/A
ATY68676.1	17	75	NW_019787409	Cyanistes caeruleus	Cyanistes caeruleus isolate BT333_1 unplaced genomic scaffold, cyaCae2 scaffold1987_part1	6138	5962	2.62e-08	147	59	44.068	N/A
ATY68676.1	17	75	NW_019784996	Cyanistes caeruleus	Cyanistes caeruleus isolate BT333_1 unplaced genomic scaffold, cyaCae2 scaffold1769_part1	7754	7930	2.62e-08	147	59	44.068	N/A
ATY68676.1	17	75	NW_019805195	Cyanistes caeruleus	Cyanistes caeruleus isolate BT333_1 unplaced genomic scaffold, cyaCae2 scaffold972_part1	12296	12120	2.63e-08	147	59	44.068	N/A
ATY68676.1	17	75	NW_024527466	Pyrgilauda ruficollis	Pyrgilauda ruficollis isolate IOZ18807 unplaced genomic scaffold, ASM1759013v1 scaffold578	12978	12802	2.63e-08	147	59	42.373	N/A
ATY68676.1	17	75	NW_019776476	Cyanistes caeruleus	Cyanistes caeruleus isolate BT333_1 chromosome 11 unlocalized genomic scaffold, cyaCae2 chr11_part2	1272479	1272303	2.64e-08	147	59	44.068	N/A
ATY68676.1	17	75	NW_019776476	Cyanistes caeruleus	Cyanistes caeruleus isolate BT333_1 chromosome 11 unlocalized genomic scaffold, cyaCae2 chr11_part2	1117443	1117267	4.85e-07	137	59	42.373	N/A
ATY68676.1	17	75	NW_019776194	Cyanistes caeruleus	Cyanistes caeruleus isolate BT333_1 chromosome 1 unlocalized genomic scaffold, cyaCae2 chr1_part13	306553	306377	2.64e-08	147	59	44.068	N/A
ATY68676.1	17	75	NW_019776194	Cyanistes caeruleus	Cyanistes caeruleus isolate BT333_1 chromosome 1 unlocalized genomic scaffold, cyaCae2 chr1_part13	1819085	1819261	2.16e-07	140	59	40.678	N/A
ATY68676.1	17	75	NW_019776522	Cyanistes caeruleus	Cyanistes caeruleus isolate BT333_1 chromosome 20 unlocalized genomic scaffold, cyaCae2 chr20_part2	3086946	3087122	2.64e-08	147	59	44.068	N/A
ATY68676.1	17	75	NW_019776319	Cyanistes caeruleus	Cyanistes caeruleus isolate BT333_1 chromosome 2 unlocalized genomic scaffold, cyaCae2 chr2_part9	3133310	3133486	2.64e-08	147	59	44.068	N/A
ATY68676.1	17	75	NW_019776319	Cyanistes caeruleus	Cyanistes caeruleus isolate BT333_1 chromosome 2 unlocalized genomic scaffold, cyaCae2 chr2_part9	3169747	3169571	6.94e-08	144	59	44.068	N/A
ATY68676.1	18	70	NW_019776319	Cyanistes caeruleus	Cyanistes caeruleus isolate BT333_1 chromosome 2 unlocalized genomic scaffold, cyaCae2 chr2_part9	751179	751337	3.89e-06	131	53	45.283	N/A
ATY68676.1	17	75	NW_019776354	Cyanistes caeruleus	Cyanistes caeruleus isolate BT333_1 chromosome 3 unlocalized genomic scaffold, cyaCae2 chr3_part7	3403611	3403787	2.64e-08	147	59	44.068	N/A
ATY68676.1	18	76	NW_019776354	Cyanistes caeruleus	Cyanistes caeruleus isolate BT333_1 chromosome 3 unlocalized genomic scaffold, cyaCae2 chr3_part7	3577157	3577333	9.47e-06	128	59	42.373	N/A
ATY68676.1	17	75	NW_019776353	Cyanistes caeruleus	Cyanistes caeruleus isolate BT333_1 chromosome 3 unlocalized genomic scaffold, cyaCae2 chr3_part6	1930593	1930769	2.64e-08	147	59	44.068	N/A
ATY68676.1	17	75	NW_019776580	Cyanistes caeruleus	Cyanistes caeruleus isolate BT333_1 chromosome Z unlocalized genomic scaffold, cyaCae2 chrZ_part6	410809	410633	2.64e-08	147	59	44.068	N/A
ATY68676.1	17	75	NW_019776536	Cyanistes caeruleus	Cyanistes caeruleus isolate BT333_1 chromosome 24 unlocalized genomic scaffold, cyaCae2 chr24_part1	6963975	6963799	2.64e-08	147	59	44.068	N/A
ATY68676.1	17	75	NW_019776379	Cyanistes caeruleus	Cyanistes caeruleus isolate BT333_1 chromosome 4 unlocalized genomic scaffold, cyaCae2 chr4_part3	9761507	9761683	2.64e-08	147	59	44.068	N/A
ATY68676.1	18	70	NW_019776379	Cyanistes caeruleus	Cyanistes caeruleus isolate BT333_1 chromosome 4 unlocalized genomic scaffold, cyaCae2 chr4_part3	10007257	10007415	2.16e-06	133	53	45.283	N/A
ATY68676.1	17	75	NW_019776314	Cyanistes caeruleus	Cyanistes caeruleus isolate BT333_1 chromosome 2 unlocalized genomic scaffold, cyaCae2 chr2_part6	14339628	14339452	2.64e-08	147	59	44.068	N/A
ATY68676.1	17	75	NW_019776314	Cyanistes caeruleus	Cyanistes caeruleus isolate BT333_1 chromosome 2 unlocalized genomic scaffold, cyaCae2 chr2_part6	14281375	14281199	2.64e-08	147	59	44.068	N/A
ATY68676.1	17	75	NW_019776314	Cyanistes caeruleus	Cyanistes caeruleus isolate BT333_1 chromosome 2 unlocalized genomic scaffold, cyaCae2 chr2_part6	14190949	14190773	1.94e-07	140	59	42.373	N/A
ATY68676.1	17	75	NW_019776314	Cyanistes caeruleus	Cyanistes caeruleus isolate BT333_1 chromosome 2 unlocalized genomic scaffold, cyaCae2 chr2_part6	14654115	14653939	2.59e-07	139	59	42.373	N/A
ATY68676.1	18	75	NW_019776314	Cyanistes caeruleus	Cyanistes caeruleus isolate BT333_1 chromosome 2 unlocalized genomic scaffold, cyaCae2 chr2_part6	13940576	13940749	2.81e-07	139	58	41.379	N/A
ATY68676.1	17	75	NW_019776314	Cyanistes caeruleus	Cyanistes caeruleus isolate BT333_1 chromosome 2 unlocalized genomic scaffold, cyaCae2 chr2_part6	13930948	13931124	4.66e-07	138	59	40.678	N/A
ATY68676.1	17	75	NW_019776483	Cyanistes caeruleus	Cyanistes caeruleus isolate BT333_1 chromosome 12 unlocalized genomic scaffold, cyaCae2 chr12_part1	20646039	20646215	2.64e-08	147	59	44.068	N/A
ATY68676.1	17	71	NW_019776483	Cyanistes caeruleus	Cyanistes caeruleus isolate BT333_1 chromosome 12 unlocalized genomic scaffold, cyaCae2 chr12_part1	19651757	19651593	5.03e-08	145	55	47.273	N/A
ATY68676.1	17	75	NW_019776212	Cyanistes caeruleus	Cyanistes caeruleus isolate BT333_1 chromosome 1 unlocalized genomic scaffold, cyaCae2 chr1_part3	7046445	7046269	2.64e-08	147	59	44.068	N/A
ATY68676.1	17	75	NW_019776259	Cyanistes caeruleus	Cyanistes caeruleus isolate BT333_1 chromosome 2 unlocalized genomic scaffold, cyaCae2 chr2_part1	34208079	34207903	2.64e-08	147	59	44.068	N/A
ATY68676.1	17	75	NW_024528856	Pyrgilauda ruficollis	Pyrgilauda ruficollis isolate IOZ18807 unplaced genomic scaffold, ASM1759013v1 scaffold703	11340	11164	2.65e-08	147	59	40.678	N/A
ATY68676.1	17	75	NC_053480	Hirundo rustica	Hirundo rustica isolate bHirRus1 chromosome 31, bHirRus1.pri.v2	733538	733362	2.69e-08	147	59	44.068	N/A
ATY68676.1	17	77	NC_053480	Hirundo rustica	Hirundo rustica isolate bHirRus1 chromosome 31, bHirRus1.pri.v2	1089436	1089618	6.87e-08	144	61	40.984	N/A
ATY68676.1	17	77	NC_053480	Hirundo rustica	Hirundo rustica isolate bHirRus1 chromosome 31, bHirRus1.pri.v2	248095	248277	1.15e-07	142	61	42.623	N/A
ATY68676.1	13	73	NC_053480	Hirundo rustica	Hirundo rustica isolate bHirRus1 chromosome 31, bHirRus1.pri.v2	776981	776799	9.47e-06	128	61	39.344	N/A
ATY68676.1	17	77	NW_024582059	Corvus kubaryi	Corvus kubaryi isolate FWS band 111438036 unplaced genomic scaffold, C.kubaryi_AGA036_p1.0 71	10285772	10285590	2.74e-08	147	61	44.262	N/A
ATY68676.1	17	75	NW_023602408	Talpa occidentalis	Talpa occidentalis isolate TD23 unplaced genomic scaffold, MPIMG_talOcc4 talOcc4.230	4672	4496	2.82e-08	147	59	44.068	N/A
ATY68676.1	17	75	NW_022044499	Serinus canaria	Serinus canaria isolate sc_yellow_7_cibi ecotype domestic yellow unplaced genomic scaffold, cibio_Scana_2019 scaffold_48	115654	115830	2.82e-08	147	59	44.068	N/A
ATY68676.1	18	75	NW_022044499	Serinus canaria	Serinus canaria isolate sc_yellow_7_cibi ecotype domestic yellow unplaced genomic scaffold, cibio_Scana_2019 scaffold_48	108780	108953	9.06e-07	135	58	39.655	N/A
ATY68676.1	17	75	NW_023602629	Talpa occidentalis	Talpa occidentalis isolate TD23 unplaced genomic scaffold, MPIMG_talOcc4 talOcc4.25	167591	167415	2.82e-08	147	59	44.068	N/A
ATY68676.1	16	75	NW_024525423	Pyrgilauda ruficollis	Pyrgilauda ruficollis isolate IOZ18807 unplaced genomic scaffold, ASM1759013v1 scaffold394	14450	14629	2.85e-08	147	60	43.333	N/A
ATY68676.1	17	75	NW_024528699	Pyrgilauda ruficollis	Pyrgilauda ruficollis isolate IOZ18807 unplaced genomic scaffold, ASM1759013v1 scaffold689	10326	10502	2.87e-08	146	59	42.373	N/A
ATY68676.1	7	76	NW_007008143	Carlito syrichta	Carlito syrichta isolate Samal-C Ts95f unplaced genomic scaffold, Tarsius_syrichta-2.0.1 Scaffold64047	5449	5246	2.87e-08	146	70	44.286	N/A
ATY68676.1	17	77	NW_024524946	Pyrgilauda ruficollis	Pyrgilauda ruficollis isolate IOZ18807 unplaced genomic scaffold, ASM1759013v1 scaffold351	98649	98467	3.02e-08	146	61	42.623	N/A
ATY68676.1	17	77	NW_024403882	Hirundo rustica	Hirundo rustica isolate bHirRus1 unplaced genomic scaffold, bHirRus1.pri.v2 scaffold_176_arrow_ctg1	54012	53830	3.05e-08	146	61	42.623	N/A
ATY68676.1	17	77	NW_024403856	Hirundo rustica	Hirundo rustica isolate bHirRus1 unplaced genomic scaffold, bHirRus1.pri.v2 scaffold_137_arrow_ctg1	55365	55547	3.05e-08	146	61	42.623	N/A
ATY68676.1	17	77	NW_024403839	Hirundo rustica	Hirundo rustica isolate bHirRus1 unplaced genomic scaffold, bHirRus1.pri.v2 scaffold_100_arrow_ctg1	83986	83804	3.05e-08	146	61	42.623	N/A
ATY68676.1	17	77	NW_024403836	Hirundo rustica	Hirundo rustica isolate bHirRus1 chromosome W unlocalized genomic scaffold, bHirRus1.pri.v2 SUPER_W_unloc_1	297207	297389	3.06e-08	146	61	42.623	N/A
ATY68676.1	17	77	NC_053477	Hirundo rustica	Hirundo rustica isolate bHirRus1 chromosome 28, bHirRus1.pri.v2	4058890	4058708	3.06e-08	146	61	42.623	N/A
ATY68676.1	17	77	NC_053466	Hirundo rustica	Hirundo rustica isolate bHirRus1 chromosome 17, bHirRus1.pri.v2	11381545	11381363	3.06e-08	146	61	42.623	N/A
ATY68676.1	17	77	NC_053466	Hirundo rustica	Hirundo rustica isolate bHirRus1 chromosome 17, bHirRus1.pri.v2	8789238	8789420	3.06e-08	146	61	42.623	N/A
ATY68676.1	17	77	NC_053465	Hirundo rustica	Hirundo rustica isolate bHirRus1 chromosome 16, bHirRus1.pri.v2	4050351	4050169	3.06e-08	146	61	42.623	N/A
ATY68676.1	17	77	NC_053464	Hirundo rustica	Hirundo rustica isolate bHirRus1 chromosome 15, bHirRus1.pri.v2	13926275	13926457	3.06e-08	146	61	42.623	N/A
ATY68676.1	17	77	NC_053462	Hirundo rustica	Hirundo rustica isolate bHirRus1 chromosome 13, bHirRus1.pri.v2	16176118	16175936	3.06e-08	146	61	42.623	N/A
ATY68676.1	17	77	NC_053462	Hirundo rustica	Hirundo rustica isolate bHirRus1 chromosome 13, bHirRus1.pri.v2	16015446	16015264	3.06e-08	146	61	42.623	N/A
ATY68676.1	17	77	NC_053462	Hirundo rustica	Hirundo rustica isolate bHirRus1 chromosome 13, bHirRus1.pri.v2	17831	18013	3.75e-08	146	61	42.623	N/A
ATY68676.1	17	77	NC_053460	Hirundo rustica	Hirundo rustica isolate bHirRus1 chromosome 11, bHirRus1.pri.v2	20634454	20634272	3.06e-08	146	61	42.623	N/A
ATY68676.1	17	77	NC_053460	Hirundo rustica	Hirundo rustica isolate bHirRus1 chromosome 11, bHirRus1.pri.v2	3951609	3951427	3.06e-08	146	61	42.623	N/A
ATY68676.1	17	77	NC_053460	Hirundo rustica	Hirundo rustica isolate bHirRus1 chromosome 11, bHirRus1.pri.v2	17966233	17966415	3.06e-08	146	61	42.623	N/A
ATY68676.1	17	77	NC_053460	Hirundo rustica	Hirundo rustica isolate bHirRus1 chromosome 11, bHirRus1.pri.v2	19736010	19736192	1.25e-07	142	61	40.984	N/A
ATY68676.1	17	77	NC_053459	Hirundo rustica	Hirundo rustica isolate bHirRus1 chromosome 10, bHirRus1.pri.v2	562251	562433	3.06e-08	146	61	42.623	N/A
ATY68676.1	17	77	NC_053458	Hirundo rustica	Hirundo rustica isolate bHirRus1 chromosome 9, bHirRus1.pri.v2	2020829	2020647	3.06e-08	146	61	42.623	N/A
ATY68676.1	17	77	NC_053456	Hirundo rustica	Hirundo rustica isolate bHirRus1 chromosome 7, bHirRus1.pri.v2	33139356	33139174	3.06e-08	146	61	42.623	N/A
ATY68676.1	17	77	NC_053455	Hirundo rustica	Hirundo rustica isolate bHirRus1 chromosome 6, bHirRus1.pri.v2	42160541	42160723	3.06e-08	146	61	42.623	N/A
ATY68676.1	17	77	NC_053455	Hirundo rustica	Hirundo rustica isolate bHirRus1 chromosome 6, bHirRus1.pri.v2	13993817	13993635	3.06e-08	146	61	42.623	N/A
ATY68676.1	17	77	NC_053455	Hirundo rustica	Hirundo rustica isolate bHirRus1 chromosome 6, bHirRus1.pri.v2	51175712	51175894	3.06e-08	146	61	42.623	N/A
ATY68676.1	17	77	NC_053455	Hirundo rustica	Hirundo rustica isolate bHirRus1 chromosome 6, bHirRus1.pri.v2	49589800	49589618	9.99e-07	135	61	39.344	N/A
ATY68676.1	17	77	NC_053454	Hirundo rustica	Hirundo rustica isolate bHirRus1 chromosome 5, bHirRus1.pri.v2	40329845	40329663	3.06e-08	146	61	42.623	N/A
ATY68676.1	17	77	NC_053454	Hirundo rustica	Hirundo rustica isolate bHirRus1 chromosome 5, bHirRus1.pri.v2	67742872	67743054	3.06e-08	146	61	42.623	N/A
ATY68676.1	16	77	NC_053454	Hirundo rustica	Hirundo rustica isolate bHirRus1 chromosome 5, bHirRus1.pri.v2	53815285	53815100	2.18e-07	140	62	41.935	N/A
ATY68676.1	17	75	NC_053454	Hirundo rustica	Hirundo rustica isolate bHirRus1 chromosome 5, bHirRus1.pri.v2	64800202	64800026	7.53e-07	136	59	38.983	N/A
ATY68676.1	17	75	NC_053454	Hirundo rustica	Hirundo rustica isolate bHirRus1 chromosome 5, bHirRus1.pri.v2	53808566	53808390	1.28e-06	134	59	40.678	N/A
ATY68676.1	17	77	NC_053454	Hirundo rustica	Hirundo rustica isolate bHirRus1 chromosome 5, bHirRus1.pri.v2	67958491	67958309	4.64e-06	130	61	39.344	N/A
ATY68676.1	17	77	NC_053453	Hirundo rustica	Hirundo rustica isolate bHirRus1 chromosome 4, bHirRus1.pri.v2	6768056	6768238	3.06e-08	146	61	42.623	N/A
ATY68676.1	17	77	NC_053453	Hirundo rustica	Hirundo rustica isolate bHirRus1 chromosome 4, bHirRus1.pri.v2	32565354	32565536	3.06e-08	146	61	42.623	N/A
ATY68676.1	17	77	NC_053453	Hirundo rustica	Hirundo rustica isolate bHirRus1 chromosome 4, bHirRus1.pri.v2	43439509	43439691	3.06e-08	146	61	42.623	N/A
ATY68676.1	17	77	NC_053453	Hirundo rustica	Hirundo rustica isolate bHirRus1 chromosome 4, bHirRus1.pri.v2	21981866	21981684	3.06e-08	146	61	42.623	N/A
ATY68676.1	17	75	NC_053453	Hirundo rustica	Hirundo rustica isolate bHirRus1 chromosome 4, bHirRus1.pri.v2	47358411	47358235	2.29e-07	140	59	38.983	N/A
ATY68676.1	16	77	NC_053453	Hirundo rustica	Hirundo rustica isolate bHirRus1 chromosome 4, bHirRus1.pri.v2	45582120	45581935	2.33e-07	140	62	38.710	N/A
ATY68676.1	17	77	NC_053453	Hirundo rustica	Hirundo rustica isolate bHirRus1 chromosome 4, bHirRus1.pri.v2	48285929	48286111	2.67e-07	139	61	39.344	N/A
ATY68676.1	17	75	NC_053453	Hirundo rustica	Hirundo rustica isolate bHirRus1 chromosome 4, bHirRus1.pri.v2	42868638	42868462	3.87e-07	138	59	42.373	N/A
ATY68676.1	17	75	NC_053453	Hirundo rustica	Hirundo rustica isolate bHirRus1 chromosome 4, bHirRus1.pri.v2	41685265	41685441	8.63e-07	136	59	42.373	N/A
ATY68676.1	17	76	NC_053453	Hirundo rustica	Hirundo rustica isolate bHirRus1 chromosome 4, bHirRus1.pri.v2	48227280	48227459	1.02e-06	135	60	46.667	N/A
ATY68676.1	17	70	NC_053453	Hirundo rustica	Hirundo rustica isolate bHirRus1 chromosome 4, bHirRus1.pri.v2	48576832	48576993	8.50e-06	128	54	46.296	N/A
ATY68676.1	17	77	NC_053452	Hirundo rustica	Hirundo rustica isolate bHirRus1 chromosome 3, bHirRus1.pri.v2	13898341	13898523	3.06e-08	146	61	42.623	N/A
ATY68676.1	17	77	NC_053452	Hirundo rustica	Hirundo rustica isolate bHirRus1 chromosome 3, bHirRus1.pri.v2	98465823	98465641	3.06e-08	146	61	42.623	N/A
ATY68676.1	17	77	NC_053452	Hirundo rustica	Hirundo rustica isolate bHirRus1 chromosome 3, bHirRus1.pri.v2	28701805	28701987	3.06e-08	146	61	42.623	N/A
ATY68676.1	17	77	NC_053452	Hirundo rustica	Hirundo rustica isolate bHirRus1 chromosome 3, bHirRus1.pri.v2	31492108	31492290	3.06e-08	146	61	42.623	N/A
ATY68676.1	17	77	NC_053452	Hirundo rustica	Hirundo rustica isolate bHirRus1 chromosome 3, bHirRus1.pri.v2	81185839	81185657	3.06e-08	146	61	42.623	N/A
ATY68676.1	17	77	NC_053452	Hirundo rustica	Hirundo rustica isolate bHirRus1 chromosome 3, bHirRus1.pri.v2	13805814	13805632	4.14e-08	145	61	40.984	N/A
ATY68676.1	17	77	NC_053452	Hirundo rustica	Hirundo rustica isolate bHirRus1 chromosome 3, bHirRus1.pri.v2	13302982	13302800	1.11e-07	142	61	40.984	N/A
ATY68676.1	17	77	NC_053452	Hirundo rustica	Hirundo rustica isolate bHirRus1 chromosome 3, bHirRus1.pri.v2	15353846	15353664	1.74e-07	141	61	39.344	N/A
ATY68676.1	17	77	NC_053452	Hirundo rustica	Hirundo rustica isolate bHirRus1 chromosome 3, bHirRus1.pri.v2	95804332	95804150	4.19e-07	138	61	40.984	N/A
ATY68676.1	17	77	NC_053452	Hirundo rustica	Hirundo rustica isolate bHirRus1 chromosome 3, bHirRus1.pri.v2	92593797	92593615	4.19e-07	138	61	40.984	N/A
ATY68676.1	16	77	NC_053452	Hirundo rustica	Hirundo rustica isolate bHirRus1 chromosome 3, bHirRus1.pri.v2	56928056	56927871	8.30e-07	136	62	40.323	N/A
ATY68676.1	17	77	NC_053452	Hirundo rustica	Hirundo rustica isolate bHirRus1 chromosome 3, bHirRus1.pri.v2	12742403	12742585	9.99e-07	135	61	39.344	N/A
ATY68676.1	17	77	NC_053451	Hirundo rustica	Hirundo rustica isolate bHirRus1 chromosome 2, bHirRus1.pri.v2	17157424	17157606	3.06e-08	146	61	42.623	N/A
ATY68676.1	17	77	NC_053451	Hirundo rustica	Hirundo rustica isolate bHirRus1 chromosome 2, bHirRus1.pri.v2	99896042	99895860	3.06e-08	146	61	42.623	N/A
ATY68676.1	17	77	NC_053451	Hirundo rustica	Hirundo rustica isolate bHirRus1 chromosome 2, bHirRus1.pri.v2	74288955	74288773	3.06e-08	146	61	42.623	N/A
ATY68676.1	17	77	NC_053451	Hirundo rustica	Hirundo rustica isolate bHirRus1 chromosome 2, bHirRus1.pri.v2	76602830	76603012	3.06e-08	146	61	42.623	N/A
ATY68676.1	17	77	NC_053451	Hirundo rustica	Hirundo rustica isolate bHirRus1 chromosome 2, bHirRus1.pri.v2	90620754	90620936	3.06e-08	146	61	42.623	N/A
ATY68676.1	17	77	NC_053451	Hirundo rustica	Hirundo rustica isolate bHirRus1 chromosome 2, bHirRus1.pri.v2	101935725	101935907	3.06e-08	146	61	42.623	N/A
ATY68676.1	17	77	NC_053451	Hirundo rustica	Hirundo rustica isolate bHirRus1 chromosome 2, bHirRus1.pri.v2	9084247	9084065	3.06e-08	146	61	42.623	N/A
ATY68676.1	17	75	NC_053451	Hirundo rustica	Hirundo rustica isolate bHirRus1 chromosome 2, bHirRus1.pri.v2	16862863	16862687	3.83e-08	146	59	42.373	N/A
ATY68676.1	17	77	NC_053451	Hirundo rustica	Hirundo rustica isolate bHirRus1 chromosome 2, bHirRus1.pri.v2	12306231	12306049	1.04e-06	135	61	40.984	N/A
ATY68676.1	17	75	NW_024528211	Pyrgilauda ruficollis	Pyrgilauda ruficollis isolate IOZ18807 unplaced genomic scaffold, ASM1759013v1 scaffold645	20957	21133	3.14e-08	146	59	44.068	N/A
ATY68676.1	1	77	NW_024470327	Aquila chrysaetos chrysaetos	Aquila chrysaetos chrysaetos chromosome W unlocalized genomic scaffold, bAquChr1.4 W_unloc_7	210518	210309	3.15e-08	146	77	40.260	N/A
ATY68676.1	1	70	NW_024100635	Crotalus tigris	Crotalus tigris isolate CLP2741 ecotype Arizona unplaced genomic scaffold, ASM1654583v1 scf7180000024464.508515016:1373766	36031	36219	3.21e-08	146	70	45.714	N/A
ATY68676.1	13	77	NC_053495	Rana temporaria	Rana temporaria chromosome 7, aRanTem1.1	4593563	4593754	3.40e-08	146	65	41.538	N/A
ATY68676.1	18	77	NW_024581511	Corvus kubaryi	Corvus kubaryi isolate FWS band 111438036 unplaced genomic scaffold, C.kubaryi_AGA036_p1.0 63391	5865	6044	3.42e-08	146	60	43.333	N/A
ATY68676.1	18	77	NW_024581509	Corvus kubaryi	Corvus kubaryi isolate FWS band 111438036 unplaced genomic scaffold, C.kubaryi_AGA036_p1.0 63389	5897	6076	3.42e-08	146	60	43.333	N/A
ATY68676.1	17	77	NW_005054760	Geospiza fortis	Geospiza fortis unplaced genomic scaffold, GeoFor_1.0 scaffold364	7720	7902	3.47e-08	146	61	42.623	N/A
ATY68676.1	8	77	NW_007249826	Carlito syrichta	Carlito syrichta isolate Samal-C Ts95f unplaced genomic scaffold, Tarsius_syrichta-2.0.1 Scaffold305730	32334	32128	3.47e-08	146	70	41.429	N/A
ATY68676.1	17	77	NW_024403844	Hirundo rustica	Hirundo rustica isolate bHirRus1 unplaced genomic scaffold, bHirRus1.pri.v2 scaffold_112_arrow_ctg1	63184	63002	3.50e-08	146	61	40.984	N/A
ATY68676.1	17	70	NW_024097408	Crotalus tigris	Crotalus tigris isolate CLP2741 ecotype Arizona unplaced genomic scaffold, ASM1654583v1 scf7180000019161.1078591	409940	409779	3.68e-08	146	54	51.852	N/A
ATY68676.1	14	77	NC_053500	Rana temporaria	Rana temporaria chromosome 12, aRanTem1.1	96345205	96345393	3.71e-08	146	64	42.188	N/A
ATY68676.1	15	77	NC_053500	Rana temporaria	Rana temporaria chromosome 12, aRanTem1.1	93055720	93055535	5.84e-07	137	63	41.270	N/A
ATY68676.1	17	75	NW_022042430	Serinus canaria	Serinus canaria isolate sc_yellow_7_cibi ecotype domestic yellow unplaced genomic scaffold, cibio_Scana_2019 scaffold_18	16469525	16469349	3.75e-08	146	59	42.373	N/A
ATY68676.1	7	66	NW_007253396	Carlito syrichta	Carlito syrichta isolate Samal-C Ts95f unplaced genomic scaffold, Tarsius_syrichta-2.0.1 Scaffold309300	207322	207146	3.86e-08	146	60	48.333	N/A
ATY68676.1	17	75	NW_008235539	Corvus brachyrhynchos	Corvus brachyrhynchos isolate BGI_N302 unplaced genomic scaffold, ASM69197v1 scaffold1570	255	431	4.05e-08	144	59	42.373	N/A
ATY68676.1	17	75	NC_052033	Motacilla alba alba	Motacilla alba alba isolate MOTALB_02 chromosome 18, Motacilla_alba_V1.0_pri	16068	16244	4.18e-08	145	59	44.068	N/A
ATY68676.1	17	75	NC_052033	Motacilla alba alba	Motacilla alba alba isolate MOTALB_02 chromosome 18, Motacilla_alba_V1.0_pri	6353099	6353275	6.07e-07	137	59	42.373	N/A
ATY68676.1	17	75	NC_052019	Motacilla alba alba	Motacilla alba alba isolate MOTALB_02 chromosome 4, Motacilla_alba_V1.0_pri	68859844	68860020	4.18e-08	145	59	44.068	N/A
ATY68676.1	17	75	NC_052019	Motacilla alba alba	Motacilla alba alba isolate MOTALB_02 chromosome 4, Motacilla_alba_V1.0_pri	69464401	69464577	4.18e-08	145	59	44.068	N/A
ATY68676.1	17	75	NC_052017	Motacilla alba alba	Motacilla alba alba isolate MOTALB_02 chromosome 2, Motacilla_alba_V1.0_pri	54693809	54693985	4.18e-08	145	59	44.068	N/A
ATY68676.1	17	75	NC_052017	Motacilla alba alba	Motacilla alba alba isolate MOTALB_02 chromosome 2, Motacilla_alba_V1.0_pri	77622930	77623106	4.18e-08	145	59	44.068	N/A
ATY68676.1	17	77	NC_064918	Accipiter gentilis	Accipiter gentilis chromosome W, bAccGen1.1	2878908	2879090	4.56e-08	145	61	44.262	N/A
ATY68676.1	17	77	NC_064918	Accipiter gentilis	Accipiter gentilis chromosome W, bAccGen1.1	2980196	2980014	4.56e-08	145	61	44.262	N/A
ATY68676.1	17	75	NW_022044910	Serinus canaria	Serinus canaria isolate sc_yellow_7_cibi ecotype domestic yellow unplaced genomic scaffold, cibio_Scana_2019 scaffold_85	15975	15799	4.65e-08	145	59	42.373	N/A
ATY68676.1	17	75	NC_052046	Motacilla alba alba	Motacilla alba alba isolate MOTALB_02 chromosome Z, Motacilla_alba_V1.0_pri	69644403	69644579	4.65e-08	145	59	42.373	N/A
ATY68676.1	17	75	NC_052046	Motacilla alba alba	Motacilla alba alba isolate MOTALB_02 chromosome Z, Motacilla_alba_V1.0_pri	69679549	69679725	4.65e-08	145	59	42.373	N/A
ATY68676.1	17	75	NC_052046	Motacilla alba alba	Motacilla alba alba isolate MOTALB_02 chromosome Z, Motacilla_alba_V1.0_pri	24474357	24474533	1.95e-07	140	59	42.373	N/A
ATY68676.1	16	71	NC_052046	Motacilla alba alba	Motacilla alba alba isolate MOTALB_02 chromosome Z, Motacilla_alba_V1.0_pri	61325912	61325745	7.45e-07	136	56	46.429	N/A
ATY68676.1	17	75	NC_052046	Motacilla alba alba	Motacilla alba alba isolate MOTALB_02 chromosome Z, Motacilla_alba_V1.0_pri	74682477	74682301	1.52e-06	134	59	40.678	N/A
ATY68676.1	17	72	NW_024502236	Onychostruthus taczanowskii	Onychostruthus taczanowskii isolate IOZ18803 unplaced genomic scaffold, ASM1759005v1 scaffold47	3250861	3251028	4.98e-08	145	56	48.214	N/A
ATY68676.1	17	75	NW_024371185	Passer montanus	Passer montanus isolate IOZ18808 unplaced genomic scaffold, ASM1480565v1 scaffold6131	2207	2031	5.02e-08	145	59	42.373	N/A
ATY68676.1	17	75	NW_022044566	Serinus canaria	Serinus canaria isolate sc_yellow_7_cibi ecotype domestic yellow unplaced genomic scaffold, cibio_Scana_2019 scaffold_54	92155	91979	5.12e-08	145	59	42.373	N/A
ATY68676.1	17	75	NW_023416482	Molothrus ater	Molothrus ater isolate BHLD 08-10-18 breed brown headed cowbird chromosome 2 unlocalized genomic scaffold, BPBGC_Mater_1.0 mat2_random_MA75	922091	921915	5.13e-08	145	59	42.373	N/A
ATY68676.1	17	75	NW_022044097	Serinus canaria	Serinus canaria isolate sc_yellow_7_cibi ecotype domestic yellow unplaced genomic scaffold, cibio_Scana_2019 scaffold_33	207780	207956	5.18e-08	145	59	42.373	N/A
ATY68676.1	13	75	NC_031771	Parus major	Parus major isolate Abel chromosome 4, Parus_major1.1	8161139	8161327	5.38e-08	144	63	41.270	N/A
ATY68676.1	18	70	NC_031771	Parus major	Parus major isolate Abel chromosome 4, Parus_major1.1	751585	751427	3.02e-06	132	53	45.283	N/A
ATY68676.1	17	75	NW_022041875	Serinus canaria	Serinus canaria isolate sc_yellow_7_cibi ecotype domestic yellow unplaced genomic scaffold, cibio_Scana_2019 scaffold_13	21751688	21751512	5.49e-08	144	59	42.373	N/A
ATY68676.1	17	75	NW_022041875	Serinus canaria	Serinus canaria isolate sc_yellow_7_cibi ecotype domestic yellow unplaced genomic scaffold, cibio_Scana_2019 scaffold_13	21700884	21700708	6.74e-08	144	59	42.373	N/A
ATY68676.1	17	75	NW_024498773	Onychostruthus taczanowskii	Onychostruthus taczanowskii isolate IOZ18803 unplaced genomic scaffold, ASM1759005v1 scaffold158	1157519	1157343	5.65e-08	144	59	44.068	N/A
ATY68676.1	18	77	NW_022436940	Corvus moneduloides	Corvus moneduloides isolate bCorMon1 unplaced genomic scaffold, bCorMon1.pri scaffold_9_arrow_ctg1	334427	334606	5.76e-08	144	60	43.333	N/A
ATY68676.1	18	77	NW_025963366	Corvus hawaiiensis	Corvus hawaiiensis isolate bCorHaw1 unplaced genomic scaffold, bCorHaw1.pri.cur scaffold_32_ctg1	3916203	3916382	5.82e-08	144	60	43.333	N/A
ATY68676.1	18	77	NW_025963366	Corvus hawaiiensis	Corvus hawaiiensis isolate bCorHaw1 unplaced genomic scaffold, bCorHaw1.pri.cur scaffold_32_ctg1	4287633	4287812	5.82e-08	144	60	43.333	N/A
ATY68676.1	18	77	NW_025963366	Corvus hawaiiensis	Corvus hawaiiensis isolate bCorHaw1 unplaced genomic scaffold, bCorHaw1.pri.cur scaffold_32_ctg1	4579671	4579850	5.82e-08	144	60	43.333	N/A
ATY68676.1	18	77	NW_025963366	Corvus hawaiiensis	Corvus hawaiiensis isolate bCorHaw1 unplaced genomic scaffold, bCorHaw1.pri.cur scaffold_32_ctg1	4127966	4128145	1.80e-06	133	60	41.667	N/A
ATY68676.1	18	77	NW_025963366	Corvus hawaiiensis	Corvus hawaiiensis isolate bCorHaw1 unplaced genomic scaffold, bCorHaw1.pri.cur scaffold_32_ctg1	4909579	4909758	1.80e-06	133	60	41.667	N/A
ATY68676.1	18	77	NC_046334	Corvus cornix cornix	Corvus cornix cornix isolate S_Up_H32 chromosome 4, ASM73873v5	22277413	22277592	5.82e-08	144	60	43.333	N/A
ATY68676.1	1	77	NW_024096820	Crotalus tigris	Crotalus tigris isolate CLP2741 ecotype Arizona unplaced genomic scaffold, ASM1654583v1 scf7180000018097.2503214	2174475	2174266	5.94e-08	144	77	42.857	N/A
ATY68676.1	4	77	NW_018151955	Pogona vitticeps	Pogona vitticeps unplaced genomic scaffold, pvi1.1.0 contig25171	68150	67932	6.17e-08	144	74	40.541	N/A
ATY68676.1	4	77	NC_059073	Mauremys mutica	Mauremys mutica isolate MM-2020 ecotype Southern chromosome 2, ASM2049712v1	191272339	191272557	6.17e-08	144	74	40.541	N/A
ATY68676.1	4	70	NC_059073	Mauremys mutica	Mauremys mutica isolate MM-2020 ecotype Southern chromosome 2, ASM2049712v1	77788127	77787930	5.40e-07	137	67	41.791	N/A
ATY68676.1	17	77	NW_024524645	Pyrgilauda ruficollis	Pyrgilauda ruficollis isolate IOZ18807 unplaced genomic scaffold, ASM1759013v1 scaffold324	80992	81174	6.23e-08	144	61	42.623	N/A
ATY68676.1	13	75	NW_021819228	Lonchura striata domestica	Lonchura striata domestica isolate Mets1 unplaced genomic scaffold, lonStrDom2 ScxkALA_1913;HRSCAF=2849	144809	144621	6.36e-08	144	63	41.270	N/A
ATY68676.1	17	75	NW_019776234	Cyanistes caeruleus	Cyanistes caeruleus isolate BT333_1 chromosome 1 unlocalized genomic scaffold, cyaCae2 chr1_part5	5726018	5725842	6.36e-08	144	59	44.068	N/A
ATY68676.1	9	77	NC_057710	Chiloscyllium plagiosum	Chiloscyllium plagiosum isolate BGI_BamShark_2017 chromosome 1, ASM401019v2	1791537	1791740	6.36e-08	144	69	42.029	N/A
ATY68676.1	13	77	NW_024704746	Callorhinchus milii	Callorhinchus milii isolate IMCB2004 unplaced genomic scaffold, IMCB_Cmil_1.0 Scaffold5	58221417	58221226	6.67e-08	144	65	43.077	N/A
ATY68676.1	1	77	NW_024704746	Callorhinchus milii	Callorhinchus milii isolate IMCB2004 unplaced genomic scaffold, IMCB_Cmil_1.0 Scaffold5	30314792	30315007	1.20e-07	142	77	41.558	N/A
ATY68676.1	13	77	NW_024704746	Callorhinchus milii	Callorhinchus milii isolate IMCB2004 unplaced genomic scaffold, IMCB_Cmil_1.0 Scaffold5	55711785	55711976	2.76e-06	132	65	41.538	N/A
ATY68676.1	17	75	NW_022041777	Serinus canaria	Serinus canaria isolate sc_yellow_7_cibi ecotype domestic yellow unplaced genomic scaffold, cibio_Scana_2019 scaffold_1210	2788	2964	6.75e-08	144	59	42.373	N/A
ATY68676.1	4	77	NC_052636	Mauremys reevesii	Mauremys reevesii isolate NIE-2019 linkage group 14, ASM1616193v1	17044984	17044766	6.81e-08	144	74	41.892	N/A
ATY68676.1	4	70	NC_052636	Mauremys reevesii	Mauremys reevesii isolate NIE-2019 linkage group 14, ASM1616193v1	18894606	18894803	1.07e-07	142	67	41.791	N/A
ATY68676.1	4	70	NC_052636	Mauremys reevesii	Mauremys reevesii isolate NIE-2019 linkage group 14, ASM1616193v1	25385678	25385481	2.59e-07	139	67	41.791	N/A
ATY68676.1	4	70	NC_052636	Mauremys reevesii	Mauremys reevesii isolate NIE-2019 linkage group 14, ASM1616193v1	10119958	10120155	3.48e-07	139	67	41.791	N/A
ATY68676.1	4	70	NC_052636	Mauremys reevesii	Mauremys reevesii isolate NIE-2019 linkage group 14, ASM1616193v1	12293689	12293886	3.48e-07	139	67	41.791	N/A
ATY68676.1	4	70	NC_052636	Mauremys reevesii	Mauremys reevesii isolate NIE-2019 linkage group 14, ASM1616193v1	27136203	27136400	4.90e-07	137	67	41.791	N/A
ATY68676.1	4	70	NC_052636	Mauremys reevesii	Mauremys reevesii isolate NIE-2019 linkage group 14, ASM1616193v1	34885331	34885134	5.67e-07	137	67	41.791	N/A
ATY68676.1	4	70	NC_052636	Mauremys reevesii	Mauremys reevesii isolate NIE-2019 linkage group 14, ASM1616193v1	11959285	11959482	6.07e-07	137	67	41.791	N/A
ATY68676.1	4	70	NC_052636	Mauremys reevesii	Mauremys reevesii isolate NIE-2019 linkage group 14, ASM1616193v1	26400669	26400866	6.63e-07	136	67	41.791	N/A
ATY68676.1	4	70	NC_052636	Mauremys reevesii	Mauremys reevesii isolate NIE-2019 linkage group 14, ASM1616193v1	42702682	42702485	9.33e-07	135	67	41.791	N/A
ATY68676.1	17	75	NC_052636	Mauremys reevesii	Mauremys reevesii isolate NIE-2019 linkage group 14, ASM1616193v1	10699488	10699312	7.86e-06	129	59	40.678	N/A
ATY68676.1	17	75	NC_052636	Mauremys reevesii	Mauremys reevesii isolate NIE-2019 linkage group 14, ASM1616193v1	10372421	10372245	7.86e-06	129	59	40.678	N/A
ATY68676.1	17	75	NC_052636	Mauremys reevesii	Mauremys reevesii isolate NIE-2019 linkage group 14, ASM1616193v1	8800247	8800071	7.86e-06	129	59	40.678	N/A
ATY68676.1	17	77	NC_053457	Hirundo rustica	Hirundo rustica isolate bHirRus1 chromosome 8, bHirRus1.pri.v2	220632	220450	6.87e-08	144	61	40.984	N/A
ATY68676.1	17	70	NC_053457	Hirundo rustica	Hirundo rustica isolate bHirRus1 chromosome 8, bHirRus1.pri.v2	343583	343422	2.10e-06	133	54	44.444	N/A
ATY68676.1	17	77	NW_021819567	Lonchura striata domestica	Lonchura striata domestica isolate Mets1 unplaced genomic scaffold, lonStrDom2 ScxkALA_409;HRSCAF=570	5546	5364	6.92e-08	144	61	40.984	N/A
ATY68676.1	17	75	NW_019777509	Cyanistes caeruleus	Cyanistes caeruleus isolate BT333_1 unplaced genomic scaffold, cyaCae2 scaffold1085_part1	5434	5258	6.97e-08	144	59	42.373	N/A
ATY68676.1	17	77	NW_024545361	Taeniopygia guttata	Taeniopygia guttata isolate Blue55 unplaced genomic scaffold, bTaeGut1.4.pri scaffold_178_ctg1	19249	19067	6.99e-08	144	61	40.984	N/A
ATY68676.1	17	75	NW_005087835	Pseudopodoces humilis	Pseudopodoces humilis unplaced genomic scaffold, PseHum1.0 scaffold91	448	624	7.00e-08	144	59	42.373	N/A
ATY68676.1	17	75	NW_005087824	Pseudopodoces humilis	Pseudopodoces humilis unplaced genomic scaffold, PseHum1.0 scaffold32	105174	104998	7.00e-08	144	59	42.373	N/A
ATY68676.1	17	75	NW_005087818	Pseudopodoces humilis	Pseudopodoces humilis unplaced genomic scaffold, PseHum1.0 scaffold193	31052	30876	7.00e-08	144	59	42.373	N/A
ATY68676.1	17	75	NW_005087817	Pseudopodoces humilis	Pseudopodoces humilis unplaced genomic scaffold, PseHum1.0 scaffold754	95384	95560	7.00e-08	144	59	42.373	N/A
ATY68676.1	17	75	NW_005087773	Pseudopodoces humilis	Pseudopodoces humilis unplaced genomic scaffold, PseHum1.0 scaffold33	113385	113209	7.01e-08	144	59	42.373	N/A
ATY68676.1	17	75	NW_005087732	Pseudopodoces humilis	Pseudopodoces humilis unplaced genomic scaffold, PseHum1.0 scaffold226	214189	214013	7.01e-08	144	59	42.373	N/A
ATY68676.1	17	77	NC_044226	Taeniopygia guttata	Taeniopygia guttata isolate Blue55 chromosome 14, bTaeGut1.4.pri	3662820	3663002	7.01e-08	144	61	40.984	N/A
ATY68676.1	17	77	NC_044218	Taeniopygia guttata	Taeniopygia guttata isolate Blue55 chromosome 6, bTaeGut1.4.pri	11056373	11056555	7.01e-08	144	61	40.984	N/A
ATY68676.1	17	75	NC_031773	Parus major	Parus major isolate Abel chromosome 1A, Parus_major1.1	60048664	60048840	7.01e-08	144	59	42.373	N/A
ATY68676.1	17	77	NC_031773	Parus major	Parus major isolate Abel chromosome 1A, Parus_major1.1	64850074	64850256	4.53e-07	138	61	37.705	N/A
ATY68676.1	17	75	NC_031773	Parus major	Parus major isolate Abel chromosome 1A, Parus_major1.1	59474982	59474806	1.35e-06	134	59	40.678	N/A
ATY68676.1	17	77	NC_044214	Taeniopygia guttata	Taeniopygia guttata isolate Blue55 chromosome 3, bTaeGut1.4.pri	72754547	72754729	7.01e-08	144	61	40.984	N/A
ATY68676.1	17	77	NC_042568	Lonchura striata domestica	Lonchura striata domestica isolate Mets1 chromosome 3, lonStrDom2	33917520	33917338	7.01e-08	144	61	40.984	N/A
ATY68676.1	7	76	NC_045736	Etheostoma spectabile	Etheostoma spectabile isolate EspeVRDwgs_2016 chromosome 4, UIUC_Espe_1.0	34332536	34332742	7.15e-08	144	70	44.286	N/A
ATY68676.1	17	75	NW_019802962	Cyanistes caeruleus	Cyanistes caeruleus isolate BT333_1 unplaced genomic scaffold, cyaCae2 scaffold7659_part1	1960	1784	7.21e-08	143	59	42.373	N/A
ATY68676.1	4	70	NC_050092	Dermochelys coriacea	Dermochelys coriacea isolate rDerCor1 chromosome 25, rDerCor1.pri.v4	6297004	6297201	7.22e-08	144	67	43.284	N/A
ATY68676.1	1	70	NW_024097446	Crotalus tigris	Crotalus tigris isolate CLP2741 ecotype Arizona unplaced genomic scaffold, ASM1654583v1 scf7180000019228.606590	603418	603230	7.29e-08	144	70	45.714	N/A
ATY68676.1	17	75	NW_019798685	Cyanistes caeruleus	Cyanistes caeruleus isolate BT333_1 unplaced genomic scaffold, cyaCae2 scaffold3717_part1	3378	3202	7.31e-08	143	59	42.373	N/A
ATY68676.1	17	75	NW_019776330	Cyanistes caeruleus	Cyanistes caeruleus isolate BT333_1 chromosome 3 unlocalized genomic scaffold, cyaCae2 chr3_part19	4469	4293	7.34e-08	143	59	42.373	N/A
ATY68676.1	17	75	NW_019784068	Cyanistes caeruleus	Cyanistes caeruleus isolate BT333_1 unplaced genomic scaffold, cyaCae2 scaffold1685_part1	7747	7571	7.37e-08	143	59	42.373	N/A
ATY68676.1	17	75	NW_019800358	Cyanistes caeruleus	Cyanistes caeruleus isolate BT333_1 unplaced genomic scaffold, cyaCae2 scaffold5254_part1	817	993	7.41e-08	143	59	42.373	N/A
ATY68676.1	17	75	NW_019776272	Cyanistes caeruleus	Cyanistes caeruleus isolate BT333_1 chromosome 2 unlocalized genomic scaffold, cyaCae2 chr2_part21	64465	64289	7.43e-08	143	59	42.373	N/A
ATY68676.1	17	75	NW_019776258	Cyanistes caeruleus	Cyanistes caeruleus isolate BT333_1 chromosome 1 unlocalized genomic scaffold, cyaCae2 chr1_part9	4503742	4503918	7.43e-08	143	59	42.373	N/A
ATY68676.1	17	75	NW_019776258	Cyanistes caeruleus	Cyanistes caeruleus isolate BT333_1 chromosome 1 unlocalized genomic scaffold, cyaCae2 chr1_part9	9700	9876	3.84e-07	138	59	42.373	N/A
ATY68676.1	17	77	NW_024403946	Hirundo rustica	Hirundo rustica isolate bHirRus1 unplaced genomic scaffold, bHirRus1.pri.v2 scaffold_255_arrow_ctg1	39813	39631	7.49e-08	143	61	40.984	N/A
ATY68676.1	17	75	NW_024403946	Hirundo rustica	Hirundo rustica isolate bHirRus1 unplaced genomic scaffold, bHirRus1.pri.v2 scaffold_255_arrow_ctg1	15412	15588	1.43e-07	141	59	42.373	N/A
ATY68676.1	17	77	NW_024403946	Hirundo rustica	Hirundo rustica isolate bHirRus1 unplaced genomic scaffold, bHirRus1.pri.v2 scaffold_255_arrow_ctg1	4554	4736	1.07e-06	135	61	39.344	N/A
ATY68676.1	17	75	NW_019789487	Cyanistes caeruleus	Cyanistes caeruleus isolate BT333_1 unplaced genomic scaffold, cyaCae2 scaffold2175_part1	7959	8135	7.50e-08	143	59	42.373	N/A
ATY68676.1	17	75	NW_015379276	Parus major	Parus major isolate Abel unplaced genomic scaffold, Parus_major1.1 Scaffold316	343	519	7.57e-08	143	59	42.373	N/A
ATY68676.1	17	75	NW_005087754	Pseudopodoces humilis	Pseudopodoces humilis unplaced genomic scaffold, PseHum1.0 scaffold156	198982	199158	7.58e-08	143	59	42.373	N/A
ATY68676.1	17	75	NW_005087703	Pseudopodoces humilis	Pseudopodoces humilis unplaced genomic scaffold, PseHum1.0 scaffold282	435829	435653	7.58e-08	143	59	42.373	N/A
ATY68676.1	17	75	NW_005087684	Pseudopodoces humilis	Pseudopodoces humilis unplaced genomic scaffold, PseHum1.0 scaffold454	22465	22289	7.58e-08	143	59	42.373	N/A
ATY68676.1	17	75	NW_005087646	Pseudopodoces humilis	Pseudopodoces humilis unplaced genomic scaffold, PseHum1.0 scaffold36	1614463	1614287	7.58e-08	143	59	42.373	N/A
ATY68676.1	17	75	NW_005087632	Pseudopodoces humilis	Pseudopodoces humilis unplaced genomic scaffold, PseHum1.0 scaffold382	2198369	2198545	7.58e-08	143	59	42.373	N/A
ATY68676.1	17	75	NW_005087570	Pseudopodoces humilis	Pseudopodoces humilis unplaced genomic scaffold, PseHum1.0 scaffold46	16061302	16061478	7.58e-08	143	59	42.373	N/A
ATY68676.1	17	75	NW_005087568	Pseudopodoces humilis	Pseudopodoces humilis unplaced genomic scaffold, PseHum1.0 scaffold1	2836288	2836112	7.58e-08	143	59	42.373	N/A
ATY68676.1	4	76	NW_025423257	Mauremys mutica	Mauremys mutica isolate MM-2020 ecotype Southern unplaced genomic scaffold, ASM2049712v1 Super-Scaffold_100046	1540762	1540547	8.11e-08	143	73	42.466	N/A
ATY68676.1	4	70	NW_025423257	Mauremys mutica	Mauremys mutica isolate MM-2020 ecotype Southern unplaced genomic scaffold, ASM2049712v1 Super-Scaffold_100046	2275694	2275497	8.72e-07	136	67	41.791	N/A
ATY68676.1	17	75	NW_022044411	Serinus canaria	Serinus canaria isolate sc_yellow_7_cibi ecotype domestic yellow unplaced genomic scaffold, cibio_Scana_2019 scaffold_4	18060370	18060546	8.27e-08	143	59	44.068	N/A
ATY68676.1	17	75	NW_022044411	Serinus canaria	Serinus canaria isolate sc_yellow_7_cibi ecotype domestic yellow unplaced genomic scaffold, cibio_Scana_2019 scaffold_4	52894	53070	4.19e-07	138	59	42.373	N/A
ATY68676.1	17	75	NW_024525690	Pyrgilauda ruficollis	Pyrgilauda ruficollis isolate IOZ18807 unplaced genomic scaffold, ASM1759013v1 scaffold418	56134	55958	8.34e-08	143	59	44.068	N/A
ATY68676.1	7	77	NC_064427	Astyanax mexicanus	Astyanax mexicanus isolate ESR-SI-001 chromosome 20, AstMex3_surface	13661336	13661127	8.36e-08	143	71	39.437	N/A
ATY68676.1	7	77	NC_064428	Astyanax mexicanus	Astyanax mexicanus isolate ESR-SI-001 chromosome 21, AstMex3_surface	1549748	1549539	8.36e-08	143	71	39.437	N/A
ATY68676.1	7	77	NC_064426	Astyanax mexicanus	Astyanax mexicanus isolate ESR-SI-001 chromosome 19, AstMex3_surface	13344169	13344378	8.36e-08	143	71	39.437	N/A
ATY68676.1	7	77	NC_064420	Astyanax mexicanus	Astyanax mexicanus isolate ESR-SI-001 chromosome 13, AstMex3_surface	13471355	13471146	8.36e-08	143	71	39.437	N/A
ATY68676.1	7	77	NC_064417	Astyanax mexicanus	Astyanax mexicanus isolate ESR-SI-001 chromosome 10, AstMex3_surface	16241235	16241026	8.36e-08	143	71	39.437	N/A
ATY68676.1	7	77	NC_064417	Astyanax mexicanus	Astyanax mexicanus isolate ESR-SI-001 chromosome 10, AstMex3_surface	53405756	53405965	8.36e-08	143	71	39.437	N/A
ATY68676.1	7	77	NC_064414	Astyanax mexicanus	Astyanax mexicanus isolate ESR-SI-001 chromosome 7, AstMex3_surface	23048912	23049121	8.36e-08	143	71	39.437	N/A
ATY68676.1	7	77	NC_064409	Astyanax mexicanus	Astyanax mexicanus isolate ESR-SI-001 chromosome 2, AstMex3_surface	16487328	16487537	8.36e-08	143	71	39.437	N/A
ATY68676.1	7	77	NC_064409	Astyanax mexicanus	Astyanax mexicanus isolate ESR-SI-001 chromosome 2, AstMex3_surface	28033866	28033657	2.18e-07	140	71	38.028	N/A
ATY68676.1	17	75	NW_005056152	Geospiza fortis	Geospiza fortis unplaced genomic scaffold, GeoFor_1.0 scaffold734	3050	3226	8.77e-08	143	59	40.678	N/A
ATY68676.1	1	77	NW_024096552	Crotalus tigris	Crotalus tigris isolate CLP2741 ecotype Arizona unplaced genomic scaffold, ASM1654583v1 scf7180000017666.379230911805:20528666	3610884	3610675	8.86e-08	143	77	42.857	N/A
ATY68676.1	17	77	NW_007728002	Galeopterus variegatus	Galeopterus variegatus unplaced genomic scaffold, G_variegatus-3.0.2 Scaffold1891	151463	151645	8.94e-08	143	61	42.623	N/A
ATY68676.1	17	75	NW_005054426	Geospiza fortis	Geospiza fortis unplaced genomic scaffold, GeoFor_1.0 scaffold164	129000	129176	8.95e-08	143	59	42.373	N/A
ATY68676.1	17	75	NC_044586	Camarhynchus parvulus	Camarhynchus parvulus chromosome 1A, STF_HiC	16175853	16176029	8.95e-08	143	59	42.373	N/A
ATY68676.1	17	71	NW_005081597	Zonotrichia albicollis	Zonotrichia albicollis isolate Tan morph unplaced genomic scaffold, Zonotrichia_albicollis-1.0.1 Scaffold61	1938613	1938449	9.21e-08	143	55	45.455	N/A
ATY68676.1	17	75	NW_015379349	Parus major	Parus major isolate Abel unplaced genomic scaffold, Parus_major1.1 Scaffold445	36373	36197	9.29e-08	143	59	42.373	N/A
ATY68676.1	17	75	NW_017728906	Crocodylus porosus	Crocodylus porosus isolate Cpor-Errol unplaced genomic scaffold, CroPor_comp1	113863826	113863650	9.58e-08	143	59	45.763	N/A
ATY68676.1	4	70	NC_050071	Dermochelys coriacea	Dermochelys coriacea isolate rDerCor1 chromosome 4, rDerCor1.pri.v4	73729963	73729766	9.67e-08	143	67	40.299	N/A
ATY68676.1	4	70	NC_050071	Dermochelys coriacea	Dermochelys coriacea isolate rDerCor1 chromosome 4, rDerCor1.pri.v4	39297218	39297415	8.17e-06	128	67	37.313	N/A
ATY68676.1	17	77	NC_045956	Amblyraja radiata	Amblyraja radiata isolate CabotCenter1 chromosome 1, sAmbRad1.1.pri	38432852	38433034	9.77e-08	143	61	42.623	N/A
ATY68676.1	17	77	NC_045956	Amblyraja radiata	Amblyraja radiata isolate CabotCenter1 chromosome 1, sAmbRad1.1.pri	186876642	186876460	1.04e-06	135	61	40.984	N/A
ATY68676.1	17	77	NC_045956	Amblyraja radiata	Amblyraja radiata isolate CabotCenter1 chromosome 1, sAmbRad1.1.pri	174572250	174572068	1.04e-06	135	61	40.984	N/A
ATY68676.1	17	77	NC_045956	Amblyraja radiata	Amblyraja radiata isolate CabotCenter1 chromosome 1, sAmbRad1.1.pri	138782706	138782524	1.04e-06	135	61	40.984	N/A
ATY68676.1	17	77	NC_045956	Amblyraja radiata	Amblyraja radiata isolate CabotCenter1 chromosome 1, sAmbRad1.1.pri	190136651	190136833	1.04e-06	135	61	40.984	N/A
ATY68676.1	17	77	NC_045956	Amblyraja radiata	Amblyraja radiata isolate CabotCenter1 chromosome 1, sAmbRad1.1.pri	192693134	192693316	1.04e-06	135	61	40.984	N/A
ATY68676.1	17	77	NC_045956	Amblyraja radiata	Amblyraja radiata isolate CabotCenter1 chromosome 1, sAmbRad1.1.pri	174565152	174564970	1.51e-06	134	61	40.984	N/A
ATY68676.1	17	77	NC_045956	Amblyraja radiata	Amblyraja radiata isolate CabotCenter1 chromosome 1, sAmbRad1.1.pri	76984444	76984626	1.96e-06	133	61	40.984	N/A
ATY68676.1	17	77	NC_045956	Amblyraja radiata	Amblyraja radiata isolate CabotCenter1 chromosome 1, sAmbRad1.1.pri	41667382	41667564	2.18e-06	133	61	40.984	N/A
ATY68676.1	17	70	NC_045956	Amblyraja radiata	Amblyraja radiata isolate CabotCenter1 chromosome 1, sAmbRad1.1.pri	76856192	76856031	4.68e-06	130	54	42.593	N/A
ATY68676.1	17	77	NC_046233	Catharus ustulatus	Catharus ustulatus isolate bCatUst1 chromosome 13, bCatUst1.pri.v2	19798990	19798808	1.03e-07	142	61	44.262	N/A
ATY68676.1	4	70	NC_064490	Caretta caretta	Caretta caretta isolate SJ_126:Eziel1 chromosome 18, GSC_CCare_1.0	13522027	13522224	1.03e-07	142	67	41.791	N/A
ATY68676.1	4	70	NC_064490	Caretta caretta	Caretta caretta isolate SJ_126:Eziel1 chromosome 18, GSC_CCare_1.0	3339718	3339915	2.21e-06	133	67	38.806	N/A
ATY68676.1	17	77	NW_024404145	Hirundo rustica	Hirundo rustica isolate bHirRus1 unplaced genomic scaffold, bHirRus1.pri.v2 scaffold_462_arrow_ctg1	2363	2181	1.04e-07	142	61	39.344	N/A
ATY68676.1	17	77	NW_024404190	Hirundo rustica	Hirundo rustica isolate bHirRus1 unplaced genomic scaffold, bHirRus1.pri.v2 scaffold_506_arrow_ctg1	6071	5889	1.09e-07	142	61	40.984	N/A
ATY68676.1	17	75	NW_019796834	Cyanistes caeruleus	Cyanistes caeruleus isolate BT333_1 unplaced genomic scaffold, cyaCae2 scaffold2839_part1	4312	4488	1.10e-07	142	59	42.373	N/A
ATY68676.1	13	77	NC_053501	Rana temporaria	Rana temporaria chromosome 13, aRanTem1.1	113075585	113075776	1.15e-07	142	65	40.000	N/A
ATY68676.1	17	75	NW_024362605	Passer montanus	Passer montanus isolate IOZ18808 unplaced genomic scaffold, ASM1480565v1 scaffold155	54937	55113	1.19e-07	142	59	42.373	N/A
ATY68676.1	17	75	NW_019785495	Cyanistes caeruleus	Cyanistes caeruleus isolate BT333_1 unplaced genomic scaffold, cyaCae2 scaffold1814_part1	1157	1333	1.19e-07	142	59	40.678	N/A
ATY68676.1	1	77	NW_024704788	Callorhinchus milii	Callorhinchus milii isolate IMCB2004 unplaced genomic scaffold, IMCB_Cmil_1.0 Scaffold47	241056	240841	1.20e-07	142	77	41.558	N/A
ATY68676.1	1	77	NW_024704762	Callorhinchus milii	Callorhinchus milii isolate IMCB2004 unplaced genomic scaffold, IMCB_Cmil_1.0 Scaffold21	96095	96310	1.20e-07	142	77	41.558	N/A
ATY68676.1	17	75	NC_050479	Molothrus ater	Molothrus ater isolate BHLD 08-10-18 breed brown headed cowbird chromosome 2, BPBGC_Mater_1.0	90456044	90456220	1.21e-07	142	59	40.678	N/A
ATY68676.1	4	70	NC_051261	Chelonia mydas	Chelonia mydas isolate rCheMyd1 chromosome 21, rCheMyd1.pri.v2	17548502	17548699	1.22e-07	142	67	41.791	N/A
ATY68676.1	4	77	NC_052634	Mauremys reevesii	Mauremys reevesii isolate NIE-2019 linkage group 12, ASM1616193v1	27527063	27527281	1.25e-07	142	74	41.892	N/A
ATY68676.1	4	77	NC_052634	Mauremys reevesii	Mauremys reevesii isolate NIE-2019 linkage group 12, ASM1616193v1	38935556	38935774	1.25e-07	142	74	41.892	N/A
ATY68676.1	4	70	NC_052634	Mauremys reevesii	Mauremys reevesii isolate NIE-2019 linkage group 12, ASM1616193v1	36655055	36655252	4.90e-07	137	67	41.791	N/A
ATY68676.1	4	70	NC_052634	Mauremys reevesii	Mauremys reevesii isolate NIE-2019 linkage group 12, ASM1616193v1	19478260	19478063	7.06e-06	129	67	41.791	N/A
ATY68676.1	17	75	NC_052634	Mauremys reevesii	Mauremys reevesii isolate NIE-2019 linkage group 12, ASM1616193v1	32792159	32792335	7.86e-06	129	59	40.678	N/A
ATY68676.1	1	76	NW_005858920	Pelodiscus sinensis	Pelodiscus sinensis isolate Daiwa-1 unplaced genomic scaffold, PelSin_1.0 scaffold2969	39025	38798	1.30e-07	142	76	36.842	N/A
ATY68676.1	17	77	NW_024879563	Catharus ustulatus	Catharus ustulatus isolate bCatUst1 unplaced genomic scaffold, bCatUst1.pri.v2 scaffold_99_arrow_ctg1	50673	50855	1.30e-07	142	61	42.623	N/A
ATY68676.1	17	77	NW_007731360	Galeopterus variegatus	Galeopterus variegatus unplaced genomic scaffold, G_variegatus-3.0.2 Scaffold5249	10149	9967	1.30e-07	142	61	45.902	N/A
ATY68676.1	17	75	NC_021684	Ficedula albicollis	Ficedula albicollis isolate OC2 chromosome 12, FicAlb1.5	21757609	21757785	1.31e-07	142	59	44.068	N/A
ATY68676.1	17	75	NW_022041987	Serinus canaria	Serinus canaria isolate sc_yellow_7_cibi ecotype domestic yellow unplaced genomic scaffold, cibio_Scana_2019 scaffold_140	25241	25417	1.32e-07	142	59	42.373	N/A
ATY68676.1	17	75	NW_005054798	Geospiza fortis	Geospiza fortis unplaced genomic scaffold, GeoFor_1.0 scaffold76	2239	2415	1.33e-07	142	59	42.373	N/A
ATY68676.1	17	75	NC_031799	Parus major	Parus major isolate Abel chromosome Z, Parus_major1.1	17217276	17217100	1.34e-07	142	59	42.373	N/A
ATY68676.1	18	76	NC_031799	Parus major	Parus major isolate Abel chromosome Z, Parus_major1.1	69639756	69639580	5.51e-07	137	59	44.068	N/A
ATY68676.1	18	70	NC_031799	Parus major	Parus major isolate Abel chromosome Z, Parus_major1.1	8978191	8978349	9.15e-07	135	53	45.283	N/A
ATY68676.1	13	76	NC_031799	Parus major	Parus major isolate Abel chromosome Z, Parus_major1.1	13190948	13191139	1.28e-06	134	64	39.062	N/A
ATY68676.1	17	75	NW_022044516	Serinus canaria	Serinus canaria isolate sc_yellow_7_cibi ecotype domestic yellow unplaced genomic scaffold, cibio_Scana_2019 scaffold_495	481	305	1.37e-07	141	59	44.068	N/A
ATY68676.1	17	75	NW_023604834	Talpa occidentalis	Talpa occidentalis isolate TD23 unplaced genomic scaffold, MPIMG_talOcc4 talOcc4.475	13791	13615	1.37e-07	141	59	44.068	N/A
ATY68676.1	17	75	NW_023603073	Talpa occidentalis	Talpa occidentalis isolate TD23 unplaced genomic scaffold, MPIMG_talOcc4 talOcc4.29	46973	46797	1.37e-07	141	59	44.068	N/A
ATY68676.1	17	75	NW_023603073	Talpa occidentalis	Talpa occidentalis isolate TD23 unplaced genomic scaffold, MPIMG_talOcc4 talOcc4.29	108362	108186	1.46e-07	141	59	42.373	N/A
ATY68676.1	17	75	NW_023603073	Talpa occidentalis	Talpa occidentalis isolate TD23 unplaced genomic scaffold, MPIMG_talOcc4 talOcc4.29	1671	1495	2.15e-07	140	59	44.068	N/A
ATY68676.1	17	75	NW_022044521	Serinus canaria	Serinus canaria isolate sc_yellow_7_cibi ecotype domestic yellow unplaced genomic scaffold, cibio_Scana_2019 scaffold_5	36470683	36470859	1.38e-07	141	59	44.068	N/A
ATY68676.1	16	75	NW_022044521	Serinus canaria	Serinus canaria isolate sc_yellow_7_cibi ecotype domestic yellow unplaced genomic scaffold, cibio_Scana_2019 scaffold_5	36426147	36426326	2.67e-07	139	60	43.333	N/A
ATY68676.1	17	75	NW_022044521	Serinus canaria	Serinus canaria isolate sc_yellow_7_cibi ecotype domestic yellow unplaced genomic scaffold, cibio_Scana_2019 scaffold_5	36424067	36424243	1.41e-06	134	59	40.678	N/A
ATY68676.1	17	75	NW_022044521	Serinus canaria	Serinus canaria isolate sc_yellow_7_cibi ecotype domestic yellow unplaced genomic scaffold, cibio_Scana_2019 scaffold_5	3577492	3577316	1.55e-06	134	59	40.678	N/A
ATY68676.1	17	75	NW_022044521	Serinus canaria	Serinus canaria isolate sc_yellow_7_cibi ecotype domestic yellow unplaced genomic scaffold, cibio_Scana_2019 scaffold_5	3576903	3576727	5.01e-06	130	59	40.678	N/A
ATY68676.1	13	77	NW_024704745	Callorhinchus milii	Callorhinchus milii isolate IMCB2004 unplaced genomic scaffold, IMCB_Cmil_1.0 Scaffold4	36944678	36944869	1.40e-07	141	65	43.077	N/A
ATY68676.1	13	77	NW_024704745	Callorhinchus milii	Callorhinchus milii isolate IMCB2004 unplaced genomic scaffold, IMCB_Cmil_1.0 Scaffold4	36625560	36625751	1.70e-07	141	65	43.077	N/A
ATY68676.1	1	77	NW_024704745	Callorhinchus milii	Callorhinchus milii isolate IMCB2004 unplaced genomic scaffold, IMCB_Cmil_1.0 Scaffold4	70817538	70817323	1.17e-06	135	77	40.260	N/A
ATY68676.1	17	75	NW_022044977	Serinus canaria	Serinus canaria isolate sc_yellow_7_cibi ecotype domestic yellow unplaced genomic scaffold, cibio_Scana_2019 scaffold_91	25913	26089	1.46e-07	141	59	42.373	N/A
ATY68676.1	16	76	NW_024371312	Passer montanus	Passer montanus isolate IOZ18808 unplaced genomic scaffold, ASM1480565v1 scaffold6246	249	67	1.49e-07	138	61	40.984	N/A
ATY68676.1	1	77	NW_015389640	Protobothrops mucrosquamatus	Protobothrops mucrosquamatus isolate PMUCROS unplaced genomic scaffold, P.Mucros_1.0 scaffold3683	43306	43094	1.54e-07	141	78	44.872	N/A
ATY68676.1	17	75	NW_005087776	Pseudopodoces humilis	Pseudopodoces humilis unplaced genomic scaffold, PseHum1.0 scaffold610	118074	118250	1.58e-07	141	59	40.678	N/A
ATY68676.1	4	70	NW_025423353	Mauremys mutica	Mauremys mutica isolate MM-2020 ecotype Southern unplaced genomic scaffold, ASM2049712v1 Super-Scaffold_1559	671416	671613	1.59e-07	141	67	44.776	N/A
ATY68676.1	13	70	NW_008239776	Corvus brachyrhynchos	Corvus brachyrhynchos isolate BGI_N302 unplaced genomic scaffold, ASM69197v1 scaffold649	267	440	1.63e-07	141	58	46.552	N/A
ATY68676.1	17	76	NW_017731537	Hipposideros armiger	Hipposideros armiger isolate ML-2016 unplaced genomic scaffold, ASM189008v1	1103574	1103753	1.66e-07	141	60	45.000	N/A
ATY68676.1	17	77	NW_022630509	Amblyraja radiata	Amblyraja radiata isolate CabotCenter1 unplaced genomic scaffold, sAmbRad1.1.pri scaffold_358_ctg1	170251	170069	1.67e-07	141	61	42.623	N/A
ATY68676.1	7	77	NW_007231694	Carlito syrichta	Carlito syrichta isolate Samal-C Ts95f unplaced genomic scaffold, Tarsius_syrichta-2.0.1 Scaffold287598	63063	62833	1.69e-07	141	77	40.260	N/A
ATY68676.1	17	71	NW_019776567	Cyanistes caeruleus	Cyanistes caeruleus isolate BT333_1 chromosome Z unlocalized genomic scaffold, cyaCae2 chrZ_part2	11692764	11692600	1.69e-07	141	55	43.636	N/A
ATY68676.1	17	77	NC_046231	Catharus ustulatus	Catharus ustulatus isolate bCatUst1 chromosome 11, bCatUst1.pri.v2	1660484	1660666	1.69e-07	141	61	42.623	N/A
ATY68676.1	13	76	NW_008236647	Corvus brachyrhynchos	Corvus brachyrhynchos isolate BGI_N302 unplaced genomic scaffold, ASM69197v1 scaffold782	13707	13516	1.72e-07	141	64	40.625	N/A
ATY68676.1	17	75	NC_031774	Parus major	Parus major isolate Abel chromosome 5, Parus_major1.1	10068640	10068816	1.72e-07	141	59	44.068	N/A
ATY68676.1	17	75	NW_024404033	Hirundo rustica	Hirundo rustica isolate bHirRus1 unplaced genomic scaffold, bHirRus1.pri.v2 scaffold_350_arrow_ctg1	12830	13006	1.73e-07	141	59	40.678	N/A
ATY68676.1	17	77	NC_053481	Hirundo rustica	Hirundo rustica isolate bHirRus1 chromosome 32, bHirRus1.pri.v2	663566	663748	1.77e-07	141	61	42.623	N/A
ATY68676.1	14	77	NW_011889267	Pteropus vampyrus	Pteropus vampyrus isolate Shadow unplaced genomic scaffold, Pvam_2.0 Scaffold486	300349	300540	1.77e-07	141	64	43.750	N/A
ATY68676.1	14	77	NW_024345479	Pteropus giganteus	Pteropus giganteus unplaced genomic scaffold, Ma_sr-lr_union100	4500743	4500552	1.77e-07	141	64	43.750	N/A
ATY68676.1	14	77	NW_006443570	Pteropus alecto	Pteropus alecto unplaced genomic scaffold, ASM32557v1 scaffold98	4576148	4575957	1.77e-07	141	64	43.750	N/A
ATY68676.1	16	75	NW_022042231	Serinus canaria	Serinus canaria isolate sc_yellow_7_cibi ecotype domestic yellow unplaced genomic scaffold, cibio_Scana_2019 scaffold_162	9131	8952	1.79e-07	141	60	43.333	N/A
ATY68676.1	4	75	NC_057854	Chelonia mydas	Chelonia mydas isolate rCheMyd1 chromosome 8, rCheMyd1.pri.v2	30034760	30034548	1.79e-07	141	72	40.278	N/A
ATY68676.1	17	71	NW_024525613	Pyrgilauda ruficollis	Pyrgilauda ruficollis isolate IOZ18807 unplaced genomic scaffold, ASM1759013v1 scaffold411	24730	24566	1.90e-07	140	55	45.455	N/A
ATY68676.1	17	75	NW_019788130	Cyanistes caeruleus	Cyanistes caeruleus isolate BT333_1 unplaced genomic scaffold, cyaCae2 scaffold2052_part1	4642	4466	1.92e-07	140	59	42.373	N/A
ATY68676.1	18	75	NW_005054880	Geospiza fortis	Geospiza fortis unplaced genomic scaffold, GeoFor_1.0 scaffold1348	27606	27779	1.93e-07	140	58	41.379	N/A
ATY68676.1	1	77	NW_024096551	Crotalus tigris	Crotalus tigris isolate CLP2741 ecotype Arizona unplaced genomic scaffold, ASM1654583v1 scf7180000017666.27876245	1399347	1399138	1.94e-07	140	77	42.857	N/A
ATY68676.1	16	77	NC_053469	Hirundo rustica	Hirundo rustica isolate bHirRus1 chromosome 20, bHirRus1.pri.v2	8275	8460	1.99e-07	140	62	41.935	N/A
ATY68676.1	17	74	NW_007729312	Galeopterus variegatus	Galeopterus variegatus unplaced genomic scaffold, G_variegatus-3.0.2 Scaffold3201	65330	65503	2.09e-07	140	58	46.552	N/A
ATY68676.1	17	75	NC_054079	Falco naumanni	Falco naumanni isolate bFalNau1 chromosome W, bFalNau1.pat	19872165	19871989	2.09e-07	140	59	44.068	N/A
ATY68676.1	17	70	NC_054079	Falco naumanni	Falco naumanni isolate bFalNau1 chromosome W, bFalNau1.pat	27217697	27217858	3.36e-06	131	54	44.444	N/A
ATY68676.1	17	77	NC_045994	Amblyraja radiata	Amblyraja radiata isolate CabotCenter1 chromosome 39, sAmbRad1.1.pri	337810	337628	2.11e-07	140	61	42.623	N/A
ATY68676.1	17	70	NW_024580667	Corvus kubaryi	Corvus kubaryi isolate FWS band 111438036 unplaced genomic scaffold, C.kubaryi_AGA036_p1.0 133	12986286	12986125	2.11e-07	140	54	48.148	N/A
ATY68676.1	7	77	NW_026040035	Astyanax mexicanus	Astyanax mexicanus isolate ESR-SI-001 unplaced genomic scaffold, AstMex3_surface scaffold_109	18856	19065	2.17e-07	140	71	38.028	N/A
ATY68676.1	17	71	NW_024527745	Pyrgilauda ruficollis	Pyrgilauda ruficollis isolate IOZ18807 unplaced genomic scaffold, ASM1759013v1 scaffold603	17805	17641	2.17e-07	140	55	43.636	N/A
ATY68676.1	7	77	NW_026040070	Astyanax mexicanus	Astyanax mexicanus isolate ESR-SI-001 unplaced genomic scaffold, AstMex3_surface scaffold_60	46049	46258	2.18e-07	140	71	38.028	N/A
ATY68676.1	7	77	NW_026040068	Astyanax mexicanus	Astyanax mexicanus isolate ESR-SI-001 unplaced genomic scaffold, AstMex3_surface scaffold_58	458	667	2.18e-07	140	71	38.028	N/A
ATY68676.1	7	77	NW_026040056	Astyanax mexicanus	Astyanax mexicanus isolate ESR-SI-001 unplaced genomic scaffold, AstMex3_surface scaffold_46	579633	579842	2.18e-07	140	71	38.028	N/A
ATY68676.1	7	77	NW_026040056	Astyanax mexicanus	Astyanax mexicanus isolate ESR-SI-001 unplaced genomic scaffold, AstMex3_surface scaffold_46	589415	589624	2.18e-07	140	71	38.028	N/A
ATY68676.1	7	77	NW_026040056	Astyanax mexicanus	Astyanax mexicanus isolate ESR-SI-001 unplaced genomic scaffold, AstMex3_surface scaffold_46	741737	741946	2.18e-07	140	71	38.028	N/A
ATY68676.1	7	77	NC_064429	Astyanax mexicanus	Astyanax mexicanus isolate ESR-SI-001 chromosome 22, AstMex3_surface	10424585	10424376	2.18e-07	140	71	38.028	N/A
ATY68676.1	7	77	NC_064412	Astyanax mexicanus	Astyanax mexicanus isolate ESR-SI-001 chromosome 5, AstMex3_surface	37278984	37279193	2.18e-07	140	71	38.028	N/A
ATY68676.1	7	77	NC_064415	Astyanax mexicanus	Astyanax mexicanus isolate ESR-SI-001 chromosome 8, AstMex3_surface	34018364	34018573	2.18e-07	140	71	38.028	N/A
ATY68676.1	4	70	NC_064473	Caretta caretta	Caretta caretta isolate SJ_126:Eziel1 chromosome 1, GSC_CCare_1.0	210818973	210818776	2.20e-07	140	67	41.791	N/A
ATY68676.1	4	75	NC_064473	Caretta caretta	Caretta caretta isolate SJ_126:Eziel1 chromosome 1, GSC_CCare_1.0	124401062	124401274	2.71e-06	132	72	40.278	N/A
ATY68676.1	4	77	NC_052639	Mauremys reevesii	Mauremys reevesii isolate NIE-2019 linkage group 17, ASM1616193v1	34036765	34036983	2.22e-07	140	74	41.892	N/A
ATY68676.1	4	77	NC_052639	Mauremys reevesii	Mauremys reevesii isolate NIE-2019 linkage group 17, ASM1616193v1	29120840	29121058	3.00e-07	139	74	41.892	N/A
ATY68676.1	4	77	NC_052639	Mauremys reevesii	Mauremys reevesii isolate NIE-2019 linkage group 17, ASM1616193v1	25320342	25320124	3.48e-07	139	74	41.892	N/A
ATY68676.1	4	70	NC_052639	Mauremys reevesii	Mauremys reevesii isolate NIE-2019 linkage group 17, ASM1616193v1	31070630	31070433	4.53e-07	138	67	41.791	N/A
ATY68676.1	4	70	NC_052639	Mauremys reevesii	Mauremys reevesii isolate NIE-2019 linkage group 17, ASM1616193v1	28509714	28509517	4.90e-07	137	67	41.791	N/A
ATY68676.1	4	70	NC_052639	Mauremys reevesii	Mauremys reevesii isolate NIE-2019 linkage group 17, ASM1616193v1	18836168	18836365	5.35e-07	137	67	41.791	N/A
ATY68676.1	4	77	NC_052639	Mauremys reevesii	Mauremys reevesii isolate NIE-2019 linkage group 17, ASM1616193v1	33918027	33918245	1.46e-06	134	74	41.892	N/A
ATY68676.1	4	77	NC_052639	Mauremys reevesii	Mauremys reevesii isolate NIE-2019 linkage group 17, ASM1616193v1	13754901	13754683	2.21e-06	133	74	40.541	N/A
ATY68676.1	17	75	NC_052639	Mauremys reevesii	Mauremys reevesii isolate NIE-2019 linkage group 17, ASM1616193v1	7177785	7177961	7.86e-06	129	59	40.678	N/A
ATY68676.1	17	75	NC_052639	Mauremys reevesii	Mauremys reevesii isolate NIE-2019 linkage group 17, ASM1616193v1	11419726	11419902	7.86e-06	129	59	40.678	N/A
ATY68676.1	17	75	NC_052639	Mauremys reevesii	Mauremys reevesii isolate NIE-2019 linkage group 17, ASM1616193v1	15602648	15602824	7.86e-06	129	59	40.678	N/A
ATY68676.1	17	75	NC_052639	Mauremys reevesii	Mauremys reevesii isolate NIE-2019 linkage group 17, ASM1616193v1	22543372	22543548	7.86e-06	129	59	40.678	N/A
ATY68676.1	17	75	NC_052639	Mauremys reevesii	Mauremys reevesii isolate NIE-2019 linkage group 17, ASM1616193v1	23261451	23261627	7.86e-06	129	59	40.678	N/A
ATY68676.1	17	75	NC_052639	Mauremys reevesii	Mauremys reevesii isolate NIE-2019 linkage group 17, ASM1616193v1	30705691	30705867	7.86e-06	129	59	40.678	N/A
ATY68676.1	17	77	NC_041321	Podarcis muralis	Podarcis muralis ecotype yellow chromosome 10, PodMur_1.0	54934709	54934891	2.22e-07	140	61	44.262	N/A
ATY68676.1	17	77	NC_031777	Parus major	Parus major isolate Abel chromosome 8, Parus_major1.1	7672936	7672754	2.26e-07	140	61	39.344	N/A
ATY68676.1	17	70	NC_063216	Corvus hawaiiensis	Corvus hawaiiensis isolate bCorHaw1 chromosome 4, bCorHaw1.pri.cur	69060057	69060218	2.26e-07	140	54	48.148	N/A
ATY68676.1	17	70	NC_046333	Corvus cornix cornix	Corvus cornix cornix isolate S_Up_H32 chromosome 2, ASM73873v5	147014193	147014032	2.26e-07	140	54	48.148	N/A
ATY68676.1	17	75	NW_024526867	Pyrgilauda ruficollis	Pyrgilauda ruficollis isolate IOZ18807 unplaced genomic scaffold, ASM1759013v1 scaffold524	449	625	2.35e-07	140	59	42.373	N/A
ATY68676.1	4	77	NC_044211	Taeniopygia guttata	Taeniopygia guttata isolate Blue55 chromosome 1, bTaeGut1.4.pri	19448282	19448079	2.38e-07	140	74	36.486	N/A
ATY68676.1	17	75	NW_022042652	Serinus canaria	Serinus canaria isolate sc_yellow_7_cibi ecotype domestic yellow unplaced genomic scaffold, cibio_Scana_2019 scaffold_2	69538105	69538281	2.38e-07	140	59	42.373	N/A
ATY68676.1	4	70	NC_052625	Mauremys reevesii	Mauremys reevesii isolate NIE-2019 linkage group 3, ASM1616193v1	61977563	61977366	2.40e-07	140	67	41.791	N/A
ATY68676.1	17	75	NW_019779012	Cyanistes caeruleus	Cyanistes caeruleus isolate BT333_1 unplaced genomic scaffold, cyaCae2 scaffold1223_part1	8498	8322	2.43e-07	140	59	40.678	N/A
ATY68676.1	17	75	NW_024526133	Pyrgilauda ruficollis	Pyrgilauda ruficollis isolate IOZ18807 unplaced genomic scaffold, ASM1759013v1 scaffold458	43159	43335	2.57e-07	139	59	42.373	N/A
ATY68676.1	17	77	NC_046243	Catharus ustulatus	Catharus ustulatus isolate bCatUst1 chromosome 23, bCatUst1.pri.v2	8727298	8727480	2.65e-07	139	61	44.262	N/A
ATY68676.1	17	70	NC_046243	Catharus ustulatus	Catharus ustulatus isolate bCatUst1 chromosome 23, bCatUst1.pri.v2	7801216	7801055	5.24e-07	137	54	46.296	N/A
ATY68676.1	13	77	NW_024704742	Callorhinchus milii	Callorhinchus milii isolate IMCB2004 unplaced genomic scaffold, IMCB_Cmil_1.0 Scaffold1	120055038	120054847	2.65e-07	139	65	43.077	N/A
ATY68676.1	1	77	NW_024704742	Callorhinchus milii	Callorhinchus milii isolate IMCB2004 unplaced genomic scaffold, IMCB_Cmil_1.0 Scaffold1	12445652	12445443	1.98e-06	133	77	41.558	N/A
ATY68676.1	17	75	NW_015379273	Parus major	Parus major isolate Abel unplaced genomic scaffold, Parus_major1.1 Scaffold303	132294	132470	2.72e-07	139	59	40.678	N/A
ATY68676.1	17	75	NC_031788	Parus major	Parus major isolate Abel chromosome 20, Parus_major1.1	167629	167805	2.72e-07	139	59	40.678	N/A
ATY68676.1	17	75	NW_024507546	Onychostruthus taczanowskii	Onychostruthus taczanowskii isolate IOZ18803 unplaced genomic scaffold, ASM1759005v1 scaffold95	16060	15884	2.75e-07	139	59	42.373	N/A
ATY68676.1	12	71	NW_005054619	Geospiza fortis	Geospiza fortis unplaced genomic scaffold, GeoFor_1.0 scaffold1048	323470	323291	2.78e-07	139	60	40.000	N/A
ATY68676.1	1	77	NW_022161557	Papio anubis	Papio anubis isolate 15944 unplaced genomic scaffold, Panubis1.0 scaffold158	4602	4811	2.80e-07	139	77	38.961	N/A
ATY68676.1	18	70	NW_008239288	Corvus brachyrhynchos	Corvus brachyrhynchos isolate BGI_N302 unplaced genomic scaffold, ASM69197v1 scaffold307	712368	712526	2.81e-07	139	53	47.170	N/A
ATY68676.1	18	70	NC_047057	Corvus cornix cornix	Corvus cornix cornix isolate S_Up_H32 chromosome 1A, ASM73873v5	6839602	6839444	2.81e-07	139	53	47.170	N/A
ATY68676.1	1	77	NC_044980	Papio anubis	Papio anubis isolate 15944 chromosome 5, Panubis1.0	67954838	67955047	2.81e-07	139	77	38.961	N/A
ATY68676.1	16	75	NW_024500794	Onychostruthus taczanowskii	Onychostruthus taczanowskii isolate IOZ18803 unplaced genomic scaffold, ASM1759005v1 scaffold34	6956434	6956613	2.83e-07	139	60	41.667	N/A
ATY68676.1	17	75	NW_024500794	Onychostruthus taczanowskii	Onychostruthus taczanowskii isolate IOZ18803 unplaced genomic scaffold, ASM1759005v1 scaffold34	7605167	7604991	3.58e-07	138	59	40.678	N/A
ATY68676.1	17	75	NW_004775960	Ficedula albicollis	Ficedula albicollis isolate OC2 unplaced genomic scaffold, FicAlb1.5 N00380	76290	76114	2.86e-07	139	59	44.068	N/A
ATY68676.1	16	75	NW_015379307	Parus major	Parus major isolate Abel unplaced genomic scaffold, Parus_major1.1 Scaffold392	5648	5827	2.89e-07	139	60	43.333	N/A
ATY68676.1	17	77	NC_045998	Amblyraja radiata	Amblyraja radiata isolate CabotCenter1 chromosome 43, sAmbRad1.1.pri	104679	104497	3.00e-07	139	61	40.984	N/A
ATY68676.1	17	77	NC_045998	Amblyraja radiata	Amblyraja radiata isolate CabotCenter1 chromosome 43, sAmbRad1.1.pri	4918990	4919172	1.04e-06	135	61	40.984	N/A
ATY68676.1	17	77	NC_045998	Amblyraja radiata	Amblyraja radiata isolate CabotCenter1 chromosome 43, sAmbRad1.1.pri	3870853	3871035	1.15e-06	135	61	40.984	N/A
ATY68676.1	17	75	NC_050508	Molothrus ater	Molothrus ater isolate BHLD 08-10-18 breed brown headed cowbird chromosome 1A, BPBGC_Mater_1.0	48259596	48259420	3.03e-07	139	59	42.373	N/A
ATY68676.1	4	70	NC_057852	Chelonia mydas	Chelonia mydas isolate rCheMyd1 chromosome 4, rCheMyd1.pri.v2	82749195	82749392	3.06e-07	139	67	38.806	N/A
ATY68676.1	4	70	NC_057852	Chelonia mydas	Chelonia mydas isolate rCheMyd1 chromosome 4, rCheMyd1.pri.v2	38317052	38317249	3.19e-07	139	67	40.299	N/A
ATY68676.1	17	75	NW_024529222	Pyrgilauda ruficollis	Pyrgilauda ruficollis isolate IOZ18807 unplaced genomic scaffold, ASM1759013v1 scaffold736	10653	10829	3.18e-07	139	59	42.373	N/A
ATY68676.1	17	76	NW_017732416	Hipposideros armiger	Hipposideros armiger isolate ML-2016 unplaced genomic scaffold, ASM189008v1	150278	150099	3.25e-07	139	60	43.333	N/A
ATY68676.1	17	76	NW_017732416	Hipposideros armiger	Hipposideros armiger isolate ML-2016 unplaced genomic scaffold, ASM189008v1	28188	28367	1.26e-06	134	60	43.333	N/A
ATY68676.1	18	77	NW_008238598	Corvus brachyrhynchos	Corvus brachyrhynchos isolate BGI_N302 unplaced genomic scaffold, ASM69197v1 scaffold4826	569	390	3.28e-07	138	60	43.333	N/A
ATY68676.1	17	77	NC_045968	Amblyraja radiata	Amblyraja radiata isolate CabotCenter1 chromosome 13, sAmbRad1.1.pri	54788902	54788720	3.31e-07	139	61	42.623	N/A
ATY68676.1	17	77	NC_045968	Amblyraja radiata	Amblyraja radiata isolate CabotCenter1 chromosome 13, sAmbRad1.1.pri	26765881	26765699	1.04e-06	135	61	40.984	N/A
ATY68676.1	17	77	NC_045968	Amblyraja radiata	Amblyraja radiata isolate CabotCenter1 chromosome 13, sAmbRad1.1.pri	59238217	59238399	5.11e-06	130	61	39.344	N/A
ATY68676.1	4	70	NC_059072	Mauremys mutica	Mauremys mutica isolate MM-2020 ecotype Southern chromosome 1, ASM2049712v1	51428027	51427830	3.35e-07	139	67	41.791	N/A
ATY68676.1	4	70	NC_059072	Mauremys mutica	Mauremys mutica isolate MM-2020 ecotype Southern chromosome 1, ASM2049712v1	147501959	147502156	4.94e-07	137	67	41.791	N/A
ATY68676.1	17	70	NW_017728909	Crocodylus porosus	Crocodylus porosus isolate Cpor-Errol unplaced genomic scaffold, CroPor_comp1	32066259	32066098	3.38e-07	139	54	46.296	N/A
ATY68676.1	17	75	NW_017728909	Crocodylus porosus	Crocodylus porosus isolate Cpor-Errol unplaced genomic scaffold, CroPor_comp1	41607948	41607772	1.55e-06	134	59	44.068	N/A
ATY68676.1	17	75	NW_024403865	Hirundo rustica	Hirundo rustica isolate bHirRus1 unplaced genomic scaffold, bHirRus1.pri.v2 scaffold_153_arrow_ctg1	20014	19838	3.41e-07	139	59	40.678	N/A
ATY68676.1	17	75	NW_024403865	Hirundo rustica	Hirundo rustica isolate bHirRus1 unplaced genomic scaffold, bHirRus1.pri.v2 scaffold_153_arrow_ctg1	48059	47883	6.69e-07	136	59	40.678	N/A
ATY68676.1	17	75	NC_031769	Parus major	Parus major isolate Abel chromosome 2, Parus_major1.1	81789603	81789427	3.44e-07	139	59	40.678	N/A
ATY68676.1	18	69	NC_031769	Parus major	Parus major isolate Abel chromosome 2, Parus_major1.1	80627801	80627646	1.16e-06	135	52	46.154	N/A
ATY68676.1	17	75	NC_031769	Parus major	Parus major isolate Abel chromosome 2, Parus_major1.1	79778389	79778213	1.74e-06	133	59	40.678	N/A
ATY68676.1	16	77	NW_024403851	Hirundo rustica	Hirundo rustica isolate bHirRus1 unplaced genomic scaffold, bHirRus1.pri.v2 scaffold_129_arrow_ctg1	28176	28361	3.48e-07	139	62	40.323	N/A
ATY68676.1	17	75	NW_005054657	Geospiza fortis	Geospiza fortis unplaced genomic scaffold, GeoFor_1.0 scaffold820	23237	23413	3.48e-07	139	59	40.678	N/A
ATY68676.1	17	75	NC_044601	Camarhynchus parvulus	Camarhynchus parvulus chromosome Z, STF_HiC	8512773	8512597	3.48e-07	139	59	40.678	N/A
ATY68676.1	12	71	NC_044601	Camarhynchus parvulus	Camarhynchus parvulus chromosome Z, STF_HiC	28077824	28077645	8.14e-07	136	60	40.000	N/A
ATY68676.1	17	75	NC_044601	Camarhynchus parvulus	Camarhynchus parvulus chromosome Z, STF_HiC	23269533	23269357	1.11e-06	135	59	38.983	N/A
ATY68676.1	17	77	NC_044601	Camarhynchus parvulus	Camarhynchus parvulus chromosome Z, STF_HiC	42215502	42215684	3.74e-06	131	61	37.705	N/A
ATY68676.1	17	75	NW_005054828	Geospiza fortis	Geospiza fortis unplaced genomic scaffold, GeoFor_1.0 scaffold751	14203	14379	3.54e-07	138	59	42.373	N/A
ATY68676.1	17	77	NW_022630088	Amblyraja radiata	Amblyraja radiata isolate CabotCenter1 chromosome 42 unlocalized genomic scaffold, sAmbRad1.1.pri SUPER_42_unloc_2	965989	965807	3.55e-07	138	61	40.984	N/A
ATY68676.1	17	71	NC_044597	Camarhynchus parvulus	Camarhynchus parvulus chromosome 27, STF_HiC	1087226	1087062	3.69e-07	138	55	45.455	N/A
ATY68676.1	17	77	NC_045995	Amblyraja radiata	Amblyraja radiata isolate CabotCenter1 chromosome 40, sAmbRad1.1.pri	6252938	6252756	3.69e-07	138	61	42.623	N/A
ATY68676.1	17	77	NC_045995	Amblyraja radiata	Amblyraja radiata isolate CabotCenter1 chromosome 40, sAmbRad1.1.pri	12767066	12767248	1.04e-06	135	61	40.984	N/A
ATY68676.1	17	77	NC_045995	Amblyraja radiata	Amblyraja radiata isolate CabotCenter1 chromosome 40, sAmbRad1.1.pri	213204	213022	1.04e-06	135	61	40.984	N/A
ATY68676.1	17	77	NC_045995	Amblyraja radiata	Amblyraja radiata isolate CabotCenter1 chromosome 40, sAmbRad1.1.pri	17519662	17519844	1.04e-06	135	61	40.984	N/A
ATY68676.1	17	77	NC_045995	Amblyraja radiata	Amblyraja radiata isolate CabotCenter1 chromosome 40, sAmbRad1.1.pri	4609628	4609446	4.55e-06	130	61	40.984	N/A
ATY68676.1	17	77	NC_045964	Amblyraja radiata	Amblyraja radiata isolate CabotCenter1 chromosome 9, sAmbRad1.1.pri	74532350	74532532	3.69e-07	138	61	42.623	N/A
ATY68676.1	17	77	NC_045959	Amblyraja radiata	Amblyraja radiata isolate CabotCenter1 chromosome 4, sAmbRad1.1.pri	59447258	59447440	3.69e-07	138	61	42.623	N/A
ATY68676.1	17	77	NC_045959	Amblyraja radiata	Amblyraja radiata isolate CabotCenter1 chromosome 4, sAmbRad1.1.pri	44150848	44151030	4.40e-07	138	61	42.623	N/A
ATY68676.1	17	77	NC_045959	Amblyraja radiata	Amblyraja radiata isolate CabotCenter1 chromosome 4, sAmbRad1.1.pri	59415667	59415849	6.19e-07	137	61	42.623	N/A
ATY68676.1	17	77	NC_045959	Amblyraja radiata	Amblyraja radiata isolate CabotCenter1 chromosome 4, sAmbRad1.1.pri	52410009	52410191	6.31e-07	137	61	40.984	N/A
ATY68676.1	18	76	NW_017732712	Hipposideros armiger	Hipposideros armiger isolate ML-2016 unplaced genomic scaffold, ASM189008v1	31213	31037	3.76e-07	138	59	45.763	N/A
ATY68676.1	17	75	NW_024515875	Pyrgilauda ruficollis	Pyrgilauda ruficollis isolate IOZ18807 unplaced genomic scaffold, ASM1759013v1 scaffold17	3806179	3806355	3.80e-07	138	59	44.068	N/A
ATY68676.1	17	75	NW_022041541	Serinus canaria	Serinus canaria isolate sc_yellow_7_cibi ecotype domestic yellow unplaced genomic scaffold, cibio_Scana_2019 scaffold_1	108566208	108566384	3.80e-07	138	59	40.678	N/A
ATY68676.1	17	75	NW_019776317	Cyanistes caeruleus	Cyanistes caeruleus isolate BT333_1 chromosome 2 unlocalized genomic scaffold, cyaCae2 chr2_part7	8732866	8732690	3.84e-07	138	59	42.373	N/A
ATY68676.1	17	77	NW_024879540	Catharus ustulatus	Catharus ustulatus isolate bCatUst1 unplaced genomic scaffold, bCatUst1.pri.v2 scaffold_62_arrow_ctg1	348143	347961	3.95e-07	138	61	42.623	N/A
ATY68676.1	4	70	NC_052632	Mauremys reevesii	Mauremys reevesii isolate NIE-2019 linkage group 10, ASM1616193v1	62281332	62281135	3.99e-07	138	67	41.791	N/A
ATY68676.1	4	70	NW_025423304	Mauremys mutica	Mauremys mutica isolate MM-2020 ecotype Southern unplaced genomic scaffold, ASM2049712v1 Super-Scaffold_100286	464388	464191	4.15e-07	138	67	41.791	N/A
ATY68676.1	17	75	NW_022044525	Serinus canaria	Serinus canaria isolate sc_yellow_7_cibi ecotype domestic yellow unplaced genomic scaffold, cibio_Scana_2019 scaffold_502	13011	12835	4.16e-07	138	59	40.678	N/A
ATY68676.1	17	75	NW_023602296	Talpa occidentalis	Talpa occidentalis isolate TD23 unplaced genomic scaffold, MPIMG_talOcc4 talOcc4.22	180316	180140	4.19e-07	138	59	42.373	N/A
ATY68676.1	4	70	NW_025423350	Mauremys mutica	Mauremys mutica isolate MM-2020 ecotype Southern unplaced genomic scaffold, ASM2049712v1 Super-Scaffold_100583	322345	322542	4.19e-07	138	67	41.791	N/A
ATY68676.1	13	71	NW_005085421	Zonotrichia albicollis	Zonotrichia albicollis isolate Tan morph unplaced genomic scaffold, Zonotrichia_albicollis-1.0.1 Scaffold3885	927	1103	4.21e-07	138	59	42.373	N/A
ATY68676.1	29	76	NW_007154706	Carlito syrichta	Carlito syrichta isolate Samal-C Ts95f unplaced genomic scaffold, Tarsius_syrichta-2.0.1 Scaffold210610	56429	56289	4.26e-07	138	48	54.167	N/A
ATY68676.1	4	70	NC_051254	Chelonia mydas	Chelonia mydas isolate rCheMyd1 chromosome 14, rCheMyd1.pri.v2	35074369	35074566	4.36e-07	138	67	40.299	N/A
ATY68676.1	4	70	NC_051254	Chelonia mydas	Chelonia mydas isolate rCheMyd1 chromosome 14, rCheMyd1.pri.v2	35016222	35016419	1.18e-06	135	67	40.299	N/A
ATY68676.1	1	77	NW_024704743	Callorhinchus milii	Callorhinchus milii isolate IMCB2004 unplaced genomic scaffold, IMCB_Cmil_1.0 Scaffold2	113165844	113165629	4.36e-07	138	77	41.558	N/A
ATY68676.1	13	77	NW_024704743	Callorhinchus milii	Callorhinchus milii isolate IMCB2004 unplaced genomic scaffold, IMCB_Cmil_1.0 Scaffold2	91877761	91877570	4.48e-07	138	65	44.615	N/A
ATY68676.1	4	70	NC_057851	Chelonia mydas	Chelonia mydas isolate rCheMyd1 chromosome 3, rCheMyd1.pri.v2	5424556	5424753	4.36e-07	138	67	40.299	N/A
ATY68676.1	18	70	NW_019797957	Cyanistes caeruleus	Cyanistes caeruleus isolate BT333_1 unplaced genomic scaffold, cyaCae2 scaffold3043_part1	3504	3346	4.42e-07	138	53	47.170	N/A
ATY68676.1	17	70	NW_005087772	Pseudopodoces humilis	Pseudopodoces humilis unplaced genomic scaffold, PseHum1.0 scaffold131	5731	5570	4.53e-07	138	54	46.296	N/A
ATY68676.1	17	76	NW_017732521	Hipposideros armiger	Hipposideros armiger isolate ML-2016 unplaced genomic scaffold, ASM189008v1	661	482	4.53e-07	138	60	43.333	N/A
ATY68676.1	4	70	NC_059083	Mauremys mutica	Mauremys mutica isolate MM-2020 ecotype Southern chromosome 12, ASM2049712v1	25294661	25294858	4.62e-07	138	67	41.791	N/A
ATY68676.1	4	70	NC_059083	Mauremys mutica	Mauremys mutica isolate MM-2020 ecotype Southern chromosome 12, ASM2049712v1	76994331	76994528	4.90e-07	137	67	41.791	N/A
ATY68676.1	4	75	NC_057849	Chelonia mydas	Chelonia mydas isolate rCheMyd1 chromosome 1, rCheMyd1.pri.v2	209897251	209897039	4.66e-07	138	72	38.889	N/A
ATY68676.1	4	70	NC_057849	Chelonia mydas	Chelonia mydas isolate rCheMyd1 chromosome 1, rCheMyd1.pri.v2	1021016	1021213	1.04e-06	135	67	38.806	N/A
ATY68676.1	16	75	NW_024499640	Onychostruthus taczanowskii	Onychostruthus taczanowskii isolate IOZ18803 unplaced genomic scaffold, ASM1759005v1 scaffold236	105717	105538	4.71e-07	138	60	43.333	N/A
ATY68676.1	16	75	NW_019776427	Cyanistes caeruleus	Cyanistes caeruleus isolate BT333_1 chromosome 6 unlocalized genomic scaffold, cyaCae2 chr6_part2	2646378	2646557	4.71e-07	138	60	41.667	N/A
ATY68676.1	17	75	NC_031775	Parus major	Parus major isolate Abel chromosome 6, Parus_major1.1	4059957	4059781	4.76e-07	138	59	40.678	N/A
ATY68676.1	17	77	NW_024879541	Catharus ustulatus	Catharus ustulatus isolate bCatUst1 unplaced genomic scaffold, bCatUst1.pri.v2 scaffold_68_arrow_ctg1	138101	138283	4.80e-07	137	61	42.623	N/A
ATY68676.1	16	71	NW_024368707	Passer montanus	Passer montanus isolate IOZ18808 unplaced genomic scaffold, ASM1480565v1 scaffold39	761464	761297	4.80e-07	137	56	46.429	N/A
ATY68676.1	17	75	NW_024368707	Passer montanus	Passer montanus isolate IOZ18808 unplaced genomic scaffold, ASM1480565v1 scaffold39	18243	18419	5.45e-07	137	59	42.373	N/A
ATY68676.1	17	75	NC_063221	Corvus hawaiiensis	Corvus hawaiiensis isolate bCorHaw1 chromosome 9, bCorHaw1.pri.cur	4396880	4397056	4.80e-07	137	59	44.068	N/A
ATY68676.1	18	71	NW_022148059	Camarhynchus parvulus	Camarhynchus parvulus unplaced genomic scaffold, STF_HiC	48521	48682	4.84e-07	137	54	42.593	N/A
ATY68676.1	18	71	NW_005054645	Geospiza fortis	Geospiza fortis unplaced genomic scaffold, GeoFor_1.0 scaffold352	334255	334416	4.85e-07	137	54	42.593	N/A
ATY68676.1	4	70	NC_059097	Mauremys mutica	Mauremys mutica isolate MM-2020 ecotype Southern chromosome 26, ASM2049712v1	16296177	16296374	4.85e-07	137	67	41.791	N/A
ATY68676.1	17	75	NC_050511	Molothrus ater	Molothrus ater isolate BHLD 08-10-18 breed brown headed cowbird chromosome Z, BPBGC_Mater_1.0	74515313	74515137	4.85e-07	137	59	40.678	N/A
ATY68676.1	4	70	NC_059078	Mauremys mutica	Mauremys mutica isolate MM-2020 ecotype Southern chromosome 7, ASM2049712v1	117370564	117370367	4.85e-07	137	67	41.791	N/A
ATY68676.1	4	70	NC_059078	Mauremys mutica	Mauremys mutica isolate MM-2020 ecotype Southern chromosome 7, ASM2049712v1	52679876	52680073	4.90e-07	137	67	41.791	N/A
ATY68676.1	4	70	NC_059078	Mauremys mutica	Mauremys mutica isolate MM-2020 ecotype Southern chromosome 7, ASM2049712v1	39385023	39384826	9.47e-06	128	67	40.299	N/A
ATY68676.1	17	77	NW_022630606	Amblyraja radiata	Amblyraja radiata isolate CabotCenter1 unplaced genomic scaffold, sAmbRad1.1.pri scaffold_547_ctg1	88880	88698	4.89e-07	137	61	40.984	N/A
ATY68676.1	4	70	NW_025422997	Mauremys mutica	Mauremys mutica isolate MM-2020 ecotype Southern unplaced genomic scaffold, ASM2049712v1 000539F_np12_subseq_1:119545_obj	49367	49170	4.89e-07	137	67	41.791	N/A
ATY68676.1	4	70	NW_025423086	Mauremys mutica	Mauremys mutica isolate MM-2020 ecotype Southern unplaced genomic scaffold, ASM2049712v1 000980F_np12_obj	97036	97233	4.89e-07	137	67	41.791	N/A
ATY68676.1	4	70	NW_025422939	Mauremys mutica	Mauremys mutica isolate MM-2020 ecotype Southern unplaced genomic scaffold, ASM2049712v1 000393F_np12_subseq_70375:222436_obj	25601	25798	4.89e-07	137	67	41.791	N/A
ATY68676.1	4	70	NW_024100782	Mauremys reevesii	Mauremys reevesii isolate NIE-2019 unplaced genomic scaffold, ASM1616193v1 Contig16	731502	731699	4.90e-07	137	67	41.791	N/A
ATY68676.1	4	70	NC_052642	Mauremys reevesii	Mauremys reevesii isolate NIE-2019 linkage group 20, ASM1616193v1	1028046	1028243	4.90e-07	137	67	41.791	N/A
ATY68676.1	4	70	NC_059088	Mauremys mutica	Mauremys mutica isolate MM-2020 ecotype Southern chromosome 17, ASM2049712v1	10764025	10763828	4.90e-07	137	67	41.791	N/A
ATY68676.1	4	70	NC_052631	Mauremys reevesii	Mauremys reevesii isolate NIE-2019 linkage group 9, ASM1616193v1	60844333	60844136	4.90e-07	137	67	41.791	N/A
ATY68676.1	4	70	NC_052629	Mauremys reevesii	Mauremys reevesii isolate NIE-2019 linkage group 7, ASM1616193v1	112266071	112266268	4.90e-07	137	67	41.791	N/A
ATY68676.1	4	70	NC_059076	Mauremys mutica	Mauremys mutica isolate MM-2020 ecotype Southern chromosome 5, ASM2049712v1	16646385	16646188	4.90e-07	137	67	41.791	N/A
ATY68676.1	1	70	NW_024096523	Crotalus tigris	Crotalus tigris isolate CLP2741 ecotype Arizona unplaced genomic scaffold, ASM1654583v1 scf7180000017628.32516253702:7417878	6991314	6991502	4.94e-07	137	70	44.286	N/A
ATY68676.1	17	75	NW_005055410	Geospiza fortis	Geospiza fortis unplaced genomic scaffold, GeoFor_1.0 scaffold771	264	88	4.96e-07	137	59	40.678	N/A
ATY68676.1	17	75	NW_024368230	Passer montanus	Passer montanus isolate IOZ18808 unplaced genomic scaffold, ASM1480565v1 scaffold347	18379	18203	4.99e-07	137	59	42.373	N/A
ATY68676.1	4	70	NC_059075	Mauremys mutica	Mauremys mutica isolate MM-2020 ecotype Southern chromosome 4, ASM2049712v1	51684490	51684687	5.09e-07	137	67	41.791	N/A
ATY68676.1	17	70	NW_023336593	Cygnus atratus	Cygnus atratus isolate AKBS03 ecotype Queensland, Australia unplaced genomic scaffold, Cygnus_atratus_primary_v1.0 000007F	8822735	8822574	5.14e-07	137	54	46.296	N/A
ATY68676.1	4	70	NC_052644	Mauremys reevesii	Mauremys reevesii isolate NIE-2019 linkage group 22, ASM1616193v1	12952650	12952847	5.14e-07	137	67	41.791	N/A
ATY68676.1	4	70	NW_025423110	Mauremys mutica	Mauremys mutica isolate MM-2020 ecotype Southern unplaced genomic scaffold, ASM2049712v1 001067F_np12_obj	69036	69233	5.24e-07	137	67	41.791	N/A
ATY68676.1	18	70	NW_024580669	Corvus kubaryi	Corvus kubaryi isolate FWS band 111438036 unplaced genomic scaffold, C.kubaryi_AGA036_p1.0 135	5826596	5826438	5.29e-07	137	53	47.170	N/A
ATY68676.1	4	70	NC_059094	Mauremys mutica	Mauremys mutica isolate MM-2020 ecotype Southern chromosome 23, ASM2049712v1	529388	529191	5.30e-07	137	67	41.791	N/A
ATY68676.1	17	75	NW_005087559	Pseudopodoces humilis	Pseudopodoces humilis unplaced genomic scaffold, PseHum1.0 scaffold25	94	270	5.30e-07	137	59	40.678	N/A
ATY68676.1	18	70	NC_045479	Corvus moneduloides	Corvus moneduloides isolate bCorMon1 chromosome 4, bCorMon1.pri	67512508	67512666	5.30e-07	137	53	47.170	N/A
ATY68676.1	17	75	NW_022043763	Serinus canaria	Serinus canaria isolate sc_yellow_7_cibi ecotype domestic yellow unplaced genomic scaffold, cibio_Scana_2019 scaffold_3	1947364	1947188	5.35e-07	137	59	40.678	N/A
ATY68676.1	17	71	NW_022043763	Serinus canaria	Serinus canaria isolate sc_yellow_7_cibi ecotype domestic yellow unplaced genomic scaffold, cibio_Scana_2019 scaffold_3	96939862	96940026	6.99e-06	129	55	43.636	N/A
ATY68676.1	4	70	NC_059084	Mauremys mutica	Mauremys mutica isolate MM-2020 ecotype Southern chromosome 13, ASM2049712v1	57075585	57075388	5.40e-07	137	67	41.791	N/A
ATY68676.1	4	70	NC_059084	Mauremys mutica	Mauremys mutica isolate MM-2020 ecotype Southern chromosome 13, ASM2049712v1	39063520	39063717	1.01e-06	135	67	41.791	N/A
ATY68676.1	4	70	NC_052623	Mauremys reevesii	Mauremys reevesii isolate NIE-2019 linkage group 1, ASM1616193v1	292796114	292796311	5.40e-07	137	67	41.791	N/A
ATY68676.1	4	70	NC_052623	Mauremys reevesii	Mauremys reevesii isolate NIE-2019 linkage group 1, ASM1616193v1	296763518	296763321	1.20e-06	135	67	41.791	N/A
ATY68676.1	17	77	NW_022630751	Amblyraja radiata	Amblyraja radiata isolate CabotCenter1 unplaced genomic scaffold, sAmbRad1.1.pri scaffold_739_ctg1	35227	35409	5.55e-07	137	61	42.623	N/A
ATY68676.1	17	70	NW_016807233	Rhinopithecus bieti	Rhinopithecus bieti isolate Rb0 unplaced genomic scaffold, ASM169854v1	1807413	1807574	5.56e-07	137	54	48.148	N/A
ATY68676.1	17	70	NC_044561	Rhinopithecus roxellana	Rhinopithecus roxellana isolate Shanxi Qingling chromosome 13, ASM756505v1	53499482	53499321	5.56e-07	137	54	48.148	N/A
ATY68676.1	17	77	NC_044561	Rhinopithecus roxellana	Rhinopithecus roxellana isolate Shanxi Qingling chromosome 13, ASM756505v1	63069419	63069237	1.54e-06	134	61	44.262	N/A
ATY68676.1	17	70	NC_021677	Ficedula albicollis	Ficedula albicollis isolate OC2 chromosome 5, FicAlb1.5	47567110	47567271	5.73e-07	137	54	46.296	N/A
ATY68676.1	17	70	NC_021677	Ficedula albicollis	Ficedula albicollis isolate OC2 chromosome 5, FicAlb1.5	47568743	47568904	5.73e-07	137	54	46.296	N/A
ATY68676.1	17	77	NC_036917	Pongo abelii	Pongo abelii isolate Susie chromosome 14, Susie_PABv2	23322318	23322136	5.73e-07	137	61	42.623	N/A
ATY68676.1	17	76	NW_017731684	Hipposideros armiger	Hipposideros armiger isolate ML-2016 unplaced genomic scaffold, ASM189008v1	950877	950698	5.78e-07	137	60	43.333	N/A
ATY68676.1	7	73	NC_063349	Rhincodon typus	Rhincodon typus isolate 14 chromosome 18, sRhiTyp1.1	15177431	15177234	5.78e-07	137	67	41.791	N/A
ATY68676.1	13	70	NW_024519841	Pyrgilauda ruficollis	Pyrgilauda ruficollis isolate IOZ18807 unplaced genomic scaffold, ASM1759013v1 scaffold2057	1432	1259	5.80e-07	137	58	43.103	N/A
ATY68676.1	17	77	NC_046222	Catharus ustulatus	Catharus ustulatus isolate bCatUst1 chromosome 2, bCatUst1.pri.v2	25656450	25656268	5.84e-07	137	61	42.623	N/A
ATY68676.1	4	70	NW_025423293	Mauremys mutica	Mauremys mutica isolate MM-2020 ecotype Southern unplaced genomic scaffold, ASM2049712v1 Super-Scaffold_100246	49617	49420	5.89e-07	137	67	41.791	N/A
ATY68676.1	16	77	NC_053463	Hirundo rustica	Hirundo rustica isolate bHirRus1 chromosome 14, bHirRus1.pri.v2	18793406	18793221	5.95e-07	137	62	40.323	N/A
ATY68676.1	17	77	NW_022630170	Amblyraja radiata	Amblyraja radiata isolate CabotCenter1 unplaced genomic scaffold, sAmbRad1.1.pri S87	101350	101532	6.01e-07	137	61	40.984	N/A
ATY68676.1	17	77	NW_008236476	Corvus brachyrhynchos	Corvus brachyrhynchos isolate BGI_N302 unplaced genomic scaffold, ASM69197v1 scaffold1182	22728	22546	6.23e-07	137	61	40.984	N/A
ATY68676.1	17	70	NC_045594	Aythya fuligula	Aythya fuligula isolate bAytFul2 chromosome W, bAytFul2.pri	3373622	3373783	6.31e-07	137	54	46.296	N/A
ATY68676.1	17	70	NC_045594	Aythya fuligula	Aythya fuligula isolate bAytFul2 chromosome W, bAytFul2.pri	5907332	5907493	2.43e-06	132	54	44.444	N/A
ATY68676.1	17	70	NC_045594	Aythya fuligula	Aythya fuligula isolate bAytFul2 chromosome W, bAytFul2.pri	11965875	11965714	2.43e-06	132	54	44.444	N/A
ATY68676.1	17	70	NC_045594	Aythya fuligula	Aythya fuligula isolate bAytFul2 chromosome W, bAytFul2.pri	6992736	6992897	2.43e-06	132	54	44.444	N/A
ATY68676.1	17	70	NC_045594	Aythya fuligula	Aythya fuligula isolate bAytFul2 chromosome W, bAytFul2.pri	9097533	9097372	2.43e-06	132	54	44.444	N/A
ATY68676.1	17	70	NC_045594	Aythya fuligula	Aythya fuligula isolate bAytFul2 chromosome W, bAytFul2.pri	10226451	10226612	2.43e-06	132	54	44.444	N/A
ATY68676.1	17	70	NC_045594	Aythya fuligula	Aythya fuligula isolate bAytFul2 chromosome W, bAytFul2.pri	6927734	6927573	2.43e-06	132	54	44.444	N/A
ATY68676.1	17	70	NC_045594	Aythya fuligula	Aythya fuligula isolate bAytFul2 chromosome W, bAytFul2.pri	16447227	16447388	2.43e-06	132	54	44.444	N/A
ATY68676.1	17	70	NC_045594	Aythya fuligula	Aythya fuligula isolate bAytFul2 chromosome W, bAytFul2.pri	1553210	1553049	2.43e-06	132	54	44.444	N/A
ATY68676.1	17	70	NC_045594	Aythya fuligula	Aythya fuligula isolate bAytFul2 chromosome W, bAytFul2.pri	17223465	17223626	2.43e-06	132	54	44.444	N/A
ATY68676.1	17	70	NC_045594	Aythya fuligula	Aythya fuligula isolate bAytFul2 chromosome W, bAytFul2.pri	1510726	1510565	2.43e-06	132	54	44.444	N/A
ATY68676.1	17	70	NC_045594	Aythya fuligula	Aythya fuligula isolate bAytFul2 chromosome W, bAytFul2.pri	16251058	16250897	2.84e-06	132	54	44.444	N/A
ATY68676.1	17	70	NC_045594	Aythya fuligula	Aythya fuligula isolate bAytFul2 chromosome W, bAytFul2.pri	18077378	18077217	6.40e-06	129	54	44.444	N/A
ATY68676.1	17	70	NC_045594	Aythya fuligula	Aythya fuligula isolate bAytFul2 chromosome W, bAytFul2.pri	16463716	16463555	8.02e-06	128	54	42.593	N/A
ATY68676.1	4	70	NC_051253	Chelonia mydas	Chelonia mydas isolate rCheMyd1 chromosome 13, rCheMyd1.pri.v2	36107150	36107347	6.31e-07	137	67	40.299	N/A
ATY68676.1	17	77	NW_024403860	Hirundo rustica	Hirundo rustica isolate bHirRus1 unplaced genomic scaffold, bHirRus1.pri.v2 scaffold_144_arrow_ctg1	4179	4361	6.43e-07	137	61	39.344	N/A
ATY68676.1	4	70	NW_024100842	Mauremys reevesii	Mauremys reevesii isolate NIE-2019 unplaced genomic scaffold, ASM1616193v1 Contig31	598446	598249	6.44e-07	137	67	43.284	N/A
ATY68676.1	4	70	NW_024100827	Mauremys reevesii	Mauremys reevesii isolate NIE-2019 unplaced genomic scaffold, ASM1616193v1 Contig20	313329	313526	6.44e-07	137	67	43.284	N/A
ATY68676.1	17	77	NW_007729898	Galeopterus variegatus	Galeopterus variegatus unplaced genomic scaffold, G_variegatus-3.0.2 Scaffold3787	120677	120495	6.50e-07	137	61	42.623	N/A
ATY68676.1	16	75	NW_024581118	Corvus kubaryi	Corvus kubaryi isolate FWS band 111438036 unplaced genomic scaffold, C.kubaryi_AGA036_p1.0 37361	1023869	1023690	6.50e-07	137	60	43.333	N/A
ATY68676.1	4	70	NC_044324	Gopherus evgoodei	Gopherus evgoodei ecotype Sinaloan lineage chromosome 3, rGopEvg1_v1.p	80634561	80634364	6.50e-07	137	67	38.806	N/A
ATY68676.1	4	70	NC_044324	Gopherus evgoodei	Gopherus evgoodei ecotype Sinaloan lineage chromosome 3, rGopEvg1_v1.p	83911483	83911680	2.87e-06	132	67	41.791	N/A
ATY68676.1	17	77	NW_022681468	Trachypithecus francoisi	Trachypithecus francoisi isolate TF-2019V2 unplaced genomic scaffold, Tfra_2.0 Lachesis_group3	113626683	113626865	6.56e-07	136	61	40.984	N/A
ATY68676.1	13	70	NC_063214	Corvus hawaiiensis	Corvus hawaiiensis isolate bCorHaw1 chromosome 2, bCorHaw1.pri.cur	106991805	106991978	6.63e-07	136	58	44.828	N/A
ATY68676.1	17	77	NC_045982	Amblyraja radiata	Amblyraja radiata isolate CabotCenter1 chromosome 27, sAmbRad1.1.pri	36822963	36822781	6.69e-07	136	61	40.984	N/A
ATY68676.1	4	70	NC_051246	Chelonia mydas	Chelonia mydas isolate rCheMyd1 chromosome 6, rCheMyd1.pri.v2	89831655	89831458	6.69e-07	136	67	40.299	N/A
ATY68676.1	17	77	NW_024879544	Catharus ustulatus	Catharus ustulatus isolate bCatUst1 unplaced genomic scaffold, bCatUst1.pri.v2 scaffold_74_arrow_ctg1	137064	137246	6.83e-07	136	61	39.344	N/A
ATY68676.1	17	75	NW_019776470	Cyanistes caeruleus	Cyanistes caeruleus isolate BT333_1 chromosome 10 unlocalized genomic scaffold, cyaCae2 chr10_part1	20593517	20593693	6.89e-07	136	59	38.983	N/A
ATY68676.1	4	70	NW_025423290	Mauremys mutica	Mauremys mutica isolate MM-2020 ecotype Southern unplaced genomic scaffold, ASM2049712v1 Super-Scaffold_100216	128366	128563	6.96e-07	136	67	41.791	N/A
ATY68676.1	17	75	NW_024510655	Pyrgilauda ruficollis	Pyrgilauda ruficollis isolate IOZ18807 unplaced genomic scaffold, ASM1759013v1 scaffold123	2545	2721	6.96e-07	136	59	40.678	N/A
ATY68676.1	17	77	NC_041315	Podarcis muralis	Podarcis muralis ecotype yellow chromosome 4, PodMur_1.0	91303035	91303217	6.96e-07	136	61	42.623	N/A
ATY68676.1	1	77	NC_036909	Pongo abelii	Pongo abelii isolate Susie chromosome 6, Susie_PABv2	128717309	128717518	6.96e-07	136	77	38.961	N/A
ATY68676.1	17	77	NW_022630609	Amblyraja radiata	Amblyraja radiata isolate CabotCenter1 unplaced genomic scaffold, sAmbRad1.1.pri scaffold_552_ctg1	25995	26177	7.02e-07	136	61	40.984	N/A
ATY68676.1	17	75	NW_023416496	Molothrus ater	Molothrus ater isolate BHLD 08-10-18 breed brown headed cowbird chromosome 3 unlocalized genomic scaffold, BPBGC_Mater_1.0 mat3_random_MA67	241727	241551	7.03e-07	136	59	38.983	N/A
ATY68676.1	17	70	NW_024429074	Cygnus olor	Cygnus olor isolate bCygOlo1 chromosome W unlocalized genomic scaffold, bCygOlo1.pri.v2 SUPER_W3	478655	478494	7.24e-07	136	54	44.444	N/A
ATY68676.1	17	70	NW_024429074	Cygnus olor	Cygnus olor isolate bCygOlo1 chromosome W unlocalized genomic scaffold, bCygOlo1.pri.v2 SUPER_W3	231271	231110	1.35e-06	134	54	44.444	N/A
ATY68676.1	17	70	NW_024429074	Cygnus olor	Cygnus olor isolate bCygOlo1 chromosome W unlocalized genomic scaffold, bCygOlo1.pri.v2 SUPER_W3	612095	611934	2.82e-06	132	54	44.444	N/A
ATY68676.1	17	70	NW_024429074	Cygnus olor	Cygnus olor isolate bCygOlo1 chromosome W unlocalized genomic scaffold, bCygOlo1.pri.v2 SUPER_W3	1356267	1356106	5.26e-06	130	54	42.593	N/A
ATY68676.1	4	70	NC_064475	Caretta caretta	Caretta caretta isolate SJ_126:Eziel1 chromosome 3, GSC_CCare_1.0	58592926	58592729	7.31e-07	136	67	38.806	N/A
ATY68676.1	4	75	NC_064475	Caretta caretta	Caretta caretta isolate SJ_126:Eziel1 chromosome 3, GSC_CCare_1.0	194085593	194085381	1.28e-06	134	72	38.889	N/A
ATY68676.1	18	70	NW_008237473	Corvus brachyrhynchos	Corvus brachyrhynchos isolate BGI_N302 unplaced genomic scaffold, ASM69197v1 scaffold1754	5104	4946	7.43e-07	136	53	47.170	N/A
ATY68676.1	17	75	NW_024368641	Passer montanus	Passer montanus isolate IOZ18808 unplaced genomic scaffold, ASM1480565v1 scaffold384	20597	20773	7.51e-07	136	59	40.678	N/A
ATY68676.1	17	75	NW_024526623	Pyrgilauda ruficollis	Pyrgilauda ruficollis isolate IOZ18807 unplaced genomic scaffold, ASM1759013v1 scaffold502	44436	44612	7.51e-07	136	59	42.373	N/A
ATY68676.1	4	70	NC_059074	Mauremys mutica	Mauremys mutica isolate MM-2020 ecotype Southern chromosome 3, ASM2049712v1	187095482	187095679	7.53e-07	136	67	41.791	N/A
ATY68676.1	17	76	NW_017731813	Hipposideros armiger	Hipposideros armiger isolate ML-2016 unplaced genomic scaffold, ASM189008v1	440887	441066	7.60e-07	136	60	41.667	N/A
ATY68676.1	4	70	NW_024100715	Mauremys reevesii	Mauremys reevesii isolate NIE-2019 unplaced genomic scaffold, ASM1616193v1 Contig1	3100872	3101069	7.60e-07	136	67	41.791	N/A
ATY68676.1	20	75	NW_019776577	Cyanistes caeruleus	Cyanistes caeruleus isolate BT333_1 chromosome Z unlocalized genomic scaffold, cyaCae2 chrZ_part3	10048441	10048608	7.75e-07	136	56	44.643	N/A
ATY68676.1	18	75	NW_019776577	Cyanistes caeruleus	Cyanistes caeruleus isolate BT333_1 chromosome Z unlocalized genomic scaffold, cyaCae2 chrZ_part3	11034698	11034525	1.98e-06	133	58	43.103	N/A
ATY68676.1	20	70	NW_019776577	Cyanistes caeruleus	Cyanistes caeruleus isolate BT333_1 chromosome Z unlocalized genomic scaffold, cyaCae2 chrZ_part3	7391333	7391181	7.49e-06	129	51	47.059	N/A
ATY68676.1	17	70	NW_017728918	Crocodylus porosus	Crocodylus porosus isolate Cpor-Errol unplaced genomic scaffold, CroPor_comp1	42987391	42987552	7.75e-07	136	54	46.296	N/A
ATY68676.1	4	70	NW_025111270	Chelonia mydas	Chelonia mydas isolate rCheMyd1 unplaced genomic scaffold, rCheMyd1.pri.v2 scaffold_59_arrow_ctg1	10821	11018	7.98e-07	136	67	38.806	N/A
ATY68676.1	18	75	NW_024513966	Pyrgilauda ruficollis	Pyrgilauda ruficollis isolate IOZ18807 unplaced genomic scaffold, ASM1759013v1 scaffold1528	1070	1243	8.05e-07	136	58	39.655	N/A
ATY68676.1	15	77	NW_005858963	Pelodiscus sinensis	Pelodiscus sinensis isolate Daiwa-1 unplaced genomic scaffold, PelSin_1.0 scaffold25	2051479	2051294	8.06e-07	136	63	42.857	N/A
ATY68676.1	17	77	NW_007726128	Galeopterus variegatus	Galeopterus variegatus unplaced genomic scaffold, G_variegatus-3.0.2 Scaffold17	344571	344753	8.14e-07	136	61	40.984	N/A
ATY68676.1	17	76	NW_017731644	Hipposideros armiger	Hipposideros armiger isolate ML-2016 unplaced genomic scaffold, ASM189008v1	310773	310594	8.14e-07	136	60	43.333	N/A
ATY68676.1	17	75	NW_012103576	Mandrillus leucophaeus	Mandrillus leucophaeus isolate KB7577 unplaced genomic scaffold, Mleu.le_1.0 Scaffold339	1474023	1474199	8.30e-07	136	59	38.983	N/A
ATY68676.1	17	75	NW_012009801	Cercocebus atys	Cercocebus atys isolate FAK unplaced genomic scaffold, Caty_1.0 Scaffold93	3244654	3244830	8.30e-07	136	59	38.983	N/A
ATY68676.1	17	75	NC_044996	Papio anubis	Papio anubis isolate 15944 chromosome X, Panubis1.0	22843123	22843299	8.30e-07	136	59	38.983	N/A
ATY68676.1	17	77	NC_044996	Papio anubis	Papio anubis isolate 15944 chromosome X, Panubis1.0	141926489	141926307	3.08e-06	132	61	44.262	N/A
ATY68676.1	17	77	NW_007735043	Galeopterus variegatus	Galeopterus variegatus unplaced genomic scaffold, G_variegatus-3.0.2 Scaffold8932	43469	43651	8.37e-07	136	61	42.623	N/A
ATY68676.1	4	70	NC_044326	Gopherus evgoodei	Gopherus evgoodei ecotype Sinaloan lineage chromosome 5, rGopEvg1_v1.p	56201462	56201659	8.63e-07	136	67	38.806	N/A
ATY68676.1	4	70	NW_025423010	Mauremys mutica	Mauremys mutica isolate MM-2020 ecotype Southern unplaced genomic scaffold, ASM2049712v1 000581F_np12_subseq_155780:279073_obj	86850	86653	8.71e-07	136	67	41.791	N/A
ATY68676.1	17	77	NW_022630179	Amblyraja radiata	Amblyraja radiata isolate CabotCenter1 unplaced genomic scaffold, sAmbRad1.1.pri S97	132375	132193	8.71e-07	136	61	40.984	N/A
ATY68676.1	4	70	NW_025423259	Mauremys mutica	Mauremys mutica isolate MM-2020 ecotype Southern unplaced genomic scaffold, ASM2049712v1 Super-Scaffold_100070	963852	964049	8.72e-07	136	67	41.791	N/A
ATY68676.1	17	75	NW_024374034	Passer montanus	Passer montanus isolate IOZ18808 unplaced genomic scaffold, ASM1480565v1 scaffold87	2436437	2436261	8.72e-07	136	59	38.983	N/A
ATY68676.1	17	77	NW_022630172	Amblyraja radiata	Amblyraja radiata isolate CabotCenter1 unplaced genomic scaffold, sAmbRad1.1.pri S89	8178580	8178762	8.72e-07	136	61	40.984	N/A
ATY68676.1	17	77	NW_022630172	Amblyraja radiata	Amblyraja radiata isolate CabotCenter1 unplaced genomic scaffold, sAmbRad1.1.pri S89	5438679	5438497	1.04e-06	135	61	40.984	N/A
ATY68676.1	18	77	NW_022630172	Amblyraja radiata	Amblyraja radiata isolate CabotCenter1 unplaced genomic scaffold, sAmbRad1.1.pri S89	5495144	5494965	1.66e-06	134	60	41.667	N/A
ATY68676.1	17	77	NW_022630172	Amblyraja radiata	Amblyraja radiata isolate CabotCenter1 unplaced genomic scaffold, sAmbRad1.1.pri S89	9260312	9260130	8.67e-06	128	61	39.344	N/A
ATY68676.1	16	75	NC_046338	Corvus cornix cornix	Corvus cornix cornix isolate S_Up_H32 chromosome 8, ASM73873v5	27583339	27583160	8.72e-07	136	60	43.333	N/A
ATY68676.1	16	75	NC_052016	Motacilla alba alba	Motacilla alba alba isolate MOTALB_02 chromosome 1, Motacilla_alba_V1.0_pri	20017434	20017255	8.72e-07	136	60	43.333	N/A
ATY68676.1	17	75	NC_052016	Motacilla alba alba	Motacilla alba alba isolate MOTALB_02 chromosome 1, Motacilla_alba_V1.0_pri	23481905	23482081	3.42e-06	131	59	40.678	N/A
ATY68676.1	16	76	NC_052016	Motacilla alba alba	Motacilla alba alba isolate MOTALB_02 chromosome 1, Motacilla_alba_V1.0_pri	23678228	23678046	4.16e-06	131	61	40.984	N/A
ATY68676.1	17	77	NW_008239049	Corvus brachyrhynchos	Corvus brachyrhynchos isolate BGI_N302 unplaced genomic scaffold, ASM69197v1 scaffold497	19765	19583	8.79e-07	136	61	39.344	N/A
ATY68676.1	17	77	NW_016817007	Rhinopithecus bieti	Rhinopithecus bieti isolate Rb0 unplaced genomic scaffold, ASM169854v1	8877	9059	8.79e-07	136	61	40.984	N/A
ATY68676.1	17	70	NW_014650961	Sturnus vulgaris	Sturnus vulgaris isolate 715 unplaced genomic scaffold, Sturnus_vulgaris-1.0 Scaffold500	132071	132232	8.80e-07	136	54	46.296	N/A
ATY68676.1	17	77	NC_044553	Rhinopithecus roxellana	Rhinopithecus roxellana isolate Shanxi Qingling chromosome 5, ASM756505v1	79183161	79183343	8.80e-07	136	61	40.984	N/A
ATY68676.1	17	77	NC_044553	Rhinopithecus roxellana	Rhinopithecus roxellana isolate Shanxi Qingling chromosome 5, ASM756505v1	123933208	123933026	6.99e-06	129	61	42.623	N/A
ATY68676.1	17	77	NC_045482	Corvus moneduloides	Corvus moneduloides isolate bCorMon1 chromosome 7, bCorMon1.pri	9886277	9886095	8.98e-07	135	61	40.984	N/A
ATY68676.1	1	77	NW_010196894	Mesitornis unicolor	Mesitornis unicolor isolate BGI_N332 unplaced genomic scaffold, ASM69576v1 scaffold1067	6679	6888	9.00e-07	135	77	37.662	N/A
ATY68676.1	17	77	NW_022630103	Amblyraja radiata	Amblyraja radiata isolate CabotCenter1 unplaced genomic scaffold, sAmbRad1.1.pri S117	345182	345364	9.24e-07	135	61	40.984	N/A
ATY68676.1	17	77	NW_022630103	Amblyraja radiata	Amblyraja radiata isolate CabotCenter1 unplaced genomic scaffold, sAmbRad1.1.pri S117	96494	96676	1.13e-06	135	61	40.984	N/A
ATY68676.1	4	68	NC_050075	Dermochelys coriacea	Dermochelys coriacea isolate rDerCor1 chromosome 8, rDerCor1.pri.v4	86024897	86024706	9.33e-07	135	65	40.000	N/A
ATY68676.1	17	77	NC_044549	Rhinopithecus roxellana	Rhinopithecus roxellana isolate Shanxi Qingling chromosome 1, ASM756505v1	90184515	90184697	9.33e-07	135	61	40.984	N/A
ATY68676.1	17	75	NW_024508955	Pyrgilauda ruficollis	Pyrgilauda ruficollis isolate IOZ18807 unplaced genomic scaffold, ASM1759013v1 scaffold1077	9025	9201	9.34e-07	135	59	40.678	N/A
ATY68676.1	4	70	NC_059079	Mauremys mutica	Mauremys mutica isolate MM-2020 ecotype Southern chromosome 8, ASM2049712v1	74254565	74254368	9.42e-07	135	67	41.791	N/A
ATY68676.1	17	77	NW_022681471	Trachypithecus francoisi	Trachypithecus francoisi isolate TF-2019V2 unplaced genomic scaffold, Tfra_2.0 Lachesis_group6	129100407	129100589	9.42e-07	135	61	44.262	N/A
ATY68676.1	17	77	NW_016812220	Rhinopithecus bieti	Rhinopithecus bieti isolate Rb0 unplaced genomic scaffold, ASM169854v1	4095	4277	9.48e-07	135	61	42.623	N/A
ATY68676.1	17	76	NW_017731949	Hipposideros armiger	Hipposideros armiger isolate ML-2016 unplaced genomic scaffold, ASM189008v1	794962	794783	9.52e-07	135	60	43.333	N/A
ATY68676.1	17	77	NC_044560	Rhinopithecus roxellana	Rhinopithecus roxellana isolate Shanxi Qingling chromosome 12, ASM756505v1	76096579	76096397	9.52e-07	135	61	42.623	N/A
ATY68676.1	1	77	NC_037672	Theropithecus gelada	Theropithecus gelada isolate Dixy chromosome 5, Tgel_1.0	125337193	125337402	9.61e-07	135	77	37.662	N/A
ATY68676.1	17	77	NC_037672	Theropithecus gelada	Theropithecus gelada isolate Dixy chromosome 5, Tgel_1.0	174639669	174639487	2.63e-06	132	61	42.623	N/A
ATY68676.1	4	70	NC_050068	Dermochelys coriacea	Dermochelys coriacea isolate rDerCor1 chromosome 1, rDerCor1.pri.v4	341415730	341415533	9.61e-07	135	67	38.806	N/A
ATY68676.1	17	77	NC_041312	Podarcis muralis	Podarcis muralis ecotype yellow chromosome 1, PodMur_1.0	37690125	37689943	9.70e-07	135	61	42.623	N/A
ATY68676.1	17	70	NC_041312	Podarcis muralis	Podarcis muralis ecotype yellow chromosome 1, PodMur_1.0	80562854	80563015	4.87e-06	130	54	44.444	N/A
ATY68676.1	17	77	NW_012116199	Colobus angolensis palliatus	Colobus angolensis palliatus isolate OR3802 unplaced genomic scaffold, Cang.pa_1.0 Scaffold294	2263708	2263890	9.90e-07	135	61	42.623	N/A
ATY68676.1	18	75	NW_019784422	Cyanistes caeruleus	Cyanistes caeruleus isolate BT333_1 unplaced genomic scaffold, cyaCae2 scaffold17180_part1	1564	1737	9.94e-07	135	58	43.103	N/A
ATY68676.1	16	70	NW_022290900	Sarcophilus harrisii	Sarcophilus harrisii unplaced genomic scaffold, mSarHar1.11	37471	37307	1.01e-06	135	55	47.273	N/A
ATY68676.1	17	77	NC_045985	Amblyraja radiata	Amblyraja radiata isolate CabotCenter1 chromosome 30, sAmbRad1.1.pri	20073931	20073749	1.01e-06	135	61	40.984	N/A
ATY68676.1	17	77	NC_045985	Amblyraja radiata	Amblyraja radiata isolate CabotCenter1 chromosome 30, sAmbRad1.1.pri	30321104	30320922	1.04e-06	135	61	40.984	N/A
ATY68676.1	17	70	NC_045985	Amblyraja radiata	Amblyraja radiata isolate CabotCenter1 chromosome 30, sAmbRad1.1.pri	27074297	27074136	2.90e-06	132	54	42.593	N/A
ATY68676.1	17	77	NC_036926	Pongo abelii	Pongo abelii isolate Susie chromosome X, Susie_PABv2	137150643	137150825	1.02e-06	135	61	42.623	N/A
ATY68676.1	17	77	NC_036926	Pongo abelii	Pongo abelii isolate Susie chromosome X, Susie_PABv2	110401356	110401174	7.49e-06	129	61	40.984	N/A
ATY68676.1	17	77	NW_022630301	Amblyraja radiata	Amblyraja radiata isolate CabotCenter1 unplaced genomic scaffold, sAmbRad1.1.pri scaffold_1119_ctg1	17020	16838	1.04e-06	135	61	40.984	N/A
ATY68676.1	17	77	NW_022630281	Amblyraja radiata	Amblyraja radiata isolate CabotCenter1 unplaced genomic scaffold, sAmbRad1.1.pri scaffold_1099_ctg1	17220	17402	1.04e-06	135	61	40.984	N/A
ATY68676.1	17	77	NW_022630201	Amblyraja radiata	Amblyraja radiata isolate CabotCenter1 unplaced genomic scaffold, sAmbRad1.1.pri scaffold_1019_ctg1	22404	22222	1.04e-06	135	61	40.984	N/A
ATY68676.1	17	77	NW_022630893	Amblyraja radiata	Amblyraja radiata isolate CabotCenter1 unplaced genomic scaffold, sAmbRad1.1.pri scaffold_893_ctg1	13844	13662	1.04e-06	135	61	40.984	N/A
ATY68676.1	17	77	NW_022630745	Amblyraja radiata	Amblyraja radiata isolate CabotCenter1 unplaced genomic scaffold, sAmbRad1.1.pri scaffold_731_ctg1	18909	18727	1.04e-06	135	61	40.984	N/A
ATY68676.1	17	77	NW_022630627	Amblyraja radiata	Amblyraja radiata isolate CabotCenter1 unplaced genomic scaffold, sAmbRad1.1.pri scaffold_574_ctg1	31783	31965	1.04e-06	135	61	40.984	N/A
ATY68676.1	17	77	NW_022630598	Amblyraja radiata	Amblyraja radiata isolate CabotCenter1 unplaced genomic scaffold, sAmbRad1.1.pri scaffold_536_ctg1	13452	13270	1.04e-06	135	61	40.984	N/A
ATY68676.1	17	77	NW_022630579	Amblyraja radiata	Amblyraja radiata isolate CabotCenter1 unplaced genomic scaffold, sAmbRad1.1.pri scaffold_509_ctg1	28952	28770	1.04e-06	135	61	40.984	N/A
ATY68676.1	17	77	NW_022630137	Amblyraja radiata	Amblyraja radiata isolate CabotCenter1 unplaced genomic scaffold, sAmbRad1.1.pri S151	40096	39914	1.04e-06	135	61	40.984	N/A
ATY68676.1	17	77	NW_022630544	Amblyraja radiata	Amblyraja radiata isolate CabotCenter1 unplaced genomic scaffold, sAmbRad1.1.pri scaffold_447_ctg1	89264	89082	1.04e-06	135	61	40.984	N/A
ATY68676.1	17	77	NW_022630531	Amblyraja radiata	Amblyraja radiata isolate CabotCenter1 unplaced genomic scaffold, sAmbRad1.1.pri scaffold_425_ctg1	7676	7858	1.04e-06	135	61	40.984	N/A
ATY68676.1	17	77	NW_022630146	Amblyraja radiata	Amblyraja radiata isolate CabotCenter1 unplaced genomic scaffold, sAmbRad1.1.pri S160	166975	166793	1.04e-06	135	61	40.984	N/A
ATY68676.1	17	77	NW_022630131	Amblyraja radiata	Amblyraja radiata isolate CabotCenter1 unplaced genomic scaffold, sAmbRad1.1.pri S145	95219	95401	1.04e-06	135	61	40.984	N/A
ATY68676.1	17	77	NW_022630508	Amblyraja radiata	Amblyraja radiata isolate CabotCenter1 unplaced genomic scaffold, sAmbRad1.1.pri scaffold_354_ctg1	224426	224608	1.04e-06	135	61	40.984	N/A
ATY68676.1	17	77	NW_022630508	Amblyraja radiata	Amblyraja radiata isolate CabotCenter1 unplaced genomic scaffold, sAmbRad1.1.pri scaffold_354_ctg1	231156	231338	3.01e-06	132	61	40.984	N/A
ATY68676.1	17	77	NW_022630136	Amblyraja radiata	Amblyraja radiata isolate CabotCenter1 unplaced genomic scaffold, sAmbRad1.1.pri S150	281742	281924	1.04e-06	135	61	40.984	N/A
ATY68676.1	17	77	NW_022630107	Amblyraja radiata	Amblyraja radiata isolate CabotCenter1 unplaced genomic scaffold, sAmbRad1.1.pri S121	121627	121809	1.04e-06	135	61	40.984	N/A
ATY68676.1	17	77	NW_022630158	Amblyraja radiata	Amblyraja radiata isolate CabotCenter1 unplaced genomic scaffold, sAmbRad1.1.pri S64	299390	299208	1.04e-06	135	61	40.984	N/A
ATY68676.1	17	77	NW_022630158	Amblyraja radiata	Amblyraja radiata isolate CabotCenter1 unplaced genomic scaffold, sAmbRad1.1.pri S64	80793	80975	2.00e-06	133	61	40.984	N/A
ATY68676.1	17	77	NW_022630502	Amblyraja radiata	Amblyraja radiata isolate CabotCenter1 unplaced genomic scaffold, sAmbRad1.1.pri scaffold_248_ctg1	37940	37758	1.04e-06	135	61	40.984	N/A
ATY68676.1	17	77	NW_022630167	Amblyraja radiata	Amblyraja radiata isolate CabotCenter1 unplaced genomic scaffold, sAmbRad1.1.pri S73	298405	298587	1.04e-06	135	61	40.984	N/A
ATY68676.1	17	77	NW_022630153	Amblyraja radiata	Amblyraja radiata isolate CabotCenter1 unplaced genomic scaffold, sAmbRad1.1.pri S47	148297	148479	1.04e-06	135	61	40.984	N/A
ATY68676.1	17	77	NW_022630151	Amblyraja radiata	Amblyraja radiata isolate CabotCenter1 unplaced genomic scaffold, sAmbRad1.1.pri S45	508547	508729	1.04e-06	135	61	40.984	N/A
ATY68676.1	17	77	NW_022630151	Amblyraja radiata	Amblyraja radiata isolate CabotCenter1 unplaced genomic scaffold, sAmbRad1.1.pri S45	505732	505914	6.53e-06	129	61	39.344	N/A
ATY68676.1	17	77	NC_045999	Amblyraja radiata	Amblyraja radiata isolate CabotCenter1 chromosome X, sAmbRad1.1.pri	15676723	15676541	1.04e-06	135	61	40.984	N/A
ATY68676.1	17	77	NC_045992	Amblyraja radiata	Amblyraja radiata isolate CabotCenter1 chromosome 37, sAmbRad1.1.pri	20984947	20984765	1.04e-06	135	61	40.984	N/A
ATY68676.1	17	77	NC_045992	Amblyraja radiata	Amblyraja radiata isolate CabotCenter1 chromosome 37, sAmbRad1.1.pri	19019211	19019029	1.04e-06	135	61	40.984	N/A
ATY68676.1	17	77	NC_045992	Amblyraja radiata	Amblyraja radiata isolate CabotCenter1 chromosome 37, sAmbRad1.1.pri	22482216	22482398	1.04e-06	135	61	40.984	N/A
ATY68676.1	17	77	NC_045992	Amblyraja radiata	Amblyraja radiata isolate CabotCenter1 chromosome 37, sAmbRad1.1.pri	18358374	18358556	7.86e-06	129	61	39.344	N/A
ATY68676.1	17	77	NC_045991	Amblyraja radiata	Amblyraja radiata isolate CabotCenter1 chromosome 36, sAmbRad1.1.pri	16021357	16021175	1.04e-06	135	61	40.984	N/A
ATY68676.1	17	77	NC_045991	Amblyraja radiata	Amblyraja radiata isolate CabotCenter1 chromosome 36, sAmbRad1.1.pri	11850190	11850372	1.04e-06	135	61	40.984	N/A
ATY68676.1	17	77	NC_045991	Amblyraja radiata	Amblyraja radiata isolate CabotCenter1 chromosome 36, sAmbRad1.1.pri	11856874	11857056	1.04e-06	135	61	40.984	N/A
ATY68676.1	17	77	NC_045991	Amblyraja radiata	Amblyraja radiata isolate CabotCenter1 chromosome 36, sAmbRad1.1.pri	15055676	15055858	1.04e-06	135	61	40.984	N/A
ATY68676.1	17	77	NC_045991	Amblyraja radiata	Amblyraja radiata isolate CabotCenter1 chromosome 36, sAmbRad1.1.pri	3476864	3476682	1.04e-06	135	61	40.984	N/A
ATY68676.1	17	70	NC_045991	Amblyraja radiata	Amblyraja radiata isolate CabotCenter1 chromosome 36, sAmbRad1.1.pri	18882775	18882614	2.90e-06	132	54	42.593	N/A
ATY68676.1	17	77	NC_045991	Amblyraja radiata	Amblyraja radiata isolate CabotCenter1 chromosome 36, sAmbRad1.1.pri	23295516	23295334	7.13e-06	129	61	39.344	N/A
ATY68676.1	17	77	NC_045987	Amblyraja radiata	Amblyraja radiata isolate CabotCenter1 chromosome 32, sAmbRad1.1.pri	28330124	28329942	1.04e-06	135	61	40.984	N/A
ATY68676.1	17	77	NC_045984	Amblyraja radiata	Amblyraja radiata isolate CabotCenter1 chromosome 29, sAmbRad1.1.pri	22358147	22357965	1.04e-06	135	61	40.984	N/A
ATY68676.1	17	77	NC_045981	Amblyraja radiata	Amblyraja radiata isolate CabotCenter1 chromosome 26, sAmbRad1.1.pri	24050	24232	1.04e-06	135	61	40.984	N/A
ATY68676.1	17	77	NC_045979	Amblyraja radiata	Amblyraja radiata isolate CabotCenter1 chromosome 24, sAmbRad1.1.pri	39395362	39395180	1.04e-06	135	61	40.984	N/A
ATY68676.1	17	77	NC_045979	Amblyraja radiata	Amblyraja radiata isolate CabotCenter1 chromosome 24, sAmbRad1.1.pri	22659464	22659646	2.71e-06	132	61	39.344	N/A
ATY68676.1	17	77	NC_045979	Amblyraja radiata	Amblyraja radiata isolate CabotCenter1 chromosome 24, sAmbRad1.1.pri	22764402	22764584	2.71e-06	132	61	39.344	N/A
ATY68676.1	17	77	NC_045977	Amblyraja radiata	Amblyraja radiata isolate CabotCenter1 chromosome 22, sAmbRad1.1.pri	37150337	37150155	1.04e-06	135	61	40.984	N/A
ATY68676.1	17	77	NC_045977	Amblyraja radiata	Amblyraja radiata isolate CabotCenter1 chromosome 22, sAmbRad1.1.pri	5489049	5488867	2.10e-06	133	61	40.984	N/A
ATY68676.1	17	77	NC_045976	Amblyraja radiata	Amblyraja radiata isolate CabotCenter1 chromosome 21, sAmbRad1.1.pri	19288878	19289060	1.04e-06	135	61	40.984	N/A
ATY68676.1	17	77	NC_045976	Amblyraja radiata	Amblyraja radiata isolate CabotCenter1 chromosome 21, sAmbRad1.1.pri	18368257	18368075	1.26e-06	134	61	40.984	N/A
ATY68676.1	17	77	NC_045976	Amblyraja radiata	Amblyraja radiata isolate CabotCenter1 chromosome 21, sAmbRad1.1.pri	2877045	2877227	7.71e-06	129	61	40.984	N/A
ATY68676.1	17	77	NC_045975	Amblyraja radiata	Amblyraja radiata isolate CabotCenter1 chromosome 20, sAmbRad1.1.pri	25599745	25599563	1.04e-06	135	61	40.984	N/A
ATY68676.1	17	77	NC_045975	Amblyraja radiata	Amblyraja radiata isolate CabotCenter1 chromosome 20, sAmbRad1.1.pri	13252198	13252380	2.00e-06	133	61	40.984	N/A
ATY68676.1	17	70	NC_045975	Amblyraja radiata	Amblyraja radiata isolate CabotCenter1 chromosome 20, sAmbRad1.1.pri	15199442	15199603	5.16e-06	130	54	42.593	N/A
ATY68676.1	17	77	NC_045974	Amblyraja radiata	Amblyraja radiata isolate CabotCenter1 chromosome 19, sAmbRad1.1.pri	45129420	45129238	1.04e-06	135	61	40.984	N/A
ATY68676.1	17	77	NC_045974	Amblyraja radiata	Amblyraja radiata isolate CabotCenter1 chromosome 19, sAmbRad1.1.pri	14140470	14140652	1.04e-06	135	61	40.984	N/A
ATY68676.1	17	77	NC_045972	Amblyraja radiata	Amblyraja radiata isolate CabotCenter1 chromosome 17, sAmbRad1.1.pri	61176	61358	1.04e-06	135	61	40.984	N/A
ATY68676.1	17	77	NC_045972	Amblyraja radiata	Amblyraja radiata isolate CabotCenter1 chromosome 17, sAmbRad1.1.pri	28167364	28167182	1.04e-06	135	61	40.984	N/A
ATY68676.1	17	77	NC_045971	Amblyraja radiata	Amblyraja radiata isolate CabotCenter1 chromosome 16, sAmbRad1.1.pri	37289583	37289765	1.04e-06	135	61	40.984	N/A
ATY68676.1	17	77	NC_045971	Amblyraja radiata	Amblyraja radiata isolate CabotCenter1 chromosome 16, sAmbRad1.1.pri	46123260	46123442	1.04e-06	135	61	40.984	N/A
# TBLASTN 2.13.0+
# Query: YP_001649217.1 |Z protein|Serra do Navio mammarenavirus|Mammarenavirus|Arenaviridae||Brazil|Brazil||2008-01-11T00:00:00Z|Z protein [Serra do Navio mammarenavirus]
# Database: ref_euk_rep_genomes
# 0 hits found
# TBLASTN 2.13.0+
# Query: AVM87642.1 |nucleoprotein|Striated antennavirus|Antennavirus|Arenaviridae|Antennarius striatus|China|China||2018-03-19T00:00:00Z|nucleoprotein [Wenling frogfish arenavirus 1]
# Database: ref_euk_rep_genomes
# 0 hits found
# TBLASTN 2.13.0+
# Query: ATY47650.1 |nucleocapsid protein|Alxa mammarenavirus|Mammarenavirus|Arenaviridae|Rodentia|China|China||2017-12-04T00:00:00Z|nucleocapsid protein, partial [Alxa virus]
# Database: ref_euk_rep_genomes
# 0 hits found
# TBLASTN 2.13.0+
# Query: ATY47656.1 |RNA-dependent RNA polymerase|Arenavirus sp.|Arenavirus|Arenaviridae|Rodentia|China|China||2017-12-04T00:00:00Z|RNA-dependent RNA polymerase, partial [Arenavirus sp.]
# Database: ref_euk_rep_genomes
# 0 hits found
# TBLASTN 2.13.0+
# Query: 5MUZ_B ||California reptarenavirus|Reptarenavirus|Arenaviridae|||||2017-05-17T00:00:00Z|Chain B, L protein
# Database: ref_euk_rep_genomes
# 0 hits found
# TBLASTN 2.13.0+
# Query: UUW41180.1 |nucleocapsid protein|Chapare mammarenavirus|Mammarenavirus|Arenaviridae|Homo sapiens|Bolivia: La Paz|Bolivia|2019-09-02|2022-08-17T00:00:00Z|nucleocapsid protein, partial [Chapare mammarenavirus]
# Database: ref_euk_rep_genomes
# 0 hits found
# TBLASTN 2.13.0+
# Query: YP_009116792.1 |Z protein|Gairo mammarenavirus|Mammarenavirus|Arenaviridae|Mastomys natalensis|Tanzania: Majawanga|Tanzania|2012-08-25|2015-01-23T00:00:00Z|Z protein [Gairo mammarenavirus]
# Database: ref_euk_rep_genomes
# 0 hits found
# TBLASTN 2.13.0+
# Query: QHB13141.1 |RNA-dependent RNA polymerase|Kitale mammarenavirus|Mammarenavirus|Arenaviridae|Grammomys macmillani|Kenya|Kenya|2016-08|2020-01-07T00:00:00Z|RNA-dependent RNA polymerase [Kitale virus]
# Database: ref_euk_rep_genomes
# 0 hits found
# TBLASTN 2.13.0+
# Query: AYD75282.1 |L protein|Lassa mammarenavirus|Mammarenavirus|Arenaviridae|Homo sapiens|Liberia: Nimba|Liberia|2013-04-29|2019-01-31T00:00:00Z|L protein [Lassa mammarenavirus]
# Database: ref_euk_rep_genomes
# 0 hits found
# TBLASTN 2.13.0+
# Query: AZI96495.1 |nucleoprotein|Lassa mammarenavirus|Mammarenavirus|Arenaviridae|Homo sapiens|Nigeria: EDO|Nigeria|2018-03-08|2018-12-10T00:00:00Z|nucleoprotein, partial [Lassa mammarenavirus]
# Database: ref_euk_rep_genomes
# 0 hits found
# TBLASTN 2.13.0+
# Query: 5OMI_A ||Lassa mammarenavirus|Mammarenavirus|Arenaviridae|||||2018-09-11T00:00:00Z|Chain A, Pre-glycoprotein polyprotein GP complex
# Database: ref_euk_rep_genomes
# 0 hits found
# TBLASTN 2.13.0+
# Query: AVV65118.1 |nucleoprotein|Lassa mammarenavirus|Mammarenavirus|Arenaviridae|Homo sapiens|Nigeria|Nigeria|2018-01-07|2018-04-10T00:00:00Z|nucleoprotein [Lassa mammarenavirus]
# Database: ref_euk_rep_genomes
# 0 hits found
# TBLASTN 2.13.0+
# Query: AER39705.1 |nucleoprotein|Lymphocytic choriomeningitis mammarenavirus|Mammarenavirus|Arenaviridae|Mus musculus|France|France|2009-10|2014-10-31T00:00:00Z|nucleoprotein [Lymphocytic choriomeningitis mammarenavirus]
# Database: ref_euk_rep_genomes
# 0 hits found
# TBLASTN 2.13.0+
# Query: CAA13562.1 |glycoprotein 1|Lymphocytic choriomeningitis mammarenavirus|Mammarenavirus|Arenaviridae|||||1998-11-11T00:00:00Z|glycoprotein 1, partial [Lymphocytic choriomeningitis virus (strain WE)]
# Database: ref_euk_rep_genomes
# 0 hits found
# TBLASTN 2.13.0+
# Query: AAA46266.1 |L protein|Lymphocytic choriomeningitis mammarenavirus|Mammarenavirus|Arenaviridae|||||1993-08-02T00:00:00Z|L protein, partial [Lymphocytic choriomeningitis mammarenavirus]
# Database: ref_euk_rep_genomes
# 0 hits found
# BLAST processed 29 queries
```
