## Supplementary material for "Deep-mining of vertebrate genomes reveals an unexpected diversity of endogenous viral elements": batch_009-tblastn-ref_euk_rep_genomes.out

```
# TBLASTN 2.13.0+
# Query: YP_001936027.1 |Z protein|Paraguayan mammarenavirus|Mammarenavirus|Arenaviridae||Paraguay|Paraguay||2008-05-22T00:00:00Z|Z protein [Paraguayan mammarenavirus]
# Database: ref_euk_rep_genomes
# 0 hits found
# TBLASTN 2.13.0+
# Query: AAS88610.1 |RNA-dependent RNA polymerase|Pirital mammarenavirus|Mammarenavirus|Arenaviridae|Sigmodon alstoni|Venezuela: Guarico|Venezuela||2009-12-01T00:00:00Z|RNA-dependent RNA polymerase, partial [Pirital mammarenavirus]
# Database: ref_euk_rep_genomes
# 0 hits found
# TBLASTN 2.13.0+
# Query: AAL38461.1 |nucleoprotein|Pirital mammarenavirus|Mammarenavirus|Arenaviridae|||||2001-12-06T00:00:00Z|nucleoprotein, partial [Pirital mammarenavirus]
# Database: ref_euk_rep_genomes
# 0 hits found
# TBLASTN 2.13.0+
# Query: AVM87643.1 |hypothetical protein|Striated antennavirus|Antennavirus|Arenaviridae|Antennarius striatus|China|China||2018-03-19T00:00:00Z|hypothetical protein [Wenling frogfish arenavirus 1]
# Database: ref_euk_rep_genomes
# 0 hits found
# TBLASTN 2.13.0+
# Query: AFU54686.1 |nucleocapsid protein|Whitewater Arroyo mammarenavirus|Mammarenavirus|Arenaviridae|Neotoma micropus|USA: Texas|USA|2008-09-28|2013-12-18T00:00:00Z|nucleocapsid protein, partial [North American arenavirus]
# Database: ref_euk_rep_genomes
# 0 hits found
# TBLASTN 2.13.0+
# Query: ATY47651.1 |glycoprotein precursor|Alxa mammarenavirus|Mammarenavirus|Arenaviridae|Rodentia|China|China||2017-12-04T00:00:00Z|glycoprotein precursor [Alxa virus]
# Database: ref_euk_rep_genomes
# 0 hits found
# TBLASTN 2.13.0+
# Query: QIM73693.1 |nucleocapsid protein|Arenavirus sp.|Arenavirus|Arenaviridae|Bandicota indica|Thailand|Thailand|2018-08|2020-10-12T00:00:00Z|nucleocapsid protein, partial [Arenavirus sp.]
# Database: ref_euk_rep_genomes
# 0 hits found
# TBLASTN 2.13.0+
# Query: QWQ58025.1 |polymerase|Bitu mammarenavirus|Mammarenavirus|Arenaviridae|Micaelamys namaquensis|Angola: Tundavala|Angola|2017-07|2021-06-19T00:00:00Z|polymerase [Bitu mammarenavirus]
# Database: ref_euk_rep_genomes
# 0 hits found
# TBLASTN 2.13.0+
# Query: AAP44554.1 |polymerase|Cali mammarenavirus|Mammarenavirus|Arenaviridae|||||2004-01-05T00:00:00Z|polymerase, partial [Pichinde virus]
# Database: ref_euk_rep_genomes
# 0 hits found
# TBLASTN 2.13.0+
# Query: 5MV0_A ||California reptarenavirus|Reptarenavirus|Arenaviridae|||||2017-05-17T00:00:00Z|Chain A, L protein
# Database: ref_euk_rep_genomes
# 0 hits found
# TBLASTN 2.13.0+
# Query: UUW41181.1 |nucleocapsid protein|Chapare mammarenavirus|Mammarenavirus|Arenaviridae|Homo sapiens|Bolivia: La Paz|Bolivia|2019-09-02|2022-08-17T00:00:00Z|nucleocapsid protein, partial [Chapare mammarenavirus]
# Database: ref_euk_rep_genomes
# 0 hits found
# TBLASTN 2.13.0+
# Query: AZU96886.1 |polymerase|Lassa mammarenavirus|Mammarenavirus|Arenaviridae|Homo sapiens|Nigeria|Nigeria|2018-02-18|2019-01-13T00:00:00Z|polymerase, partial [Lassa mammarenavirus]
# Database: ref_euk_rep_genomes
# 0 hits found
# TBLASTN 2.13.0+
# Query: AZI96496.1 |glycoprotein precursor|Lassa mammarenavirus|Mammarenavirus|Arenaviridae|Homo sapiens|Nigeria: ONDO|Nigeria|2018-02-23|2018-12-10T00:00:00Z|glycoprotein precursor, partial [Lassa mammarenavirus]
# Database: ref_euk_rep_genomes
# 0 hits found
# TBLASTN 2.13.0+
# Query: UUL71810.1 |RNA-dependent RNA polymerase|Mafiga mammarenavirus|Mammarenavirus|Arenaviridae|Lemniscomys rosalia|Tanzania: Komtema|Tanzania|2016-07-03|2022-08-10T00:00:00Z|RNA-dependent RNA polymerase [Mafiga mammarenavirus]
# Database: ref_euk_rep_genomes
# 0 hits found
# TBLASTN 2.13.0+
# Query: AZI72577.1 |glycoprotein precursor|Muikkunen hartmanivirus|Hartmanivirus|Arenaviridae|Boa constrictor|Switzerland|Switzerland|2018|2018-12-09T00:00:00Z|glycoprotein precursor [Dante Muikkunen virus 1]
# Database: ref_euk_rep_genomes
# 0 hits found
# TBLASTN 2.13.0+
# Query: YP_001936028.1 |L protein|Paraguayan mammarenavirus|Mammarenavirus|Arenaviridae||Paraguay|Paraguay||2008-05-22T00:00:00Z|L protein [Paraguayan mammarenavirus]
# Database: ref_euk_rep_genomes
# 0 hits found
# TBLASTN 2.13.0+
# Query: ABY20735.1 |nucleocapsid protein|Pinhal virus|Arenavirus|Arenaviridae|Calomys tener|Brazil: Sao Paulo State, Espirito Santo do Pinhal County|Brazil||2007-12-25T00:00:00Z|nucleocapsid protein, partial [Pinhal virus]
# Database: ref_euk_rep_genomes
# 0 hits found
# TBLASTN 2.13.0+
# Query: AVM87644.1 |glycoprotein|Striated antennavirus|Antennavirus|Arenaviridae|Antennarius striatus|China|China||2018-03-19T00:00:00Z|glycoprotein [Wenling frogfish arenavirus 1]
# Database: ref_euk_rep_genomes
# 0 hits found
# TBLASTN 2.13.0+
# Query: ACL36810.1 |RNA-dependent RNA polymerase|Whitewater Arroyo mammarenavirus|Mammarenavirus|Arenaviridae|Neotoma|USA|USA|2002-10|2011-12-01T00:00:00Z|RNA-dependent RNA polymerase, partial [Whitewater Arroyo mammarenavirus]
# Database: ref_euk_rep_genomes
# 0 hits found
# TBLASTN 2.13.0+
# Query: UUW41182.1 |nucleocapsid protein|Chapare mammarenavirus|Mammarenavirus|Arenaviridae|Homo sapiens|Bolivia: La Paz|Bolivia|2019-09-02|2022-08-17T00:00:00Z|nucleocapsid protein, partial [Chapare mammarenavirus]
# Database: ref_euk_rep_genomes
# 0 hits found
# TBLASTN 2.13.0+
# Query: AZI96209.1 |polymerase|Lassa mammarenavirus|Mammarenavirus|Arenaviridae|Homo sapiens|Nigeria: EBONYI|Nigeria|2018-01-25|2018-12-10T00:00:00Z|polymerase, partial [Lassa mammarenavirus]
# Database: ref_euk_rep_genomes
# 0 hits found
# TBLASTN 2.13.0+
# Query: AZI96433.1 |nucleoprotein|Lassa mammarenavirus|Mammarenavirus|Arenaviridae|Homo sapiens|Nigeria: EDO|Nigeria|2018-02-12|2018-12-10T00:00:00Z|nucleoprotein, partial [Lassa mammarenavirus]
# Database: ref_euk_rep_genomes
# 0 hits found
# TBLASTN 2.13.0+
# Query: AUD40065.1 |glycoprotein precursor|Latino mammarenavirus|Mammarenavirus|Arenaviridae|Calomys callidus|Brazil: Mato Grosso, Sapezal|Brazil|2008-09|2017-12-17T00:00:00Z|glycoprotein precursor, partial [Latino mammarenavirus]
# Database: ref_euk_rep_genomes
# 0 hits found
# TBLASTN 2.13.0+
# Query: 6GH8_D ||Lujo mammarenavirus|Mammarenavirus|Arenaviridae|||||2018-08-13T00:00:00Z|Chain D, Glycoprotein
# Database: ref_euk_rep_genomes
# 0 hits found
# TBLASTN 2.13.0+
# Query: AZI72578.1 |nucleoprotein|Muikkunen hartmanivirus|Hartmanivirus|Arenaviridae|Boa constrictor|Switzerland|Switzerland|2018|2018-12-09T00:00:00Z|nucleoprotein [Dante Muikkunen virus 1]
# Database: ref_euk_rep_genomes
# 0 hits found
# TBLASTN 2.13.0+
# Query: AAA79012.1 |nucleocapsid protein|Arenavirus sp.|Arenavirus|Arenaviridae|||||1995-10-05T00:00:00Z|nucleocapsid protein, partial [Arenavirus sp.]
# Database: ref_euk_rep_genomes
# 0 hits found
# BLAST processed 26 queries
```
