## Supplementary material for "Deep-mining of vertebrate genomes reveals an unexpected diversity of endogenous viral elements": batch_010-tblastn-ref_euk_rep_genomes.out

```
# TBLASTN 2.13.0+
# Query: AKN10692.1 |RdRp|Aurora borealis virus|Reptarenavirus|Arenaviridae|Boa constrictor|Germany|Germany|2003|2015-06-28T00:00:00Z|RdRp [Aurora borealis virus]
# Database: ref_euk_rep_genomes
# 0 hits found
# TBLASTN 2.13.0+
# Query: AZI96434.1 |glycoprotein precursor|Lassa mammarenavirus|Mammarenavirus|Arenaviridae|Homo sapiens|Nigeria: EDO|Nigeria|2018-02-13|2018-12-10T00:00:00Z|glycoprotein precursor, partial [Lassa mammarenavirus]
# Database: ref_euk_rep_genomes
# 0 hits found
# TBLASTN 2.13.0+
# Query: BBE38075.1 |glycoprotein precursor|Lassa mammarenavirus|Mammarenavirus|Arenaviridae|Homo sapiens|Nigeria: Ebonyi State|Nigeria|2016|2018-12-01T00:00:00Z|glycoprotein precursor, partial [Lassa mammarenavirus]
# Database: ref_euk_rep_genomes
# 0 hits found
# TBLASTN 2.13.0+
# Query: AAF86720.1 |nucleoprotein|Lassa mammarenavirus|Mammarenavirus|Arenaviridae|||||2000-07-20T00:00:00Z|nucleoprotein, partial [Lassa mammarenavirus]
# Database: ref_euk_rep_genomes
# 0 hits found
# TBLASTN 2.13.0+
# Query: AAA46269.1 |L protein|Lymphocytic choriomeningitis mammarenavirus|Mammarenavirus|Arenaviridae|||||1993-08-02T00:00:00Z|L protein, partial [Lymphocytic choriomeningitis mammarenavirus]
# Database: ref_euk_rep_genomes
# 0 hits found
# TBLASTN 2.13.0+
# Query: AAR15900.1 |polymerase|Mopeia mammarenavirus|Mammarenavirus|Arenaviridae|||||2004-09-01T00:00:00Z|polymerase, partial [Mopeia mammarenavirus]
# Database: ref_euk_rep_genomes
# 0 hits found
# TBLASTN 2.13.0+
# Query: AYH91792.1 |RNA-dependent RNA polymerase|Muikkunen hartmanivirus|Hartmanivirus|Arenaviridae|Boa constrictor|Switzerland|Switzerland|2018|2018-11-26T00:00:00Z|RNA-dependent RNA polymerase [Dante Muikkunen virus 1]
# Database: ref_euk_rep_genomes
# 0 hits found
# TBLASTN 2.13.0+
# Query: AJY53482.1 |glycoprotein precursor|Whitewater Arroyo mammarenavirus|Mammarenavirus|Arenaviridae|Neotoma albigula|USA: Arizona, Yavapai county|USA|2001-12-04|2018-12-31T00:00:00Z|glycoprotein precursor, partial [Big brushy tank virus]
# Database: ref_euk_rep_genomes
# 0 hits found
# TBLASTN 2.13.0+
# Query: ADX32845.1 |glycoprotein precursor|Gbagroube virus|Arenavirus|Arenaviridae|Mus setulosus|Cote d'Ivoire: Gbagroube, Prefecture de Divo|Cote d'Ivoire|2005-11|2011-02-15T00:00:00Z|glycoprotein precursor, partial [Gbagroube virus]
# Database: ref_euk_rep_genomes
# 0 hits found
# TBLASTN 2.13.0+
# Query: QHX39780.1 |nucleoprotein|Heimat hartmanivirus|Hartmanivirus|Arenaviridae|Boa constrictor|Brazil|Brazil|2018|2020-02-15T00:00:00Z|nucleoprotein [andere Heimat virus 1]
# Database: ref_euk_rep_genomes
# 0 hits found
# TBLASTN 2.13.0+
# Query: AZU96889.1 |Z protein|Lassa mammarenavirus|Mammarenavirus|Arenaviridae|Homo sapiens|Nigeria|Nigeria|2018-02-26|2019-01-13T00:00:00Z|Z protein, partial [Lassa mammarenavirus]
# Database: ref_euk_rep_genomes
# 0 hits found
# TBLASTN 2.13.0+
# Query: AZI96083.1 |Z protein|Lassa mammarenavirus|Mammarenavirus|Arenaviridae|Homo sapiens|Nigeria: EDO|Nigeria|2016-02-15|2018-12-10T00:00:00Z|Z protein, partial [Lassa mammarenavirus]
# Database: ref_euk_rep_genomes
# 0 hits found
# TBLASTN 2.13.0+
# Query: AUD40067.1 |nucleocapsid protein|Latino mammarenavirus|Mammarenavirus|Arenaviridae|Calomys callidus|Brazil: Mato Grosso, Sapezal|Brazil|2008-12|2017-12-17T00:00:00Z|nucleocapsid protein, partial [Latino mammarenavirus]
# Database: ref_euk_rep_genomes
# 0 hits found
# TBLASTN 2.13.0+
# Query: AAY16975.1 |RNA-dependent RNA polymerase|Latino mammarenavirus|Mammarenavirus|Arenaviridae|Calomys callosus|Bolivia|Bolivia||2007-12-01T00:00:00Z|RNA-dependent RNA polymerase, partial [Latino mammarenavirus]
# Database: ref_euk_rep_genomes
# 0 hits found
# TBLASTN 2.13.0+
# Query: AAP44548.1 |polymerase|Mopeia mammarenavirus|Mammarenavirus|Arenaviridae|||Mozambique||2004-01-05T00:00:00Z|polymerase, partial [Mopeia mammarenavirus]
# Database: ref_euk_rep_genomes
# 0 hits found
# TBLASTN 2.13.0+
# Query: NP_955756.1 |glycoprotein G1|Argentinian mammarenavirus|Mammarenavirus|Arenaviridae|||||2004-01-13T00:00:00Z|glycoprotein G1 [Argentinian mammarenavirus]
# Database: ref_euk_rep_genomes
# 0 hits found
# TBLASTN 2.13.0+
# Query: QLJ57209.1 |RNA-dependent RNA polymerase|Dhati Welel mammarenavirus|Mammarenavirus|Arenaviridae|Mastomys awashensis|Ethiopia: Dhati Welel|Ethiopia|2014-02-15|2020-07-25T00:00:00Z|RNA-dependent RNA polymerase, partial [Dhati Welel mammarenavirus]
# Database: ref_euk_rep_genomes
# 0 hits found
# TBLASTN 2.13.0+
# Query: QHX39781.1 |RNA-dependent RNA polymerase|Heimat hartmanivirus|Hartmanivirus|Arenaviridae|Boa constrictor|Brazil|Brazil|2018|2020-02-15T00:00:00Z|RNA-dependent RNA polymerase [andere Heimat virus 1]
# Database: ref_euk_rep_genomes
# 0 hits found
# TBLASTN 2.13.0+
# Query: AZU96890.1 |polymerase|Lassa mammarenavirus|Mammarenavirus|Arenaviridae|Homo sapiens|Nigeria|Nigeria|2018-02-26|2019-01-13T00:00:00Z|polymerase, partial [Lassa mammarenavirus]
# Database: ref_euk_rep_genomes
# 0 hits found
# TBLASTN 2.13.0+
# Query: AUD40068.1 |nucleocapsid protein|Latino mammarenavirus|Mammarenavirus|Arenaviridae|Calomys callidus|Brazil: Mato Grosso, Sapezal|Brazil|2008-12|2017-12-17T00:00:00Z|nucleocapsid protein, partial [Latino mammarenavirus]
# Database: ref_euk_rep_genomes
# 0 hits found
# TBLASTN 2.13.0+
# Query: AGT56420.1 |nucleoprotein|Natorduori virus||Arenaviridae|Mus mattheyi|Ghana: Natorduori|Ghana|2011-07-01|2013-11-14T00:00:00Z|nucleoprotein, partial [Natorduori virus]
# Database: ref_euk_rep_genomes
# 0 hits found
# TBLASTN 2.13.0+
# Query: DAD54815.1 |RdRp|Tetronarce arenavirus||Arenaviridae|Tetronarce californica||||2021-05-27T00:00:00Z|TPA_inf: RdRp, partial [Tetronarce arenavirus]
# Database: ref_euk_rep_genomes
# 0 hits found
# TBLASTN 2.13.0+
# Query: QDH86924.1 |hypothetical protein|Arenavirus sp.|Arenavirus|Arenaviridae||USA: Hopland, California|USA||2019-07-10T00:00:00Z|hypothetical protein H4RhizoLitter20490_000001, partial [Arenavirus sp.]
# Database: ref_euk_rep_genomes
# 0 hits found
# TBLASTN 2.13.0+
# Query: NP_955757.1 |glycoprotein G2|Argentinian mammarenavirus|Mammarenavirus|Arenaviridae|||||2004-01-13T00:00:00Z|glycoprotein G2 [Argentinian mammarenavirus]
# Database: ref_euk_rep_genomes
# 0 hits found
# TBLASTN 2.13.0+
# Query: ACL36806.1 |RNA-dependent RNA polymerase|Bear Canyon mammarenavirus|Mammarenavirus|Arenaviridae|Neotoma macrotis|USA|USA|1998-09|2011-12-01T00:00:00Z|RNA-dependent RNA polymerase, partial [Bear Canyon mammarenavirus]
# Database: ref_euk_rep_genomes
# 0 hits found
# TBLASTN 2.13.0+
# Query: AAM22085.1 |glycoprotein precursor|Guanarito mammarenavirus|Mammarenavirus|Arenaviridae|||||2002-05-05T00:00:00Z|glycoprotein precursor, partial [Guanarito mammarenavirus]
# Database: ref_euk_rep_genomes
# 0 hits found
# TBLASTN 2.13.0+
# Query: CAI96543.1 |envelope glycoprotein|Lassa mammarenavirus|Mammarenavirus|Arenaviridae|Mastomys|Liberia|Liberia||2005-05-19T00:00:00Z|envelope glycoprotein, partial [Lassa mammarenavirus]
# Database: ref_euk_rep_genomes
# 0 hits found
# TBLASTN 2.13.0+
# Query: AAP44545.1 |polymerase|Latino mammarenavirus|Mammarenavirus|Arenaviridae|||||2004-01-05T00:00:00Z|polymerase, partial [Latino mammarenavirus]
# Database: ref_euk_rep_genomes
# 0 hits found
# TBLASTN 2.13.0+
# Query: UBT02748.1 |glycoprotein precursor|Lymphocytic choriomeningitis mammarenavirus|Mammarenavirus|Arenaviridae|Mus musculus musculus|Czech Republic|Czech Republic|2014|2021-10-05T00:00:00Z|glycoprotein precursor, partial [Lymphocytic choriomeningitis mammarenavirus]
# Database: ref_euk_rep_genomes
# 0 hits found
# TBLASTN 2.13.0+
# Query: P19325.3 |RING finger protein Z|Lymphocytic choriomeningitis mammarenavirus|Mammarenavirus|Arenaviridae|Homo sapiens||||1990-11-01T00:00:00Z|RecName: Full=RING finger protein Z; Short=Protein Z; AltName: Full=Zinc-binding protein
# Database: ref_euk_rep_genomes
# 0 hits found
# TBLASTN 2.13.0+
# Query: AGT56422.1 |glycoprotein precursor|Natorduori virus||Arenaviridae|Mus mattheyi|Ghana: Natorduori|Ghana|2011-07-01|2013-11-14T00:00:00Z|glycoprotein precursor, partial [Natorduori virus]
# Database: ref_euk_rep_genomes
# 0 hits found
# TBLASTN 2.13.0+
# Query: AHN85678.1 |nucleoprotein|Omdraaivlei virus||Arenaviridae|Myotomys unisulcatus|South Africa|South Africa|1985|2015-04-30T00:00:00Z|nucleoprotein, partial [Omdraaivlei virus]
# Database: ref_euk_rep_genomes
# 0 hits found
# TBLASTN 2.13.0+
# Query: 5NSJ_A ||Whitewater Arroyo mammarenavirus|Mammarenavirus|Arenaviridae|||||2017-08-03T00:00:00Z|Chain A, Pre-glycoprotein polyprotein GP complex
# Database: ref_euk_rep_genomes
# 0 hits found
# TBLASTN 2.13.0+
# Query: AFU54701.1 |glycoprotein precursor|Whitewater Arroyo mammarenavirus|Mammarenavirus|Arenaviridae|Neotoma micropus|USA: New Mexico|USA|1998-05-22|2013-12-18T00:00:00Z|glycoprotein precursor, partial [Whitewater Arroyo mammarenavirus]
# Database: ref_euk_rep_genomes
# 0 hits found
# TBLASTN 2.13.0+
# Query: AAC55877.1 |nucleocapsid protein|Whitewater Arroyo mammarenavirus|Mammarenavirus|Arenaviridae|||||1996-10-16T00:00:00Z|nucleocapsid protein, partial [Whitewater Arroyo mammarenavirus]
# Database: ref_euk_rep_genomes
# 0 hits found
# TBLASTN 2.13.0+
# Query: QDH86925.1 |RNA-dependent RNA polymerase|Arenavirus sp.|Arenavirus|Arenaviridae||USA: Hopland, California|USA||2019-07-10T00:00:00Z|RNA-dependent RNA polymerase, partial [Arenavirus sp.]
# Database: ref_euk_rep_genomes
# 0 hits found
# TBLASTN 2.13.0+
# Query: AZI96086.1 |polymerase|Lassa mammarenavirus|Mammarenavirus|Arenaviridae|Homo sapiens|Nigeria: EDO|Nigeria|2017-04-03|2018-12-10T00:00:00Z|polymerase, partial [Lassa mammarenavirus]
# Database: ref_euk_rep_genomes
# 0 hits found
# TBLASTN 2.13.0+
# Query: AZI96214.1 |Z protein|Lassa mammarenavirus|Mammarenavirus|Arenaviridae|Homo sapiens|Nigeria: EDO|Nigeria|2018-01-26|2018-12-10T00:00:00Z|Z protein, partial [Lassa mammarenavirus]
# Database: ref_euk_rep_genomes
# 0 hits found
# TBLASTN 2.13.0+
# Query: CAI96544.1 |envelope glycoprotein|Lassa mammarenavirus|Mammarenavirus|Arenaviridae|Homo sapiens|Nigeria|Nigeria||2005-05-19T00:00:00Z|envelope glycoprotein, partial [Lassa mammarenavirus]
# Database: ref_euk_rep_genomes
# 0 hits found
# TBLASTN 2.13.0+
# Query: UBT02749.1 |RNA-dependent RNA polymerase|Lymphocytic choriomeningitis mammarenavirus|Mammarenavirus|Arenaviridae|Mus musculus musculus|Czech Republic|Czech Republic|2014|2021-10-05T00:00:00Z|RNA-dependent RNA polymerase, partial [Lymphocytic choriomeningitis mammarenavirus]
# Database: ref_euk_rep_genomes
# 0 hits found
# TBLASTN 2.13.0+
# Query: P19326.1 |RING finger protein Z|Lymphocytic choriomeningitis mammarenavirus|Mammarenavirus|Arenaviridae|Homo sapiens||||1990-11-01T00:00:00Z|RecName: Full=RING finger protein Z; Short=Protein Z; AltName: Full=Zinc-binding protein
# Database: ref_euk_rep_genomes
# 0 hits found
# TBLASTN 2.13.0+
# Query: AQT19850.1 |glycoprotein precursor|Mopeia mammarenavirus|Mammarenavirus|Arenaviridae|Mastomys natalensis|Tanzania: Mkundi|Tanzania|2009-12-09|2017-03-01T00:00:00Z|glycoprotein precursor, partial [Morogoro mammarenavirus]
# Database: ref_euk_rep_genomes
# 0 hits found
# TBLASTN 2.13.0+
# Query: AJY53483.1 |glycoprotein precursor|North American arenavirus strain B0940005|Arenavirus|Arenaviridae|Neotoma leucodon|USA: Colorado, Las Animas county|USA|2000-08-29|2018-12-31T00:00:00Z|glycoprotein precursor, partial [North American arenavirus strain B0940005]
# Database: ref_euk_rep_genomes
# 0 hits found
# TBLASTN 2.13.0+
# Query: QEO60192.1 |glycoprotein precursor|Tamiami mammarenavirus|Mammarenavirus|Arenaviridae||USA|USA|2012|2020-09-11T00:00:00Z|glycoprotein precursor [Tamiami mammarenavirus]
# Database: ref_euk_rep_genomes
# 0 hits found
# BLAST processed 44 queries
```
