## Supplementary material for "Deep-mining of vertebrate genomes reveals an unexpected diversity of endogenous viral elements": batch_011-tblastn-ref_euk_rep_genomes.out

```
# TBLASTN 2.13.0+
# Query: AUD40060.1 |Z protein|Apore mammarenavirus|Mammarenavirus|Arenaviridae|Oligoryzomys mattogrossae|Brazil: Cassilandia, Mato Grosso do Sul|Brazil|2008-10|2018-06-09T00:00:00Z|Z protein [Apore mammarenavirus]
# Database: ref_euk_rep_genomes
# 0 hits found
# TBLASTN 2.13.0+
# Query: QDH86975.1 |hypothetical protein|Arenavirus sp.|Arenavirus|Arenaviridae||USA: Hopland, California|USA||2019-07-10T00:00:00Z|hypothetical protein H4Bulk463843_000001, partial [Arenavirus sp.]
# Database: ref_euk_rep_genomes
# 0 hits found
# TBLASTN 2.13.0+
# Query: AKN10678.1 |NP|Giessen reptarenavirus|Reptarenavirus|Arenaviridae|Boa constrictor|Germany|Germany|2012|2015-06-28T00:00:00Z|NP [University of Giessen virus]
# Database: ref_euk_rep_genomes
# 0 hits found
# TBLASTN 2.13.0+
# Query: ABO76714.1 |nucleoprotein|Kodoko virus||Arenaviridae|Mus minutoides|Guinea|Guinea||2007-04-03T00:00:00Z|nucleoprotein, partial [Kodoko virus]
# Database: ref_euk_rep_genomes
# 0 hits found
# TBLASTN 2.13.0+
# Query: AZI96311.1 |polymerase|Lassa mammarenavirus|Mammarenavirus|Arenaviridae|Homo sapiens|Nigeria: KOGI|Nigeria|2018-03-02|2018-12-10T00:00:00Z|polymerase, partial [Lassa mammarenavirus]
# Database: ref_euk_rep_genomes
# 0 hits found
# TBLASTN 2.13.0+
# Query: AJY53480.1 |glycoprotein precursor|North American arenavirus strain F0190012|Arenavirus|Arenaviridae|Neotoma lepida|USA: California, Riverside county|USA|2004-03-24|2018-12-31T00:00:00Z|glycoprotein precursor, partial [North American arenavirus strain F0190012]
# Database: ref_euk_rep_genomes
# 0 hits found
# TBLASTN 2.13.0+
# Query: AKN10697.1 |Z protein|Suri Vanera virus|Reptarenavirus|Arenaviridae|Boa constrictor|Germany|Germany|2012|2015-06-28T00:00:00Z|Z protein, partial [Suri Vanera virus]
# Database: ref_euk_rep_genomes
# 0 hits found
# BLAST processed 7 queries
```
