## Supplementary material for "Deep-mining of vertebrate genomes reveals an unexpected diversity of endogenous viral elements": BLAST_RUNTIME-000.out

```
1662397571217781421 run start 000 tblastn ref_euk_rep_genomes 7929.81 117314.61 1265.66 1495%
1662405501229447676 run exitCode 000 0
```
