## Supplementary material for "Deep-mining of vertebrate genomes reveals an unexpected diversity of endogenous viral elements": BLAST_RUNTIME-001.out

```
1662397571217756796 run start 001 tblastn ref_euk_rep_genomes 8605.55 127465.03 1249.30 1495%
1662406176966543214 run exitCode 001 0
1662406176968217276 run end
```
