## Supplementary material for "Deep-mining of vertebrate genomes reveals an unexpected diversity of endogenous viral elements": BLAST_RUNTIME-002.out

```
1662397571219982766 run start 002 tblastn ref_euk_rep_genomes 7879.66 116567.25 1284.67 1495%
1662405451078863673 run exitCode 002 0
```
