## Supplementary material for "Deep-mining of vertebrate genomes reveals an unexpected diversity of endogenous viral elements": BLAST_RUNTIME-003.out

```
1662397571217782799 run start 003 tblastn ref_euk_rep_genomes 7527.39 111335.31 1206.08 1495%
1662405098838838302 run exitCode 003 0
```
