## Supplementary material for "Deep-mining of vertebrate genomes reveals an unexpected diversity of endogenous viral elements": BLAST_RUNTIME-004.out

```
1662406193818075481 run start 004 tblastn ref_euk_rep_genomes 14167.92 191062.82 1190.17 1356%
1662420361898104792 run exitCode 004 0
```
