## Supplementary material for "Deep-mining of vertebrate genomes reveals an unexpected diversity of endogenous viral elements": BLAST_RUNTIME-005.out

```
1662405173961851094 run start 005 tblastn ref_euk_rep_genomes 8183.63 121155.20 1250.98 1495%
1662413357788848536 run exitCode 005 0
```
