## Supplementary material for "Deep-mining of vertebrate genomes reveals an unexpected diversity of endogenous viral elements": BLAST_RUNTIME-006.out

```
1662407889260455232 run start 006 tblastn ref_euk_rep_genomes 8319.54 123226.87 1199.41 1495%
1662416208985623732 run exitCode 006 0
```
