## Supplementary material for "Deep-mining of vertebrate genomes reveals an unexpected diversity of endogenous viral elements": BLAST_RUNTIME-007.out

```
1662413375720512488 run start 007 tblastn ref_euk_rep_genomes 11068.92 152383.16 1111.36 1386%
1662424444831226413 run exitCode 007 0
```
