## Supplementary material for "Deep-mining of vertebrate genomes reveals an unexpected diversity of endogenous viral elements": BLAST_RUNTIME-008.out

```
1662416229704023530 run start 008 tblastn ref_euk_rep_genomes 7829.03 116012.00 1050.00 1495%
1662424058917784636 run exitCode 008 0
```
