## Supplementary material for "Deep-mining of vertebrate genomes reveals an unexpected diversity of endogenous viral elements": BLAST_RUNTIME-009.out

```
1662413346521830655 run start 009 tblastn ref_euk_rep_genomes 7264.02 107357.85 1205.97 1494%
1662420610812187034 run exitCode 009 0
```
