## Supplementary material for "Deep-mining of vertebrate genomes reveals an unexpected diversity of endogenous viral elements": BLAST_RUNTIME-010.out

```
1662405469042453824 run start 010 tblastn ref_euk_rep_genomes 7846.06 116209.55 1154.59 1495%
1662413315288851761 run exitCode 010 0
```
