## Supplementary material for "Deep-mining of vertebrate genomes reveals an unexpected diversity of endogenous viral elements": BLAST_RUNTIME-011.out

```
1662405518228259540 run start 011 tblastn ref_euk_rep_genomes 2350.38 33842.79 1194.98 1490%
1662407868795229401 run exitCode 011 0
```
