## Supplementary material for "Deep-mining of vertebrate genomes reveals an unexpected diversity of endogenous viral elements": k8s-init-pv-l96rf-import-query-batches.log

```
2022-09-05T16:50:00.738316583Z + shopt -s nullglob
2022-09-05T16:50:00.738398121Z + k8s_job_limit=5000
2022-09-05T16:50:00.738408166Z + batch_len=5000000
2022-09-05T16:50:00.738414744Z + show_help=0
2022-09-05T16:50:00.738422333Z + copy_only=0
2022-09-05T16:50:00.738427848Z + split_to_cloud=0
2022-09-05T16:50:00.738433520Z + input=
2022-09-05T16:50:00.738440888Z + output_bucket=
2022-09-05T16:50:00.738446747Z + local_output_dir=/blast/queries
2022-09-05T16:50:00.738524324Z + getopts o:i:b:c:q:p:h OPT
2022-09-05T16:50:00.738555213Z + case $OPT in
2022-09-05T16:50:00.738566569Z + input=gs://paleo_elastic-blast/Arenaviridae_rep.fasta
2022-09-05T16:50:00.738583724Z + getopts o:i:b:c:q:p:h OPT
2022-09-05T16:50:00.738592121Z + case $OPT in
2022-09-05T16:50:00.738632630Z + output_bucket=gs://paleo_elastic-blast/results
2022-09-05T16:50:00.738652467Z + getopts o:i:b:c:q:p:h OPT
2022-09-05T16:50:00.738659094Z + case $OPT in
2022-09-05T16:50:00.738664307Z + batch_len=20000
2022-09-05T16:50:00.738694419Z + getopts o:i:b:c:q:p:h OPT
2022-09-05T16:50:00.738724333Z + case $OPT in
2022-09-05T16:50:00.738737987Z + copy_only=0
2022-09-05T16:50:00.738741795Z + getopts o:i:b:c:q:p:h OPT
2022-09-05T16:50:00.738745879Z + case $OPT in
2022-09-05T16:50:00.738749690Z + local_output_dir=/blast/queries/
2022-09-05T16:50:00.738754197Z + getopts o:i:b:c:q:p:h OPT
2022-09-05T16:50:00.738774940Z + '[' -z gs://paleo_elastic-blast/results ']'
2022-09-05T16:50:00.738794102Z + '[' -z gs://paleo_elastic-blast/Arenaviridae_rep.fasta ']'
2022-09-05T16:50:00.738813564Z + [[ 0 -eq 1 ]]
2022-09-05T16:50:00.738967543Z + '[' 0 -eq 1 ']'
2022-09-05T16:50:00.739388512Z ++ mktemp
2022-09-05T16:50:00.740378169Z + TMP=/tmp/tmp.ObAKaO
2022-09-05T16:50:00.740552870Z + [[ gs://paleo_elastic-blast/results =~ ^s3:// ]]
2022-09-05T16:50:00.740572759Z + '[' 0 -eq 1 ']'
2022-09-05T16:50:00.740724576Z + fasta_split.py gs://paleo_elastic-blast/Arenaviridae_rep.fasta -l 20000 -o /blast/queries/ -c /tmp/tmp.ObAKaO
2022-09-05T16:50:04.443086732Z 
2022-09-05T16:50:04.443162242Z real	0m3.702s
2022-09-05T16:50:04.443174434Z user	0m2.887s
2022-09-05T16:50:04.443180495Z sys	0m0.563s
2022-09-05T16:50:04.444105848Z ++ find /blast/queries/ -type f -name 'batch_*.fa'
2022-09-05T16:50:04.444309894Z ++ wc -l
2022-09-05T16:50:04.452008933Z + num_batches=12
2022-09-05T16:50:04.452540435Z ++ cat /tmp/tmp.ObAKaO
2022-09-05T16:50:04.453240112Z + query_length=214878
2022-09-05T16:50:04.453272344Z + '[' 12 -gt 5000 ']'
2022-09-05T16:50:04.453280673Z + gsutil -qm cp /tmp/tmp.ObAKaO gs://paleo_elastic-blast/results/metadata/query_length.txt
2022-09-05T16:50:06.447569248Z 
2022-09-05T16:50:06.447623075Z real	0m1.994s
2022-09-05T16:50:06.447629844Z user	0m1.359s
2022-09-05T16:50:06.447634024Z sys	0m0.296s
2022-09-05T16:50:06.447638098Z + '[' 0 -eq 1 ']'
2022-09-05T16:50:06.448002327Z + find /blast/queries/ -type f -name 'batch_*.fa'
2022-09-05T16:50:06.448216229Z + xargs -n1 basename
2022-09-05T16:50:06.456253993Z + gsutil -qm cp batch_list.txt gs://paleo_elastic-blast/results/metadata/batch_list.txt
2022-09-05T16:50:08.459371880Z 
2022-09-05T16:50:08.459415442Z real	0m2.003s
2022-09-05T16:50:08.459422450Z user	0m1.342s
2022-09-05T16:50:08.459427131Z sys	0m0.286s
```
