## Supplementary material for "Deep-mining of vertebrate genomes reveals an unexpected diversity of endogenous viral elements": k8s-submit-submit-jobs.log

```
2022-09-05T16:49:39.878356186Z Waiting for jobs init-pv
2022-09-05T16:50:09.954737272Z Waiting for jobs init-pv
2022-09-05T16:50:40.038517645Z Waiting for jobs init-pv
2022-09-05T16:51:10.142689749Z Waiting for jobs init-pv
2022-09-05T16:51:40.244102295Z Waiting for jobs init-pv
2022-09-05T16:52:10.336029055Z Waiting for jobs init-pv
2022-09-05T16:52:40.435165476Z Waiting for jobs init-pv
2022-09-05T16:53:10.530092681Z Waiting for jobs init-pv
2022-09-05T16:53:40.634571343Z Waiting for jobs init-pv
2022-09-05T16:54:10.748216726Z Waiting for jobs init-pv
2022-09-05T16:54:40.848392135Z Waiting for jobs init-pv
2022-09-05T16:55:10.946765110Z Waiting for jobs init-pv
2022-09-05T16:55:41.049803317Z Waiting for jobs init-pv
2022-09-05T16:56:11.150063699Z Waiting for jobs init-pv
2022-09-05T16:56:41.255573745Z Waiting for jobs init-pv
2022-09-05T16:57:11.359431073Z Waiting for jobs init-pv
2022-09-05T16:57:41.460459261Z Waiting for jobs init-pv
2022-09-05T16:58:11.551658195Z Waiting for jobs init-pv
2022-09-05T16:58:41.628469037Z Waiting for jobs init-pv
2022-09-05T16:59:16.689495475Z job.batch "init-pv" deleted
2022-09-05T16:59:16.699928074Z Waiting for 150 sec to unmount PV disk
2022-09-05T17:01:49.780874901Z Submitting jobs
2022-09-05T17:01:49.796160616Z jobs/0/
2022-09-05T17:01:49.797011728Z job_000.yaml
2022-09-05T17:01:49.797040623Z job_001.yaml
2022-09-05T17:01:49.797046310Z job_002.yaml
2022-09-05T17:01:49.797050845Z job_003.yaml
2022-09-05T17:01:49.797056037Z job_004.yaml
2022-09-05T17:01:49.797062019Z job_005.yaml
2022-09-05T17:01:49.797068132Z job_006.yaml
2022-09-05T17:01:49.797072209Z job_007.yaml
2022-09-05T17:01:49.797076416Z job_008.yaml
2022-09-05T17:01:49.797080683Z job_009.yaml
2022-09-05T17:01:49.797085428Z job_010.yaml
2022-09-05T17:01:49.797089889Z job_011.yaml
2022-09-05T17:01:51.056665623Z 2022-09-05 17:01:51 RUNTIME submit-jobs 2.000000 seconds
2022-09-05T17:01:51.056750773Z SPEED to submit-jobs 6.000000 jobs/second
2022-09-05T17:01:51.056852638Z Submitted 12 jobs
```
