## Supplementary material for "Deep-mining of vertebrate genomes reveals an unexpected diversity of endogenous viral elements": batch_000-tblastn-ref_euk_rep_genomes.out

```
# TBLASTN 2.13.0+
# Query: YP_009362017.1 |capsid protein|Etaarterivirus ugarco 1|Etaarterivirus|Arteriviridae|Piliocolobus tephrosceles|Uganda: Kibale National Park|Uganda|2012-06-22|2017-05-05T00:00:00Z|capsid protein [Kibale red colobus virus 2]
# Database: ref_euk_rep_genomes
# 0 hits found
# TBLASTN 2.13.0+
# Query: YP_009140476.1 |1a replicase protein|Deltaarterivirus pejah|Iotaarterivirus|Arteriviridae|Macaca mulatta|USA|USA|1989-04-25|2015-06-02T00:00:00Z|1a replicase protein [Pebjah virus]
# Database: ref_euk_rep_genomes
# 0 hits found
# TBLASTN 2.13.0+
# Query: NP_740602.1 |nsp9 (RdRp)|Porcine reproductive and respiratory syndrome virus||Arteriviridae|||||2002-11-19T00:00:00Z|nsp9 (RdRp) [Porcine reproductive and respiratory syndrome virus]
# Database: ref_euk_rep_genomes
# 0 hits found
# TBLASTN 2.13.0+
# Query: NP_065659.1 |glycoprotein 5 (GP5)|Alphaarterivirus equid|Alphaarterivirus|Arteriviridae|||||1991-07-16T00:00:00Z|glycoprotein 5 (GP5) [Equine arteritis virus]
# Database: ref_euk_rep_genomes
# 0 hits found
# TBLASTN 2.13.0+
# Query: UVH34372.1 |E|Porcine reproductive and respiratory syndrome virus||Arteriviridae|Sus scrofa|China|China|2018|2022-08-30T00:00:00Z|E [Porcine reproductive and respiratory syndrome virus]
# Database: ref_euk_rep_genomes
# 0 hits found
# TBLASTN 2.13.0+
# Query: USO12768.1 |polyprotein 1aTF|Porcine reproductive and respiratory syndrome virus||Arteriviridae|Sus scrofa|USA|USA|2020|2022-07-01T00:00:00Z|polyprotein 1aTF [Porcine reproductive and respiratory syndrome virus]
# Database: ref_euk_rep_genomes
# 0 hits found
# TBLASTN 2.13.0+
# Query: USN23825.1 |glycosylated protein 2a|Porcine reproductive and respiratory syndrome virus||Arteriviridae|Sus scrofa|USA|USA||2022-06-28T00:00:00Z|glycosylated protein 2a [Porcine reproductive and respiratory syndrome virus]
# Database: ref_euk_rep_genomes
# 0 hits found
# TBLASTN 2.13.0+
# Query: UOF83695.1 |ORF5a|Porcine reproductive and respiratory syndrome virus||Arteriviridae|Sus scrofa|Spain|Spain|2021-03|2022-04-05T00:00:00Z|ORF5a [Porcine reproductive and respiratory syndrome virus]
# Database: ref_euk_rep_genomes
# 0 hits found
# TBLASTN 2.13.0+
# Query: UNP34513.1 |hypothetical protein|Porcine reproductive and respiratory syndrome virus||Arteriviridae|Sus scrofa domesticus|USA|USA|2020-11-18|2022-03-28T00:00:00Z|hypothetical protein HKBLJLKJ_00066 [Porcine reproductive and respiratory syndrome virus]
# Database: ref_euk_rep_genomes
# 0 hits found
# TBLASTN 2.13.0+
# Query: UNP34545.1 |hypothetical protein|Porcine reproductive and respiratory syndrome virus||Arteriviridae|Sus scrofa domesticus|USA|USA|2020-11-30|2022-03-28T00:00:00Z|hypothetical protein HKBLJLKJ_00098 [Porcine reproductive and respiratory syndrome virus]
# Database: ref_euk_rep_genomes
# 0 hits found
# TBLASTN 2.13.0+
# Query: UNP34609.1 |hypothetical protein|Porcine reproductive and respiratory syndrome virus||Arteriviridae|Sus scrofa domesticus|USA|USA|2020-12-31|2022-03-28T00:00:00Z|hypothetical protein HKBLJLKJ_00163 [Porcine reproductive and respiratory syndrome virus]
# Database: ref_euk_rep_genomes
# 0 hits found
# TBLASTN 2.13.0+
# Query: QJC19034.1 |glycoprotein 3|Kappaarterivirus wobum|Kappaarterivirus|Arteriviridae|Trichosurus vulpecula|Australia|Australia|2019-04-17|2020-04-25T00:00:00Z|glycoprotein 3 [Wobbly possum disease virus]
# Database: ref_euk_rep_genomes
# 0 hits found
# TBLASTN 2.13.0+
# Query: QHD57633.1 |envelope glycoprotein 4|Arteriviridae sp.||Arteriviridae|Myodes glareolus|Ukraine: Kiev|Ukraine|2016|2020-01-15T00:00:00Z|envelope glycoprotein 4 [Arteriviridae sp.]
# Database: ref_euk_rep_genomes
# 0 hits found
# TBLASTN 2.13.0+
# Query: QFP40993.1 |GP5|Porcine reproductive and respiratory syndrome virus||Arteriviridae|Sus scrofa|USA|USA|2017|2019-12-02T00:00:00Z|GP5 [Porcine reproductive and respiratory syndrome virus]
# Database: ref_euk_rep_genomes
# 0 hits found
# TBLASTN 2.13.0+
# Query: QDN53980.1 |polyprotein 1aTF|Betaarterivirus suid 2|Betaarterivirus|Arteriviridae|Sus scrofa|India|India|2018-04-19|2019-07-23T00:00:00Z|polyprotein 1aTF [Porcine reproductive and respiratory syndrome virus 2]
# Database: ref_euk_rep_genomes
# 0 hits found
# TBLASTN 2.13.0+
# Query: AYF58730.1 |unglycosylated membrane protein|Alphaarterivirus equid|Alphaarterivirus|Arteriviridae|Equus caballus|USA|USA||2019-03-12T00:00:00Z|unglycosylated membrane protein [Equine arteritis virus]
# Database: ref_euk_rep_genomes
# 0 hits found
# TBLASTN 2.13.0+
# Query: AYF58794.1 |envelope protein|Alphaarterivirus equid|Alphaarterivirus|Arteriviridae|Equus caballus|USA|USA|2011-11-04|2019-03-12T00:00:00Z|envelope protein [Equine arteritis virus]
# Database: ref_euk_rep_genomes
# 0 hits found
# TBLASTN 2.13.0+
# Query: AYF58858.1 |ORF5a protein|Alphaarterivirus equid|Alphaarterivirus|Arteriviridae|Equus caballus|USA|USA|2011-11-01|2019-03-12T00:00:00Z|ORF5a protein [Equine arteritis virus]
# Database: ref_euk_rep_genomes
# 0 hits found
# TBLASTN 2.13.0+
# Query: ALS54145.1 |GP2b protein|Epsilonarterivirus safriver|Epsilonarterivirus|Arteriviridae|Chlorocebus|South Africa|South Africa|2010|2016-04-25T00:00:00Z|GP2b protein [Free State vervet virus]
# Database: ref_euk_rep_genomes
# 0 hits found
# TBLASTN 2.13.0+
# Query: ALS54209.1 |TF protein|Epsilonarterivirus safriver|Epsilonarterivirus|Arteriviridae|Chlorocebus|South Africa|South Africa|2010|2016-04-25T00:00:00Z|TF protein, partial [Free State vervet virus]
# Database: ref_euk_rep_genomes
# 0 hits found
# TBLASTN 2.13.0+
# Query: ALS54241.1 |ORF4' protein|Epsilonarterivirus safriver|Epsilonarterivirus|Arteriviridae|Chlorocebus|South Africa|South Africa|2010|2016-04-25T00:00:00Z|ORF4' protein [Free State vervet virus]
# Database: ref_euk_rep_genomes
# 0 hits found
# TBLASTN 2.13.0+
# Query: AKI29947.1 |GP2b protein|Iotaarterivirus pejah|Iotaarterivirus|Arteriviridae|Macaca mulatta|USA|USA|1989-04-25|2015-05-27T00:00:00Z|GP2b protein [Pebjah virus]
# Database: ref_euk_rep_genomes
# 0 hits found
# TBLASTN 2.13.0+
# Query: AIL48081.1 |putative protein 1b|Deltaarterivirus hemfev|Deltaarterivirus|Arteriviridae|Macaca mulatta|USA|USA|1989-01|2014-09-01T00:00:00Z|putative protein 1b [Simian hemorrhagic fever virus]
# Database: ref_euk_rep_genomes
# 0 hits found
# TBLASTN 2.13.0+
# Query: AIL48113.1 |ORF2b' protein|Deltaarterivirus hemfev|Deltaarterivirus|Arteriviridae|Macaca mulatta|USA|USA|1989-01|2014-09-01T00:00:00Z|ORF2b' protein [Simian hemorrhagic fever virus]
# Database: ref_euk_rep_genomes
# 0 hits found
# TBLASTN 2.13.0+
# Query: AIL48145.1 |ORF4' protein|Deltaarterivirus hemfev|Deltaarterivirus|Arteriviridae|Chlorocebus aethiops|USA|USA|1989-01|2014-09-01T00:00:00Z|ORF4' protein [Simian hemorrhagic fever virus]
# Database: ref_euk_rep_genomes
# 0 hits found
# TBLASTN 2.13.0+
# Query: AIL48177.1 |GP2b protein|Deltaarterivirus hemfev|Deltaarterivirus|Arteriviridae||USA|USA|1989-01|2014-09-01T00:00:00Z|GP2b protein [Simian hemorrhagic fever virus]
# Database: ref_euk_rep_genomes
# 0 hits found
# TBLASTN 2.13.0+
# Query: AEY84775.1 |nucleoprotein|Porcine reproductive and respiratory syndrome virus||Arteriviridae|Sus scrofa|China|China|2010-03-11|2012-02-01T00:00:00Z|nucleoprotein, partial [Porcine reproductive and respiratory syndrome virus]
# Database: ref_euk_rep_genomes
# 0 hits found
# TBLASTN 2.13.0+
# Query: ADI59024.1 |glycoprotein 2 GP2|Alphaarterivirus equid|Alphaarterivirus|Arteriviridae|Equus caballus|USA|USA|2008-08-13|2010-06-16T00:00:00Z|glycoprotein 2 GP2 [Equine arteritis virus]
# Database: ref_euk_rep_genomes
# 0 hits found
# TBLASTN 2.13.0+
# Query: ADI59056.1 |nucleocapsid protein N|Alphaarterivirus equid|Alphaarterivirus|Arteriviridae|Equus caballus|USA|USA|2008-01-29|2010-06-16T00:00:00Z|nucleocapsid protein N [Equine arteritis virus]
# Database: ref_euk_rep_genomes
# 0 hits found
# TBLASTN 2.13.0+
# Query: ACE82279.1 |glycoprotein 4 GP4|Alphaarterivirus equid|Alphaarterivirus|Arteriviridae|Equus caballus|USA|USA|2004-06|2008-08-29T00:00:00Z|glycoprotein 4 GP4 [Equine arteritis virus]
# Database: ref_euk_rep_genomes
# 0 hits found
# TBLASTN 2.13.0+
# Query: AAB63392.1 |minor glycoprotein|Deltaarterivirus hemfev|Deltaarterivirus|Arteriviridae|||||1997-01-02T00:00:00Z|minor glycoprotein [Simian hemorrhagic fever virus]
# Database: ref_euk_rep_genomes
# 0 hits found
# TBLASTN 2.13.0+
# Query: YP_009505573.1 |ORF4a protein|Epsilonarterivirus hemcep|Epsilonarterivirus|Arteriviridae|Macaca mulatta|USSR|USSR|1964|2018-08-24T00:00:00Z|ORF4a protein [Simian hemorrhagic encephalitis virus]
# Database: ref_euk_rep_genomes
# 0 hits found
# TBLASTN 2.13.0+
# Query: YP_009344805.1 |polyprotein|Zetaarterivirus ugarco 1|Zetaarterivirus|Arteriviridae|Piliocolobus tephrosceles|Uganda: Kibale National Park|Uganda|2012-06-22|2017-01-27T00:00:00Z|polyprotein [Kibale red colobus virus 1]
# Database: ref_euk_rep_genomes
# 0 hits found
# TBLASTN 2.13.0+
# Query: YP_009140477.1 |putative nsp2F protein|Deltaarterivirus pejah|Iotaarterivirus|Arteriviridae|Macaca mulatta|USA|USA|1989-04-25|2015-06-02T00:00:00Z|putative nsp2F protein [Pebjah virus]
# Database: ref_euk_rep_genomes
# 0 hits found
# TBLASTN 2.13.0+
# Query: NP_740603.1 |nsp10 (MB, NTPase, HEL)|Porcine reproductive and respiratory syndrome virus||Arteriviridae|||||2002-11-19T00:00:00Z|nsp10 (MB, NTPase, HEL) [Porcine reproductive and respiratory syndrome virus]
# Database: ref_euk_rep_genomes
# 0 hits found
# TBLASTN 2.13.0+
# Query: UNP34514.1 |hypothetical protein|Porcine reproductive and respiratory syndrome virus||Arteriviridae|Sus scrofa domesticus|USA|USA|2020-11-18|2022-03-28T00:00:00Z|hypothetical protein HKBLJLKJ_00067 [Porcine reproductive and respiratory syndrome virus]
# Database: ref_euk_rep_genomes
# 0 hits found
# TBLASTN 2.13.0+
# Query: QQX23409.1 |polyprotein 1a|Betaarterivirus suid 2|Betaarterivirus|Arteriviridae|Sus scrofa|China|China|2019-07-10|2021-01-31T00:00:00Z|polyprotein 1a [Porcine reproductive and respiratory syndrome virus 2]
# Database: ref_euk_rep_genomes
# 0 hits found
# TBLASTN 2.13.0+
# Query: QHD57634.1 |envelope glycoprotein 5|Arteriviridae sp.||Arteriviridae|Myodes glareolus|Ukraine: Kiev|Ukraine|2016|2020-01-15T00:00:00Z|envelope glycoprotein 5 [Arteriviridae sp.]
# Database: ref_euk_rep_genomes
# 0 hits found
# BLAST processed 38 queries
```
