## Supplementary material for "Deep-mining of vertebrate genomes reveals an unexpected diversity of endogenous viral elements": batch_002-tblastn-ref_euk_rep_genomes.out

```
# TBLASTN 2.13.0+
# Query: YP_009118960.1 |ORF1ab|Lambdaarterivirus afriporav|Lambdaarterivirus|Arteriviridae|Cricetomys emini|Cameroon|Cameroon|2010-04-26|2015-02-10T00:00:00Z|ORF1ab [African pouched rat arterivirus]
# Database: ref_euk_rep_genomes
# 0 hits found
# TBLASTN 2.13.0+
# Query: ATP66631.1 |GP3 protein|Rodent arterivirus||Arteriviridae|Neodon clarkei|China|China|2014-12|2017-12-31T00:00:00Z|GP3 protein [Rodent arterivirus]
# Database: ref_euk_rep_genomes
# 0 hits found
# TBLASTN 2.13.0+
# Query: AKC89298.1 |ORF5 protein|Epsilonarterivirus hemcep|Epsilonarterivirus|Arteriviridae|Macaca mulatta|USSR|USSR|1964|2015-05-21T00:00:00Z|ORF5 protein [Simian hemorrhagic encephalitis virus]
# Database: ref_euk_rep_genomes
# 0 hits found
# TBLASTN 2.13.0+
# Query: AJI43733.1 |ORF5a protein|Iotaarterivirus debrazmo|Iotaarterivirus|Arteriviridae|Cercopithecus neglectus|Cameroon|Cameroon|2010-10-09|2015-02-10T00:00:00Z|ORF5a protein [DeBrazza's monkey arterivirus]
# Database: ref_euk_rep_genomes
# 0 hits found
# TBLASTN 2.13.0+
# Query: AIL48182.1 |M protein|Deltaarterivirus hemfev|Deltaarterivirus|Arteriviridae||USA|USA|1989-01|2014-09-01T00:00:00Z|M protein [Simian hemorrhagic fever virus]
# Database: ref_euk_rep_genomes
# 0 hits found
# TBLASTN 2.13.0+
# Query: YP_009344810.1 |minor glycoprotein|Zetaarterivirus ugarco 1|Zetaarterivirus|Arteriviridae|Piliocolobus tephrosceles|Uganda: Kibale National Park|Uganda|2012-06-22|2017-01-27T00:00:00Z|minor glycoprotein [Kibale red colobus virus 1]
# Database: ref_euk_rep_genomes
# 0 hits found
# TBLASTN 2.13.0+
# Query: NP_705583.1 |nsp1 (PCP1b)|Alphaarterivirus equid|Alphaarterivirus|Arteriviridae|||||1991-07-16T00:00:00Z|nsp1 (PCP1b) [Equine arteritis virus]
# Database: ref_euk_rep_genomes
# 0 hits found
# TBLASTN 2.13.0+
# Query: AVM86054.1 |GP5a|Olivier's shrew virus 3||Arteriviridae|Crocidura olivieri|Guinea|Guinea|2016-02-10|2018-03-19T00:00:00Z|GP5a [Olivier's shrew virus 3]
# Database: ref_euk_rep_genomes
# 0 hits found
# TBLASTN 2.13.0+
# Query: ATP66632.1 |GP4 protein|Rodent arterivirus||Arteriviridae|Neodon clarkei|China|China|2014-12|2017-12-31T00:00:00Z|GP4 protein [Rodent arterivirus]
# Database: ref_euk_rep_genomes
# 0 hits found
# TBLASTN 2.13.0+
# Query: ALS54343.1 |GP4 protein|Epsilonarterivirus safriver|Epsilonarterivirus|Arteriviridae|Chlorocebus|South Africa|South Africa|2010|2016-04-25T00:00:00Z|GP4 protein [Free State vervet virus]
# Database: ref_euk_rep_genomes
# 0 hits found
# TBLASTN 2.13.0+
# Query: AKI29953.1 |N protein|Iotaarterivirus pejah|Iotaarterivirus|Arteriviridae|Macaca mulatta|USA|USA|1989-04-25|2015-05-27T00:00:00Z|N protein [Pebjah virus]
# Database: ref_euk_rep_genomes
# 0 hits found
# TBLASTN 2.13.0+
# Query: AKC89299.1 |ORF6 protein|Epsilonarterivirus hemcep|Epsilonarterivirus|Arteriviridae|Macaca mulatta|USSR|USSR|1964|2015-05-21T00:00:00Z|ORF6 protein [Simian hemorrhagic encephalitis virus]
# Database: ref_euk_rep_genomes
# 0 hits found
# TBLASTN 2.13.0+
# Query: AJI43734.1 |GP5 protein|Iotaarterivirus debrazmo|Iotaarterivirus|Arteriviridae|Cercopithecus neglectus|Cameroon|Cameroon|2010-10-09|2015-02-10T00:00:00Z|GP5 protein [DeBrazza's monkey arterivirus]
# Database: ref_euk_rep_genomes
# 0 hits found
# TBLASTN 2.13.0+
# Query: AIL48183.1 |N protein|Deltaarterivirus hemfev|Deltaarterivirus|Arteriviridae||USA|USA|1989-01|2014-09-01T00:00:00Z|N protein [Simian hemorrhagic fever virus]
# Database: ref_euk_rep_genomes
# 0 hits found
# TBLASTN 2.13.0+
# Query: YP_009824952.1 |GP3 protein|Epsilonarterivirus zamalb|Epsilonarterivirus|Arteriviridae|Chlorocebus||||2020-05-15T00:00:00Z|GP3 protein [Zambian malbrouck virus 1]
# Database: ref_euk_rep_genomes
# 0 hits found
# TBLASTN 2.13.0+
# Query: YP_009344811.1 |E protein|Zetaarterivirus ugarco 1|Zetaarterivirus|Arteriviridae|Piliocolobus tephrosceles|Uganda: Kibale National Park|Uganda|2012-06-22|2017-01-27T00:00:00Z|E protein [Kibale red colobus virus 1]
# Database: ref_euk_rep_genomes
# 0 hits found
# TBLASTN 2.13.0+
# Query: YP_009221993.1 |putative 1b protein|Thetaarterivirus kafuba|Thetaarterivirus|Arteriviridae|Chlorocebus pygerythrus|Zambia|Zambia|2012-04-25|2016-02-04T00:00:00Z|putative 1b protein [Kafue kinda chacma baboon virus]
# Database: ref_euk_rep_genomes
# 0 hits found
# TBLASTN 2.13.0+
# Query: YP_009067070.1 |GP2b protein|Southwest baboon virus 1||Arteriviridae|Papio anubis|USA: San Antonio, TX|USA|2013-11-04|2014-09-29T00:00:00Z|GP2b protein [Southwest baboon virus 1]
# Database: ref_euk_rep_genomes
# 0 hits found
# TBLASTN 2.13.0+
# Query: NP_705584.1 |nsp2 (CP2)|Alphaarterivirus equid|Alphaarterivirus|Arteriviridae|||||1991-07-16T00:00:00Z|nsp2 (CP2) [Equine arteritis virus]
# Database: ref_euk_rep_genomes
# 0 hits found
# TBLASTN 2.13.0+
# Query: QYL35090.1 |ORF1ab|Praja virus||Arteriviridae|Praomys jacksoni|Tanzania|Tanzania|2013|2021-08-11T00:00:00Z|ORF1ab [Praja virus]
# Database: ref_euk_rep_genomes
# 0 hits found
# TBLASTN 2.13.0+
# Query: QJC19009.1 |nucleocapsid protein|Kappaarterivirus wobum|Kappaarterivirus|Arteriviridae|Trichosurus vulpecula|Australia|Australia|2019-04-12|2020-04-25T00:00:00Z|nucleocapsid protein [Wobbly possum disease virus]
# Database: ref_euk_rep_genomes
# 0 hits found
# TBLASTN 2.13.0+
# Query: ATP66633.1 |GP5 protein|Rodent arterivirus||Arteriviridae|Neodon clarkei|China|China|2014-12|2017-12-31T00:00:00Z|GP5 protein [Rodent arterivirus]
# Database: ref_euk_rep_genomes
# 0 hits found
# TBLASTN 2.13.0+
# Query: AMB20714.1 |E protein|Thetaarterivirus kafuba|Thetaarterivirus|Arteriviridae|Chlorocebus pygerythrus|Zambia|Zambia|2012-04-25|2016-01-31T00:00:00Z|E protein [Kafue kinda chacma baboon virus]
# Database: ref_euk_rep_genomes
# 0 hits found
# TBLASTN 2.13.0+
# Query: AIP91278.1 |GP3 protein|Thetaarterivirus mikelba 1|Thetaarterivirus|Arteriviridae|Papio cynocephalus|Tanzania: Mikumi National Park|Tanzania|1986|2014-09-24T00:00:00Z|GP3 protein [Mikumi yellow baboon virus 1]
# Database: ref_euk_rep_genomes
# 0 hits found
# TBLASTN 2.13.0+
# Query: AIL48184.1 |replicase protein 1a|Deltaarterivirus hemfev|Deltaarterivirus|Arteriviridae||||2011-06-17|2014-09-01T00:00:00Z|replicase protein 1a [Simian hemorrhagic fever virus]
# Database: ref_euk_rep_genomes
# 0 hits found
# BLAST processed 25 queries
```
