## Supplementary material for "Deep-mining of vertebrate genomes reveals an unexpected diversity of endogenous viral elements": batch_003-tblastn-ref_euk_rep_genomes.out

```
# TBLASTN 2.13.0+
# Query: AGW31691.1 |ORF1ab polyprotein|Porcine reproductive and respiratory syndrome virus||Arteriviridae||Hong Kong|Hong Kong|2004-01-01|2013-09-29T00:00:00Z|ORF1ab polyprotein [Porcine reproductive and respiratory syndrome virus]
# Database: ref_euk_rep_genomes
# 0 hits found
# TBLASTN 2.13.0+
# Query: YP_009344812.1 |minor glycoprotein|Zetaarterivirus ugarco 1|Zetaarterivirus|Arteriviridae|Piliocolobus tephrosceles|Uganda: Kibale National Park|Uganda|2012-06-22|2017-01-27T00:00:00Z|minor glycoprotein [Kibale red colobus virus 1]
# Database: ref_euk_rep_genomes
# 0 hits found
# TBLASTN 2.13.0+
# Query: YP_009067071.1 |GP3 protein|Southwest baboon virus 1||Arteriviridae|Papio anubis|USA: San Antonio, TX|USA|2013-11-04|2014-09-29T00:00:00Z|GP3 protein [Southwest baboon virus 1]
# Database: ref_euk_rep_genomes
# 0 hits found
# TBLASTN 2.13.0+
# Query: NP_705585.1 |nsp3 (HD)|Alphaarterivirus equid|Alphaarterivirus|Arteriviridae|||||1991-07-16T00:00:00Z|nsp3 (HD) [Equine arteritis virus]
# Database: ref_euk_rep_genomes
# 0 hits found
# TBLASTN 2.13.0+
# Query: QJC19010.1 |replicase polyprotein 1a|Kappaarterivirus wobum|Kappaarterivirus|Arteriviridae|Trichosurus vulpecula|Australia|Australia|2019-04-12|2020-04-25T00:00:00Z|replicase polyprotein 1a [Wobbly possum disease virus]
# Database: ref_euk_rep_genomes
# 0 hits found
# TBLASTN 2.13.0+
# Query: AVM86056.1 |N protein|Olivier's shrew virus 3||Arteriviridae|Crocidura olivieri|Guinea|Guinea|2016-02-10|2018-03-19T00:00:00Z|N protein [Olivier's shrew virus 3]
# Database: ref_euk_rep_genomes
# 0 hits found
# TBLASTN 2.13.0+
# Query: ASA49509.1 |M protein|Muarterivirus afrigant|Muarterivirus|Arteriviridae|Crocidura olivieri|Guinea|Guinea|2016-02-10|2017-06-20T00:00:00Z|M protein [Olivier's shrew virus 1]
# Database: ref_euk_rep_genomes
# 0 hits found
# TBLASTN 2.13.0+
# Query: ALS54281.1 |GP2b' protein|Epsilonarterivirus safriver|Epsilonarterivirus|Arteriviridae|Chlorocebus|South Africa|South Africa|2010|2016-04-25T00:00:00Z|GP2b' protein [Free State vervet virus]
# Database: ref_euk_rep_genomes
# 0 hits found
# TBLASTN 2.13.0+
# Query: AMB20715.1 |GP2b protein|Thetaarterivirus kafuba|Thetaarterivirus|Arteriviridae|Chlorocebus pygerythrus|Zambia|Zambia|2012-04-25|2016-01-31T00:00:00Z|GP2b protein [Kafue kinda chacma baboon virus]
# Database: ref_euk_rep_genomes
# 0 hits found
# TBLASTN 2.13.0+
# Query: AJI43736.1 |N protein|Iotaarterivirus debrazmo|Iotaarterivirus|Arteriviridae|Cercopithecus neglectus|Cameroon|Cameroon|2010-10-09|2015-02-10T00:00:00Z|N protein [DeBrazza's monkey arterivirus]
# Database: ref_euk_rep_genomes
# 0 hits found
# TBLASTN 2.13.0+
# Query: AIP91311.1 |putative 1b protein|Thetaarterivirus mikelba 1|Thetaarterivirus|Arteriviridae|Papio cynocephalus|Tanzania: Mikumi National Park|Tanzania|1986|2014-09-24T00:00:00Z|putative 1b protein [Mikumi yellow baboon virus 1]
# Database: ref_euk_rep_genomes
# 0 hits found
# TBLASTN 2.13.0+
# Query: YP_009344813.1 |minor glycoprotein|Zetaarterivirus ugarco 1|Zetaarterivirus|Arteriviridae|Piliocolobus tephrosceles|Uganda: Kibale National Park|Uganda|2012-06-22|2017-01-27T00:00:00Z|minor glycoprotein [Kibale red colobus virus 1]
# Database: ref_euk_rep_genomes
# 0 hits found
# TBLASTN 2.13.0+
# Query: YP_009221995.1 |putative nsp2F protein|Thetaarterivirus kafuba|Thetaarterivirus|Arteriviridae|Chlorocebus pygerythrus|Zambia|Zambia|2012-04-25|2016-02-04T00:00:00Z|putative nsp2F protein [Kafue kinda chacma baboon virus]
# Database: ref_euk_rep_genomes
# 0 hits found
# TBLASTN 2.13.0+
# Query: NP_705586.1 |nsp4 (3CLSP)|Alphaarterivirus equid|Alphaarterivirus|Arteriviridae|||||1991-07-16T00:00:00Z|nsp4 (3CLSP) [Equine arteritis virus]
# Database: ref_euk_rep_genomes
# 0 hits found
# TBLASTN 2.13.0+
# Query: AZT89156.1 |ORF1aTF polyprotein|Deltaarterivirus hemfev|Deltaarterivirus|Arteriviridae|||||2019-01-13T00:00:00Z|ORF1aTF polyprotein [Simian hemorrhagic fever virus]
# Database: ref_euk_rep_genomes
# 0 hits found
# TBLASTN 2.13.0+
# Query: AVM86057.1 |polyprotein 1ab|Olivier's shrew virus 3||Arteriviridae|Crocidura olivieri|Guinea|Guinea|2016-02-10|2018-03-19T00:00:00Z|polyprotein 1ab [Olivier's shrew virus 3]
# Database: ref_euk_rep_genomes
# 0 hits found
# TBLASTN 2.13.0+
# Query: AMB20716.1 |GP3 protein|Thetaarterivirus kafuba|Thetaarterivirus|Arteriviridae|Chlorocebus pygerythrus|Zambia|Zambia|2012-04-25|2016-01-31T00:00:00Z|GP3 protein [Kafue kinda chacma baboon virus]
# Database: ref_euk_rep_genomes
# 0 hits found
# BLAST processed 17 queries
```
