## Supplementary material for "Deep-mining of vertebrate genomes reveals an unexpected diversity of endogenous viral elements": batch_004-tblastn-ref_euk_rep_genomes.out

```
# TBLASTN 2.13.0+
# Query: AKI29956.1 |putative 1b protein|Iotaarterivirus pejah|Iotaarterivirus|Arteriviridae|Macaca mulatta|USA|USA|1989-04-25|2015-05-27T00:00:00Z|putative 1b protein [Pebjah virus]
# Database: ref_euk_rep_genomes
# 0 hits found
# TBLASTN 2.13.0+
# Query: AHG94298.1 |Nsp2|Porcine reproductive and respiratory syndrome virus||Arteriviridae|Sus scrofa|China|China|2011-02-20|2014-01-27T00:00:00Z|Nsp2, partial [Porcine reproductive and respiratory syndrome virus]
# Database: ref_euk_rep_genomes
# 0 hits found
# TBLASTN 2.13.0+
# Query: YP_009344814.1 |minor glycoprotein|Zetaarterivirus ugarco 1|Zetaarterivirus|Arteriviridae|Piliocolobus tephrosceles|Uganda: Kibale National Park|Uganda|2012-06-22|2017-01-27T00:00:00Z|minor glycoprotein [Kibale red colobus virus 1]
# Database: ref_euk_rep_genomes
# 0 hits found
# TBLASTN 2.13.0+
# Query: YP_009067073.1 |GP5 protein|Southwest baboon virus 1||Arteriviridae|Papio anubis|USA: San Antonio, TX|USA|2013-11-04|2014-09-29T00:00:00Z|GP5 protein [Southwest baboon virus 1]
# Database: ref_euk_rep_genomes
# 0 hits found
# TBLASTN 2.13.0+
# Query: NP_705587.1 |nsp5 (HD)|Alphaarterivirus equid|Alphaarterivirus|Arteriviridae|||||1991-07-16T00:00:00Z|nsp5 (HD) [Equine arteritis virus]
# Database: ref_euk_rep_genomes
# 0 hits found
# TBLASTN 2.13.0+
# Query: QYL35093.1 |GP2|Praja virus||Arteriviridae|Praomys jacksoni|Tanzania|Tanzania|2013|2021-08-11T00:00:00Z|GP2 [Praja virus]
# Database: ref_euk_rep_genomes
# 0 hits found
# TBLASTN 2.13.0+
# Query: QIN91211.1 |pp1ab|Porcine reproductive and respiratory syndrome virus||Arteriviridae|Sus|Denmark|Denmark|2019-07-31|2020-03-25T00:00:00Z|pp1ab [Porcine reproductive and respiratory syndrome virus]
# Database: ref_euk_rep_genomes
# 0 hits found
# TBLASTN 2.13.0+
# Query: AZT89157.1 |minor glycoprotein|Deltaarterivirus hemfev|Deltaarterivirus|Arteriviridae|||||2019-01-13T00:00:00Z|minor glycoprotein [Simian hemorrhagic fever virus]
# Database: ref_euk_rep_genomes
# 0 hits found
# TBLASTN 2.13.0+
# Query: AVM86058.1 |polyprotein 1a|Olivier's shrew virus 3||Arteriviridae|Crocidura olivieri|Guinea|Guinea|2016-02-10|2018-03-19T00:00:00Z|polyprotein 1a [Olivier's shrew virus 3]
# Database: ref_euk_rep_genomes
# 0 hits found
# TBLASTN 2.13.0+
# Query: ALS54219.1 |GP5 protein|Epsilonarterivirus safriver|Epsilonarterivirus|Arteriviridae|Chlorocebus|South Africa|South Africa|2010|2016-04-25T00:00:00Z|GP5 protein [Free State vervet virus]
# Database: ref_euk_rep_genomes
# 0 hits found
# TBLASTN 2.13.0+
# Query: AMB20717.1 |GP4 protein|Thetaarterivirus kafuba|Thetaarterivirus|Arteriviridae|Chlorocebus pygerythrus|Zambia|Zambia|2012-04-25|2016-01-31T00:00:00Z|GP4 protein [Kafue kinda chacma baboon virus]
# Database: ref_euk_rep_genomes
# 0 hits found
# TBLASTN 2.13.0+
# Query: AKC89303.1 |ORF9 protein|Epsilonarterivirus hemcep|Epsilonarterivirus|Arteriviridae|Macaca mulatta|USSR|USSR|1964|2015-05-21T00:00:00Z|ORF9 protein [Simian hemorrhagic encephalitis virus]
# Database: ref_euk_rep_genomes
# 0 hits found
# TBLASTN 2.13.0+
# Query: AJG06159.1 |E protein|Lambdaarterivirus afriporav|Lambdaarterivirus|Arteriviridae|Cricetomys emini|Cameroon|Cameroon|2010-04-26|2015-02-04T00:00:00Z|E protein [African pouched rat arterivirus]
# Database: ref_euk_rep_genomes
# 0 hits found
# TBLASTN 2.13.0+
# Query: AAA85664.1 |polyprotein 1b|Gammaarterivirus lacdeh|Gammaarterivirus|Arteriviridae|||||1994-11-05T00:00:00Z|polyprotein 1b, partial [Lactate dehydrogenase-elevating virus]
# Database: ref_euk_rep_genomes
# 0 hits found
# TBLASTN 2.13.0+
# Query: YP_009824956.1 |N protein|Epsilonarterivirus zamalb|Epsilonarterivirus|Arteriviridae|Chlorocebus||||2020-05-15T00:00:00Z|N protein [Zambian malbrouck virus 1]
# Database: ref_euk_rep_genomes
# 0 hits found
# TBLASTN 2.13.0+
# Query: YP_009344815.1 |hypothetical protein|Zetaarterivirus ugarco 1|Zetaarterivirus|Arteriviridae|Piliocolobus tephrosceles|Uganda: Kibale National Park|Uganda|2012-06-22|2017-01-27T00:00:00Z|hypothetical protein [Kibale red colobus virus 1]
# Database: ref_euk_rep_genomes
# 0 hits found
# TBLASTN 2.13.0+
# Query: NP_705588.1 |nsp6|Alphaarterivirus equid|Alphaarterivirus|Arteriviridae|||||1991-07-16T00:00:00Z|nsp6 [Equine arteritis virus]
# Database: ref_euk_rep_genomes
# 0 hits found
# TBLASTN 2.13.0+
# Query: QYL35094.1 |GP3|Praja virus||Arteriviridae|Praomys jacksoni|Tanzania|Tanzania|2013|2021-08-11T00:00:00Z|GP3 [Praja virus]
# Database: ref_euk_rep_genomes
# 0 hits found
# TBLASTN 2.13.0+
# Query: AMB20718.1 |GP5 protein|Thetaarterivirus kafuba|Thetaarterivirus|Arteriviridae|Chlorocebus pygerythrus|Zambia|Zambia|2012-04-25|2016-01-31T00:00:00Z|GP5 protein [Kafue kinda chacma baboon virus]
# Database: ref_euk_rep_genomes
# 0 hits found
# TBLASTN 2.13.0+
# Query: AJG06160.1 |GP2 glycosylated envelope protein|Lambdaarterivirus afriporav|Lambdaarterivirus|Arteriviridae|Cricetomys emini|Cameroon|Cameroon|2010-04-26|2015-02-04T00:00:00Z|GP2 glycosylated envelope protein [African pouched rat arterivirus]
# Database: ref_euk_rep_genomes
# 0 hits found
# TBLASTN 2.13.0+
# Query: YP_009344816.1 |large glycoprotein|Zetaarterivirus ugarco 1|Zetaarterivirus|Arteriviridae|Piliocolobus tephrosceles|Uganda: Kibale National Park|Uganda|2012-06-22|2017-01-27T00:00:00Z|large glycoprotein [Kibale red colobus virus 1]
# Database: ref_euk_rep_genomes
# 0 hits found
# TBLASTN 2.13.0+
# Query: NP_705589.1 |nsp7|Alphaarterivirus equid|Alphaarterivirus|Arteriviridae|||||1991-07-16T00:00:00Z|nsp7 [Equine arteritis virus]
# Database: ref_euk_rep_genomes
# 0 hits found
# TBLASTN 2.13.0+
# Query: AMV49332.1 |TF protein|Thetaarterivirus kafuba|Thetaarterivirus|Arteriviridae|Papio|Zambia|Zambia|2014|2016-04-10T00:00:00Z|TF protein, partial [Kafue kinda chacma baboon virus]
# Database: ref_euk_rep_genomes
# 0 hits found
# TBLASTN 2.13.0+
# Query: AMB20719.1 |ORF5a protein|Thetaarterivirus kafuba|Thetaarterivirus|Arteriviridae|Chlorocebus pygerythrus|Zambia|Zambia|2012-04-25|2016-01-31T00:00:00Z|ORF5a protein [Kafue kinda chacma baboon virus]
# Database: ref_euk_rep_genomes
# 0 hits found
# TBLASTN 2.13.0+
# Query: AJG06161.1 |GP3 envelope protein|Lambdaarterivirus afriporav|Lambdaarterivirus|Arteriviridae|Cricetomys emini|Cameroon|Cameroon|2010-04-26|2015-02-04T00:00:00Z|GP3 envelope protein [African pouched rat arterivirus]
# Database: ref_euk_rep_genomes
# 0 hits found
# TBLASTN 2.13.0+
# Query: NP_705590.1 |nsp9|Alphaarterivirus equid|Alphaarterivirus|Arteriviridae|||||1991-07-16T00:00:00Z|nsp9 [Equine arteritis virus]
# Database: ref_euk_rep_genomes
# 0 hits found
# TBLASTN 2.13.0+
# Query: AMV49333.1 |replicase 1ab|Thetaarterivirus kafuba|Thetaarterivirus|Arteriviridae|Papio|Zambia|Zambia|2014|2016-04-10T00:00:00Z|replicase 1ab, partial [Kafue kinda chacma baboon virus]
# Database: ref_euk_rep_genomes
# 0 hits found
# TBLASTN 2.13.0+
# Query: AJG06162.1 |GP4 glycoprotein|Lambdaarterivirus afriporav|Lambdaarterivirus|Arteriviridae|Cricetomys emini|Cameroon|Cameroon|2010-04-26|2015-02-04T00:00:00Z|GP4 glycoprotein [African pouched rat arterivirus]
# Database: ref_euk_rep_genomes
# 0 hits found
# TBLASTN 2.13.0+
# Query: AIP91252.1 |GP3 protein|Thetaarterivirus mikelba 1|Thetaarterivirus|Arteriviridae|Papio cynocephalus|Tanzania: Mikumi National Park|Tanzania|1986|2014-09-24T00:00:00Z|GP3 protein [Mikumi yellow baboon virus 1]
# Database: ref_euk_rep_genomes
# 0 hits found
# TBLASTN 2.13.0+
# Query: YP_009344818.1 |capsid protein|Zetaarterivirus ugarco 1|Zetaarterivirus|Arteriviridae|Piliocolobus tephrosceles|Uganda: Kibale National Park|Uganda|2012-06-22|2017-01-27T00:00:00Z|capsid protein [Kibale red colobus virus 1]
# Database: ref_euk_rep_genomes
# 0 hits found
# TBLASTN 2.13.0+
# Query: YP_006950434.1 |1aTF polyprotein|Gammaarterivirus lacdeh|Gammaarterivirus|Arteriviridae|||||2012-11-02T00:00:00Z|1aTF polyprotein [Lactate dehydrogenase-elevating virus]
# Database: ref_euk_rep_genomes
# 0 hits found
# TBLASTN 2.13.0+
# Query: NP_705591.1 |nsp10 (MB, NTPase/HEL)|Alphaarterivirus equid|Alphaarterivirus|Arteriviridae|||||1991-07-16T00:00:00Z|nsp10 (MB, NTPase/HEL) [Equine arteritis virus]
# Database: ref_euk_rep_genomes
# 0 hits found
# BLAST processed 32 queries
```
