## Supplementary material for "Deep-mining of vertebrate genomes reveals an unexpected diversity of endogenous viral elements": batch_005-tblastn-ref_euk_rep_genomes.out

```
# TBLASTN 2.13.0+
# Query: APU51042.1 |polyprotein 1aN|Porcine reproductive and respiratory syndrome virus||Arteriviridae|Sus scrofa|USA|USA|2015-04|2017-01-11T00:00:00Z|polyprotein 1aN [Porcine reproductive and respiratory syndrome virus]
# Database: ref_euk_rep_genomes
# 0 hits found
# TBLASTN 2.13.0+
# Query: AMB20721.1 |N protein|Thetaarterivirus kafuba|Thetaarterivirus|Arteriviridae|Chlorocebus pygerythrus|Zambia|Zambia|2012-04-25|2016-01-31T00:00:00Z|N protein [Kafue kinda chacma baboon virus]
# Database: ref_euk_rep_genomes
# 0 hits found
# TBLASTN 2.13.0+
# Query: AJG06163.1 |GP5 glycosylated envelope protein|Lambdaarterivirus afriporav|Lambdaarterivirus|Arteriviridae|Cricetomys emini|Cameroon|Cameroon|2010-04-26|2015-02-04T00:00:00Z|GP5 glycosylated envelope protein [African pouched rat arterivirus]
# Database: ref_euk_rep_genomes
# 0 hits found
# TBLASTN 2.13.0+
# Query: AIW07049.1 |nonstructural protein 2|Porcine reproductive and respiratory syndrome virus||Arteriviridae|Sus scrofa|Cambodia|Cambodia|2010-07-15|2014-11-09T00:00:00Z|nonstructural protein 2, partial [Porcine reproductive and respiratory syndrome virus]
# Database: ref_euk_rep_genomes
# 0 hits found
# TBLASTN 2.13.0+
# Query: AIP91317.1 |GP3 protein|Thetaarterivirus mikelba 1|Thetaarterivirus|Arteriviridae|Papio cynocephalus|Tanzania: Mikumi National Park|Tanzania|1986|2014-09-24T00:00:00Z|GP3 protein [Mikumi yellow baboon virus 1]
# Database: ref_euk_rep_genomes
# 0 hits found
# TBLASTN 2.13.0+
# Query: YP_009388596.1 |GP5|Muarterivirus afrigant|Muarterivirus|Arteriviridae|Crocidura olivieri|Guinea|Guinea|2016-02-10|2017-06-27T00:00:00Z|GP5 [Olivier's shrew virus 1]
# Database: ref_euk_rep_genomes
# 0 hits found
# TBLASTN 2.13.0+
# Query: YP_006950435.1 |nsp2TF protein|Gammaarterivirus lacdeh|Gammaarterivirus|Arteriviridae|||||2012-11-02T00:00:00Z|nsp2TF protein [Lactate dehydrogenase-elevating virus]
# Database: ref_euk_rep_genomes
# 0 hits found
# TBLASTN 2.13.0+
# Query: NP_705592.1 |nsp11|Alphaarterivirus equid|Alphaarterivirus|Arteriviridae|||||1991-07-16T00:00:00Z|nsp11 [Equine arteritis virus]
# Database: ref_euk_rep_genomes
# 0 hits found
# TBLASTN 2.13.0+
# Query: AJG06164.1 |ORF5a|Lambdaarterivirus afriporav|Lambdaarterivirus|Arteriviridae|Cricetomys emini|Cameroon|Cameroon|2010-04-26|2015-02-04T00:00:00Z|ORF5a [African pouched rat arterivirus]
# Database: ref_euk_rep_genomes
# 0 hits found
# TBLASTN 2.13.0+
# Query: YP_009505556.1 |ORF1a|Iotaarterivirus kibreg 1|Iotaarterivirus|Arteriviridae|Cercopithecus ascanius|Uganda: Kibale National Park|Uganda|2010-03-13|2018-08-24T00:00:00Z|ORF1a [Kibale red-tailed guenon virus 1]
# Database: ref_euk_rep_genomes
# 0 hits found
# TBLASTN 2.13.0+
# Query: YP_009337023.1 |ORF1a polyprotein|Betaarterivirus chinrav 1|Betaarterivirus|Arteriviridae|Cricetulus longicaudatus|China|China|2015-07|2017-01-17T00:00:00Z|ORF1a polyprotein [Rat arterivirus 1]
# Database: ref_euk_rep_genomes
# 0 hits found
# TBLASTN 2.13.0+
# Query: YP_006950436.1 |1aTF polyprotein|Porcine reproductive and respiratory syndrome virus||Arteriviridae|||||2012-11-02T00:00:00Z|1aTF polyprotein [Porcine reproductive and respiratory syndrome virus]
# Database: ref_euk_rep_genomes
# 0 hits found
# TBLASTN 2.13.0+
# Query: NP_705593.1 |nsp12|Alphaarterivirus equid|Alphaarterivirus|Arteriviridae|||||1991-07-16T00:00:00Z|nsp12 [Equine arteritis virus]
# Database: ref_euk_rep_genomes
# 0 hits found
# TBLASTN 2.13.0+
# Query: QRL06408.1 |ORF1a|Hedgehog arterivirus||Arteriviridae|Erinaceus europaeus|United Kingdom|United Kingdom|2019-10|2021-02-15T00:00:00Z|ORF1a [Hedgehog arterivirus]
# Database: ref_euk_rep_genomes
# 0 hits found
# TBLASTN 2.13.0+
# Query: AJG06165.1 |envelope protein M|Lambdaarterivirus afriporav|Lambdaarterivirus|Arteriviridae|Cricetomys emini|Cameroon|Cameroon|2010-04-26|2015-02-04T00:00:00Z|envelope protein M [African pouched rat arterivirus]
# Database: ref_euk_rep_genomes
# 0 hits found
# TBLASTN 2.13.0+
# Query: AIP91255.1 |ORF5a protein|Thetaarterivirus mikelba 1|Thetaarterivirus|Arteriviridae|Papio cynocephalus|Tanzania: Mikumi National Park|Tanzania|1986|2014-09-24T00:00:00Z|ORF5a protein [Mikumi yellow baboon virus 1]
# Database: ref_euk_rep_genomes
# 0 hits found
# TBLASTN 2.13.0+
# Query: YP_009505557.1 |ORF1b|Iotaarterivirus kibreg 1|Iotaarterivirus|Arteriviridae|Cercopithecus ascanius|Uganda: Kibale National Park|Uganda|2010-03-13|2018-08-24T00:00:00Z|ORF1b [Kibale red-tailed guenon virus 1]
# Database: ref_euk_rep_genomes
# 0 hits found
# TBLASTN 2.13.0+
# Query: YP_009130634.1 |envelope protein|Kappaarterivirus wobum|Kappaarterivirus|Arteriviridae|Trichosurus vulpecula|New Zealand|New Zealand|1995|2015-04-16T00:00:00Z|envelope protein [Wobbly possum disease virus]
# Database: ref_euk_rep_genomes
# 0 hits found
# TBLASTN 2.13.0+
# Query: YP_006950437.1 |nsp2TF protein|Porcine reproductive and respiratory syndrome virus||Arteriviridae|||||2012-11-02T00:00:00Z|nsp2TF protein [Porcine reproductive and respiratory syndrome virus]
# Database: ref_euk_rep_genomes
# 0 hits found
# TBLASTN 2.13.0+
# Query: NP_705594.1 |nsp8|Alphaarterivirus equid|Alphaarterivirus|Arteriviridae|||||1991-07-16T00:00:00Z|nsp8 [Equine arteritis virus]
# Database: ref_euk_rep_genomes
# 0 hits found
# TBLASTN 2.13.0+
# Query: QRL06409.1 |ORF1ab polyprotein|Hedgehog arterivirus||Arteriviridae|Erinaceus europaeus|United Kingdom|United Kingdom|2019-10|2021-02-15T00:00:00Z|ORF1ab polyprotein [Hedgehog arterivirus]
# Database: ref_euk_rep_genomes
# 0 hits found
# TBLASTN 2.13.0+
# Query: ALS54322.1 |1ab replicase protein|Epsilonarterivirus safriver|Epsilonarterivirus|Arteriviridae|Chlorocebus|South Africa|South Africa|2010|2016-04-25T00:00:00Z|1ab replicase protein [Free State vervet virus]
# Database: ref_euk_rep_genomes
# 0 hits found
# TBLASTN 2.13.0+
# Query: AJG06166.1 |nucleocapsid protein N|Lambdaarterivirus afriporav|Lambdaarterivirus|Arteriviridae|Cricetomys emini|Cameroon|Cameroon|2010-04-26|2015-02-04T00:00:00Z|nucleocapsid protein N [African pouched rat arterivirus]
# Database: ref_euk_rep_genomes
# 0 hits found
# TBLASTN 2.13.0+
# Query: AIP91288.1 |ORF4' protein|Thetaarterivirus mikelba 1|Thetaarterivirus|Arteriviridae|Papio cynocephalus|Tanzania: Mikumi National Park|Tanzania|1986|2014-09-24T00:00:00Z|ORF4' protein [Mikumi yellow baboon virus 1]
# Database: ref_euk_rep_genomes
# 0 hits found
# BLAST processed 24 queries
```
