## Supplementary material for "Deep-mining of vertebrate genomes reveals an unexpected diversity of endogenous viral elements": batch_006-tblastn-ref_euk_rep_genomes.out

```
# TBLASTN 2.13.0+
# Query: YP_009505558.1 |ORF2a|Iotaarterivirus kibreg 1|Iotaarterivirus|Arteriviridae|Cercopithecus ascanius|Uganda: Kibale National Park|Uganda|2010-03-13|2018-08-24T00:00:00Z|ORF2a [Kibale red-tailed guenon virus 1]
# Database: ref_euk_rep_genomes
# 0 hits found
# TBLASTN 2.13.0+
# Query: YP_006589917.1 |E protein|Gammaarterivirus lacdeh|Gammaarterivirus|Arteriviridae|||||2012-08-15T00:00:00Z|E protein [Lactate dehydrogenase-elevating virus]
# Database: ref_euk_rep_genomes
# 0 hits found
# TBLASTN 2.13.0+
# Query: QYL35101.1 |ORF1a|Praja virus||Arteriviridae|Praomys jacksoni|Tanzania|Tanzania|2013|2021-08-11T00:00:00Z|ORF1a [Praja virus]
# Database: ref_euk_rep_genomes
# 0 hits found
# TBLASTN 2.13.0+
# Query: QRL06410.1 |E protein|Hedgehog arterivirus||Arteriviridae|Erinaceus europaeus|United Kingdom|United Kingdom|2019-10|2021-02-15T00:00:00Z|E protein [Hedgehog arterivirus]
# Database: ref_euk_rep_genomes
# 0 hits found
# TBLASTN 2.13.0+
# Query: ATP66644.1 |ORF1ab polyprotein|Rodent arterivirus||Arteriviridae|Chinchilla lanigera|China|China|2015-12|2017-12-31T00:00:00Z|ORF1ab polyprotein [Rodent arterivirus]
# Database: ref_euk_rep_genomes
# 0 hits found
# TBLASTN 2.13.0+
# Query: ARV85777.1 |envelope glycoprotein 4|Porcine reproductive and respiratory syndrome virus||Arteriviridae|Sus scrofa domesticus|Russia|Russia|2013|2017-10-06T00:00:00Z|envelope glycoprotein 4 [Porcine reproductive and respiratory syndrome virus]
# Database: ref_euk_rep_genomes
# 0 hits found
# TBLASTN 2.13.0+
# Query: AJG06167.1 |ORF1a|Lambdaarterivirus afriporav|Lambdaarterivirus|Arteriviridae|Cricetomys emini|Cameroon|Cameroon|2010-04-26|2015-02-04T00:00:00Z|ORF1a [African pouched rat arterivirus]
# Database: ref_euk_rep_genomes
# 0 hits found
# TBLASTN 2.13.0+
# Query: AIW07053.1 |nonstructural protein 2|Porcine reproductive and respiratory syndrome virus||Arteriviridae|Sus scrofa|Cambodia|Cambodia|2013-07-15|2014-11-09T00:00:00Z|nonstructural protein 2, partial [Porcine reproductive and respiratory syndrome virus]
# Database: ref_euk_rep_genomes
# 0 hits found
# TBLASTN 2.13.0+
# Query: YP_009505559.1 |ORF2b|Iotaarterivirus kibreg 1|Iotaarterivirus|Arteriviridae|Cercopithecus ascanius|Uganda: Kibale National Park|Uganda|2010-03-13|2018-08-24T00:00:00Z|ORF2b [Kibale red-tailed guenon virus 1]
# Database: ref_euk_rep_genomes
# 0 hits found
# TBLASTN 2.13.0+
# Query: YP_009362004.1 |polyprotein|Etaarterivirus ugarco 1|Etaarterivirus|Arteriviridae|Piliocolobus tephrosceles|Uganda: Kibale National Park|Uganda|2012-06-22|2017-05-05T00:00:00Z|polyprotein [Kibale red colobus virus 2]
# Database: ref_euk_rep_genomes
# 0 hits found
# TBLASTN 2.13.0+
# Query: YP_009337026.1 |GP3|Betaarterivirus chinrav 1|Betaarterivirus|Arteriviridae|Cricetulus longicaudatus|China|China|2015-07|2017-01-17T00:00:00Z|GP3 [Rat arterivirus 1]
# Database: ref_euk_rep_genomes
# 0 hits found
# TBLASTN 2.13.0+
# Query: YP_009130636.1 |glycoprotein 4|Kappaarterivirus wobum|Kappaarterivirus|Arteriviridae|Trichosurus vulpecula|New Zealand|New Zealand|1995|2015-04-16T00:00:00Z|glycoprotein 4 [Wobbly possum disease virus]
# Database: ref_euk_rep_genomes
# 0 hits found
# TBLASTN 2.13.0+
# Query: QYL35102.1 |E protein|Praja virus||Arteriviridae|Praomys jacksoni|Tanzania|Tanzania|2013|2021-08-11T00:00:00Z|E protein [Praja virus]
# Database: ref_euk_rep_genomes
# 0 hits found
# TBLASTN 2.13.0+
# Query: QRL06411.1 |GP2 glycosylated envelope protein|Hedgehog arterivirus||Arteriviridae|Erinaceus europaeus|United Kingdom|United Kingdom|2019-10|2021-02-15T00:00:00Z|GP2 glycosylated envelope protein [Hedgehog arterivirus]
# Database: ref_euk_rep_genomes
# 0 hits found
# TBLASTN 2.13.0+
# Query: QJC19021.1 |glycoprotein 4|Kappaarterivirus wobum|Kappaarterivirus|Arteriviridae|Trichosurus vulpecula|Australia|Australia|2019-04-17|2020-04-25T00:00:00Z|glycoprotein 4 [Wobbly possum disease virus]
# Database: ref_euk_rep_genomes
# 0 hits found
# TBLASTN 2.13.0+
# Query: ATP66645.1 |GP2 protein|Rodent arterivirus||Arteriviridae|Chinchilla lanigera|China|China|2015-12|2017-12-31T00:00:00Z|GP2 protein [Rodent arterivirus]
# Database: ref_euk_rep_genomes
# 0 hits found
# TBLASTN 2.13.0+
# Query: ALS54324.1 |ORF3' protein|Epsilonarterivirus safriver|Epsilonarterivirus|Arteriviridae|Chlorocebus|South Africa|South Africa|2010|2016-04-25T00:00:00Z|ORF3' protein [Free State vervet virus]
# Database: ref_euk_rep_genomes
# 0 hits found
# TBLASTN 2.13.0+
# Query: AIP91258.1 |1a replicase|Thetaarterivirus mikelba 1|Thetaarterivirus|Arteriviridae|Papio cynocephalus|Tanzania: Mikumi National Park|Tanzania|1986|2014-09-24T00:00:00Z|1a replicase [Mikumi yellow baboon virus 1]
# Database: ref_euk_rep_genomes
# 0 hits found
# TBLASTN 2.13.0+
# Query: YP_009825022.1 |TF protein|Epsilonarterivirus zamalb|Epsilonarterivirus|Arteriviridae|Chlorocebus||||2020-05-15T00:00:00Z|TF protein [Zambian malbrouck virus 1]
# Database: ref_euk_rep_genomes
# 0 hits found
# TBLASTN 2.13.0+
# Query: YP_009505560.1 |ORF3|Iotaarterivirus kibreg 1|Iotaarterivirus|Arteriviridae|Cercopithecus ascanius|Uganda: Kibale National Park|Uganda|2010-03-13|2018-08-24T00:00:00Z|ORF3 [Kibale red-tailed guenon virus 1]
# Database: ref_euk_rep_genomes
# 0 hits found
# TBLASTN 2.13.0+
# Query: YP_009362005.1 |nsp2TF protein|Etaarterivirus ugarco 1|Etaarterivirus|Arteriviridae|Piliocolobus tephrosceles|Uganda: Kibale National Park|Uganda|2012-06-22|2017-05-05T00:00:00Z|nsp2TF protein, partial [Kibale red colobus virus 2]
# Database: ref_euk_rep_genomes
# 0 hits found
# TBLASTN 2.13.0+
# Query: YP_009130637.1 |glycoprotein 5|Kappaarterivirus wobum|Kappaarterivirus|Arteriviridae|Trichosurus vulpecula|New Zealand|New Zealand|1995|2015-04-16T00:00:00Z|glycoprotein 5 [Wobbly possum disease virus]
# Database: ref_euk_rep_genomes
# 0 hits found
# TBLASTN 2.13.0+
# Query: YP_006488612.1 |ORF5a protein|Gammaarterivirus lacdeh|Gammaarterivirus|Arteriviridae|||||2012-06-21T00:00:00Z|ORF5a protein [Lactate dehydrogenase-elevating virus]
# Database: ref_euk_rep_genomes
# 0 hits found
# TBLASTN 2.13.0+
# Query: QRL06412.1 |GP3 envelope protein|Hedgehog arterivirus||Arteriviridae|Erinaceus europaeus|United Kingdom|United Kingdom|2019-10|2021-02-15T00:00:00Z|GP3 envelope protein [Hedgehog arterivirus]
# Database: ref_euk_rep_genomes
# 0 hits found
# TBLASTN 2.13.0+
# Query: ATP66646.1 |ORF2b|Rodent arterivirus||Arteriviridae|Chinchilla lanigera|China|China|2015-12|2017-12-31T00:00:00Z|ORF2b [Rodent arterivirus]
# Database: ref_euk_rep_genomes
# 0 hits found
# TBLASTN 2.13.0+
# Query: AIP91291.1 |GP3 protein|Thetaarterivirus mikelba 1|Thetaarterivirus|Arteriviridae|Papio cynocephalus|Tanzania: Mikumi National Park|Tanzania|1986|2014-09-24T00:00:00Z|GP3 protein [Mikumi yellow baboon virus 1]
# Database: ref_euk_rep_genomes
# 0 hits found
# TBLASTN 2.13.0+
# Query: YP_009825023.1 |ORF2b protein|Epsilonarterivirus zamalb|Epsilonarterivirus|Arteriviridae|Chlorocebus||||2020-05-15T00:00:00Z|ORF2b protein [Zambian malbrouck virus 1]
# Database: ref_euk_rep_genomes
# 0 hits found
# TBLASTN 2.13.0+
# Query: YP_009505561.1 |ORF4a|Iotaarterivirus kibreg 1|Iotaarterivirus|Arteriviridae|Cercopithecus ascanius|Uganda: Kibale National Park|Uganda|2010-03-13|2018-08-24T00:00:00Z|ORF4a [Kibale red-tailed guenon virus 1]
# Database: ref_euk_rep_genomes
# 0 hits found
# TBLASTN 2.13.0+
# Query: YP_009362006.1 |polyprotein|Etaarterivirus ugarco 1|Etaarterivirus|Arteriviridae|Piliocolobus tephrosceles|Uganda: Kibale National Park|Uganda|2012-06-22|2017-05-05T00:00:00Z|polyprotein, partial [Kibale red colobus virus 2]
# Database: ref_euk_rep_genomes
# 0 hits found
# TBLASTN 2.13.0+
# Query: YP_009337028.1 |ORF5a|Betaarterivirus chinrav 1|Betaarterivirus|Arteriviridae|Cricetulus longicaudatus|China|China|2015-07|2017-01-17T00:00:00Z|ORF5a [Rat arterivirus 1]
# Database: ref_euk_rep_genomes
# 0 hits found
# TBLASTN 2.13.0+
# Query: YP_009130638.1 |glycoprotein 5a|Kappaarterivirus wobum|Kappaarterivirus|Arteriviridae|Trichosurus vulpecula|New Zealand|New Zealand|1995|2015-04-16T00:00:00Z|glycoprotein 5a [Wobbly possum disease virus]
# Database: ref_euk_rep_genomes
# 0 hits found
# TBLASTN 2.13.0+
# Query: QYL35104.1 |GP3|Praja virus||Arteriviridae|Praomys jacksoni|Tanzania|Tanzania|2013|2021-08-11T00:00:00Z|GP3 [Praja virus]
# Database: ref_euk_rep_genomes
# 0 hits found
# TBLASTN 2.13.0+
# Query: QRL06413.1 |glycoprotein 4|Hedgehog arterivirus||Arteriviridae|Erinaceus europaeus|United Kingdom|United Kingdom|2019-10|2021-02-15T00:00:00Z|glycoprotein 4 [Hedgehog arterivirus]
# Database: ref_euk_rep_genomes
# 0 hits found
# TBLASTN 2.13.0+
# Query: ATP66647.1 |GP3 protein|Rodent arterivirus||Arteriviridae|Chinchilla lanigera|China|China|2015-12|2017-12-31T00:00:00Z|GP3 protein [Rodent arterivirus]
# Database: ref_euk_rep_genomes
# 0 hits found
# TBLASTN 2.13.0+
# Query: ALS54230.1 |GP3 protein|Epsilonarterivirus safriver|Epsilonarterivirus|Arteriviridae|Chlorocebus|South Africa|South Africa|2010|2016-04-25T00:00:00Z|GP3 protein [Free State vervet virus]
# Database: ref_euk_rep_genomes
# 0 hits found
# TBLASTN 2.13.0+
# Query: YP_009825024.1 |GP4 protein|Epsilonarterivirus zamalb|Epsilonarterivirus|Arteriviridae|Chlorocebus||||2020-05-15T00:00:00Z|GP4 protein [Zambian malbrouck virus 1]
# Database: ref_euk_rep_genomes
# 0 hits found
# TBLASTN 2.13.0+
# Query: YP_009505562.1 |ORF4b|Iotaarterivirus kibreg 1|Iotaarterivirus|Arteriviridae|Cercopithecus ascanius|Uganda: Kibale National Park|Uganda|2010-03-13|2018-08-24T00:00:00Z|ORF4b [Kibale red-tailed guenon virus 1]
# Database: ref_euk_rep_genomes
# 0 hits found
# TBLASTN 2.13.0+
# Query: YP_009362007.1 |minor glycoprotein|Etaarterivirus ugarco 1|Etaarterivirus|Arteriviridae|Piliocolobus tephrosceles|Uganda: Kibale National Park|Uganda|2012-06-22|2017-05-05T00:00:00Z|minor glycoprotein [Kibale red colobus virus 2]
# Database: ref_euk_rep_genomes
# 0 hits found
# BLAST processed 38 queries
```
