## Supplementary material for "Deep-mining of vertebrate genomes reveals an unexpected diversity of endogenous viral elements": batch_008-tblastn-ref_euk_rep_genomes.out

```
# TBLASTN 2.13.0+
# Query: NP_740595.1 |nsp1 (pcp1a and pcp1b)|Porcine reproductive and respiratory syndrome virus||Arteriviridae|||||2002-11-19T00:00:00Z|nsp1 (pcp1a and pcp1b) [Porcine reproductive and respiratory syndrome virus]
# Database: ref_euk_rep_genomes
# 0 hits found
# TBLASTN 2.13.0+
# Query: NP_042576.1 |glycoprotein GP4|Gammaarterivirus lacdeh|Gammaarterivirus|Arteriviridae|||||1994-11-05T00:00:00Z|glycoprotein GP4 [Lactate dehydrogenase-elevating virus]
# Database: ref_euk_rep_genomes
# 0 hits found
# TBLASTN 2.13.0+
# Query: UNP34506.1 |1aTF polyprotein|Porcine reproductive and respiratory syndrome virus||Arteriviridae|Sus scrofa domesticus|USA|USA|2020-11-18|2022-03-28T00:00:00Z|1aTF polyprotein [Porcine reproductive and respiratory syndrome virus]
# Database: ref_euk_rep_genomes
# 0 hits found
# TBLASTN 2.13.0+
# Query: QYL35076.1 |GP5|Lopma virus||Arteriviridae|Lophuromys machangui|Mozambique|Mozambique|2011|2021-08-11T00:00:00Z|GP5 [Lopma virus]
# Database: ref_euk_rep_genomes
# 0 hits found
# TBLASTN 2.13.0+
# Query: QYL35108.1 |M protein|Praja virus||Arteriviridae|Praomys jacksoni|Tanzania|Tanzania|2013|2021-08-11T00:00:00Z|M protein [Praja virus]
# Database: ref_euk_rep_genomes
# 0 hits found
# TBLASTN 2.13.0+
# Query: ATP66651.1 |nucleocapsid protein|Rodent arterivirus||Arteriviridae|Chinchilla lanigera|China|China|2015-12|2017-12-31T00:00:00Z|nucleocapsid protein [Rodent arterivirus]
# Database: ref_euk_rep_genomes
# 0 hits found
# TBLASTN 2.13.0+
# Query: AIP91200.1 |GP3 protein|Thetaarterivirus mikelba 1|Thetaarterivirus|Arteriviridae|Papio cynocephalus|Tanzania: Mikumi National Park|Tanzania|1986|2014-09-24T00:00:00Z|GP3 protein [Mikumi yellow baboon virus 1]
# Database: ref_euk_rep_genomes
# 0 hits found
# TBLASTN 2.13.0+
# Query: AGH70356.1 |N nucleocapsid protein|Porcine reproductive and respiratory syndrome virus||Arteriviridae|Sus scrofa|China|China|2011|2013-12-12T00:00:00Z|N nucleocapsid protein [Porcine reproductive and respiratory syndrome virus]
# Database: ref_euk_rep_genomes
# 0 hits found
# TBLASTN 2.13.0+
# Query: YP_009362011.1 |minor glycoprotein|Etaarterivirus ugarco 1|Etaarterivirus|Arteriviridae|Piliocolobus tephrosceles|Uganda: Kibale National Park|Uganda|2012-06-22|2017-05-05T00:00:00Z|minor glycoprotein [Kibale red colobus virus 2]
# Database: ref_euk_rep_genomes
# 0 hits found
# TBLASTN 2.13.0+
# Query: YP_009067057.1 |GP3 protein|Thetaarterivirus mikelba 1|Thetaarterivirus|Arteriviridae|Papio cynocephalus|Tanzania: Mikumi National Park|Tanzania|1986|2014-09-29T00:00:00Z|GP3 protein [Mikumi yellow baboon virus 1]
# Database: ref_euk_rep_genomes
# 0 hits found
# TBLASTN 2.13.0+
# Query: NP_740596.1 |nsp2|Porcine reproductive and respiratory syndrome virus||Arteriviridae|||||2002-11-19T00:00:00Z|nsp2 [Porcine reproductive and respiratory syndrome virus]
# Database: ref_euk_rep_genomes
# 0 hits found
# TBLASTN 2.13.0+
# Query: NP_042577.1 |major structural glycoprotein GP5|Gammaarterivirus lacdeh|Gammaarterivirus|Arteriviridae|||||1994-11-05T00:00:00Z|major structural glycoprotein GP5 [Lactate dehydrogenase-elevating virus]
# Database: ref_euk_rep_genomes
# 0 hits found
# TBLASTN 2.13.0+
# Query: QYL35077.1 |GP5a|Lopma virus||Arteriviridae|Lophuromys machangui|Mozambique|Mozambique|2011|2021-08-11T00:00:00Z|GP5a [Lopma virus]
# Database: ref_euk_rep_genomes
# 0 hits found
# TBLASTN 2.13.0+
# Query: QYL35109.1 |N protein|Praja virus||Arteriviridae|Praomys jacksoni|Tanzania|Tanzania|2013|2021-08-11T00:00:00Z|N protein [Praja virus]
# Database: ref_euk_rep_genomes
# 0 hits found
# TBLASTN 2.13.0+
# Query: QHN63851.1 |polyprotein 1ab|Kappaarterivirus wobum|Kappaarterivirus|Arteriviridae|Trichosurus vulpecula|Australia|Australia|2001|2020-01-23T00:00:00Z|polyprotein 1ab [Kappaarterivirus wobum]
# Database: ref_euk_rep_genomes
# 0 hits found
# TBLASTN 2.13.0+
# Query: QDL52626.1 |hypothetical protein|Betaarterivirus suid 2|Betaarterivirus|Arteriviridae|Sus scrofa|India|India|2018-04-11|2019-07-20T00:00:00Z|hypothetical protein [Porcine reproductive and respiratory syndrome virus 2]
# Database: ref_euk_rep_genomes
# 0 hits found
# TBLASTN 2.13.0+
# Query: YP_009505567.1 |ORF9|Iotaarterivirus kibreg 1|Iotaarterivirus|Arteriviridae|Cercopithecus ascanius|Uganda: Kibale National Park|Uganda|2010-03-13|2018-08-24T00:00:00Z|ORF9 [Kibale red-tailed guenon virus 1]
# Database: ref_euk_rep_genomes
# 0 hits found
# TBLASTN 2.13.0+
# Query: YP_009362012.1 |minor glycoprotein|Etaarterivirus ugarco 1|Etaarterivirus|Arteriviridae|Piliocolobus tephrosceles|Uganda: Kibale National Park|Uganda|2012-06-22|2017-05-05T00:00:00Z|minor glycoprotein [Kibale red colobus virus 2]
# Database: ref_euk_rep_genomes
# 0 hits found
# TBLASTN 2.13.0+
# Query: NP_740597.1 |nsp3 (hydrophobic protein)|Porcine reproductive and respiratory syndrome virus||Arteriviridae|||||2002-11-19T00:00:00Z|nsp3 (hydrophobic protein) [Porcine reproductive and respiratory syndrome virus]
# Database: ref_euk_rep_genomes
# 0 hits found
# TBLASTN 2.13.0+
# Query: NP_042578.1 |non-glycosylated envelope protein M|Gammaarterivirus lacdeh|Gammaarterivirus|Arteriviridae|||||1994-11-05T00:00:00Z|non-glycosylated envelope protein M [Lactate dehydrogenase-elevating virus]
# Database: ref_euk_rep_genomes
# 0 hits found
# TBLASTN 2.13.0+
# Query: QYL35078.1 |M protein|Lopma virus||Arteriviridae|Lophuromys machangui|Mozambique|Mozambique|2011|2021-08-11T00:00:00Z|M protein [Lopma virus]
# Database: ref_euk_rep_genomes
# 0 hits found
# TBLASTN 2.13.0+
# Query: QHD57628.1 |replicase protein 1a|Arteriviridae sp.||Arteriviridae|Myodes glareolus|Ukraine: Kiev|Ukraine|2016|2020-01-15T00:00:00Z|replicase protein 1a [Arteriviridae sp.]
# Database: ref_euk_rep_genomes
# 0 hits found
# TBLASTN 2.13.0+
# Query: ALS54300.1 |GP3 protein|Epsilonarterivirus safriver|Epsilonarterivirus|Arteriviridae|Chlorocebus|South Africa|South Africa|2010|2016-04-25T00:00:00Z|GP3 protein [Free State vervet virus]
# Database: ref_euk_rep_genomes
# 0 hits found
# TBLASTN 2.13.0+
# Query: ALS19588.1 |NSP2TF|Porcine reproductive and respiratory syndrome virus||Arteriviridae||USA|USA|2006|2015-12-15T00:00:00Z|NSP2TF [Porcine reproductive and respiratory syndrome virus]
# Database: ref_euk_rep_genomes
# 0 hits found
# TBLASTN 2.13.0+
# Query: YP_009362013.1 |minor glycoprotein|Etaarterivirus ugarco 1|Etaarterivirus|Arteriviridae|Piliocolobus tephrosceles|Uganda: Kibale National Park|Uganda|2012-06-22|2017-05-05T00:00:00Z|minor glycoprotein [Kibale red colobus virus 2]
# Database: ref_euk_rep_genomes
# 0 hits found
# TBLASTN 2.13.0+
# Query: YP_009121776.1 |ORF4' protein|Iotaarterivirus debrazmo|Iotaarterivirus|Arteriviridae|Cercopithecus neglectus|Cameroon|Cameroon|2010-10-09|2015-02-26T00:00:00Z|ORF4' protein [DeBrazza's monkey arterivirus]
# Database: ref_euk_rep_genomes
# 0 hits found
# TBLASTN 2.13.0+
# Query: NP_740598.1 |nsp4 (3CLSP)|Porcine reproductive and respiratory syndrome virus||Arteriviridae|||||2002-11-19T00:00:00Z|nsp4 (3CLSP) [Porcine reproductive and respiratory syndrome virus]
# Database: ref_euk_rep_genomes
# 0 hits found
# TBLASTN 2.13.0+
# Query: NP_042579.1 |nucleocapsid protein|Gammaarterivirus lacdeh|Gammaarterivirus|Arteriviridae|||||1994-11-05T00:00:00Z|nucleocapsid protein [Lactate dehydrogenase-elevating virus]
# Database: ref_euk_rep_genomes
# 0 hits found
# TBLASTN 2.13.0+
# Query: QYL35079.1 |N protein|Lopma virus||Arteriviridae|Lophuromys machangui|Mozambique|Mozambique|2011|2021-08-11T00:00:00Z|N protein [Lopma virus]
# Database: ref_euk_rep_genomes
# 0 hits found
# TBLASTN 2.13.0+
# Query: QHD57629.1 |replicase protein 1b|Arteriviridae sp.||Arteriviridae|Myodes glareolus|Ukraine: Kiev|Ukraine|2016|2020-01-15T00:00:00Z|replicase protein 1b [Arteriviridae sp.]
# Database: ref_euk_rep_genomes
# 0 hits found
# TBLASTN 2.13.0+
# Query: YP_009362014.1 |hypothetical protein|Etaarterivirus ugarco 1|Etaarterivirus|Arteriviridae|Piliocolobus tephrosceles|Uganda: Kibale National Park|Uganda|2012-06-22|2017-05-05T00:00:00Z|hypothetical protein [Kibale red colobus virus 2]
# Database: ref_euk_rep_genomes
# 0 hits found
# TBLASTN 2.13.0+
# Query: YP_009121777.1 |GP2b protein|Iotaarterivirus debrazmo|Iotaarterivirus|Arteriviridae|Cercopithecus neglectus|Cameroon|Cameroon|2010-10-09|2015-02-26T00:00:00Z|GP2b protein [DeBrazza's monkey arterivirus]
# Database: ref_euk_rep_genomes
# 0 hits found
# TBLASTN 2.13.0+
# Query: NP_740599.1 |nsp5 (hydrophobic protein 2)|Porcine reproductive and respiratory syndrome virus||Arteriviridae|||||2002-11-19T00:00:00Z|nsp5 (hydrophobic protein 2) [Porcine reproductive and respiratory syndrome virus]
# Database: ref_euk_rep_genomes
# 0 hits found
# TBLASTN 2.13.0+
# Query: QYL35080.1 |ORF1ab|Lopma virus||Arteriviridae|Lophuromys machangui|Mozambique|Mozambique|2011|2021-08-11T00:00:00Z|ORF1ab [Lopma virus]
# Database: ref_euk_rep_genomes
# 0 hits found
# TBLASTN 2.13.0+
# Query: QHD57630.1 |envelope protein E|Arteriviridae sp.||Arteriviridae|Myodes glareolus|Ukraine: Kiev|Ukraine|2016|2020-01-15T00:00:00Z|envelope protein E [Arteriviridae sp.]
# Database: ref_euk_rep_genomes
# 0 hits found
# TBLASTN 2.13.0+
# Query: AJI43725.1 |ORF1a|Iotaarterivirus debrazmo|Iotaarterivirus|Arteriviridae|Cercopithecus neglectus|Cameroon|Cameroon|2010-10-09|2015-02-10T00:00:00Z|ORF1a [DeBrazza's monkey arterivirus]
# Database: ref_euk_rep_genomes
# 0 hits found
# BLAST processed 36 queries
```
