## Supplementary material for "Deep-mining of vertebrate genomes reveals an unexpected diversity of endogenous viral elements": batch_010-tblastn-ref_euk_rep_genomes.out

```
# TBLASTN 2.13.0+
# Query: AVX29499.1 |nonstructural protein 1a|Marmot astrovirus 6|Avastrovirus|Astroviridae|Marmota himalayana|China|China|2013|2018-04-15T00:00:00Z|nonstructural protein 1a [Marmot astrovirus 6]
# Database: ref_euk_rep_genomes
# 0 hits found
# TBLASTN 2.13.0+
# Query: AKK25318.1 |hypothetical protein|Dromedary astrovirus|Mamastrovirus|Astroviridae|Camelus dromedarius|United Arab Emirates|United Arab Emirates|2013-02-07|2015-07-28T00:00:00Z|hypothetical protein [Dromedary astrovirus]
# Database: ref_euk_rep_genomes
# 0 hits found
# TBLASTN 2.13.0+
# Query: UMO75805.1 |ORF2|Xinjiang mamastrovirus 7|Mamastrovirus|Astroviridae||China|China|2017-08-26|2022-03-09T00:00:00Z|MAG: ORF2 [Xinjiang mamastrovirus 7]
# Database: ref_euk_rep_genomes
# 0 hits found
# TBLASTN 2.13.0+
# Query: UDL20620.1 |capsid protein|Goose astrovirus|Avastrovirus|Astroviridae|Anatidae|China|China|2019-08-07|2021-10-31T00:00:00Z|capsid protein [Goose astrovirus]
# Database: ref_euk_rep_genomes
# 0 hits found
# TBLASTN 2.13.0+
# Query: QTC10030.1 |nonstructural polyprotein|Goose astrovirus|Avastrovirus|Astroviridae|Anatidae|China|China|2019-01|2021-03-23T00:00:00Z|nonstructural polyprotein [Goose astrovirus]
# Database: ref_euk_rep_genomes
# 0 hits found
# TBLASTN 2.13.0+
# Query: QNS30047.1 |RdRp|Goose astrovirus|Avastrovirus|Astroviridae|Anatidae|China: Guangdong|China|2018-11-30|2020-12-31T00:00:00Z|RdRp, partial [Goose astrovirus]
# Database: ref_euk_rep_genomes
# 0 hits found
# TBLASTN 2.13.0+
# Query: QPI69534.1 |ORF1a|Mamastrovirus 2|Mamastrovirus|Astroviridae|Felis catus|Australia|Australia|2018-06|2020-11-30T00:00:00Z|ORF1a [Mamastrovirus 2]
# Database: ref_euk_rep_genomes
# 0 hits found
# TBLASTN 2.13.0+
# Query: QOJ44197.1 |RNA-dependent RNA polymerase|Chicken astrovirus|Avastrovirus|Astroviridae|Gallus gallus|||2015-11-19|2020-10-14T00:00:00Z|RNA-dependent RNA polymerase [Chicken astrovirus]
# Database: ref_euk_rep_genomes
# 0 hits found
# TBLASTN 2.13.0+
# Query: APA19832.1 |nonstructural protein|Rodent astrovirus|Mamastrovirus|Astroviridae|Rattus norvegicus|Hong Kong|Hong Kong||2017-12-19T00:00:00Z|nonstructural protein [Rodent astrovirus]
# Database: ref_euk_rep_genomes
# 0 hits found
# TBLASTN 2.13.0+
# Query: SIP85310.1 |capsid protein precursor|Mamastrovirus 13|Mamastrovirus|Astroviridae|Ovis aries|United Kingdom|United Kingdom|2013-06|2017-03-10T00:00:00Z|capsid protein precursor [Mamastrovirus 13]
# Database: ref_euk_rep_genomes
# 0 hits found
# TBLASTN 2.13.0+
# Query: ADB79802.1 |ORF1a|Duck astrovirus GII.A|Avastrovirus|Astroviridae|Anatidae|China|China||2010-06-30T00:00:00Z|ORF1a [Duck astrovirus 1]
# Database: ref_euk_rep_genomes
# 0 hits found
# TBLASTN 2.13.0+
# Query: YP_009664776.1 |capsid protein|Mamastrovirus 7|Mamastrovirus|Astroviridae|Tursiops truncatus|USA|USA|2007|2019-06-28T00:00:00Z|capsid protein [Bottlenose dolphin astrovirus 1]
# Database: ref_euk_rep_genomes
# 0 hits found
# TBLASTN 2.13.0+
# Query: YP_009380531.1 |RdRp|Mamastrovirus 2|Mamastrovirus|Astroviridae|Sus scrofa|Kenya|Kenya|2012-08|2017-06-13T00:00:00Z|RdRp, partial [Mamastrovirus 2]
# Database: ref_euk_rep_genomes
# 0 hits found
# TBLASTN 2.13.0+
# Query: UHK03191.1 |zinc finger protein|Hangzhou astrovirus 1||Astroviridae||China|China|2016-09-08|2021-12-26T00:00:00Z|MAG: zinc finger protein [Hangzhou astrovirus 1]
# Database: ref_euk_rep_genomes
# 0 hits found
# TBLASTN 2.13.0+
# Query: UBT23913.1 |polyprotein 1ab|Mamastrovirus 22|Mamastrovirus|Astroviridae|Sus scrofa|USA|USA|2020|2021-10-05T00:00:00Z|polyprotein 1ab [Mamastrovirus 22]
# Database: ref_euk_rep_genomes
# 0 hits found
# TBLASTN 2.13.0+
# Query: QJI53424.1 |capsid protein precursor|Astroviridae sp.||Astroviridae|Aves|China|China|2018|2020-05-06T00:00:00Z|capsid protein precursor [Astroviridae sp.]
# Database: ref_euk_rep_genomes
# 0 hits found
# TBLASTN 2.13.0+
# Query: QDP38695.1 |capsid protein precursor|Caprine astrovirus G3.1||Astroviridae|Capra hircus|Switzerland|Switzerland|2017|2019-07-29T00:00:00Z|capsid protein precursor [Caprine astrovirus G3.1]
# Database: ref_euk_rep_genomes
# 0 hits found
# TBLASTN 2.13.0+
# Query: QCO31432.1 |capsid precursor|Passerine astrovirus 4||Astroviridae|Passeriformes|French Guiana|French Guiana|2016-10|2019-05-12T00:00:00Z|capsid precursor [Passerine astrovirus 4]
# Database: ref_euk_rep_genomes
# 0 hits found
# TBLASTN 2.13.0+
# Query: AVX29501.1 |capsid protein|Marmot astrovirus 6|Avastrovirus|Astroviridae|Marmota himalayana|China|China|2013|2018-04-15T00:00:00Z|capsid protein [Marmot astrovirus 6]
# Database: ref_euk_rep_genomes
# 0 hits found
# TBLASTN 2.13.0+
# Query: APA19833.1 |capsid protein|Rodent astrovirus|Mamastrovirus|Astroviridae|Rattus norvegicus|Hong Kong|Hong Kong||2017-12-19T00:00:00Z|capsid protein [Rodent astrovirus]
# Database: ref_euk_rep_genomes
# 0 hits found
# TBLASTN 2.13.0+
# Query: API61739.1 |capsid protein precursor|Porcine astrovirus 4|Mamastrovirus|Astroviridae|Sus scrofa|China|China|2014-03|2016-12-12T00:00:00Z|capsid protein precursor [Porcine astrovirus 4]
# Database: ref_euk_rep_genomes
# 0 hits found
# TBLASTN 2.13.0+
# Query: ABX46578.1 |capsid precursor|Turkey astrovirus|Avastrovirus|Astroviridae|||||2008-04-29T00:00:00Z|capsid precursor [Turkey astrovirus]
# Database: ref_euk_rep_genomes
# 0 hits found
# TBLASTN 2.13.0+
# Query: YP_009664777.1 |RNA-dependent RNA polymerase|Mamastrovirus 11|Mamastrovirus|Astroviridae|Zalophus californianus|USA|USA|2006|2019-06-28T00:00:00Z|RNA-dependent RNA polymerase, partial [Mamastrovirus 11]
# Database: ref_euk_rep_genomes
# 0 hits found
# TBLASTN 2.13.0+
# Query: YP_009094054.1 |capsid|Rabbit astrovirus TN/2208/2010|Mamastrovirus|Astroviridae|Oryctolagus cuniculus|USA|USA|2010-06-04|2014-10-27T00:00:00Z|capsid [Rabbit astrovirus TN/2208/2010]
# Database: ref_euk_rep_genomes
# 0 hits found
# BLAST processed 24 queries
```
