## Supplementary material for "Deep-mining of vertebrate genomes reveals an unexpected diversity of endogenous viral elements": batch_011-tblastn-ref_euk_rep_genomes.out

```
# TBLASTN 2.13.0+
# Query: UHK03192.1 |RNA-dependent RNA polymerase|Hangzhou astrovirus 1||Astroviridae||China|China|2016-09-08|2021-12-26T00:00:00Z|MAG: RNA-dependent RNA polymerase [Hangzhou astrovirus 1]
# Database: ref_euk_rep_genomes
# 0 hits found
# TBLASTN 2.13.0+
# Query: QJI53425.1 |nsp1a|Astroviridae sp.||Astroviridae|Aves|China|China|2018|2020-05-06T00:00:00Z|nsp1a [Astroviridae sp.]
# Database: ref_euk_rep_genomes
# 0 hits found
# TBLASTN 2.13.0+
# Query: AVR53198.1 |non-structural polyprotein|Avastrovirus 2|Avastrovirus|Astroviridae|Gallus gallus|Brazil|Brazil|2009|2018-04-03T00:00:00Z|non-structural polyprotein [Avian nephritis virus 2]
# Database: ref_euk_rep_genomes
# 0 hits found
# TBLASTN 2.13.0+
# Query: APA19834.1 |ORF1a|Rodent astrovirus|Mamastrovirus|Astroviridae|Rattus andamanensis|Hong Kong|Hong Kong||2017-12-19T00:00:00Z|ORF1a [Rodent astrovirus]
# Database: ref_euk_rep_genomes
# 0 hits found
# TBLASTN 2.13.0+
# Query: AOR51542.1 |putative serine protease|Primate astrovirus||Astroviridae|||||2016-09-26T00:00:00Z|putative serine protease [Primate astrovirus]
# Database: ref_euk_rep_genomes
# 0 hits found
# TBLASTN 2.13.0+
# Query: AMN16567.1 |ORF2|Porcine astrovirus 4|Mamastrovirus|Astroviridae|Sus scrofa|USA: Oklahoma|USA|2015-10-21|2016-06-29T00:00:00Z|ORF2 [Porcine astrovirus 4]
# Database: ref_euk_rep_genomes
# 0 hits found
# TBLASTN 2.13.0+
# Query: YP_009664778.1 |capsid protein|Mamastrovirus 11|Mamastrovirus|Astroviridae|Zalophus californianus|USA|USA|2006|2019-06-28T00:00:00Z|capsid protein [Mamastrovirus 11]
# Database: ref_euk_rep_genomes
# 0 hits found
# TBLASTN 2.13.0+
# Query: YP_009380533.1 |RNA-dependent RNA polymerase|Mamastrovirus 4|Mamastrovirus|Astroviridae|Zalophus californianus|USA|USA|2008|2017-06-13T00:00:00Z|RNA-dependent RNA polymerase, partial [California sea lion astrovirus 2]
# Database: ref_euk_rep_genomes
# 0 hits found
# TBLASTN 2.13.0+
# Query: QQM16406.1 |nonstructural protein|Astrovirus MLB1|Mamastrovirus|Astroviridae||China: Xinjiang|China|2018-03-30|2022-06-23T00:00:00Z|MAG: nonstructural protein [Astrovirus MLB1]
# Database: ref_euk_rep_genomes
# 0 hits found
# TBLASTN 2.13.0+
# Query: ULF47958.1 |capsid protein precursor|Porcupine astrovirus 5||Astroviridae|Hystricidae|China|China|2020|2022-02-23T00:00:00Z|capsid protein precursor [Porcupine astrovirus 5]
# Database: ref_euk_rep_genomes
# 0 hits found
# TBLASTN 2.13.0+
# Query: QQJ42399.1 |non-structural ORF1ab polyprotein|Bat astrovirus||Astroviridae|Myotis daubentonii|Denmark|Denmark|2014-10|2021-06-09T00:00:00Z|non-structural ORF1ab polyprotein [Bat astrovirus]
# Database: ref_euk_rep_genomes
# 0 hits found
# TBLASTN 2.13.0+
# Query: QJI53426.1 |RNA-dependent RNA polymerase|Astroviridae sp.||Astroviridae|Aves|China|China|2018|2020-05-06T00:00:00Z|RNA-dependent RNA polymerase [Astroviridae sp.]
# Database: ref_euk_rep_genomes
# 0 hits found
# TBLASTN 2.13.0+
# Query: QEV86974.1 |ORF2|Mamastrovirus 2|Mamastrovirus|Astroviridae|Felis catus|China: Jilin|China|2017|2019-10-02T00:00:00Z|ORF2 [Mamastrovirus 2]
# Database: ref_euk_rep_genomes
# 0 hits found
# TBLASTN 2.13.0+
# Query: QCC21356.1 |RNA-dependent RNA polymerase|Human astrovirus||Astroviridae|Homo sapiens|Spain|Spain|2016|2019-04-17T00:00:00Z|RNA-dependent RNA polymerase, partial [Human astrovirus]
# Database: ref_euk_rep_genomes
# 0 hits found
# TBLASTN 2.13.0+
# Query: AVR53199.1 |structural protein|Avastrovirus 2|Avastrovirus|Astroviridae|Gallus gallus|Brazil|Brazil|2009|2018-04-03T00:00:00Z|structural protein [Avian nephritis virus 2]
# Database: ref_euk_rep_genomes
# 0 hits found
# TBLASTN 2.13.0+
# Query: APA19835.1 |nonstructural protein|Rodent astrovirus|Mamastrovirus|Astroviridae|Rattus andamanensis|Hong Kong|Hong Kong||2017-12-19T00:00:00Z|nonstructural protein [Rodent astrovirus]
# Database: ref_euk_rep_genomes
# 0 hits found
# TBLASTN 2.13.0+
# Query: AIF75369.1 |ORF1AB nonstructural polyprotein|Bovine astrovirus CH13||Astroviridae|Bos taurus|Switzerland|Switzerland|2012-03|2014-07-22T00:00:00Z|ORF1AB nonstructural polyprotein [Bovine astrovirus CH13]
# Database: ref_euk_rep_genomes
# 0 hits found
# TBLASTN 2.13.0+
# Query: AFI98759.1 |capsid precursor ORF2|Chicken astrovirus|Avastrovirus|Astroviridae|Gallus gallus|USA: GA|USA|2006-11|2012-07-22T00:00:00Z|capsid precursor ORF2 [Chicken astrovirus]
# Database: ref_euk_rep_genomes
# 0 hits found
# TBLASTN 2.13.0+
# Query: YP_009664779.1 |non-structural polyprotein 1AB|Mamastrovirus 12|Mamastrovirus|Astroviridae|Taphozous melanopogon|China:Guangxi|China|2007-06-08|2019-06-28T00:00:00Z|non-structural polyprotein 1AB, partial [Bat astrovirus Tm/Guangxi/LD71/2007]
# Database: ref_euk_rep_genomes
# 0 hits found
# TBLASTN 2.13.0+
# Query: YP_009380534.1 |capsid protein|Mamastrovirus 4|Mamastrovirus|Astroviridae|Zalophus californianus|USA|USA|2008|2017-06-13T00:00:00Z|capsid protein [California sea lion astrovirus 2]
# Database: ref_euk_rep_genomes
# 0 hits found
# TBLASTN 2.13.0+
# Query: YP_009094279.1 |capsid protein precursor|Mamastrovirus 3|Mamastrovirus|Astroviridae|Sus scrofa|China: Guangxi|China|2013|2014-10-27T00:00:00Z|capsid protein precursor [Mamastrovirus 3]
# Database: ref_euk_rep_genomes
# 0 hits found
# TBLASTN 2.13.0+
# Query: ULF47959.1 |nonstructural protein|Squirrel astrovirus 2||Astroviridae|Sciurus vulgaris|China|China|2021|2022-02-23T00:00:00Z|nonstructural protein [Squirrel astrovirus 2]
# Database: ref_euk_rep_genomes
# 0 hits found
# BLAST processed 22 queries
```
