## Supplementary material for "Deep-mining of vertebrate genomes reveals an unexpected diversity of endogenous viral elements": batch_012-tblastn-ref_euk_rep_genomes.out

```
# TBLASTN 2.13.0+
# Query: QQJ42400.1 |ORF2, capsid precursor protein|Bat astrovirus||Astroviridae|Myotis daubentonii|Denmark|Denmark|2014-10|2021-06-09T00:00:00Z|ORF2, capsid precursor protein [Bat astrovirus]
# Database: ref_euk_rep_genomes
# 0 hits found
# TBLASTN 2.13.0+
# Query: QJI53427.1 |capsid protein precursor|Astroviridae sp.||Astroviridae|Aves|China|China|2018|2020-05-06T00:00:00Z|capsid protein precursor [Astroviridae sp.]
# Database: ref_euk_rep_genomes
# 0 hits found
# TBLASTN 2.13.0+
# Query: QDP38698.1 |capsid protein precursor|Caprine astrovirus G5.1||Astroviridae|Capra hircus|Switzerland|Switzerland|2017|2019-07-29T00:00:00Z|capsid protein precursor [Caprine astrovirus G5.1]
# Database: ref_euk_rep_genomes
# 0 hits found
# TBLASTN 2.13.0+
# Query: AWI14301.1 |capsid precursor|Mamastrovirus 5|Mamastrovirus|Astroviridae|Cerdocyon thous|Brazil|Brazil|2015-09|2018-08-01T00:00:00Z|capsid precursor [Mamastrovirus 5]
# Database: ref_euk_rep_genomes
# 0 hits found
# TBLASTN 2.13.0+
# Query: AVN98122.1 |non-structural polyprotein|Rhesus monkey astrovirus||Astroviridae||China|China|2015|2018-03-30T00:00:00Z|non-structural polyprotein [Rhesus monkey astrovirus]
# Database: ref_euk_rep_genomes
# 0 hits found
# TBLASTN 2.13.0+
# Query: APA19836.1 |capsid protein|Rodent astrovirus|Mamastrovirus|Astroviridae|Rattus andamanensis|Hong Kong|Hong Kong||2017-12-19T00:00:00Z|capsid protein [Rodent astrovirus]
# Database: ref_euk_rep_genomes
# 0 hits found
# TBLASTN 2.13.0+
# Query: AIF75370.1 |ORF1A nonstructural polyprotein|Bovine astrovirus CH13||Astroviridae|Bos taurus|Switzerland|Switzerland|2012-03|2014-07-22T00:00:00Z|ORF1A nonstructural polyprotein [Bovine astrovirus CH13]
# Database: ref_euk_rep_genomes
# 0 hits found
# TBLASTN 2.13.0+
# Query: AAF85964.1 |capsid protein|Mamastrovirus 1|Mamastrovirus|Astroviridae|||||2000-07-16T00:00:00Z|capsid protein [Human astrovirus 8]
# Database: ref_euk_rep_genomes
# 0 hits found
# TBLASTN 2.13.0+
# Query: YP_009664780.1 |capsid protein precursor|Mamastrovirus 12|Mamastrovirus|Astroviridae|Taphozous melanopogon|China:Guangxi|China|2007-06-08|2019-06-28T00:00:00Z|capsid protein precursor [Bat astrovirus Tm/Guangxi/LD71/2007]
# Database: ref_euk_rep_genomes
# 0 hits found
# TBLASTN 2.13.0+
# Query: YP_009052460.1 |ORF1a|Mamastrovirus 2|Mamastrovirus|Astroviridae|Felis catus|USA|USA|2013-10|2014-08-21T00:00:00Z|ORF1a [Feline astrovirus D1]
# Database: ref_euk_rep_genomes
# 0 hits found
# TBLASTN 2.13.0+
# Query: YP_003090288.1 |capsid protein precursor|Mamastrovirus 9|Mamastrovirus|Astroviridae|Homo sapiens|USA|USA|2008-08|2009-08-05T00:00:00Z|capsid protein precursor [Astrovirus VA1]
# Database: ref_euk_rep_genomes
# 0 hits found
# TBLASTN 2.13.0+
# Query: ULF47960.1 |capsid protein|Squirrel astrovirus 2||Astroviridae|Sciurus vulgaris|China|China|2021|2022-02-23T00:00:00Z|capsid protein [Squirrel astrovirus 2]
# Database: ref_euk_rep_genomes
# 0 hits found
# TBLASTN 2.13.0+
# Query: UHY36850.1 |ORF1ab|Porcine astrovirus 5||Astroviridae|Sus scrofa|Chile|Chile|2017|2022-01-08T00:00:00Z|ORF1ab [Porcine astrovirus 5]
# Database: ref_euk_rep_genomes
# 0 hits found
# TBLASTN 2.13.0+
# Query: QTP76095.1 |non-structural protein 1a|Water buffalo astrovirus||Astroviridae|Bubalus bubalis|China|China|2019-08-06|2021-04-14T00:00:00Z|non-structural protein 1a [Water buffalo astrovirus]
# Database: ref_euk_rep_genomes
# 0 hits found
# TBLASTN 2.13.0+
# Query: QJI53428.1 |nsp1a|Astroviridae sp.||Astroviridae|Aves|China|China|2018|2020-05-06T00:00:00Z|nsp1a [Astroviridae sp.]
# Database: ref_euk_rep_genomes
# 0 hits found
# TBLASTN 2.13.0+
# Query: AVN98123.1 |RdRp|Rhesus monkey astrovirus||Astroviridae||China|China|2015|2018-03-30T00:00:00Z|RdRp, partial [Rhesus monkey astrovirus]
# Database: ref_euk_rep_genomes
# 0 hits found
# TBLASTN 2.13.0+
# Query: AEM05826.1 |ORF2|Mouse astrovirus M-52/USA/2008||Astroviridae|Mus musculus|USA|USA|2008|2011-08-15T00:00:00Z|ORF2 [Mouse astrovirus M-52/USA/2008]
# Database: ref_euk_rep_genomes
# 0 hits found
# TBLASTN 2.13.0+
# Query: CAB95002.1 |nonstructural protein, putative serine protase|Mamastrovirus 13|Mamastrovirus|Astroviridae|Ovis aries||||1997-12-19T00:00:00Z|nonstructural protein, putative serine protase [Mamastrovirus 13]
# Database: ref_euk_rep_genomes
# 0 hits found
# TBLASTN 2.13.0+
# Query: YP_009664781.1 |polyprotein 1AB|Mamastrovirus 14|Mamastrovirus|Astroviridae|Miniopterus magnater|China: Hong Kong|China|2005|2019-06-28T00:00:00Z|polyprotein 1AB, partial [Mamastrovirus 14]
# Database: ref_euk_rep_genomes
# 0 hits found
# TBLASTN 2.13.0+
# Query: YP_009052461.1 |ORF1b|Mamastrovirus 2|Mamastrovirus|Astroviridae|Felis catus|USA|USA|2013-10|2014-08-21T00:00:00Z|ORF1b [Feline astrovirus D1]
# Database: ref_euk_rep_genomes
# 0 hits found
# TBLASTN 2.13.0+
# Query: UMO75819.1 |ORF2|Henan mamastrovirus 6|Mamastrovirus|Astroviridae||China|China|2017-09-15|2022-03-09T00:00:00Z|MAG: ORF2 [Henan mamastrovirus 6]
# Database: ref_euk_rep_genomes
# 0 hits found
# TBLASTN 2.13.0+
# Query: UHY36851.1 |ORF1a|Porcine astrovirus 5||Astroviridae|Sus scrofa|Chile|Chile|2017|2022-01-08T00:00:00Z|ORF1a [Porcine astrovirus 5]
# Database: ref_euk_rep_genomes
# 0 hits found
# TBLASTN 2.13.0+
# Query: QTP76096.1 |non-structural protein 1ab|Water buffalo astrovirus||Astroviridae|Bubalus bubalis|China|China|2019-08-06|2021-04-14T00:00:00Z|non-structural protein 1ab [Water buffalo astrovirus]
# Database: ref_euk_rep_genomes
# 0 hits found
# TBLASTN 2.13.0+
# Query: QJI53429.1 |RNA-dependent RNA polymerase|Astroviridae sp.||Astroviridae|Aves|China|China|2018|2020-05-06T00:00:00Z|RNA-dependent RNA polymerase [Astroviridae sp.]
# Database: ref_euk_rep_genomes
# Fields: query acc., q. start, q. end, subject acc., subject sci name, subject title, s. start, s. end, evalue, score, alignment length, % identity, subject strand
# 1 hits found
QJI53429.1	127	310	NW_023585607	Artibeus jamaicensis	Artibeus jamaicensis isolate 1a unplaced genomic scaffold, WHU_Ajam_v2 original_scaffold_3814	5878	6432	4.21e-09	179	191	29.843	N/A
# TBLASTN 2.13.0+
# Query: QDP38703.1 |nonstructural protein nsp1a|Ovine astrovirus S6.1||Astroviridae|Ovis aries|Switzerland|Switzerland|2017|2019-07-29T00:00:00Z|nonstructural protein nsp1a [Ovine astrovirus S6.1]
# Database: ref_euk_rep_genomes
# 0 hits found
# BLAST processed 25 queries
```
