## Supplementary material for "Deep-mining of vertebrate genomes reveals an unexpected diversity of endogenous viral elements": batch_013-tblastn-ref_euk_rep_genomes.out

```
# TBLASTN 2.13.0+
# Query: AVN98124.1 |capsid protein|Rhesus monkey astrovirus||Astroviridae||China|China|2015|2018-03-30T00:00:00Z|capsid protein [Rhesus monkey astrovirus]
# Database: ref_euk_rep_genomes
# 0 hits found
# TBLASTN 2.13.0+
# Query: SNQ28002.1 |ORF1ab|Mamastrovirus 3|Mamastrovirus|Astroviridae|Sus scrofa|Germany|Germany|2014-09-25|2017-08-08T00:00:00Z|ORF1ab [Mamastrovirus 3]
# Database: ref_euk_rep_genomes
# 0 hits found
# TBLASTN 2.13.0+
# Query: AQM49973.1 |capsid protein|Qinghai Himalayan marmot astrovirus 2|Mamastrovirus|Astroviridae|Marmota himalayana|China|China|2014|2017-02-13T00:00:00Z|capsid protein [Qinghai Himalayan marmot astrovirus 2]
# Database: ref_euk_rep_genomes
# 0 hits found
# TBLASTN 2.13.0+
# Query: AMD82091.1 |ORF2|Porcine astrovirus 2|Mamastrovirus|Astroviridae|Sus scrofa|Belgium|Belgium||2016-03-31T00:00:00Z|ORF2 [Porcine astrovirus 2]
# Database: ref_euk_rep_genomes
# 0 hits found
# TBLASTN 2.13.0+
# Query: CAB95003.1 |nonstructural protein, putative RNA-dependant RNA polymerase|Mamastrovirus 13|Mamastrovirus|Astroviridae|Ovis aries||||1997-12-19T00:00:00Z|nonstructural protein, putative RNA-dependant RNA polymerase [Mamastrovirus 13]
# Database: ref_euk_rep_genomes
# 0 hits found
# TBLASTN 2.13.0+
# Query: YP_009664782.1 |capsid protein precursor|Mamastrovirus 14|Mamastrovirus|Astroviridae|Miniopterus magnater|China: Hong Kong|China|2005|2019-06-28T00:00:00Z|capsid protein precursor [Mamastrovirus 14]
# Database: ref_euk_rep_genomes
# 0 hits found
# TBLASTN 2.13.0+
# Query: APA19793.1 |ORF1a|Avian astrovirus|Avastrovirus|Astroviridae|Corvus splendens|Hong Kong|Hong Kong||2021-10-31T00:00:00Z|ORF1a [Avian astrovirus]
# Database: ref_euk_rep_genomes
# 0 hits found
# TBLASTN 2.13.0+
# Query: QTP76097.1 |capsid protein|Water buffalo astrovirus||Astroviridae|Bubalus bubalis|China|China|2019-08-06|2021-04-14T00:00:00Z|capsid protein [Water buffalo astrovirus]
# Database: ref_euk_rep_genomes
# 0 hits found
# TBLASTN 2.13.0+
# Query: QJI53430.1 |capsid protein precursor|Astroviridae sp.||Astroviridae|Aves|China|China|2018|2020-05-06T00:00:00Z|capsid protein precursor [Astroviridae sp.]
# Database: ref_euk_rep_genomes
# 0 hits found
# TBLASTN 2.13.0+
# Query: BAS29607.1 |ORF1ab|Bovine astrovirus|Mamastrovirus|Astroviridae|Bos taurus|Japan: Hokkaido|Japan|2009|2015-08-26T00:00:00Z|ORF1ab [Bovine astrovirus]
# Database: ref_euk_rep_genomes
# 0 hits found
# TBLASTN 2.13.0+
# Query: BAS29639.1 |ORF2|Bovine astrovirus|Mamastrovirus|Astroviridae|Bos taurus|Japan: Kagoshima|Japan|2015|2015-08-26T00:00:00Z|ORF2 [Bovine astrovirus]
# Database: ref_euk_rep_genomes
# 0 hits found
# TBLASTN 2.13.0+
# Query: YP_009345897.1 |nonstructural protein 1a|Qinghai Himalayan marmot astrovirus 1|Mamastrovirus|Astroviridae|Marmota himalayana|China|China|2014|2017-02-27T00:00:00Z|nonstructural protein 1a [Qinghai Himalayan marmot astrovirus 1]
# Database: ref_euk_rep_genomes
# 0 hits found
# TBLASTN 2.13.0+
# Query: QTP76098.1 |non-structural protein 1a|Water buffalo astrovirus||Astroviridae|Bubalus bubalis|China|China|2019-08-06|2021-04-14T00:00:00Z|non-structural protein 1a [Water buffalo astrovirus]
# Database: ref_euk_rep_genomes
# 0 hits found
# TBLASTN 2.13.0+
# Query: QJI53431.1 |nsp1a|Astroviridae sp.||Astroviridae|Aves|China|China|2018|2020-05-06T00:00:00Z|nsp1a [Astroviridae sp.]
# Database: ref_euk_rep_genomes
# 0 hits found
# TBLASTN 2.13.0+
# Query: QBZ38212.1 |ORF2|European roller astrovirus||Astroviridae|Coracias garrulus|Hungary|Hungary|2011|2019-04-16T00:00:00Z|ORF2 [European roller astrovirus]
# Database: ref_euk_rep_genomes
# 0 hits found
# TBLASTN 2.13.0+
# Query: SNQ28004.1 |ORF2|Mamastrovirus 3|Mamastrovirus|Astroviridae|Sus scrofa|Germany|Germany|2014-09-25|2017-08-08T00:00:00Z|ORF2 [Mamastrovirus 3]
# Database: ref_euk_rep_genomes
# 0 hits found
# TBLASTN 2.13.0+
# Query: BAS29608.1 |ORF1a|Bovine astrovirus|Mamastrovirus|Astroviridae|Bos taurus|Japan: Hokkaido|Japan|2009|2015-08-26T00:00:00Z|ORF1a [Bovine astrovirus]
# Database: ref_euk_rep_genomes
# 0 hits found
# TBLASTN 2.13.0+
# Query: AFX61321.1 |ORF2|Porcine astrovirus 5||Astroviridae|Sus scrofa|USA|USA|2011-06-23|2013-02-15T00:00:00Z|ORF2 [Porcine astrovirus 5]
# Database: ref_euk_rep_genomes
# 0 hits found
# TBLASTN 2.13.0+
# Query: CAB95005.1 |nonstructural protein, putative serine protase|Avastrovirus 1|Avastrovirus|Astroviridae|Meleagris gallopavo||||1997-12-19T00:00:00Z|nonstructural protein, putative serine protase [Avastrovirus 1]
# Database: ref_euk_rep_genomes
# 0 hits found
# TBLASTN 2.13.0+
# Query: YP_009664784.1 |capsid protein precursor|Mamastrovirus 15|Mamastrovirus|Astroviridae|Taphozous melanopogon|China:Guangxi|China|2007-06-08|2019-06-28T00:00:00Z|capsid protein precursor [Bat astrovirus Tm/Guangxi/LD77/2007]
# Database: ref_euk_rep_genomes
# 0 hits found
# TBLASTN 2.13.0+
# Query: YP_009345898.1 |RNA-dependent RNA polymerase|Qinghai Himalayan marmot astrovirus 1|Mamastrovirus|Astroviridae|Marmota himalayana|China|China|2014|2017-02-27T00:00:00Z|RNA-dependent RNA polymerase, partial [Qinghai Himalayan marmot astrovirus 1]
# Database: ref_euk_rep_genomes
# 0 hits found
# TBLASTN 2.13.0+
# Query: UMO75822.1 |ORF2|Henan mamastrovirus 8|Mamastrovirus|Astroviridae||China|China|2017-09-15|2022-03-09T00:00:00Z|MAG: ORF2 [Henan mamastrovirus 8]
# Database: ref_euk_rep_genomes
# 0 hits found
# TBLASTN 2.13.0+
# Query: QTP76099.1 |non-structural protein 1ab|Water buffalo astrovirus||Astroviridae|Bubalus bubalis|China|China|2019-08-06|2021-04-14T00:00:00Z|non-structural protein 1ab [Water buffalo astrovirus]
# Database: ref_euk_rep_genomes
# 0 hits found
# BLAST processed 23 queries
```
