## Supplementary material for "Deep-mining of vertebrate genomes reveals an unexpected diversity of endogenous viral elements": batch_014-tblastn-ref_euk_rep_genomes.out

```
# TBLASTN 2.13.0+
# Query: QOR29561.1 |ORF1a|Bat astrovirus||Astroviridae|Chiroptera|USA|USA|2020-02|2020-10-31T00:00:00Z|ORF1a [Bat astrovirus]
# Database: ref_euk_rep_genomes
# 0 hits found
# TBLASTN 2.13.0+
# Query: QBZ38213.1 |ORF1a|European roller astrovirus||Astroviridae|Coracias garrulus|Hungary|Hungary|2011|2019-04-16T00:00:00Z|ORF1a [European roller astrovirus]
# Database: ref_euk_rep_genomes
# 0 hits found
# TBLASTN 2.13.0+
# Query: AZB52202.1 |putative serine protease|Mamastrovirus 1|Mamastrovirus|Astroviridae|Homo sapiens|USA|USA||2018-12-03T00:00:00Z|putative serine protease [Human astrovirus 5]
# Database: ref_euk_rep_genomes
# 0 hits found
# TBLASTN 2.13.0+
# Query: BAS29609.1 |ORF2|Bovine astrovirus|Mamastrovirus|Astroviridae|Bos taurus|Japan: Hokkaido|Japan|2009|2015-08-26T00:00:00Z|ORF2 [Bovine astrovirus]
# Database: ref_euk_rep_genomes
# 0 hits found
# TBLASTN 2.13.0+
# Query: AID55205.1 |non-structural polyprotein|Duck astrovirus CPH|Avastrovirus|Astroviridae|Anatidae|China|China|2013-06-22|2014-06-25T00:00:00Z|non-structural polyprotein [Duck astrovirus CPH]
# Database: ref_euk_rep_genomes
# 0 hits found
# TBLASTN 2.13.0+
# Query: CAB95006.3 |nonstructural protein, putative RNA-dependant RNA polymerase|Avastrovirus 1|Avastrovirus|Astroviridae|Meleagris gallopavo||||1997-12-19T00:00:00Z|nonstructural protein, putative RNA-dependant RNA polymerase [Avastrovirus 1]
# Database: ref_euk_rep_genomes
# 0 hits found
# TBLASTN 2.13.0+
# Query: YP_009345899.1 |capsid protein|Qinghai Himalayan marmot astrovirus 1|Mamastrovirus|Astroviridae|Marmota himalayana|China|China|2014|2017-02-27T00:00:00Z|capsid protein [Qinghai Himalayan marmot astrovirus 1]
# Database: ref_euk_rep_genomes
# 0 hits found
# TBLASTN 2.13.0+
# Query: QOR29562.1 |ORF1b|Bat astrovirus||Astroviridae|Chiroptera|USA|USA|2020-02|2020-10-31T00:00:00Z|ORF1b [Bat astrovirus]
# Database: ref_euk_rep_genomes
# 0 hits found
# TBLASTN 2.13.0+
# Query: QJI53433.1 |capsid protein precursor|Astroviridae sp.||Astroviridae|Aves|China|China|2018|2020-05-06T00:00:00Z|capsid protein precursor [Astroviridae sp.]
# Database: ref_euk_rep_genomes
# 0 hits found
# TBLASTN 2.13.0+
# Query: QBZ38214.1 |ORF1b|European roller astrovirus||Astroviridae|Coracias garrulus|Hungary|Hungary|2011|2019-04-16T00:00:00Z|ORF1b [European roller astrovirus]
# Database: ref_euk_rep_genomes
# 0 hits found
# TBLASTN 2.13.0+
# Query: CAB95007.1 |capsid protein precursor|Avastrovirus 1|Avastrovirus|Astroviridae|Meleagris gallopavo||||1997-12-19T00:00:00Z|capsid protein precursor [Avastrovirus 1]
# Database: ref_euk_rep_genomes
# 0 hits found
# TBLASTN 2.13.0+
# Query: YP_009664786.1 |capsid protein precursor|Mamastrovirus 16|Mamastrovirus|Astroviridae|Pipistrellus abramus|China: Hong Kong|China|2005|2019-06-28T00:00:00Z|capsid protein precursor [Mamastrovirus 16]
# Database: ref_euk_rep_genomes
# 0 hits found
# TBLASTN 2.13.0+
# Query: ULF47966.1 |capsid protein precursor|Raccoon dog astrovirus 4||Astroviridae|Nyctereutes procyonoides|China|China|2021|2022-02-23T00:00:00Z|capsid protein precursor [Raccoon dog astrovirus 4]
# Database: ref_euk_rep_genomes
# 0 hits found
# TBLASTN 2.13.0+
# Query: APA19797.1 |capsid protein|Avian astrovirus|Avastrovirus|Astroviridae|Corvus splendens|Hong Kong|Hong Kong||2021-10-31T00:00:00Z|capsid protein [Avian astrovirus]
# Database: ref_euk_rep_genomes
# 0 hits found
# TBLASTN 2.13.0+
# Query: QOR29563.1 |ORF2|Bat astrovirus||Astroviridae|Chiroptera|USA|USA|2020-02|2020-10-31T00:00:00Z|ORF2 [Bat astrovirus]
# Database: ref_euk_rep_genomes
# 0 hits found
# TBLASTN 2.13.0+
# Query: QJI53434.1 |nsp1a|Astroviridae sp.||Astroviridae|Aves|China|China|2018|2020-05-06T00:00:00Z|nsp1a [Astroviridae sp.]
# Database: ref_euk_rep_genomes
# 0 hits found
# TBLASTN 2.13.0+
# Query: QII88296.1 |ORF2|White-tailed deer astrovirus||Astroviridae|Odocoileus virginianus|USA: Wisconsin|USA|2018|2020-03-15T00:00:00Z|ORF2 [White-tailed deer astrovirus]
# Database: ref_euk_rep_genomes
# 0 hits found
# TBLASTN 2.13.0+
# Query: AID55207.1 |capsid protein|Duck astrovirus CPH|Avastrovirus|Astroviridae|Anatidae|China|China|2013-06-22|2014-06-25T00:00:00Z|capsid protein [Duck astrovirus CPH]
# Database: ref_euk_rep_genomes
# 0 hits found
# TBLASTN 2.13.0+
# Query: AED89603.1 |capsid protein precursor|Bovine astrovirus B170/HK|Mamastrovirus|Astroviridae|Bos taurus|Hong Kong|Hong Kong||2011-05-17T00:00:00Z|capsid protein precursor [Bovine astrovirus B170/HK]
# Database: ref_euk_rep_genomes
# 0 hits found
# TBLASTN 2.13.0+
# Query: YP_009664787.1 |polyprotein 1AB|Mamastrovirus 18|Mamastrovirus|Astroviridae|Miniopterus pusillus|China: Hong Kong|China|2006|2019-06-28T00:00:00Z|polyprotein 1AB, partial [Mamastrovirus 18]
# Database: ref_euk_rep_genomes
# 0 hits found
# TBLASTN 2.13.0+
# Query: YP_009345903.1 |RNA-dependent RNA polymerase|Qinghai Himalayan marmot astrovirus 2|Mamastrovirus|Astroviridae|Marmota himalayana|China|China|2014|2017-02-27T00:00:00Z|RNA-dependent RNA polymerase, partial [Qinghai Himalayan marmot astrovirus 2]
# Database: ref_euk_rep_genomes
# 0 hits found
# TBLASTN 2.13.0+
# Query: YP_009047079.1 |ORF1a|Burkina Faso astrovirus|Mamastrovirus|Astroviridae|Homo sapiens|Burkina Faso|Burkina Faso|2010|2014-07-14T00:00:00Z|ORF1a [Human astrovirus BF34]
# Database: ref_euk_rep_genomes
# 0 hits found
# TBLASTN 2.13.0+
# Query: UMO75825.1 |ORF2|Henan mamastrovirus 3|Mamastrovirus|Astroviridae||China|China|2017-09-15|2022-03-09T00:00:00Z|MAG: ORF2 [Henan mamastrovirus 3]
# Database: ref_euk_rep_genomes
# 0 hits found
# TBLASTN 2.13.0+
# Query: APA19798.1 |nonstructural protein|Avian astrovirus|Avastrovirus|Astroviridae|Corvus splendens|Hong Kong|Hong Kong||2021-10-31T00:00:00Z|nonstructural protein [Avian astrovirus]
# Database: ref_euk_rep_genomes
# 0 hits found
# BLAST processed 24 queries
```
