## Supplementary material for "Deep-mining of vertebrate genomes reveals an unexpected diversity of endogenous viral elements": batch_015-tblastn-ref_euk_rep_genomes.out

```
# TBLASTN 2.13.0+
# Query: QJI53435.1 |RNA-dependent RNA polymerase|Astroviridae sp.||Astroviridae|Aves|China|China|2018|2020-05-06T00:00:00Z|RNA-dependent RNA polymerase [Astroviridae sp.]
# Database: ref_euk_rep_genomes
# 0 hits found
# TBLASTN 2.13.0+
# Query: YP_009664788.1 |polyprotein 1a|Mamastrovirus 18|Mamastrovirus|Astroviridae|Miniopterus pusillus|China: Hong Kong|China|2006|2019-06-28T00:00:00Z|polyprotein 1a, partial [Mamastrovirus 18]
# Database: ref_euk_rep_genomes
# 0 hits found
# TBLASTN 2.13.0+
# Query: YP_009047080.1 |ORF2|Burkina Faso astrovirus|Mamastrovirus|Astroviridae|Homo sapiens|Burkina Faso|Burkina Faso|2010|2014-07-14T00:00:00Z|ORF2 [Human astrovirus BF34]
# Database: ref_euk_rep_genomes
# 0 hits found
# TBLASTN 2.13.0+
# Query: NP_987087.2 |non-structural polyprotein 1AB|Avastrovirus 3|Avastrovirus|Astroviridae|||||2004-03-08T00:00:00Z|non-structural polyprotein 1AB [Turkey astrovirus 2]
# Database: ref_euk_rep_genomes
# 0 hits found
# TBLASTN 2.13.0+
# Query: QJI53436.1 |capsid protein precursor|Astroviridae sp.||Astroviridae|Aves|China|China|2018|2020-05-06T00:00:00Z|capsid protein precursor [Astroviridae sp.]
# Database: ref_euk_rep_genomes
# 0 hits found
# TBLASTN 2.13.0+
# Query: AWU49743.1 |ORF2|Sichuan takin astrovirus||Astroviridae|Budorcas taxicolor tibetana|China|China|2013|2018-06-19T00:00:00Z|ORF2 [Sichuan takin astrovirus]
# Database: ref_euk_rep_genomes
# 0 hits found
# TBLASTN 2.13.0+
# Query: APA19845.1 |capsid protein|Rodent astrovirus|Mamastrovirus|Astroviridae|Rattus norvegicus|China|China||2017-12-19T00:00:00Z|capsid protein [Rodent astrovirus]
# Database: ref_euk_rep_genomes
# 0 hits found
# TBLASTN 2.13.0+
# Query: YP_009664789.1 |capsid protein precursor|Mamastrovirus 18|Mamastrovirus|Astroviridae|Miniopterus pusillus|China: Hong Kong|China|2006|2019-06-28T00:00:00Z|capsid protein precursor [Mamastrovirus 18]
# Database: ref_euk_rep_genomes
# 0 hits found
# TBLASTN 2.13.0+
# Query: YP_006905854.1 |putative capsid protein|Astrovirus MLB3||Astroviridae|Homo sapiens|India|India|2004|2012-11-01T00:00:00Z|putative capsid protein [Astrovirus MLB3]
# Database: ref_euk_rep_genomes
# 0 hits found
# TBLASTN 2.13.0+
# Query: UMO75779.1 |ORF2|Jiangsu mamastrovirus 1|Mamastrovirus|Astroviridae||China|China|2017-09-09|2022-03-09T00:00:00Z|MAG: ORF2 [Jiangsu mamastrovirus 1]
# Database: ref_euk_rep_genomes
# 0 hits found
# TBLASTN 2.13.0+
# Query: UKG18743.1 |capsid protein|Marmot astrovirus||Astroviridae|Marmota caudata|China: Xinjiang|China|2016|2022-02-09T00:00:00Z|capsid protein [Marmot astrovirus]
# Database: ref_euk_rep_genomes
# 0 hits found
# TBLASTN 2.13.0+
# Query: APA19800.1 |capsid protein|Avian astrovirus|Avastrovirus|Astroviridae|Corvus splendens|Hong Kong|Hong Kong||2021-10-31T00:00:00Z|capsid protein [Avian astrovirus]
# Database: ref_euk_rep_genomes
# 0 hits found
# TBLASTN 2.13.0+
# Query: QJI53437.1 |nsp1a|Astroviridae sp.||Astroviridae|Aves|China|China|2018|2020-05-06T00:00:00Z|nsp1a [Astroviridae sp.]
# Database: ref_euk_rep_genomes
# 0 hits found
# TBLASTN 2.13.0+
# Query: YP_009664790.1 |non-structural polyprotein 1AB|Mamastrovirus 19|Mamastrovirus|Astroviridae|Taphozous melanopogon|China:Guangxi|China|2007-06-08|2019-06-28T00:00:00Z|non-structural polyprotein 1AB, partial [Bat astrovirus Tm/Guangxi/LD38/2007]
# Database: ref_euk_rep_genomes
# 0 hits found
# TBLASTN 2.13.0+
# Query: NP_853540.1 |orf1ab polyprotein (pp1ab)|Turkey astrovirus|Avastrovirus|Astroviridae|Meleagris gallopavo||||2003-06-10T00:00:00Z|orf1ab polyprotein (pp1ab) [Turkey astrovirus]
# Database: ref_euk_rep_genomes
# 0 hits found
# TBLASTN 2.13.0+
# Query: APA19801.1 |nonstructural protein|Avian astrovirus|Avastrovirus|Astroviridae||Hong Kong|Hong Kong||2021-10-31T00:00:00Z|nonstructural protein [Avian astrovirus]
# Database: ref_euk_rep_genomes
# 0 hits found
# TBLASTN 2.13.0+
# Query: QJI53438.1 |RNA-dependent RNA polymerase|Astroviridae sp.||Astroviridae|Aves|China|China|2018|2020-05-06T00:00:00Z|RNA-dependent RNA polymerase [Astroviridae sp.]
# Database: ref_euk_rep_genomes
# 0 hits found
# TBLASTN 2.13.0+
# Query: YP_009664791.1 |capsid protein precursor|Mamastrovirus 19|Mamastrovirus|Astroviridae|Taphozous melanopogon|China:Guangxi|China|2007-06-08|2019-06-28T00:00:00Z|capsid protein precursor [Bat astrovirus Tm/Guangxi/LD38/2007]
# Database: ref_euk_rep_genomes
# 0 hits found
# TBLASTN 2.13.0+
# Query: YP_009333174.1 |non-structural polyprotein|Bastrovirus-like_virus/VietNam/Bat/17819_21||Astroviridae|Chiroptera|Viet Nam|Viet Nam|2014-11-12|2016-12-29T00:00:00Z|non-structural polyprotein [Bastrovirus-like_virus/VietNam/Bat/17819_21]
# Database: ref_euk_rep_genomes
# 0 hits found
# TBLASTN 2.13.0+
# Query: NP_795334.1 |putative serine protase|Mamastrovirus 10|Mamastrovirus|Astroviridae|||||2003-03-06T00:00:00Z|putative serine protase [Mamastrovirus 10]
# Database: ref_euk_rep_genomes
# 0 hits found
# TBLASTN 2.13.0+
# Query: APA19802.1 |ORF1a|Avian astrovirus|Avastrovirus|Astroviridae||Hong Kong|Hong Kong||2021-10-31T00:00:00Z|ORF1a [Avian astrovirus]
# Database: ref_euk_rep_genomes
# 0 hits found
# TBLASTN 2.13.0+
# Query: QJI53439.1 |capsid protein precursor|Astroviridae sp.||Astroviridae|Aves|China|China|2018|2020-05-06T00:00:00Z|capsid protein precursor [Astroviridae sp.]
# Database: ref_euk_rep_genomes
# 0 hits found
# BLAST processed 22 queries
```
