## Supplementary material for "Deep-mining of vertebrate genomes reveals an unexpected diversity of endogenous viral elements": batch_016-tblastn-ref_euk_rep_genomes.out

```
# TBLASTN 2.13.0+
# Query: AVX29484.1 |nonstructural protein 1a|Marmot astrovirus 1|Avastrovirus|Astroviridae|Marmota himalayana|China|China|2013|2018-04-15T00:00:00Z|nonstructural protein 1a [Marmot astrovirus 1]
# Database: ref_euk_rep_genomes
# 0 hits found
# TBLASTN 2.13.0+
# Query: YP_009666025.1 |RNA-dependant RNA polymerase|Mamastrovirus 5|Mamastrovirus|Astroviridae||||2005|2019-06-28T00:00:00Z|RNA-dependant RNA polymerase, partial [Astrovirus dogfaeces/Italy/2005]
# Database: ref_euk_rep_genomes
# 0 hits found
# TBLASTN 2.13.0+
# Query: YP_009333175.1 |structural polyprotein|Bastrovirus-like_virus/VietNam/Bat/17819_21||Astroviridae|Chiroptera|Viet Nam|Viet Nam|2014-11-12|2016-12-29T00:00:00Z|structural polyprotein [Bastrovirus-like_virus/VietNam/Bat/17819_21]
# Database: ref_euk_rep_genomes
# 0 hits found
# TBLASTN 2.13.0+
# Query: APA19803.1 |capsid protein|Avian astrovirus|Avastrovirus|Astroviridae||Hong Kong|Hong Kong||2021-10-31T00:00:00Z|capsid protein [Avian astrovirus]
# Database: ref_euk_rep_genomes
# 0 hits found
# TBLASTN 2.13.0+
# Query: QKI28858.1 |hypothetical protein 1|Solanum melongena bastro-like virus||Astroviridae|||||2020-06-09T00:00:00Z|hypothetical protein 1 [Solanum melongena bastro-like virus]
# Database: ref_euk_rep_genomes
# 0 hits found
# TBLASTN 2.13.0+
# Query: AMD81607.1 |ORF3|Bastrovirus BAS-1||Astroviridae|Homo sapiens|Netherlands|Netherlands||2016-02-13T00:00:00Z|ORF3 [Bastrovirus 3]
# Database: ref_euk_rep_genomes
# 0 hits found
# TBLASTN 2.13.0+
# Query: AJF45224.1 |capsid protein precursor|Bovine astrovirus B18/HK|Mamastrovirus|Astroviridae|Bos grunniens|China|China|2013|2015-02-02T00:00:00Z|capsid protein precursor [Yak astrovirus]
# Database: ref_euk_rep_genomes
# 0 hits found
# TBLASTN 2.13.0+
# Query: YP_009333313.1 |non-structural polyprotein|Bastrovirus BAS-3||Astroviridae|Rattus|Viet Nam|Viet Nam|2014-11-12|2016-12-29T00:00:00Z|non-structural polyprotein [Bastrovirus/VietNam/Rat/16715_10]
# Database: ref_euk_rep_genomes
# 0 hits found
# TBLASTN 2.13.0+
# Query: NP_795336.1 |capsid protein precursor|Mamastrovirus 10|Mamastrovirus|Astroviridae|||||2003-03-06T00:00:00Z|capsid protein precursor [Mamastrovirus 10]
# Database: ref_euk_rep_genomes
# 0 hits found
# TBLASTN 2.13.0+
# Query: UMO75831.1 |ORF2|Henan mamastrovirus 1|Mamastrovirus|Astroviridae||China|China|2017-09-13|2022-03-09T00:00:00Z|MAG: ORF2 [Henan mamastrovirus 1]
# Database: ref_euk_rep_genomes
# 0 hits found
# TBLASTN 2.13.0+
# Query: UIX56551.1 |ORF1ab polyprotein|Goose astrovirus 1|Avastrovirus|Astroviridae|Anatidae|China|China||2022-01-19T00:00:00Z|ORF1ab polyprotein [Goose astrovirus 1]
# Database: ref_euk_rep_genomes
# 0 hits found
# TBLASTN 2.13.0+
# Query: UBT23931.1 |capsid|Mamastrovirus 22|Mamastrovirus|Astroviridae|Sus scrofa|USA|USA|2019|2021-10-05T00:00:00Z|capsid [Mamastrovirus 22]
# Database: ref_euk_rep_genomes
# 0 hits found
# TBLASTN 2.13.0+
# Query: QRM13509.1 |non-structural polyprotein ORF1a|Avian nephritis virus|Avastrovirus|Astroviridae|Gallus gallus|United Kingdom|United Kingdom||2021-02-15T00:00:00Z|non-structural polyprotein ORF1a [Avian nephritis virus]
# Database: ref_euk_rep_genomes
# 0 hits found
# TBLASTN 2.13.0+
# Query: QKI28859.1 |hypothetical protein 2|Solanum melongena bastro-like virus||Astroviridae|||||2020-06-09T00:00:00Z|hypothetical protein 2 [Solanum melongena bastro-like virus]
# Database: ref_euk_rep_genomes
# 0 hits found
# TBLASTN 2.13.0+
# Query: APA19818.1 |capsid protein|Rodent astrovirus|Mamastrovirus|Astroviridae|Rattus andamanensis|Hong Kong|Hong Kong||2017-12-19T00:00:00Z|capsid protein [Rodent astrovirus]
# Database: ref_euk_rep_genomes
# 0 hits found
# TBLASTN 2.13.0+
# Query: AMD81614.1 |non-structural polyprotein|Bastrovirus BAS-1||Astroviridae|Homo sapiens|Netherlands|Netherlands||2016-02-13T00:00:00Z|non-structural polyprotein [Bastrovirus 4]
# Database: ref_euk_rep_genomes
# 0 hits found
# TBLASTN 2.13.0+
# Query: AGO67214.1 |RdRp|Avastrovirus 3|Avastrovirus|Astroviridae|Anas platyrhynchos|China|China||2014-12-31T00:00:00Z|RdRp, partial [Duck astrovirus]
# Database: ref_euk_rep_genomes
# 0 hits found
# TBLASTN 2.13.0+
# Query: AHX26590.1 |non-structural polyprotein|Avastrovirus 3|Avastrovirus|Astroviridae||China|China|2012-09-15|2014-04-23T00:00:00Z|non-structural polyprotein [Duck astrovirus]
# Database: ref_euk_rep_genomes
# 0 hits found
# TBLASTN 2.13.0+
# Query: ACX85470.1 |non-structural protein|Mamastrovirus 8|Mamastrovirus|Astroviridae|Homo sapiens|Nigeria|Nigeria|2007-03-21|2009-10-24T00:00:00Z|non-structural protein [Mamastrovirus 8]
# Database: ref_euk_rep_genomes
# 0 hits found
# TBLASTN 2.13.0+
# Query: YP_009333314.1 |structural polyprotein|Bastrovirus BAS-3||Astroviridae|Rattus|Viet Nam|Viet Nam|2014-11-12|2016-12-29T00:00:00Z|structural polyprotein [Bastrovirus/VietNam/Rat/16715_10]
# Database: ref_euk_rep_genomes
# 0 hits found
# TBLASTN 2.13.0+
# Query: NP_751899.1 |VP34 precursor|Human astrovirus||Astroviridae|||||2002-12-04T00:00:00Z|VP34 precursor [Human astrovirus]
# Database: ref_euk_rep_genomes
# 0 hits found
# TBLASTN 2.13.0+
# Query: APA19805.1 |ORF1a|Avian astrovirus|Avastrovirus|Astroviridae|Spilopelia chinensis|Hong Kong|Hong Kong||2021-10-31T00:00:00Z|ORF1a [Avian astrovirus]
# Database: ref_euk_rep_genomes
# 0 hits found
# TBLASTN 2.13.0+
# Query: APA19819.1 |ORF1a|Rodent astrovirus|Mamastrovirus|Astroviridae|Rattus andamanensis|Hong Kong|Hong Kong||2017-12-19T00:00:00Z|ORF1a [Rodent astrovirus]
# Database: ref_euk_rep_genomes
# 0 hits found
# BLAST processed 23 queries
```
