## Supplementary material for "Deep-mining of vertebrate genomes reveals an unexpected diversity of endogenous viral elements": batch_017-tblastn-ref_euk_rep_genomes.out

```
# TBLASTN 2.13.0+
# Query: AIS22432.1 |non-structural polyprotein|Avastrovirus 3|Avastrovirus|Astroviridae|Anas platyrhynchos|China|China||2014-12-31T00:00:00Z|non-structural polyprotein [Duck astrovirus]
# Database: ref_euk_rep_genomes
# 0 hits found
# TBLASTN 2.13.0+
# Query: ACX85471.1 |non-structural protein|Mamastrovirus 8|Mamastrovirus|Astroviridae|Homo sapiens|Nigeria|Nigeria|2007-03-21|2009-10-24T00:00:00Z|non-structural protein [Mamastrovirus 8]
# Database: ref_euk_rep_genomes
# 0 hits found
# TBLASTN 2.13.0+
# Query: YP_009505809.1 |capsid protein precursor|Mamastrovirus 17|Mamastrovirus|Astroviridae|Hipposideros pomona|China:Guangxi|China|2007-06-06|2018-08-24T00:00:00Z|capsid protein precursor [Bat astrovirus Hp/Guangxi/LC03/2007]
# Database: ref_euk_rep_genomes
# 0 hits found
# TBLASTN 2.13.0+
# Query: NP_751900.1 |VP29 precursor|Human astrovirus||Astroviridae|||||2002-12-04T00:00:00Z|VP29 precursor [Human astrovirus]
# Database: ref_euk_rep_genomes
# 0 hits found
# TBLASTN 2.13.0+
# Query: UMO75791.1 |ORF2|Hubei mamastrovirus 4|Mamastrovirus|Astroviridae||China|China|2017-09-04|2022-03-09T00:00:00Z|MAG: ORF2 [Hubei mamastrovirus 4]
# Database: ref_euk_rep_genomes
# 0 hits found
# TBLASTN 2.13.0+
# Query: APA19806.1 |capsid protein|Avian astrovirus|Avastrovirus|Astroviridae|Spilopelia chinensis|Hong Kong|Hong Kong||2021-10-31T00:00:00Z|capsid protein [Avian astrovirus]
# Database: ref_euk_rep_genomes
# 0 hits found
# TBLASTN 2.13.0+
# Query: QTE76054.1 |nonstructural protein 1a|Bat astrovirus||Astroviridae|Desmodus rotundus|Peru|Peru|2016|2021-03-28T00:00:00Z|nonstructural protein 1a [Bat astrovirus]
# Database: ref_euk_rep_genomes
# 0 hits found
# TBLASTN 2.13.0+
# Query: QBJ04607.1 |ORF1a|Tasmanian devil-associated astrovirus 1||Astroviridae|Sarcophilus harrisii|Australia: Stoney Head, Tasmania|Australia|2016|2019-03-10T00:00:00Z|MAG: ORF1a [Tasmanian devil-associated astrovirus 1]
# Database: ref_euk_rep_genomes
# 0 hits found
# TBLASTN 2.13.0+
# Query: AVX29488.1 |RNA-dependent RNA polymerase|Marmot astrovirus 2|Avastrovirus|Astroviridae|Marmota himalayana|China|China|2013|2018-04-15T00:00:00Z|RNA-dependent RNA polymerase, partial [Marmot astrovirus 2]
# Database: ref_euk_rep_genomes
# 0 hits found
# TBLASTN 2.13.0+
# Query: AIS22433.1 |capsid protein|Avastrovirus 3|Avastrovirus|Astroviridae|Anas platyrhynchos|China|China||2014-12-31T00:00:00Z|capsid protein [Duck astrovirus]
# Database: ref_euk_rep_genomes
# 0 hits found
# TBLASTN 2.13.0+
# Query: AHX26592.1 |capsid protein|Avastrovirus 3|Avastrovirus|Astroviridae||China|China|2012-09-15|2014-04-23T00:00:00Z|capsid protein [Duck astrovirus]
# Database: ref_euk_rep_genomes
# 0 hits found
# TBLASTN 2.13.0+
# Query: AFV53441.1 |putative capsid protein|Astrovirus VA4||Astroviridae|Homo sapiens|Nepal|Nepal|2008|2012-10-31T00:00:00Z|putative capsid protein [Astrovirus VA4]
# Database: ref_euk_rep_genomes
# 0 hits found
# TBLASTN 2.13.0+
# Query: YP_009275018.1 |capsid protein|Mamastrovirus 1|Mamastrovirus|Astroviridae||India:Kolkata|India|2004-09-02|2016-09-19T00:00:00Z|capsid protein [Mamastrovirus 1]
# Database: ref_euk_rep_genomes
# Fields: query acc., q. start, q. end, subject acc., subject sci name, subject title, s. start, s. end, evalue, score, alignment length, % identity, subject strand
# 1 hits found
YP_009275018.1	238	313	NW_017822674	Hippocampus comes	Hippocampus comes isolate QL1 unplaced genomic scaffold, H_comes_QL1_v1 C16126892	12	239	9.02e-13	187	76	52.632	N/A
# TBLASTN 2.13.0+
# Query: YP_006843890.1 |nonstructural protein|Murine astrovirus||Astroviridae||USA|USA|2011-01|2012-10-02T00:00:00Z|nonstructural protein [Murine astrovirus]
# Database: ref_euk_rep_genomes
# 0 hits found
# TBLASTN 2.13.0+
# Query: QPM92608.1 |ORF1b|Pig astrovirus CX1||Astroviridae|Sus scrofa|China|China|2018|2020-12-12T00:00:00Z|ORF1b [Pig astrovirus CX1]
# Database: ref_euk_rep_genomes
# 0 hits found
# TBLASTN 2.13.0+
# Query: QNJ35016.1 |non-structure protein|Rodent astrovirus|Mamastrovirus|Astroviridae|Rattus norvegicus|China|China|2016-12|2020-08-29T00:00:00Z|non-structure protein [Rodent astrovirus]
# Database: ref_euk_rep_genomes
# 0 hits found
# TBLASTN 2.13.0+
# Query: QEQ91926.1 |ORF2|Porcine astrovirus 4|Mamastrovirus|Astroviridae|Sus scrofa|China|China|2018|2019-09-25T00:00:00Z|ORF2 [Porcine astrovirus 4]
# Database: ref_euk_rep_genomes
# 0 hits found
# TBLASTN 2.13.0+
# Query: QBJ04608.1 |ORF1b|Tasmanian devil-associated astrovirus 1||Astroviridae|Sarcophilus harrisii|Australia: Stoney Head, Tasmania|Australia|2016|2019-03-10T00:00:00Z|MAG: ORF1b [Tasmanian devil-associated astrovirus 1]
# Database: ref_euk_rep_genomes
# 0 hits found
# TBLASTN 2.13.0+
# Query: BAS29621.1 |ORF2|Bovine astrovirus|Mamastrovirus|Astroviridae|Bos taurus|Japan: Hokkaido|Japan|2009|2015-08-26T00:00:00Z|ORF2 [Bovine astrovirus]
# Database: ref_euk_rep_genomes
# 0 hits found
# TBLASTN 2.13.0+
# Query: AKK25308.1 |capsid protein|Dromedary astrovirus|Mamastrovirus|Astroviridae|Camelus dromedarius|United Arab Emirates|United Arab Emirates|2013-02-11|2015-07-28T00:00:00Z|capsid protein [Dromedary astrovirus]
# Database: ref_euk_rep_genomes
# 0 hits found
# TBLASTN 2.13.0+
# Query: YP_006843891.1 |RNA-dependent RNA polymerase|Murine astrovirus||Astroviridae||USA|USA|2011-01|2012-10-02T00:00:00Z|RNA-dependent RNA polymerase, partial [Murine astrovirus]
# Database: ref_euk_rep_genomes
# 0 hits found
# TBLASTN 2.13.0+
# Query: NP_751902.1 |NSMP-1, non-structural mature protein 1|Human astrovirus||Astroviridae|||||2002-12-04T00:00:00Z|NSMP-1, non-structural mature protein 1 [Human astrovirus]
# Database: ref_euk_rep_genomes
# 0 hits found
# TBLASTN 2.13.0+
# Query: UMO75841.1 |ORF1a|Sichuan mamastrovirus 12|Mamastrovirus|Astroviridae||China|China|2018-04-16|2022-03-09T00:00:00Z|MAG: ORF1a [Sichuan mamastrovirus 12]
# Database: ref_euk_rep_genomes
# 0 hits found
# TBLASTN 2.13.0+
# Query: QNJ35017.1 |non-structure polyprotein|Rodent astrovirus|Mamastrovirus|Astroviridae|Rattus norvegicus|China|China|2016-12|2020-08-29T00:00:00Z|non-structure polyprotein [Rodent astrovirus]
# Database: ref_euk_rep_genomes
# 0 hits found
# TBLASTN 2.13.0+
# Query: QJI53445.1 |capsid protein precursor|Astroviridae sp.||Astroviridae|Aves|China|China|2018|2020-05-06T00:00:00Z|capsid protein precursor [Astroviridae sp.]
# Database: ref_euk_rep_genomes
# 0 hits found
# TBLASTN 2.13.0+
# Query: QHX93724.1 |structural protein|Avian nephritis virus|Avastrovirus|Astroviridae|Gallus gallus|China|China|2018|2020-02-15T00:00:00Z|structural protein [Avian nephritis virus]
# Database: ref_euk_rep_genomes
# 0 hits found
# BLAST processed 26 queries
```
