## Supplementary material for "Deep-mining of vertebrate genomes reveals an unexpected diversity of endogenous viral elements": batch_018-tblastn-ref_euk_rep_genomes.out

```
# TBLASTN 2.13.0+
# Query: QCO31421.1 |nsp1a|Passerine astrovirus 1||Astroviridae|Passeriformes|French Guiana|French Guiana||2019-05-12T00:00:00Z|nsp1a [Passerine astrovirus 1]
# Database: ref_euk_rep_genomes
# 0 hits found
# TBLASTN 2.13.0+
# Query: QBJ04609.1 |ORF2|Tasmanian devil-associated astrovirus 1||Astroviridae|Sarcophilus harrisii|Australia: Stoney Head, Tasmania|Australia|2016|2019-03-10T00:00:00Z|MAG: ORF2 [Tasmanian devil-associated astrovirus 1]
# Database: ref_euk_rep_genomes
# 0 hits found
# TBLASTN 2.13.0+
# Query: APQ41664.1 |ORF1a|Canine astrovirus|Mamastrovirus|Astroviridae|Canis lupus familiaris|Hungary|Hungary|2012-04-27|2016-12-27T00:00:00Z|ORF1a [Canine astrovirus]
# Database: ref_euk_rep_genomes
# 0 hits found
# TBLASTN 2.13.0+
# Query: ADG45753.1 |structural protein|Avastrovirus 2|Avastrovirus|Astroviridae|Gallus gallus|China: Sichuan|China|2009|2011-04-05T00:00:00Z|structural protein [Avian nephritis virus 1]
# Database: ref_euk_rep_genomes
# 0 hits found
# TBLASTN 2.13.0+
# Query: YP_006843892.1 |capsid protein|Murine astrovirus||Astroviridae||USA|USA|2011-01|2012-10-02T00:00:00Z|capsid protein [Murine astrovirus]
# Database: ref_euk_rep_genomes
# 0 hits found
# TBLASTN 2.13.0+
# Query: NP_751903.1 |NSMP-3, non-structural mature protein 3|Human astrovirus||Astroviridae|||||2002-12-04T00:00:00Z|NSMP-3, non-structural mature protein 3 [Human astrovirus]
# Database: ref_euk_rep_genomes
# 0 hits found
# TBLASTN 2.13.0+
# Query: UMO75842.1 |ORF1ab|Sichuan mamastrovirus 12|Mamastrovirus|Astroviridae||China|China|2018-04-16|2022-03-09T00:00:00Z|MAG: ORF1ab [Sichuan mamastrovirus 12]
# Database: ref_euk_rep_genomes
# 0 hits found
# TBLASTN 2.13.0+
# Query: BCG55602.1 |non-structural polyprotein|Bastrovirus-like_virus/VietNam/Bat/17819_21||Astroviridae|Sus scrofa|Japan: Kanagawa|Japan|2019-10-08|2020-12-09T00:00:00Z|non-structural polyprotein [Bastrovirus-like_virus/VietNam/Bat/17819_21]
# Database: ref_euk_rep_genomes
# 0 hits found
# TBLASTN 2.13.0+
# Query: QNJ35018.1 |capsid protein|Rodent astrovirus|Mamastrovirus|Astroviridae|Rattus norvegicus|China|China|2016-12|2020-08-29T00:00:00Z|capsid protein [Rodent astrovirus]
# Database: ref_euk_rep_genomes
# 0 hits found
# TBLASTN 2.13.0+
# Query: QCO31422.1 |RdRp|Passerine astrovirus 1||Astroviridae|Passeriformes|French Guiana|French Guiana||2019-05-12T00:00:00Z|RdRp [Passerine astrovirus 1]
# Database: ref_euk_rep_genomes
# 0 hits found
# TBLASTN 2.13.0+
# Query: YP_009448179.1 |nonstructural protein|Rodent astrovirus|Mamastrovirus|Astroviridae|Rattus norvegicus|China|China||2018-01-13T00:00:00Z|nonstructural protein, partial [Rodent astrovirus]
# Database: ref_euk_rep_genomes
# 0 hits found
# TBLASTN 2.13.0+
# Query: YP_009162619.1 |capsid protein|Dromedary astrovirus|Mamastrovirus|Astroviridae|Camelus dromedarius|United Arab Emirates|United Arab Emirates|2013-04-04|2015-08-18T00:00:00Z|capsid protein [Dromedary astrovirus]
# Database: ref_euk_rep_genomes
# 0 hits found
# TBLASTN 2.13.0+
# Query: NP_751904.1 |NSMP-4, non-structural mature protein 4|Human astrovirus||Astroviridae|||||2002-12-04T00:00:00Z|NSMP-4, non-structural mature protein 4 [Human astrovirus]
# Database: ref_euk_rep_genomes
# 0 hits found
# TBLASTN 2.13.0+
# Query: UNJ12752.1 |nonstructural polyprotein|Avastrovirus 3|Avastrovirus|Astroviridae|Anatidae|China|China|2021-03-08|2022-03-22T00:00:00Z|nonstructural polyprotein [Duck astrovirus]
# Database: ref_euk_rep_genomes
# 0 hits found
# TBLASTN 2.13.0+
# Query: QCO31423.1 |capsid precursor|Passerine astrovirus 1||Astroviridae|Passeriformes|French Guiana|French Guiana||2019-05-12T00:00:00Z|capsid precursor [Passerine astrovirus 1]
# Database: ref_euk_rep_genomes
# 0 hits found
# TBLASTN 2.13.0+
# Query: ADR65075.1 |polyprotein|Mamastrovirus 10|Mamastrovirus|Astroviridae|Mustela lutreola|Sweden|Sweden||2010-12-07T00:00:00Z|polyprotein [Mamastrovirus 10]
# Database: ref_euk_rep_genomes
# 0 hits found
# TBLASTN 2.13.0+
# Query: YP_009448180.1 |ORF1a|Rodent astrovirus|Mamastrovirus|Astroviridae|Rattus norvegicus|China|China||2018-01-13T00:00:00Z|ORF1a, partial [Rodent astrovirus]
# Database: ref_euk_rep_genomes
# 0 hits found
# TBLASTN 2.13.0+
# Query: QPI69527.1 |ORF1a|Feline astrovirus 3|Mamastrovirus|Astroviridae|Felis catus|Australia|Australia|2018-06|2020-11-30T00:00:00Z|ORF1a [Feline astrovirus 3]
# Database: ref_euk_rep_genomes
# 0 hits found
# TBLASTN 2.13.0+
# Query: QJI53416.1 |nsp1a|Astroviridae sp.||Astroviridae|Aves|China|China|2018|2020-05-06T00:00:00Z|MAG: nsp1a [Astroviridae sp.]
# Database: ref_euk_rep_genomes
# 0 hits found
# TBLASTN 2.13.0+
# Query: QCO31424.1 |nsp1a|Passerine astrovirus 2||Astroviridae|Passeriformes|French Guiana|French Guiana|2016-10|2019-05-12T00:00:00Z|nsp1a [Passerine astrovirus 2]
# Database: ref_euk_rep_genomes
# 0 hits found
# TBLASTN 2.13.0+
# Query: ADR65076.1 |capsid protein|Mamastrovirus 10|Mamastrovirus|Astroviridae|Mustela lutreola|Sweden|Sweden||2010-12-07T00:00:00Z|capsid protein [Mamastrovirus 10]
# Database: ref_euk_rep_genomes
# 0 hits found
# TBLASTN 2.13.0+
# Query: YP_009448181.1 |capsid protein|Rodent astrovirus|Mamastrovirus|Astroviridae|Rattus norvegicus|China|China||2018-01-13T00:00:00Z|capsid protein [Rodent astrovirus]
# Database: ref_euk_rep_genomes
# 0 hits found
# TBLASTN 2.13.0+
# Query: YP_009154705.1 |nonstructural protein|Astrovirus Er/SZAL6/HUN/2011||Astroviridae|Coracias garrulus|Hungary|Hungary|2011-07|2015-06-29T00:00:00Z|nonstructural protein [Astrovirus Er/SZAL6/HUN/2011]
# Database: ref_euk_rep_genomes
# 0 hits found
# BLAST processed 23 queries
```
