## Supplementary material for "Deep-mining of vertebrate genomes reveals an unexpected diversity of endogenous viral elements": batch_020-tblastn-ref_euk_rep_genomes.out

```
# TBLASTN 2.13.0+
# Query: API61736.1 |capsid protein precursor|Porcine astrovirus 4|Mamastrovirus|Astroviridae|Sus scrofa|China|China|2014-09|2016-12-12T00:00:00Z|capsid protein precursor [Porcine astrovirus 4]
# Database: ref_euk_rep_genomes
# 0 hits found
# TBLASTN 2.13.0+
# Query: BAS29630.1 |ORF2|Bovine astrovirus|Mamastrovirus|Astroviridae|Bos taurus|Japan: Kagoshima|Japan|2015|2015-08-26T00:00:00Z|ORF2 [Bovine astrovirus]
# Database: ref_euk_rep_genomes
# 0 hits found
# TBLASTN 2.13.0+
# Query: AFD34221.1 |nonstructural protein 1a|Rabbit astrovirus TN/2208/2010|Mamastrovirus|Astroviridae|Oryctolagus cuniculus|USA|USA|2010-06-04|2012-09-27T00:00:00Z|nonstructural protein 1a [Rabbit astrovirus TN/2208/2010]
# Database: ref_euk_rep_genomes
# 0 hits found
# TBLASTN 2.13.0+
# Query: AER30006.1 |ORF2|Porcine astrovirus 2|Mamastrovirus|Astroviridae|Sus scrofa|USA|USA|2010|2011-11-02T00:00:00Z|ORF2 [Porcine astrovirus 2]
# Database: ref_euk_rep_genomes
# 0 hits found
# TBLASTN 2.13.0+
# Query: YP_009725315.1 |nonstructural polyprotein|Norwalk virus|Norovirus|Caliciviridae|Felis catus|USA|USA|2010|2020-02-12T00:00:00Z|nonstructural polyprotein [Norovirus GIV]
# Database: ref_euk_rep_genomes
# 0 hits found
# TBLASTN 2.13.0+
# Query: YP_009700101.1 |VP2|Norwalk virus|Norovirus|Caliciviridae|Homo sapiens|USA|USA|2016-05-11|2019-09-26T00:00:00Z|VP2 [Norovirus GIV]
# Database: ref_euk_rep_genomes
# 0 hits found
# TBLASTN 2.13.0+
# Query: YP_009666336.1 |capsid protein|Recovirus A|Recovirus|Caliciviridae||USA|USA||2019-06-28T00:00:00Z|capsid protein [Tulane virus]
# Database: ref_euk_rep_genomes
# 0 hits found
# TBLASTN 2.13.0+
# Query: YP_052971.2 |capsid protein|Sapporo virus|Sapovirus|Caliciviridae||Thailand: Chiang Mai|Thailand||2004-07-13T00:00:00Z|capsid protein [Sapovirus Mc10]
# Database: ref_euk_rep_genomes
# 0 hits found
# TBLASTN 2.13.0+
# Query: NP_786911.1 |leader of the capsid (LC)|Canine vesivirus|Vesivirus|Caliciviridae|||||2003-02-14T00:00:00Z|leader of the capsid (LC) [Canine vesivirus]
# Database: ref_euk_rep_genomes
# 0 hits found
# TBLASTN 2.13.0+
# Query: QUW40038.1 |capsid structural protein VP60|Rabbit hemorrhagic disease virus|Lagovirus|Caliciviridae|Oryctolagus cuniculus|Ghana: James Town|Ghana||2022-06-01T00:00:00Z|capsid structural protein VP60 [Rabbit hemorrhagic disease virus]
# Database: ref_euk_rep_genomes
# 0 hits found
# TBLASTN 2.13.0+
# Query: UJS56350.1 |ORF2|Sapporo virus|Sapovirus|Caliciviridae|Homo sapiens|Mexico: Morelos, Xoxocotla|Mexico|2017-06-21|2022-02-01T00:00:00Z|ORF2 [Sapovirus GII]
# Database: ref_euk_rep_genomes
# 0 hits found
# TBLASTN 2.13.0+
# Query: UBX26750.1 |VP2|Norwalk virus|Norovirus|Caliciviridae|Homo sapiens|China|China|2018-10|2021-10-11T00:00:00Z|VP2 [Norovirus GII]
# Database: ref_euk_rep_genomes
# 0 hits found
# TBLASTN 2.13.0+
# Query: QGZ93009.1 |small structural protein|Canine vesivirus|Vesivirus|Caliciviridae|Canis lupus familiaris|France|France|2014|2021-01-01T00:00:00Z|small structural protein [Canine vesivirus]
# Database: ref_euk_rep_genomes
# 0 hits found
# TBLASTN 2.13.0+
# Query: CAD7112407.1 |ORF 2 gene|Rabbit hemorrhagic disease virus|Lagovirus|Caliciviridae|Oryctolagus cuniculus|Germany|Germany||2020-11-19T00:00:00Z|ORF 2 gene [Rabbit hemorrhagic disease virus]
# Database: ref_euk_rep_genomes
# 0 hits found
# TBLASTN 2.13.0+
# Query: QJD23062.1 |VP1|Norwalk virus|Norovirus|Caliciviridae|Homo sapiens|USA|USA|2017-08-13|2020-04-28T00:00:00Z|VP1 [Norovirus GI]
# Database: ref_euk_rep_genomes
# 0 hits found
# TBLASTN 2.13.0+
# Query: QGH59219.1 |VP2|Sapporo virus|Sapovirus|Caliciviridae|Sus scrofa|Spain|Spain|2017-05-30|2019-11-17T00:00:00Z|VP2 [Porcine sapovirus]
# Database: ref_euk_rep_genomes
# 0 hits found
# TBLASTN 2.13.0+
# Query: AWR17414.1 |VP1|Norwalk virus|Norovirus|Caliciviridae|Homo sapiens|United Kingdom|United Kingdom|2014-09-17|2018-06-11T00:00:00Z|VP1 [Norovirus GII]
# Database: ref_euk_rep_genomes
# 0 hits found
# TBLASTN 2.13.0+
# Query: ATY51890.1 |polyprotein|Rabbit hemorrhagic disease virus|Lagovirus|Caliciviridae|Oryctolagus cuniculus|Portugal: Azores, Pico|Portugal|2017|2017-12-05T00:00:00Z|polyprotein [Rabbit hemorrhagic disease virus]
# Database: ref_euk_rep_genomes
# 0 hits found
# TBLASTN 2.13.0+
# Query: AEE10003.1 |major capsid protein VP1|Norwalk virus|Norovirus|Caliciviridae|Mus musculus|USA|USA|2005|2011-05-09T00:00:00Z|major capsid protein VP1 [Murine norovirus GV/NIH-2410/2005/USA]
# Database: ref_euk_rep_genomes
# 0 hits found
# TBLASTN 2.13.0+
# Query: AEA07713.1 |small basic protein|Norwalk virus|Norovirus|Caliciviridae|Mus musculus|China|China|2009-06-15|2011-03-29T00:00:00Z|small basic protein [Murine norovirus]
# Database: ref_euk_rep_genomes
# 0 hits found
# TBLASTN 2.13.0+
# Query: ACQ44561.1 |polyprotein|St-Valerien swine virus||Caliciviridae|Sus scrofa|Canada|Canada|2006-01|2009-05-15T00:00:00Z|polyprotein [Calicivirus pig/F15-10/CAN]
# Database: ref_euk_rep_genomes
# 0 hits found
# TBLASTN 2.13.0+
# Query: AAU09266.1 |unknown|Sapporo virus|Sapovirus|Caliciviridae|||||2004-09-05T00:00:00Z|unknown [Sapovirus Hu/Dresden/pJG-Sap01/DE]
# Database: ref_euk_rep_genomes
# 0 hits found
# TBLASTN 2.13.0+
# Query: YP_009725316.1 |VP1|Norwalk virus|Norovirus|Caliciviridae|Felis catus|USA|USA|2010|2020-02-12T00:00:00Z|VP1 [Norovirus GIV]
# Database: ref_euk_rep_genomes
# 0 hits found
# TBLASTN 2.13.0+
# Query: YP_009666337.1 |minor structural protein VP2|Recovirus A|Recovirus|Caliciviridae||USA|USA||2019-06-28T00:00:00Z|minor structural protein VP2 [Tulane virus]
# Database: ref_euk_rep_genomes
# 0 hits found
# TBLASTN 2.13.0+
# Query: NP_786912.1 |capsid protein|Canine vesivirus|Vesivirus|Caliciviridae|||||2003-02-14T00:00:00Z|capsid protein [Canine vesivirus]
# Database: ref_euk_rep_genomes
# 0 hits found
# TBLASTN 2.13.0+
# Query: UGA85773.1 |VP2|Norwalk virus|Norovirus|Caliciviridae|Vulpes|China|China|2017-07|2021-12-13T00:00:00Z|VP2 [Norovirus GVII]
# Database: ref_euk_rep_genomes
# 0 hits found
# TBLASTN 2.13.0+
# Query: BBA54650.1 |minor structural protein|Sapporo virus|Sapovirus|Caliciviridae|Sus scrofa|Japan:Tottori|Japan|2015-09|2017-09-27T00:00:00Z|minor structural protein [Sapovirus GVII/HgTa2-1]
# Database: ref_euk_rep_genomes
# 0 hits found
# TBLASTN 2.13.0+
# Query: AGL96588.1 |ORF3|Norwalk virus|Norovirus|Caliciviridae|Homo sapiens|South Korea|South Korea||2013-05-25T00:00:00Z|ORF3 [Norovirus Hu/GII/Hy-718/KOR]
# Database: ref_euk_rep_genomes
# 0 hits found
# TBLASTN 2.13.0+
# Query: ACQ44562.1 |VP2|St-Valerien swine virus||Caliciviridae|Sus scrofa|Canada|Canada|2006-01|2009-05-15T00:00:00Z|VP2 [Calicivirus pig/F15-10/CAN]
# Database: ref_euk_rep_genomes
# 0 hits found
# TBLASTN 2.13.0+
# Query: YP_009725317.1 |VP2|Norwalk virus|Norovirus|Caliciviridae|Felis catus|USA|USA|2010|2020-02-12T00:00:00Z|VP2 [Norovirus GIV]
# Database: ref_euk_rep_genomes
# 0 hits found
# TBLASTN 2.13.0+
# Query: YP_009666353.1 |polyprotein|Nacovirus A|Nacovirus|Caliciviridae|Meleagris gallopavo|Germany|Germany|2011|2019-06-28T00:00:00Z|polyprotein [Turkey calicivirus]
# Database: ref_euk_rep_genomes
# 0 hits found
# TBLASTN 2.13.0+
# Query: YP_009238495.1 |p22|Norwalk virus|Norovirus|Caliciviridae|Homo sapiens|Australia|Australia|2010-12|2016-03-18T00:00:00Z|p22 [Norovirus GIV]
# Database: ref_euk_rep_genomes
# 0 hits found
# TBLASTN 2.13.0+
# Query: NP_783303.1 |p5.6|Feline calicivirus|Vesivirus|Caliciviridae|||||2003-02-06T00:00:00Z|p5.6 [Feline calicivirus]
# Database: ref_euk_rep_genomes
# 0 hits found
# BLAST processed 33 queries
```
