## Supplementary material for "Deep-mining of vertebrate genomes reveals an unexpected diversity of endogenous viral elements": batch_021-tblastn-ref_euk_rep_genomes.out

```
# TBLASTN 2.13.0+
# Query: QUS53092.1 |ORF1|Sapporo virus|Sapovirus|Caliciviridae|Sus scrofa|USA|USA|2019-08-06|2021-05-10T00:00:00Z|ORF1 [Porcine sapovirus]
# Database: ref_euk_rep_genomes
# 0 hits found
# TBLASTN 2.13.0+
# Query: QDR48018.1 |VP1|Norwalk virus|Norovirus|Caliciviridae|Homo sapiens|USA|USA|2018-01-19|2019-08-03T00:00:00Z|VP1 [Norovirus GIX]
# Database: ref_euk_rep_genomes
# 0 hits found
# TBLASTN 2.13.0+
# Query: AWR17835.1 |VP2|Norwalk virus|Norovirus|Caliciviridae|Homo sapiens|United Kingdom|United Kingdom|2014-11-04|2018-06-11T00:00:00Z|VP2 [Norovirus GI]
# Database: ref_euk_rep_genomes
# 0 hits found
# TBLASTN 2.13.0+
# Query: AWI67137.1 |nonstructural polyprotein|Norwalk virus|Norovirus|Caliciviridae|Rhinolophus affinis|China: Fujian|China|2016-06|2018-05-15T00:00:00Z|nonstructural polyprotein [Bat norovirus]
# Database: ref_euk_rep_genomes
# 0 hits found
# TBLASTN 2.13.0+
# Query: ANK36011.1 |minor capsid protein VP2|Sapporo virus|Sapovirus|Caliciviridae|Sus scrofa|USA|USA|2009-07-22|2016-06-20T00:00:00Z|minor capsid protein VP2 [Sapovirus GV/WG194D-1]
# Database: ref_euk_rep_genomes
# 0 hits found
# TBLASTN 2.13.0+
# Query: AFJ39356.1 |VP2|Bat sapovirus TLC58/HK|Sapovirus|Caliciviridae|Chiroptera|Hong Kong|Hong Kong||2012-05-14T00:00:00Z|VP2 [Bat sapovirus TLC58/HK]
# Database: ref_euk_rep_genomes
# 0 hits found
# TBLASTN 2.13.0+
# Query: AAY60849.1 |polyprotein|Newbury 1 virus|Nebovirus|Caliciviridae|Bos taurus|United Kingdom|United Kingdom||2006-03-06T00:00:00Z|polyprotein [Newbury agent 1]
# Database: ref_euk_rep_genomes
# 0 hits found
# TBLASTN 2.13.0+
# Query: AAX32881.1 |VP2 small basic protein|Norwalk virus|Norovirus|Caliciviridae|Sus scrofa|USA|USA||2005-12-06T00:00:00Z|VP2 small basic protein [Norovirus swine/GII/OH-QW125/03/US]
# Database: ref_euk_rep_genomes
# 0 hits found
# TBLASTN 2.13.0+
# Query: YP_009666354.1 |small basic protein|Nacovirus A|Nacovirus|Caliciviridae|Meleagris gallopavo|Germany|Germany|2011|2019-06-28T00:00:00Z|small basic protein [Turkey calicivirus]
# Database: ref_euk_rep_genomes
# 0 hits found
# TBLASTN 2.13.0+
# Query: YP_009238496.1 |VPg|Norwalk virus|Norovirus|Caliciviridae|Homo sapiens|Australia|Australia|2010-12|2016-03-18T00:00:00Z|VPg [Norovirus GIV]
# Database: ref_euk_rep_genomes
# 0 hits found
# TBLASTN 2.13.0+
# Query: NP_786945.1 |N-terminal leader protein p48|Norwalk virus|Norovirus|Caliciviridae|||||2003-02-19T00:00:00Z|N-terminal leader protein p48 [Norovirus GI]
# Database: ref_euk_rep_genomes
# 0 hits found
# TBLASTN 2.13.0+
# Query: NP_783304.1 |p32|Feline calicivirus|Vesivirus|Caliciviridae|||||2003-02-06T00:00:00Z|p32 [Feline calicivirus]
# Database: ref_euk_rep_genomes
# 0 hits found
# TBLASTN 2.13.0+
# Query: NP_066257.1 |small basic protein|Vesicular exanthema of swine virus|Vesivirus|Caliciviridae|||||1997-03-03T00:00:00Z|small basic protein [Vesicular exanthema of swine virus]
# Database: ref_euk_rep_genomes
# 0 hits found
# TBLASTN 2.13.0+
# Query: BBJ06563.1 |polyprotein|Sapporo virus|Sapovirus|Caliciviridae|Sus scrofa|Japan:Tottori|Japan|2018-06-27|2019-03-26T00:00:00Z|polyprotein [Porcine sapovirus]
# Database: ref_euk_rep_genomes
# 0 hits found
# TBLASTN 2.13.0+
# Query: AXI69357.1 |ORF3 protein|Mink calicivirus|Vesivirus|Caliciviridae|Mustela lutreola|China|China|2016|2018-09-01T00:00:00Z|ORF3 protein [Mink calicivirus]
# Database: ref_euk_rep_genomes
# 0 hits found
# TBLASTN 2.13.0+
# Query: AXF54064.1 |capsid protein|Sapporo virus|Sapovirus|Caliciviridae|Homo sapiens|China|China|2016-10|2018-07-28T00:00:00Z|capsid protein [Sapovirus GI]
# Database: ref_euk_rep_genomes
# 0 hits found
# TBLASTN 2.13.0+
# Query: AWR17612.1 |VP1|Norwalk virus|Norovirus|Caliciviridae|Homo sapiens|United Kingdom|United Kingdom|2015-09-23|2018-06-11T00:00:00Z|VP1 [Norovirus GII]
# Database: ref_euk_rep_genomes
# 0 hits found
# TBLASTN 2.13.0+
# Query: AWI67138.1 |VP1|Norwalk virus|Norovirus|Caliciviridae|Rhinolophus affinis|China: Fujian|China|2016-06|2018-05-15T00:00:00Z|VP1 [Bat norovirus]
# Database: ref_euk_rep_genomes
# 0 hits found
# TBLASTN 2.13.0+
# Query: AIU47326.1 |capsid protein precursor|San Miguel sea lion virus 8|Vesivirus|Caliciviridae||||1981|2014-10-27T00:00:00Z|capsid protein precursor [San Miguel sea lion virus 8]
# Database: ref_euk_rep_genomes
# 0 hits found
# TBLASTN 2.13.0+
# Query: AAY60850.1 |ORF2|Newbury 1 virus|Nebovirus|Caliciviridae|Bos taurus|United Kingdom|United Kingdom||2006-03-06T00:00:00Z|ORF2 [Newbury agent 1]
# Database: ref_euk_rep_genomes
# 0 hits found
# TBLASTN 2.13.0+
# Query: AAA79327.1 |capsid precursor protein|Feline calicivirus|Vesivirus|Caliciviridae|||||1993-08-02T00:00:00Z|capsid precursor protein [Feline calicivirus]
# Database: ref_euk_rep_genomes
# 0 hits found
# TBLASTN 2.13.0+
# Query: YP_009701439.1 |p48|Norwalk virus|Norovirus|Caliciviridae|Homo sapiens|Bangladesh|Bangladesh|2011-07-06|2019-09-26T00:00:00Z|p48 [Norovirus GI]
# Database: ref_euk_rep_genomes
# 0 hits found
# TBLASTN 2.13.0+
# Query: NP_783305.1 |NTPase|Feline calicivirus|Vesivirus|Caliciviridae|||||2003-02-06T00:00:00Z|NTPase [Feline calicivirus]
# Database: ref_euk_rep_genomes
# 0 hits found
# TBLASTN 2.13.0+
# Query: BBJ06564.1 |minor structural protein|Sapporo virus|Sapovirus|Caliciviridae|Sus scrofa|Japan:Tottori|Japan|2018-06-27|2019-03-26T00:00:00Z|minor structural protein [Porcine sapovirus]
# Database: ref_euk_rep_genomes
# 0 hits found
# TBLASTN 2.13.0+
# Query: AWI67139.1 |VP2|Norwalk virus|Norovirus|Caliciviridae|Rhinolophus affinis|China: Fujian|China|2016-06|2018-05-15T00:00:00Z|VP2 [Bat norovirus]
# Database: ref_euk_rep_genomes
# 0 hits found
# TBLASTN 2.13.0+
# Query: BBA54653.1 |polyprotein|Sapporo virus|Sapovirus|Caliciviridae|Sus scrofa|Japan:Tottori|Japan|2015-09|2017-09-27T00:00:00Z|polyprotein, partial [Sapovirus GVII/MoI2-1-2]
# Database: ref_euk_rep_genomes
# 0 hits found
# TBLASTN 2.13.0+
# Query: APE73907.1 |VP2|Norwalk virus|Norovirus|Caliciviridae|Homo sapiens|Canada|Canada|2015|2016-12-03T00:00:00Z|VP2 [Norovirus GII]
# Database: ref_euk_rep_genomes
# 0 hits found
# TBLASTN 2.13.0+
# Query: AIU47327.1 |small basic protein|San Miguel sea lion virus 8|Vesivirus|Caliciviridae||||1981|2014-10-27T00:00:00Z|small basic protein [San Miguel sea lion virus 8]
# Database: ref_euk_rep_genomes
# 0 hits found
# TBLASTN 2.13.0+
# Query: YP_009423863.1 |RdRp|Primate norovirus|Norovirus|Caliciviridae|||||2017-09-12T00:00:00Z|RdRp [Primate norovirus]
# Database: ref_euk_rep_genomes
# 0 hits found
# TBLASTN 2.13.0+
# Query: NP_783306.1 |p30|Feline calicivirus|Vesivirus|Caliciviridae|||||2003-02-06T00:00:00Z|p30 [Feline calicivirus]
# Database: ref_euk_rep_genomes
# 0 hits found
# BLAST processed 30 queries
```
