## Supplementary material for "Deep-mining of vertebrate genomes reveals an unexpected diversity of endogenous viral elements": batch_022-tblastn-ref_euk_rep_genomes.out

```
# TBLASTN 2.13.0+
# Query: UFQ21768.1 |polyprotein|Ameiurus nebulosus calicivirus 1||Caliciviridae|Ameiurus nebulosus|USA|USA|2015-07-07|2021-12-07T00:00:00Z|polyprotein [Ameiurus nebulosus calicivirus 1]
# Database: ref_euk_rep_genomes
# 0 hits found
# TBLASTN 2.13.0+
# Query: AHY39267.1 |polyprotein|Goose calicivirus||Caliciviridae|Anatidae|China|China|2012-10|2014-05-06T00:00:00Z|polyprotein [Goose calicivirus]
# Database: ref_euk_rep_genomes
# 0 hits found
# TBLASTN 2.13.0+
# Query: AFJ21377.1 |VP2|Norwalk virus|Norovirus|Caliciviridae|Homo sapiens|Australia|Australia|2010-12|2012-05-13T00:00:00Z|VP2 [Norovirus Hu/GIV.1/LakeMacquarie/NSW268O/2010/AU]
# Database: ref_euk_rep_genomes
# 0 hits found
# TBLASTN 2.13.0+
# Query: YP_009701441.1 |p22|Norwalk virus|Norovirus|Caliciviridae|Homo sapiens|Bangladesh|Bangladesh|2011-07-06|2019-09-26T00:00:00Z|p22 [Norovirus GI]
# Database: ref_euk_rep_genomes
# 0 hits found
# TBLASTN 2.13.0+
# Query: YP_009417302.1 |polyprotien|Minovirus A|Minovirus|Caliciviridae|Pimephales promelas|USA|USA|2012|2017-08-31T00:00:00Z|polyprotien [Fathead minnow calicivirus]
# Database: ref_euk_rep_genomes
# 0 hits found
# TBLASTN 2.13.0+
# Query: YP_009237900.1 |nonstructural polyprotein|Norwalk virus|Norovirus|Caliciviridae|Bos taurus|Norway|Norway|2006|2016-03-17T00:00:00Z|nonstructural polyprotein [Norovirus GIII]
# Database: ref_euk_rep_genomes
# 0 hits found
# TBLASTN 2.13.0+
# Query: NP_786948.1 |VPg|Norwalk virus|Norovirus|Caliciviridae|||||2003-02-19T00:00:00Z|VPg [Norovirus GI]
# Database: ref_euk_rep_genomes
# 0 hits found
# TBLASTN 2.13.0+
# Query: NP_783307.1 |VPg|Feline calicivirus|Vesivirus|Caliciviridae|||||2003-02-06T00:00:00Z|VPg [Feline calicivirus]
# Database: ref_euk_rep_genomes
# 0 hits found
# TBLASTN 2.13.0+
# Query: UFQ21769.1 |putative minor structural protein|Ameiurus nebulosus calicivirus 1||Caliciviridae|Ameiurus nebulosus|USA|USA|2015-07-07|2021-12-07T00:00:00Z|putative minor structural protein [Ameiurus nebulosus calicivirus 1]
# Database: ref_euk_rep_genomes
# 0 hits found
# TBLASTN 2.13.0+
# Query: QOS02566.1 |nonstructural polyprotein|Norwalk virus|Norovirus|Caliciviridae|Rattus norvegicus|Hungary|Hungary|2017-06|2021-05-01T00:00:00Z|nonstructural polyprotein [Norovirus GV]
# Database: ref_euk_rep_genomes
# 0 hits found
# TBLASTN 2.13.0+
# Query: QDH26125.1 |VP1|Norwalk virus|Norovirus|Caliciviridae|Bos taurus|China|China|2018-04|2019-09-16T00:00:00Z|VP1 [Norovirus GIII]
# Database: ref_euk_rep_genomes
# 0 hits found
# TBLASTN 2.13.0+
# Query: YP_009701449.1 |NTPase|Norwalk virus|Norovirus|Caliciviridae|Homo sapiens|Peru|Peru|2008-05-27|2019-09-27T00:00:00Z|NTPase [Norovirus GII]
# Database: ref_euk_rep_genomes
# 0 hits found
# TBLASTN 2.13.0+
# Query: YP_009552830.1 |polyprotein|Marmot norovirus|Norovirus|Caliciviridae|Marmota himalayana|China|China|2013|2019-02-12T00:00:00Z|polyprotein [Marmot norovirus]
# Database: ref_euk_rep_genomes
# 0 hits found
# TBLASTN 2.13.0+
# Query: YP_009417303.1 |putative minor structural protein|Minovirus A|Minovirus|Caliciviridae|Pimephales promelas|USA|USA|2012|2017-08-31T00:00:00Z|putative minor structural protein [Fathead minnow calicivirus]
# Database: ref_euk_rep_genomes
# 0 hits found
# TBLASTN 2.13.0+
# Query: NP_783308.1 |Pro-Pol|Feline calicivirus|Vesivirus|Caliciviridae|||||2003-02-06T00:00:00Z|Pro-Pol [Feline calicivirus]
# Database: ref_euk_rep_genomes
# 0 hits found
# TBLASTN 2.13.0+
# Query: UGK54579.1 |nonstructural protein|Feline calicivirus|Vesivirus|Caliciviridae|Feliformia|China|China|2020-12-24|2021-12-14T00:00:00Z|nonstructural protein [Feline calicivirus]
# Database: ref_euk_rep_genomes
# 0 hits found
# TBLASTN 2.13.0+
# Query: QOS02567.1 |VP1|Norwalk virus|Norovirus|Caliciviridae|Rattus norvegicus|Hungary|Hungary|2017-06|2021-05-01T00:00:00Z|VP1 [Norovirus GV]
# Database: ref_euk_rep_genomes
# 0 hits found
# TBLASTN 2.13.0+
# Query: QDH26126.1 |VP2|Norwalk virus|Norovirus|Caliciviridae|Bos taurus|China|China|2018-04|2019-09-16T00:00:00Z|VP2 [Norovirus GIII]
# Database: ref_euk_rep_genomes
# 0 hits found
# TBLASTN 2.13.0+
# Query: AAC64602.1 |polyprotein|Norwalk virus|Norovirus|Caliciviridae||Germany|Germany||1998-10-20T00:00:00Z|polyprotein [Norwalk virus]
# Database: ref_euk_rep_genomes
# 0 hits found
# TBLASTN 2.13.0+
# Query: YP_009701450.1 |p22|Norwalk virus|Norovirus|Caliciviridae|Homo sapiens|Peru|Peru|2008-05-27|2019-09-27T00:00:00Z|p22 [Norovirus GII]
# Database: ref_euk_rep_genomes
# 0 hits found
# BLAST processed 20 queries
```
