## Supplementary material for "Deep-mining of vertebrate genomes reveals an unexpected diversity of endogenous viral elements": batch_023-tblastn-ref_euk_rep_genomes.out

```
# TBLASTN 2.13.0+
# Query: YP_009361874.1 |nonstructural polyprotein|Hom-1 vesivirus|Vesivirus|Caliciviridae||USA|USA||2017-05-05T00:00:00Z|nonstructural polyprotein [Hom-1 vesivirus]
# Database: ref_euk_rep_genomes
# 0 hits found
# TBLASTN 2.13.0+
# Query: NP_783309.1 |p30-VPg|Feline calicivirus|Vesivirus|Caliciviridae|||||2003-02-06T00:00:00Z|p30-VPg [Feline calicivirus]
# Database: ref_euk_rep_genomes
# 0 hits found
# TBLASTN 2.13.0+
# Query: QOS02568.1 |VF1|Norwalk virus|Norovirus|Caliciviridae|Rattus norvegicus|Hungary|Hungary|2017-06|2021-05-01T00:00:00Z|VF1 [Norovirus GV]
# Database: ref_euk_rep_genomes
# 0 hits found
# TBLASTN 2.13.0+
# Query: YP_009237932.1 |p48|Norwalk virus|Norovirus|Caliciviridae|Bos taurus|Norway|Norway|2006|2016-03-17T00:00:00Z|p48 [Norovirus GIII]
# Database: ref_euk_rep_genomes
# 0 hits found
# TBLASTN 2.13.0+
# Query: NP_786888.1 |leader of the capsid (LC)|Vesicular exanthema of swine virus|Vesivirus|Caliciviridae|||||2003-02-14T00:00:00Z|leader of the capsid (LC) [Vesicular exanthema of swine virus]
# Database: ref_euk_rep_genomes
# 0 hits found
# TBLASTN 2.13.0+
# Query: NP_783310.1 |RNA-dependent RNA polymerase|Feline calicivirus|Vesivirus|Caliciviridae|||||2003-02-06T00:00:00Z|RNA-dependent RNA polymerase [Feline calicivirus]
# Database: ref_euk_rep_genomes
# 0 hits found
# TBLASTN 2.13.0+
# Query: QZA75119.1 |VP2|Norovirus sp.|Norovirus|Caliciviridae|Homo sapiens|China|China|2016|2021-08-23T00:00:00Z|VP2 [Norovirus sp.]
# Database: ref_euk_rep_genomes
# 0 hits found
# TBLASTN 2.13.0+
# Query: QOS02569.1 |VP2|Norwalk virus|Norovirus|Caliciviridae|Rattus norvegicus|Hungary|Hungary|2017-06|2021-05-01T00:00:00Z|VP2 [Norovirus GV]
# Database: ref_euk_rep_genomes
# 0 hits found
# TBLASTN 2.13.0+
# Query: BBK20257.1 |structural protein|Sapporo virus|Sapovirus|Caliciviridae|Sus scrofa|Japan:Toyama|Japan|2018-06-19|2019-10-09T00:00:00Z|structural protein [Sapovirus GVI]
# Database: ref_euk_rep_genomes
# 0 hits found
# TBLASTN 2.13.0+
# Query: QCZ35343.1 |polyprotein|San Miguel sea lion virus 12|Vesivirus|Caliciviridae|Zalophus californianus|USA: California|USA|1977|2019-06-15T00:00:00Z|polyprotein [San Miguel sea lion virus 12]
# Database: ref_euk_rep_genomes
# 0 hits found
# TBLASTN 2.13.0+
# Query: YP_009555235.1 |p48|Norwalk virus|Norovirus|Caliciviridae|Homo sapiens|United Kingdom|United Kingdom|2015-12-17|2019-08-09T00:00:00Z|p48 [Norovirus GII]
# Database: ref_euk_rep_genomes
# 0 hits found
# TBLASTN 2.13.0+
# Query: YP_009237933.1 |NTPase|Norwalk virus|Norovirus|Caliciviridae|Bos taurus|Norway|Norway|2006|2016-03-17T00:00:00Z|NTPase [Norovirus GIII]
# Database: ref_euk_rep_genomes
# 0 hits found
# TBLASTN 2.13.0+
# Query: NP_786889.1 |capsid protein|Vesicular exanthema of swine virus|Vesivirus|Caliciviridae|||||2003-02-14T00:00:00Z|capsid protein [Vesicular exanthema of swine virus]
# Database: ref_euk_rep_genomes
# 0 hits found
# TBLASTN 2.13.0+
# Query: UHN91785.1 |VP1|Sapporo virus|Sapovirus|Caliciviridae|Sus scrofa|China|China|2020-05-28|2021-12-28T00:00:00Z|VP1 [Sapovirus GV]
# Database: ref_euk_rep_genomes
# 0 hits found
# TBLASTN 2.13.0+
# Query: QCZ35344.1 |small basic protein|San Miguel sea lion virus 12|Vesivirus|Caliciviridae|Zalophus californianus|USA: California|USA|1977|2019-06-15T00:00:00Z|small basic protein [San Miguel sea lion virus 12]
# Database: ref_euk_rep_genomes
# 0 hits found
# TBLASTN 2.13.0+
# Query: BBA54659.1 |polyprotein|Sapporo virus|Sapovirus|Caliciviridae|Sus scrofa|Japan:Ishikawa|Japan|2015-11|2017-09-27T00:00:00Z|polyprotein [Sapovirus GVII/Ishi-Im3-1]
# Database: ref_euk_rep_genomes
# 0 hits found
# TBLASTN 2.13.0+
# Query: YP_009345598.1 |polyprotein|Bat sapovirus|Sapovirus|Caliciviridae|Eidolon helvum|Cameroon|Cameroon|2014-01|2017-02-21T00:00:00Z|polyprotein [Bat sapovirus]
# Database: ref_euk_rep_genomes
# 0 hits found
# TBLASTN 2.13.0+
# Query: YP_009237934.1 |p22|Norwalk virus|Norovirus|Caliciviridae|Bos taurus|Norway|Norway|2006|2016-03-17T00:00:00Z|p22 [Norovirus GIII]
# Database: ref_euk_rep_genomes
# 0 hits found
# TBLASTN 2.13.0+
# Query: NP_786890.1 |putative N-terminal leader protein|Vesicular exanthema of swine virus|Vesivirus|Caliciviridae|||||2003-02-14T00:00:00Z|putative N-terminal leader protein [Vesicular exanthema of swine virus]
# Database: ref_euk_rep_genomes
# 0 hits found
# TBLASTN 2.13.0+
# Query: NP_783312.1 |leader of the capsid (LC)|Feline calicivirus|Vesivirus|Caliciviridae|||||2003-02-06T00:00:00Z|leader of the capsid (LC) [Feline calicivirus]
# Database: ref_euk_rep_genomes
# 0 hits found
# TBLASTN 2.13.0+
# Query: QEG79136.1 |VP2|Duck calicivirus 2||Caliciviridae|Anas platyrhynchos|Canada: Newfoundland|Canada|2015|2019-08-27T00:00:00Z|VP2 [Duck calicivirus 2]
# Database: ref_euk_rep_genomes
# 0 hits found
# TBLASTN 2.13.0+
# Query: AQM55645.1 |polyprotein|Sapporo virus|Sapovirus|Caliciviridae|Homo sapiens|Sweden|Sweden|2016|2017-02-14T00:00:00Z|polyprotein [Sapporo virus]
# Database: ref_euk_rep_genomes
# 0 hits found
# TBLASTN 2.13.0+
# Query: AHL38181.1 |ORF1|Sapporo virus|Sapovirus|Caliciviridae|Sus scrofa|USA|USA|2000|2014-03-12T00:00:00Z|ORF1 [Sapovirus pig/GVI/OH-JJ674/2000/US]
# Database: ref_euk_rep_genomes
# 0 hits found
# TBLASTN 2.13.0+
# Query: YP_009701454.1 |p48|Norwalk virus|Norovirus|Caliciviridae|Homo sapiens|USA|USA|2016-05-11|2019-09-27T00:00:00Z|p48 [Norovirus GIV]
# Database: ref_euk_rep_genomes
# 0 hits found
# TBLASTN 2.13.0+
# Query: YP_009345599.1 |putative minor structural protein|Bat sapovirus|Sapovirus|Caliciviridae|Eidolon helvum|Cameroon|Cameroon|2014-01|2017-02-21T00:00:00Z|putative minor structural protein [Bat sapovirus]
# Database: ref_euk_rep_genomes
# 0 hits found
# TBLASTN 2.13.0+
# Query: YP_009237935.1 |VPg|Norwalk virus|Norovirus|Caliciviridae|Bos taurus|Norway|Norway|2006|2016-03-17T00:00:00Z|VPg [Norovirus GIII]
# Database: ref_euk_rep_genomes
# 0 hits found
# TBLASTN 2.13.0+
# Query: NP_786891.1 |putative counterpart of the picornavirus membrane modification protein 2B|Vesicular exanthema of swine virus|Vesivirus|Caliciviridae|||||2003-02-14T00:00:00Z|putative counterpart of the picornavirus membrane modification protein 2B [Vesicular exanthema of swine virus]
# Database: ref_euk_rep_genomes
# 0 hits found
# BLAST processed 27 queries
```
