## Supplementary material for "Deep-mining of vertebrate genomes reveals an unexpected diversity of endogenous viral elements": batch_024-tblastn-ref_euk_rep_genomes.out

```
# TBLASTN 2.13.0+
# Query: BBA54661.1 |polyprotein|Sapporo virus|Sapovirus|Caliciviridae|Sus scrofa|Japan:Ishikawa|Japan|2015-11|2017-09-27T00:00:00Z|polyprotein, partial [Sapovirus GVIII/Ishi-Im1-1]
# Database: ref_euk_rep_genomes
# 0 hits found
# TBLASTN 2.13.0+
# Query: AQM55646.1 |polyprotein|Sapporo virus|Sapovirus|Caliciviridae|Homo sapiens|Sweden|Sweden|2016|2017-02-14T00:00:00Z|polyprotein [Sapporo virus]
# Database: ref_euk_rep_genomes
# 0 hits found
# TBLASTN 2.13.0+
# Query: YP_009684403.1 |p22|Norwalk virus|Norovirus|Caliciviridae|Homo sapiens|United Kingdom|United Kingdom|2015-12-17|2019-08-09T00:00:00Z|p22 [Norovirus GII]
# Database: ref_euk_rep_genomes
# 0 hits found
# TBLASTN 2.13.0+
# Query: YP_009337240.1 |polyprotein|Bavaria virus|Bavovirus|Caliciviridae|Gallus gallus|Brazil|Brazil|2015-07-31|2017-01-17T00:00:00Z|polyprotein [Chicken calicivirus]
# Database: ref_euk_rep_genomes
# 0 hits found
# TBLASTN 2.13.0+
# Query: BBA54662.1 |minor structural protein|Sapporo virus|Sapovirus|Caliciviridae|Sus scrofa|Japan:Ishikawa|Japan|2015-11|2017-09-27T00:00:00Z|minor structural protein [Sapovirus GVIII/Ishi-Im1-1]
# Database: ref_euk_rep_genomes
# 0 hits found
# TBLASTN 2.13.0+
# Query: APD28903.1 |unknown|Sapporo virus|Sapovirus|Caliciviridae|Homo sapiens|Sweden: Sollentuna|Sweden|2016-06|2016-11-26T00:00:00Z|unknown [Sapporo virus]
# Database: ref_euk_rep_genomes
# 0 hits found
# TBLASTN 2.13.0+
# Query: AAC13889.2 |capsid protein precursor|Vesicular exanthema of swine virus|Vesivirus|Caliciviridae|||||1997-03-03T00:00:00Z|capsid protein precursor [Vesicular exanthema of swine virus]
# Database: ref_euk_rep_genomes
# 0 hits found
# TBLASTN 2.13.0+
# Query: YP_009337241.1 |VP2|Bavaria virus|Bavovirus|Caliciviridae|Gallus gallus|Brazil|Brazil|2015-07-31|2017-01-17T00:00:00Z|VP2 [Chicken calicivirus]
# Database: ref_euk_rep_genomes
# 0 hits found
# TBLASTN 2.13.0+
# Query: NP_786893.1 |putative ortholog of FCV p30|Vesicular exanthema of swine virus|Vesivirus|Caliciviridae|||||2003-02-14T00:00:00Z|putative ortholog of FCV p30 [Vesicular exanthema of swine virus]
# Database: ref_euk_rep_genomes
# 0 hits found
# TBLASTN 2.13.0+
# Query: YP_009140468.1 |non-structural polyprotein|Vesivirus ferret badger/JX12/China/2012|Vesivirus|Caliciviridae|Melogale|China|China|2012-03-01|2015-06-02T00:00:00Z|non-structural polyprotein [Vesivirus ferret badger/JX12/China/2012]
# Database: ref_euk_rep_genomes
# 0 hits found
# TBLASTN 2.13.0+
# Query: YP_724455.1 |NS1-2|Norwalk virus|Norovirus|Caliciviridae||USA|USA||2006-08-30T00:00:00Z|NS1-2 [Norovirus GV]
# Database: ref_euk_rep_genomes
# 0 hits found
# TBLASTN 2.13.0+
# Query: NP_786894.1 |putative VPg|Vesicular exanthema of swine virus|Vesivirus|Caliciviridae|||||2003-02-14T00:00:00Z|putative VPg [Vesicular exanthema of swine virus]
# Database: ref_euk_rep_genomes
# 0 hits found
# TBLASTN 2.13.0+
# Query: UGK54587.1 |VP3|Feline calicivirus|Vesivirus|Caliciviridae|Feliformia|China|China|2020-12-24|2021-12-14T00:00:00Z|VP3 [Feline calicivirus]
# Database: ref_euk_rep_genomes
# 0 hits found
# TBLASTN 2.13.0+
# Query: QKO00659.1 |polyprotein|Sapporo virus|Sapovirus|Caliciviridae|Homo sapiens|Taiwan|Taiwan|2014-04|2020-06-25T00:00:00Z|polyprotein [Sapovirus GII.8]
# Database: ref_euk_rep_genomes
# 0 hits found
# TBLASTN 2.13.0+
# Query: BBA54632.1 |minor structural protein|Sapporo virus|Sapovirus|Caliciviridae|Sus scrofa|Japan:Tottori|Japan|2016-12|2017-09-27T00:00:00Z|minor structural protein, partial [Sapovirus GIII/HgYa1-1]
# Database: ref_euk_rep_genomes
# 0 hits found
# TBLASTN 2.13.0+
# Query: BBA54664.1 |minor structural protein|Sapporo virus|Sapovirus|Caliciviridae|Sus scrofa|Japan:Tottori|Japan|2016-12|2017-09-27T00:00:00Z|minor structural protein [Sapovirus GX/HgTa2]
# Database: ref_euk_rep_genomes
# 0 hits found
# TBLASTN 2.13.0+
# Query: AFN09934.1 |minor viral capsid protein|Norwalk virus|Norovirus|Caliciviridae|Homo sapiens|Taiwan|Taiwan|2006-10-17|2012-07-08T00:00:00Z|minor viral capsid protein [Norovirus Hu/GII-4/CGMH06/2006/TW]
# Database: ref_euk_rep_genomes
# 0 hits found
# TBLASTN 2.13.0+
# Query: YP_009684406.1 |p48|Norwalk virus|Norovirus|Caliciviridae|Canis lupus familiaris|Hong Kong|Hong Kong|2007-07|2019-08-09T00:00:00Z|p48 [Norovirus dog/GVI.1/HKU_Ca026F/2007/HKG]
# Database: ref_euk_rep_genomes
# 0 hits found
# TBLASTN 2.13.0+
# Query: YP_009140469.1 |capsid protein|Vesivirus ferret badger/JX12/China/2012|Vesivirus|Caliciviridae|Melogale|China|China|2012-03-01|2015-06-02T00:00:00Z|capsid protein [Vesivirus ferret badger/JX12/China/2012]
# Database: ref_euk_rep_genomes
# 0 hits found
# TBLASTN 2.13.0+
# Query: YP_724456.1 |NS7|Norwalk virus|Norovirus|Caliciviridae||USA|USA||2006-08-30T00:00:00Z|NS7 [Norovirus GV]
# Database: ref_euk_rep_genomes
# 0 hits found
# TBLASTN 2.13.0+
# Query: NP_786895.1 |Putative cysteine proteinase|Vesicular exanthema of swine virus|Vesivirus|Caliciviridae|||||2003-02-14T00:00:00Z|Putative cysteine proteinase [Vesicular exanthema of swine virus]
# Database: ref_euk_rep_genomes
# 0 hits found
# TBLASTN 2.13.0+
# Query: QKO00660.1 |minor structural protein|Sapporo virus|Sapovirus|Caliciviridae|Homo sapiens|Taiwan|Taiwan|2014-04|2020-06-25T00:00:00Z|minor structural protein [Sapovirus GII.8]
# Database: ref_euk_rep_genomes
# 0 hits found
# TBLASTN 2.13.0+
# Query: BBA54665.2 |polyprotein|Sapporo virus|Sapovirus|Caliciviridae|Sus scrofa|Japan:Tottori|Japan|2016-12|2017-09-27T00:00:00Z|polyprotein [Sapovirus GX/HgTa3-2]
# Database: ref_euk_rep_genomes
# 0 hits found
# TBLASTN 2.13.0+
# Query: YP_009140470.1 |minor protein|Vesivirus ferret badger/JX12/China/2012|Vesivirus|Caliciviridae|Melogale|China|China|2012-03-01|2015-06-02T00:00:00Z|minor protein [Vesivirus ferret badger/JX12/China/2012]
# Database: ref_euk_rep_genomes
# 0 hits found
# TBLASTN 2.13.0+
# Query: YP_724457.1 |NS3|Norwalk virus|Norovirus|Caliciviridae||USA|USA||2006-08-30T00:00:00Z|NS3 [Norovirus GV]
# Database: ref_euk_rep_genomes
# 0 hits found
# TBLASTN 2.13.0+
# Query: NP_786896.1 |putative RNA-dependent RNA polymerase|Vesicular exanthema of swine virus|Vesivirus|Caliciviridae|||||2003-02-14T00:00:00Z|putative RNA-dependent RNA polymerase [Vesicular exanthema of swine virus]
# Database: ref_euk_rep_genomes
# 0 hits found
# TBLASTN 2.13.0+
# Query: AEP04094.1 |minor structural protein|Norwalk virus|Norovirus|Caliciviridae|Sus scrofa|China|China|2009-08|2011-10-31T00:00:00Z|minor structural protein [Norovirus pig/GII/Ch6/China/2009]
# Database: ref_euk_rep_genomes
# 0 hits found
# TBLASTN 2.13.0+
# Query: YP_009684408.1 |p22|Norwalk virus|Norovirus|Caliciviridae|Canis lupus familiaris|Hong Kong|Hong Kong|2007-07|2019-08-09T00:00:00Z|p22 [Norovirus dog/GVI.1/HKU_Ca026F/2007/HKG]
# Database: ref_euk_rep_genomes
# 0 hits found
# BLAST processed 28 queries
```
