## Supplementary material for "Deep-mining of vertebrate genomes reveals an unexpected diversity of endogenous viral elements": batch_025-tblastn-ref_euk_rep_genomes.out

```
# TBLASTN 2.13.0+
# Query: YP_009272568.1 |polyprotein|Bovine calicivirus strain Kirklareli|Nebovirus|Caliciviridae|Bos taurus|Turkey|Turkey|2012|2016-08-24T00:00:00Z|polyprotein [Bovine calicivirus strain Kirklareli]
# Database: ref_euk_rep_genomes
# 0 hits found
# TBLASTN 2.13.0+
# Query: YP_724458.1 |NS4|Norwalk virus|Norovirus|Caliciviridae||USA|USA||2006-08-30T00:00:00Z|NS4 [Norovirus GV]
# Database: ref_euk_rep_genomes
# 0 hits found
# TBLASTN 2.13.0+
# Query: NP_786897.1 |putative N-terminal protein|European brown hare syndrome virus|Lagovirus|Caliciviridae|||||2003-02-14T00:00:00Z|putative N-terminal protein [European brown hare syndrome virus]
# Database: ref_euk_rep_genomes
# 0 hits found
# TBLASTN 2.13.0+
# Query: NP_777373.1 |non-structural polyprotein|Canine vesivirus|Vesivirus|Caliciviridae|||||2003-01-23T00:00:00Z|non-structural polyprotein [Canine vesivirus]
# Database: ref_euk_rep_genomes
# 0 hits found
# TBLASTN 2.13.0+
# Query: QEQ50324.1 |VP2|Norwalk virus|Norovirus|Caliciviridae|Homo sapiens|China|China|2018-05-14|2019-09-28T00:00:00Z|VP2 [Norovirus GIX]
# Database: ref_euk_rep_genomes
# 0 hits found
# TBLASTN 2.13.0+
# Query: AYW35044.1 |ORF1|Sapovirus rat/S4-82|Sapovirus|Caliciviridae|Rattus norvegicus|China|China|2016|2018-11-24T00:00:00Z|ORF1 [Sapovirus rat/S4-82]
# Database: ref_euk_rep_genomes
# 0 hits found
# TBLASTN 2.13.0+
# Query: ARM65436.1 |polyprotein|Goose calicivirus||Caliciviridae|Anatidae|China|China|2014-06|2017-05-06T00:00:00Z|polyprotein [Goose calicivirus]
# Database: ref_euk_rep_genomes
# 0 hits found
# TBLASTN 2.13.0+
# Query: YP_724459.1 |NS5|Norwalk virus|Norovirus|Caliciviridae||USA|USA||2006-08-30T00:00:00Z|NS5 [Norovirus GV]
# Database: ref_euk_rep_genomes
# 0 hits found
# TBLASTN 2.13.0+
# Query: AYW35045.1 |VP1|Sapovirus rat/S4-82|Sapovirus|Caliciviridae|Rattus norvegicus|China|China|2016|2018-11-24T00:00:00Z|VP1 [Sapovirus rat/S4-82]
# Database: ref_euk_rep_genomes
# 0 hits found
# TBLASTN 2.13.0+
# Query: AFI58321.1 |capsid protein|Canine vesivirus|Vesivirus|Caliciviridae|Canis lupus familiaris|Italy|Italy|2007|2012-07-02T00:00:00Z|capsid protein [Canine vesivirus]
# Database: ref_euk_rep_genomes
# 0 hits found
# TBLASTN 2.13.0+
# Query: YP_009701462.1 |p22|Norwalk virus|Norovirus|Caliciviridae|Homo sapiens|Japan: Wakayama|Japan|2000|2019-09-27T00:00:00Z|p22 [Norovirus GI]
# Database: ref_euk_rep_genomes
# 0 hits found
# TBLASTN 2.13.0+
# Query: YP_009684410.1 |Pro|Norwalk virus|Norovirus|Caliciviridae|Canis lupus familiaris|Hong Kong|Hong Kong|2007-07|2019-08-09T00:00:00Z|Pro [Norovirus dog/GVI.1/HKU_Ca026F/2007/HKG]
# Database: ref_euk_rep_genomes
# 0 hits found
# TBLASTN 2.13.0+
# Query: YP_724460.1 |NS6|Norwalk virus|Norovirus|Caliciviridae||USA|USA||2006-08-30T00:00:00Z|NS6 [Norovirus GV]
# Database: ref_euk_rep_genomes
# 0 hits found
# TBLASTN 2.13.0+
# Query: NP_786899.1 |putative 2C-like NTPase protein|European brown hare syndrome virus|Lagovirus|Caliciviridae|||||2003-02-14T00:00:00Z|putative 2C-like NTPase protein [European brown hare syndrome virus]
# Database: ref_euk_rep_genomes
# 0 hits found
# TBLASTN 2.13.0+
# Query: QHW05886.1 |small basic protein|Goose calicivirus||Caliciviridae|Anatidae|China|China|2018-04-11|2020-02-12T00:00:00Z|small basic protein [Goose calicivirus]
# Database: ref_euk_rep_genomes
# 0 hits found
# TBLASTN 2.13.0+
# Query: AYW35046.1 |ORF3|Sapovirus rat/S4-82|Sapovirus|Caliciviridae|Rattus norvegicus|China|China|2016|2018-11-24T00:00:00Z|ORF3 [Sapovirus rat/S4-82]
# Database: ref_euk_rep_genomes
# 0 hits found
# TBLASTN 2.13.0+
# Query: BBB87022.1 |nonstructural polyprotein|Norwalk virus|Norovirus|Caliciviridae|Homo sapiens|Japan: Yamaguchi|Japan|2011|2017-12-14T00:00:00Z|nonstructural polyprotein, partial [Norovirus Hu/GII/JP/2011/GII.P16_GII.2/Yamaguchi-4]
# Database: ref_euk_rep_genomes
# 0 hits found
# TBLASTN 2.13.0+
# Query: AAN76438.1 |small basic protein|Norwalk virus|Norovirus|Caliciviridae|||||2002-12-02T00:00:00Z|small basic protein [Norovirus Bo/Newbury2/1976/UK]
# Database: ref_euk_rep_genomes
# 0 hits found
# TBLASTN 2.13.0+
# Query: NP_740326.1 |p16|Rabbit hemorrhagic disease virus|Lagovirus|Caliciviridae|||||2002-11-19T00:00:00Z|p16 [Rabbit hemorrhagic disease virus]
# Database: ref_euk_rep_genomes
# 0 hits found
# TBLASTN 2.13.0+
# Query: QSD75798.1 |VP1|Norwalk virus|Norovirus|Caliciviridae|Canis lupus familiaris|China|China|2019-05-28|2021-03-31T00:00:00Z|VP1 [Norovirus GVI]
# Database: ref_euk_rep_genomes
# 0 hits found
# TBLASTN 2.13.0+
# Query: QJD23083.1 |VP1|Norwalk virus|Norovirus|Caliciviridae|Homo sapiens|USA|USA|2013-02-23|2020-04-28T00:00:00Z|VP1 [Norovirus GI]
# Database: ref_euk_rep_genomes
# 0 hits found
# TBLASTN 2.13.0+
# Query: NP_740327.1 |p23/p26|Rabbit hemorrhagic disease virus|Lagovirus|Caliciviridae|||||2002-11-19T00:00:00Z|p23/p26 [Rabbit hemorrhagic disease virus]
# Database: ref_euk_rep_genomes
# 0 hits found
# TBLASTN 2.13.0+
# Query: BBA54671.1 |polyprotein|Sapporo virus|Sapovirus|Caliciviridae|Sus scrofa|Japan:Ishikawa|Japan|2016-11|2017-09-27T00:00:00Z|polyprotein, partial [Sapovirus GX/Ishi-Im7-4]
# Database: ref_euk_rep_genomes
# 0 hits found
# TBLASTN 2.13.0+
# Query: YP_529897.1 |RNA dependent RNA polymerase|Newbury 1 virus|Nebovirus|Caliciviridae|Bos taurus|United Kingdom|United Kingdom||2006-03-24T00:00:00Z|RNA dependent RNA polymerase [Newbury agent 1]
# Database: ref_euk_rep_genomes
# 0 hits found
# TBLASTN 2.13.0+
# Query: BBA54672.1 |minor structural protein|Sapporo virus|Sapovirus|Caliciviridae|Sus scrofa|Japan:Ishikawa|Japan|2016-11|2017-09-27T00:00:00Z|minor structural protein, partial [Sapovirus GX/Ishi-Im7-4]
# Database: ref_euk_rep_genomes
# 0 hits found
# TBLASTN 2.13.0+
# Query: YP_009028575.1 |small basic protein|Goose calicivirus||Caliciviridae|Anatidae|China|China|2012-10|2014-05-15T00:00:00Z|small basic protein [Goose calicivirus]
# Database: ref_euk_rep_genomes
# 0 hits found
# TBLASTN 2.13.0+
# Query: YP_529898.1 |RNA helicase|Newbury 1 virus|Nebovirus|Caliciviridae|Bos taurus|United Kingdom|United Kingdom||2006-03-24T00:00:00Z|RNA helicase [Newbury agent 1]
# Database: ref_euk_rep_genomes
# 0 hits found
# TBLASTN 2.13.0+
# Query: NP_740329.1 |p29|Rabbit hemorrhagic disease virus|Lagovirus|Caliciviridae|||||2002-11-19T00:00:00Z|p29 [Rabbit hemorrhagic disease virus]
# Database: ref_euk_rep_genomes
# 0 hits found
# TBLASTN 2.13.0+
# Query: BBA54641.1 |polyprotein|Sapporo virus|Sapovirus|Caliciviridae|Sus scrofa|Japan:Tottori|Japan|2015-09|2017-09-27T00:00:00Z|polyprotein, partial [Sapovirus GV/HkKa2-1]
# Database: ref_euk_rep_genomes
# 0 hits found
# BLAST processed 29 queries
```
