## Supplementary material for "Deep-mining of vertebrate genomes reveals an unexpected diversity of endogenous viral elements": batch_026-tblastn-ref_euk_rep_genomes.out

```
# TBLASTN 2.13.0+
# Query: BBA54673.1 |polyprotein|Sapporo virus|Sapovirus|Caliciviridae|Sus scrofa|Japan:Tottori|Japan|2016-12|2017-09-27T00:00:00Z|polyprotein, partial [Sapovirus GXI/HgYa1-2]
# Database: ref_euk_rep_genomes
# 0 hits found
# TBLASTN 2.13.0+
# Query: AEX91910.1 |VP1|Norwalk virus|Norovirus|Caliciviridae|Homo sapiens|USA|USA|2010-05|2012-01-22T00:00:00Z|VP1 [Norovirus Hu/GII.4/New Orleans/2010/USA]
# Database: ref_euk_rep_genomes
# 0 hits found
# TBLASTN 2.13.0+
# Query: ABU55567.1 |polyprotein|Norwalk virus|Norovirus|Caliciviridae|Mus musculus|USA|USA|2005-03-16|2007-08-27T00:00:00Z|polyprotein [Murine norovirus GV/WU11/2005/USA]
# Database: ref_euk_rep_genomes
# 0 hits found
# TBLASTN 2.13.0+
# Query: NP_786904.1 |putative N-terminal leader protein|Canine vesivirus|Vesivirus|Caliciviridae|||||2003-02-14T00:00:00Z|putative N-terminal leader protein [Canine vesivirus]
# Database: ref_euk_rep_genomes
# 0 hits found
# TBLASTN 2.13.0+
# Query: NP_740330.1 |VPg|Rabbit hemorrhagic disease virus|Lagovirus|Caliciviridae|||||2002-11-19T00:00:00Z|VPg [Rabbit hemorrhagic disease virus]
# Database: ref_euk_rep_genomes
# 0 hits found
# TBLASTN 2.13.0+
# Query: AAZ09450.1 |ORF2|Sapporo virus|Sapovirus|Caliciviridae||Japan: Ehime|Japan||2006-07-31T00:00:00Z|ORF2 [Sapovirus Ehime1107/2002/JP]
# Database: ref_euk_rep_genomes
# 0 hits found
# TBLASTN 2.13.0+
# Query: YP_009679038.1 |VP1|Norwalk virus|Norovirus|Caliciviridae|Homo sapiens|Japan|Japan|2011|2019-07-29T00:00:00Z|VP1 [Norovirus GII/Hu/JP/2011/GII/Yuzawa/Gira2HS]
# Database: ref_euk_rep_genomes
# 0 hits found
# TBLASTN 2.13.0+
# Query: NP_786905.1 |putative counterpart of the picornavirus membrane modification protein 2B|Canine vesivirus|Vesivirus|Caliciviridae|||||2003-02-14T00:00:00Z|putative counterpart of the picornavirus membrane modification protein 2B [Canine vesivirus]
# Database: ref_euk_rep_genomes
# 0 hits found
# TBLASTN 2.13.0+
# Query: NP_740331.1 |3C-like proteinase|Rabbit hemorrhagic disease virus|Lagovirus|Caliciviridae|||||2002-11-19T00:00:00Z|3C-like proteinase [Rabbit hemorrhagic disease virus]
# Database: ref_euk_rep_genomes
# 0 hits found
# TBLASTN 2.13.0+
# Query: BAK19407.1 |minor structural protein|Sapporo virus|Sapovirus|Caliciviridae|Homo sapiens|Japan:Shimane|Japan|2008-06|2011-04-21T00:00:00Z|minor structural protein [Sapovirus Hu/D1714-B/2008/JPN]
# Database: ref_euk_rep_genomes
# 0 hits found
# TBLASTN 2.13.0+
# Query: AAZ09451.1 |ORF3|Sapporo virus|Sapovirus|Caliciviridae||Japan: Ehime|Japan||2006-07-31T00:00:00Z|ORF3 [Sapovirus Ehime1107/2002/JP]
# Database: ref_euk_rep_genomes
# 0 hits found
# TBLASTN 2.13.0+
# Query: YP_009679039.1 |VP2|Norwalk virus|Norovirus|Caliciviridae|Homo sapiens|Japan|Japan|2011|2019-07-29T00:00:00Z|VP2 [Norovirus GII/Hu/JP/2011/GII/Yuzawa/Gira2HS]
# Database: ref_euk_rep_genomes
# 0 hits found
# TBLASTN 2.13.0+
# Query: NP_786906.1 |putative NTPase protein|Canine vesivirus|Vesivirus|Caliciviridae|||||2003-02-14T00:00:00Z|putative NTPase protein [Canine vesivirus]
# Database: ref_euk_rep_genomes
# 0 hits found
# TBLASTN 2.13.0+
# Query: NP_740332.1 |RdRp|Rabbit hemorrhagic disease virus|Lagovirus|Caliciviridae|||||2002-11-19T00:00:00Z|RdRp [Rabbit hemorrhagic disease virus]
# Database: ref_euk_rep_genomes
# 0 hits found
# TBLASTN 2.13.0+
# Query: ATN44703.1 |minor capsid protein|Norwalk virus|Norovirus|Caliciviridae|Homo sapiens|Taiwan|Taiwan|2009-01-12|2017-10-28T00:00:00Z|minor capsid protein [Norovirus GI]
# Database: ref_euk_rep_genomes
# 0 hits found
# TBLASTN 2.13.0+
# Query: YP_009518846.1 |p22|Norwalk virus|Norovirus|Caliciviridae|Homo sapiens|United Kingdom|United Kingdom|2016-01-06|2018-10-12T00:00:00Z|p22 [Norovirus GII]
# Database: ref_euk_rep_genomes
# 0 hits found
# TBLASTN 2.13.0+
# Query: YP_007111845.1 |ORF2 protein|Mink calicivirus|Vesivirus|Caliciviridae|Mustela lutreola|China|China|2007-06|2012-12-07T00:00:00Z|ORF2 protein [Mink calicivirus]
# Database: ref_euk_rep_genomes
# 0 hits found
# TBLASTN 2.13.0+
# Query: NP_786907.1 |putative ortholog of FCV p30|Canine vesivirus|Vesivirus|Caliciviridae|||||2003-02-14T00:00:00Z|putative ortholog of FCV p30 [Canine vesivirus]
# Database: ref_euk_rep_genomes
# 0 hits found
# TBLASTN 2.13.0+
# Query: QOF88699.1 |VF1|Norwalk virus|Norovirus|Caliciviridae|Mus|China|China|2018-10-30|2021-01-04T00:00:00Z|VF1 [Murine norovirus]
# Database: ref_euk_rep_genomes
# 0 hits found
# TBLASTN 2.13.0+
# Query: BAK18572.2 |polyprotein|Sapporo virus|Sapovirus|Caliciviridae|Homo sapiens|Japan:Osaka|Japan|2008-11|2011-04-07T00:00:00Z|polyprotein [Sapovirus Hu/OH08021/2008/JP]
# Database: ref_euk_rep_genomes
# 0 hits found
# TBLASTN 2.13.0+
# Query: YP_009679041.1 |VP1|Norwalk virus|Norovirus|Caliciviridae|Canis lupus familiaris|Hong Kong|Hong Kong|2007-07|2019-07-29T00:00:00Z|VP1 capsid protein [Norovirus dog/GVI.1/HKU_Ca026F/2007/HKG]
# Database: ref_euk_rep_genomes
# 0 hits found
# TBLASTN 2.13.0+
# Query: NP_786908.1 |putative VPg|Canine vesivirus|Vesivirus|Caliciviridae|||||2003-02-14T00:00:00Z|putative VPg [Canine vesivirus]
# Database: ref_euk_rep_genomes
# 0 hits found
# TBLASTN 2.13.0+
# Query: NP_786909.1 |Putative cysteine proteinase|Canine vesivirus|Vesivirus|Caliciviridae|||||2003-02-14T00:00:00Z|Putative cysteine proteinase [Canine vesivirus]
# Database: ref_euk_rep_genomes
# 0 hits found
# TBLASTN 2.13.0+
# Query: QHC83294.1 |VP1|Norwalk virus|Norovirus|Caliciviridae|Canis lupus familiaris|China|China|2018-10-26|2020-08-01T00:00:00Z|VP1 [Norovirus GVI]
# Database: ref_euk_rep_genomes
# 0 hits found
# TBLASTN 2.13.0+
# Query: QDR48014.1 |nonstructural polyprotein|Norwalk virus|Norovirus|Caliciviridae|Homo sapiens|USA|USA|2018-05-18|2019-08-03T00:00:00Z|nonstructural polyprotein [Norovirus GIX]
# Database: ref_euk_rep_genomes
# 0 hits found
# TBLASTN 2.13.0+
# Query: ALC74363.1 |minor capsid protein|Bovine calicivirus strain Kirklareli|Nebovirus|Caliciviridae|Bos taurus|Turkey|Turkey|2012|2015-09-02T00:00:00Z|minor capsid protein [Bovine calicivirus strain Kirklareli]
# Database: ref_euk_rep_genomes
# 0 hits found
# TBLASTN 2.13.0+
# Query: YP_009666335.1 |nonstructural polyprotein|Recovirus A|Recovirus|Caliciviridae||USA|USA||2019-06-28T00:00:00Z|nonstructural polyprotein [Tulane virus]
# Database: ref_euk_rep_genomes
# 0 hits found
# TBLASTN 2.13.0+
# Query: YP_009518849.1 |RdRp|Norwalk virus|Norovirus|Caliciviridae|Homo sapiens|United Kingdom|United Kingdom|2016-01-06|2018-10-12T00:00:00Z|RdRp [Norovirus GII]
# Database: ref_euk_rep_genomes
# 0 hits found
# TBLASTN 2.13.0+
# Query: YP_009238492.1 |p48|Norwalk virus|Norovirus|Caliciviridae|||||2016-03-18T00:00:00Z|p48 [Norwalk-like virus]
# Database: ref_euk_rep_genomes
# 0 hits found
# TBLASTN 2.13.0+
# Query: YP_006347580.1 |polyprotein|Bat sapovirus TLC58/HK|Sapovirus|Caliciviridae|Chiroptera|Hong Kong|Hong Kong||2012-05-18T00:00:00Z|polyprotein [Bat sapovirus TLC58/HK]
# Database: ref_euk_rep_genomes
# 0 hits found
# TBLASTN 2.13.0+
# Query: NP_786910.1 |putative RNA-dependent RNA polymerase|Canine vesivirus|Vesivirus|Caliciviridae|||||2003-02-14T00:00:00Z|putative RNA-dependent RNA polymerase [Canine vesivirus]
# Database: ref_euk_rep_genomes
# 0 hits found
# TBLASTN 2.13.0+
# Query: QHC83295.1 |VP2|Norwalk virus|Norovirus|Caliciviridae|Canis lupus familiaris|China|China|2018-10-26|2020-08-01T00:00:00Z|VP2 [Norovirus GVI]
# Database: ref_euk_rep_genomes
# 0 hits found
# TBLASTN 2.13.0+
# Query: YP_009449560.1 |polymerase 3|Influenza D virus|Deltainfluenzavirus|Orthomyxoviridae|Sus scrofa|USA|USA|2011-03-21|2018-01-16T00:00:00Z|polymerase 3 [Influenza D virus (D/swine/Oklahoma/1334/2011)]
# Database: ref_euk_rep_genomes
# 0 hits found
# TBLASTN 2.13.0+
# Query: YP_009118479.1 |nuclear export protein|Influenza A virus|Alphainfluenzavirus|Orthomyxoviridae|Homo sapiens|China|China|2013-03-05|2015-02-04T00:00:00Z|nuclear export protein [Influenza A virus (A/Shanghai/02/2013(H7N9))]
# Database: ref_euk_rep_genomes
# 0 hits found
# BLAST processed 34 queries
```
