## Supplementary material for "Deep-mining of vertebrate genomes reveals an unexpected diversity of endogenous viral elements": batch_027-tblastn-ref_euk_rep_genomes.out

```
# TBLASTN 2.13.0+
# Query: YP_145795.1 |PA polymerase subunit|Thogoto thogotovirus|Thogotovirus|Orthomyxoviridae|||||2004-12-07T00:00:00Z|PA polymerase subunit [Thogoto thogotovirus]
# Database: ref_euk_rep_genomes
# 0 hits found
# TBLASTN 2.13.0+
# Query: AWH65978.1 |neuraminidase|Influenza A virus|Alphainfluenzavirus|Orthomyxoviridae|Anatidae|South Korea|South Korea|2016-11-23|2020-04-01T00:00:00Z|neuraminidase [Influenza A virus]
# Database: ref_euk_rep_genomes
# 0 hits found
# TBLASTN 2.13.0+
# Query: AWH65819.1 |matrix protein 1|Influenza A virus|Alphainfluenzavirus|Orthomyxoviridae||China|China|2014-10-31|2019-03-31T00:00:00Z|matrix protein 1 [Influenza A virus]
# Database: ref_euk_rep_genomes
# 0 hits found
# TBLASTN 2.13.0+
# Query: AUO38025.1 |nucleoprotein|Influenza D virus|Deltainfluenzavirus|Orthomyxoviridae|Bos taurus|France|France|2014-02-18|2019-01-07T00:00:00Z|nucleoprotein [Influenza D virus (D/bovine/France/5920/2014)]
# Database: ref_euk_rep_genomes
# 0 hits found
# TBLASTN 2.13.0+
# Query: AUI42271.1 |hemagglutinin|Influenza A virus|Alphainfluenzavirus|Orthomyxoviridae|Gallus gallus|Bangladesh|Bangladesh|2016-02|2018-01-07T00:00:00Z|hemagglutinin [Influenza A virus (A/layer chicken/Bangladesh/VP02/2016(mixed))]
# Database: ref_euk_rep_genomes
# Fields: query acc., q. start, q. end, subject acc., subject sci name, subject title, s. start, s. end, evalue, score, alignment length, % identity, subject strand
# 2 hits found
AUI42271.1	384	535	NW_011135750	Meleagris gallopavo	Meleagris gallopavo isolate NT-WF06-2002-E0010 breed Aviagen turkey brand Nicholas breeding stock unplaced genomic scaffold, Turkey_5.1 ChrUn_random_7180001870907	456	1	6.74e-56	498	152	60.526	N/A
AUI42271.1	380	560	NW_011231797	Meleagris gallopavo	Meleagris gallopavo isolate NT-WF06-2002-E0010 breed Aviagen turkey brand Nicholas breeding stock unplaced genomic scaffold, Turkey_5.1 ChrUn_random_7180001972244	593	54	4.22e-40	394	181	43.094	N/A
# TBLASTN 2.13.0+
# Query: ASA47294.1 |PB1|Wuhan Mosquito Virus 6|Quaranjavirus|Orthomyxoviridae|Culex globocoxitus|Australia: Point Douro|Australia|2015-09-07|2017-06-20T00:00:00Z|PB1 [Wuhan Mosquito Virus 6]
# Database: ref_euk_rep_genomes
# 0 hits found
# TBLASTN 2.13.0+
# Query: ASA47477.1 |nucleoprotein|Wuhan Mosquito Virus 6|Quaranjavirus|Orthomyxoviridae|Culex globocoxitus|Australia: South Guildford|Australia|2015-08-19|2017-06-20T00:00:00Z|nucleoprotein [Wuhan Mosquito Virus 6]
# Database: ref_euk_rep_genomes
# 0 hits found
# TBLASTN 2.13.0+
# Query: AQS25907.1 |neuraminidase|Influenza A virus|Alphainfluenzavirus|Orthomyxoviridae|Anas carolinensis|USA: Freestone County, Texas|USA|2016-01-27|2017-02-26T00:00:00Z|neuraminidase [Influenza A virus (A/American green-winged teal/Texas/AH0040565/2016(H7N3))]
# Database: ref_euk_rep_genomes
# 0 hits found
# TBLASTN 2.13.0+
# Query: AQS26259.1 |neuraminidase|Influenza A virus|Alphainfluenzavirus|Orthomyxoviridae|Anas platyrhynchos|USA: Owyhee County, Idaho|USA|2015-08-20|2017-02-26T00:00:00Z|neuraminidase [Influenza A virus (A/mallard/Idaho/AH0011423/2015(H3N8))]
# Database: ref_euk_rep_genomes
# 0 hits found
# TBLASTN 2.13.0+
# Query: APO39315.1 |nonstructural protein 1|Influenza A virus|Alphainfluenzavirus|Orthomyxoviridae|Homo sapiens|China|China|1968|2016-12-24T00:00:00Z|nonstructural protein 1 [Influenza A virus (A/Hong Kong/01/1968(H3N2))]
# Database: ref_euk_rep_genomes
# 0 hits found
# TBLASTN 2.13.0+
# Query: ANO46267.1 |neuraminidase|Influenza B virus|Betainfluenzavirus|Orthomyxoviridae||USA|USA|2016-03-11|2016-07-05T00:00:00Z|neuraminidase [Influenza B virus (B/environment/Gainesville/03/2016)]
# Database: ref_euk_rep_genomes
# 0 hits found
# TBLASTN 2.13.0+
# Query: ANN44989.1 |hemagglutinin|Influenza A virus|Alphainfluenzavirus|Orthomyxoviridae|Sus scrofa|China: Shandong|China|2014-10-14|2016-06-29T00:00:00Z|hemagglutinin [Influenza A virus (A/swine/Shandong/SD1/2014(H5N1))]
# Database: ref_euk_rep_genomes
# Fields: query acc., q. start, q. end, subject acc., subject sci name, subject title, s. start, s. end, evalue, score, alignment length, % identity, subject strand
# 2 hits found
ANN44989.1	392	543	NW_011135750	Meleagris gallopavo	Meleagris gallopavo isolate NT-WF06-2002-E0010 breed Aviagen turkey brand Nicholas breeding stock unplaced genomic scaffold, Turkey_5.1 ChrUn_random_7180001870907	456	1	1.10e-82	679	152	80.263	N/A
ANN44989.1	388	568	NW_011231797	Meleagris gallopavo	Meleagris gallopavo isolate NT-WF06-2002-E0010 breed Aviagen turkey brand Nicholas breeding stock unplaced genomic scaffold, Turkey_5.1 ChrUn_random_7180001972244	593	54	1.85e-49	459	181	47.514	N/A
# TBLASTN 2.13.0+
# Query: AKJ84492.1 |NB protein|Influenza B virus|Betainfluenzavirus|Orthomyxoviridae|Homo sapiens|Taiwan: Clinical Virology Laboratory, Linkou Chang Gung Memorial Hospital|Taiwan|2007-03-19|2016-01-01T00:00:00Z|NB protein [Influenza B virus (B/Taiwan/70546/2007)]
# Database: ref_euk_rep_genomes
# 0 hits found
# TBLASTN 2.13.0+
# Query: AKJ84556.1 |hemagglutinin|Influenza B virus|Betainfluenzavirus|Orthomyxoviridae|Homo sapiens|Taiwan: Clinical Virology Laboratory, Linkou Chang Gung Memorial Hospital|Taiwan|2010-07-29|2016-01-01T00:00:00Z|hemagglutinin [Influenza B virus (B/Taiwan/02293/2010)]
# Database: ref_euk_rep_genomes
# Fields: query acc., q. start, q. end, subject acc., subject sci name, subject title, s. start, s. end, evalue, score, alignment length, % identity, subject strand
# 2 hits found
AKJ84556.1	404	585	NW_011231797	Meleagris gallopavo	Meleagris gallopavo isolate NT-WF06-2002-E0010 breed Aviagen turkey brand Nicholas breeding stock unplaced genomic scaffold, Turkey_5.1 ChrUn_random_7180001972244	593	54	9.84e-15	211	183	27.869	N/A
AKJ84556.1	410	560	NW_011135750	Meleagris gallopavo	Meleagris gallopavo isolate NT-WF06-2002-E0010 breed Aviagen turkey brand Nicholas breeding stock unplaced genomic scaffold, Turkey_5.1 ChrUn_random_7180001870907	450	1	3.32e-11	181	152	30.263	N/A
# TBLASTN 2.13.0+
# Query: AJK00236.1 |polymerase PB1|Influenza A virus|Alphainfluenzavirus|Orthomyxoviridae|Homo sapiens|Viet Nam|Viet Nam|2010-03-27|2015-02-14T00:00:00Z|polymerase PB1 [Influenza A virus (A/Vietnam/UT36282/2010(H5N1))]
# Database: ref_euk_rep_genomes
# 0 hits found
# TBLASTN 2.13.0+
# Query: AIN76265.1 |neuraminidase|Influenza A virus|Alphainfluenzavirus|Orthomyxoviridae|Larus argentatus|USA: ME|USA|2013-09-03|2014-09-20T00:00:00Z|neuraminidase [Influenza A virus (A/herring gull/Maine/ND0000047/2013(H13N6))]
# Database: ref_euk_rep_genomes
# 0 hits found
# TBLASTN 2.13.0+
# Query: AGN69801.1 |hemagglutinin|Influenza A virus|Alphainfluenzavirus|Orthomyxoviridae|Gallus gallus|Pakistan|Pakistan|2011-10-10|2014-06-02T00:00:00Z|hemagglutinin [Influenza A virus (A/chicken/Pakistan/NARC-28842/2011(H4N6))]
# Database: ref_euk_rep_genomes
# Fields: query acc., q. start, q. end, subject acc., subject sci name, subject title, s. start, s. end, evalue, score, alignment length, % identity, subject strand
# 2 hits found
AGN69801.1	385	564	NW_011231797	Meleagris gallopavo	Meleagris gallopavo isolate NT-WF06-2002-E0010 breed Aviagen turkey brand Nicholas breeding stock unplaced genomic scaffold, Turkey_5.1 ChrUn_random_7180001972244	593	54	2.12e-98	789	180	85.556	N/A
AGN69801.1	389	521	NW_011135750	Meleagris gallopavo	Meleagris gallopavo isolate NT-WF06-2002-E0010 breed Aviagen turkey brand Nicholas breeding stock unplaced genomic scaffold, Turkey_5.1 ChrUn_random_7180001870907	456	58	7.70e-38	374	133	51.880	N/A
# TBLASTN 2.13.0+
# Query: AHA11454.1 |neuraminidase|Influenza A virus|Alphainfluenzavirus|Orthomyxoviridae|Meleagris gallopavo|USA: MN|USA|2011-07-12|2013-11-13T00:00:00Z|neuraminidase [Influenza A virus (A/turkey/Minnesota/32710/2011(H7N9))]
# Database: ref_euk_rep_genomes
# 0 hits found
# TBLASTN 2.13.0+
# Query: AFV71345.1 |hemagglutinin-esterase|Influenza C virus|Gammainfluenzavirus|Orthomyxoviridae|Homo sapiens|India|India|2011-07-15|2013-07-19T00:00:00Z|hemagglutinin-esterase, partial [Influenza C virus (C/Eastern India/1202/2011)]
# Database: ref_euk_rep_genomes
# 0 hits found
# TBLASTN 2.13.0+
# Query: AGN33413.1 |hemagglutinin-esterase|Isavirus salaris|Isavirus|Orthomyxoviridae|Salmo salar|Chile|Chile|2010|2013-06-10T00:00:00Z|hemagglutinin-esterase, partial [Isavirus salaris]
# Database: ref_euk_rep_genomes
# 0 hits found
# TBLASTN 2.13.0+
# Query: AFP82943.1 |neuraminidase|Influenza A virus|Alphainfluenzavirus|Orthomyxoviridae|||||2012-08-18T00:00:00Z|neuraminidase [Influenza A virus (A/reassortant/IVR-148(Brisbane/59/2007 x Texas/1/1977)(H1N1))]
# Database: ref_euk_rep_genomes
# 0 hits found
# TBLASTN 2.13.0+
# Query: ADZ96083.1 |PB1-F2 protein|Influenza A virus|Alphainfluenzavirus|Orthomyxoviridae|Sus scrofa|USA|USA|2010-12-10|2011-03-27T00:00:00Z|PB1-F2 protein [Influenza A virus (A/swine/Minnesota/A01047613/2010(H1N1))]
# Database: ref_euk_rep_genomes
# 0 hits found
# TBLASTN 2.13.0+
# Query: UPT53675.1 |hemagglutinin|Bactrocera correcta Orthomyxo-like virus||Orthomyxoviridae|Bactrocera correcta|China|China|2019-03-15|2022-05-07T00:00:00Z|MAG: hemagglutinin [Bactrocera correcta Orthomyxo-like virus]
# Database: ref_euk_rep_genomes
# 0 hits found
# TBLASTN 2.13.0+
# Query: AWH65756.1 |PB1-F2 protein|Influenza A virus|Alphainfluenzavirus|Orthomyxoviridae||China|China|2014-10-28|2019-03-31T00:00:00Z|PB1-F2 protein [Influenza A virus]
# Database: ref_euk_rep_genomes
# 0 hits found
# TBLASTN 2.13.0+
# Query: ASA47295.1 |PA|Wuhan Mosquito Virus 6|Quaranjavirus|Orthomyxoviridae|Culex globocoxitus|Australia: Point Douro|Australia|2015-09-07|2017-06-20T00:00:00Z|PA [Wuhan Mosquito Virus 6]
# Database: ref_euk_rep_genomes
# 0 hits found
# TBLASTN 2.13.0+
# Query: ASA47478.1 |glycoprotein|Wuhan Mosquito Virus 6|Quaranjavirus|Orthomyxoviridae|Culex globocoxitus|Australia: South Guildford|Australia|2015-08-19|2017-06-20T00:00:00Z|glycoprotein [Wuhan Mosquito Virus 6]
# Database: ref_euk_rep_genomes
# 0 hits found
# TBLASTN 2.13.0+
# Query: AQS25716.1 |neuraminidase|Influenza A virus|Alphainfluenzavirus|Orthomyxoviridae|Spatula clypeata|USA: Lauderdale County, Tennessee|USA|2016-02-06|2017-02-26T00:00:00Z|neuraminidase [Influenza A virus (A/northern shoveler/Tennessee/AH0039609/2016(H7N4))]
# Database: ref_euk_rep_genomes
# 0 hits found
# TBLASTN 2.13.0+
# Query: ANO46268.1 |matrix protein 1|Influenza B virus|Betainfluenzavirus|Orthomyxoviridae||USA|USA|2016-03-11|2016-07-05T00:00:00Z|matrix protein 1 [Influenza B virus (B/environment/Gainesville/01/2016)]
# Database: ref_euk_rep_genomes
# 0 hits found
# TBLASTN 2.13.0+
# Query: AHZ65558.1 |matrix protein 2|Influenza A virus|Alphainfluenzavirus|Orthomyxoviridae|Homo sapiens|Canada: Ontario|Canada|2013-03-19|2014-10-02T00:00:00Z|matrix protein 2, partial [Influenza A virus (A/Ontario/C7065-9/2013(H3N2))]
# Database: ref_euk_rep_genomes
# 0 hits found
# TBLASTN 2.13.0+
# Query: AIO11640.1 |hemagglutinin-esterase|Influenza D virus|Deltainfluenzavirus|Orthomyxoviridae|Bos taurus|USA|USA|2011-06-01|2014-09-23T00:00:00Z|hemagglutinin-esterase [Influenza D virus (D/bovine/Texas/3-13/2011)]
# Database: ref_euk_rep_genomes
# 0 hits found
# TBLASTN 2.13.0+
# Query: AAA43767.1 |PB1 protein|Influenza B virus|Betainfluenzavirus|Orthomyxoviridae|||||1993-08-02T00:00:00Z|PB1 protein [Influenza B virus (B/Lee/1940)]
# Database: ref_euk_rep_genomes
# 0 hits found
# TBLASTN 2.13.0+
# Query: YP_009987461.1 |polymerase basic 1 protein|Lake Chad virus||Orthomyxoviridae|Ploceus vitellinus|Nigeria|Nigeria|1969|2021-02-09T00:00:00Z|polymerase basic 1 protein [Lake Chad virus]
# Database: ref_euk_rep_genomes
# 0 hits found
# TBLASTN 2.13.0+
# Query: YP_009449562.1 |nonstructural protein 2|Influenza D virus|Deltainfluenzavirus|Orthomyxoviridae|Sus scrofa|USA|USA|2011-03-21|2018-01-16T00:00:00Z|nonstructural protein 2 [Influenza D virus (D/swine/Oklahoma/1334/2011)]
# Database: ref_euk_rep_genomes
# 0 hits found
# TBLASTN 2.13.0+
# Query: AUO38027.1 |polymerase PB2|Influenza D virus|Deltainfluenzavirus|Orthomyxoviridae|Bos taurus|France|France|2014-02-18|2019-01-07T00:00:00Z|polymerase PB2 [Influenza D virus (D/bovine/France/5920/2014)]
# Database: ref_euk_rep_genomes
# 0 hits found
# TBLASTN 2.13.0+
# Query: ATI25942.1 |nonstructural protein 1|Influenza A virus|Alphainfluenzavirus|Orthomyxoviridae|Feliformia|USA|USA|2016|2017-10-15T00:00:00Z|nonstructural protein 1 [Influenza A virus (A/feline/New York/WVDL-9/2016(H7N2))]
# Database: ref_euk_rep_genomes
# 0 hits found
# TBLASTN 2.13.0+
# Query: ASA47479.1 |hypothetical protein|Wuhan Mosquito Virus 6|Quaranjavirus|Orthomyxoviridae|Culex globocoxitus|Australia: South Guildford|Australia|2015-08-19|2017-06-20T00:00:00Z|hypothetical protein [Wuhan Mosquito Virus 6]
# Database: ref_euk_rep_genomes
# 0 hits found
# TBLASTN 2.13.0+
# Query: ANO46269.1 |BM2 protein|Influenza B virus|Betainfluenzavirus|Orthomyxoviridae||USA|USA|2016-03-11|2016-07-05T00:00:00Z|BM2 protein [Influenza B virus (B/environment/Gainesville/01/2016)]
# Database: ref_euk_rep_genomes
# 0 hits found
# TBLASTN 2.13.0+
# Query: AKH14655.1 |PA-X protein|Influenza A virus|Alphainfluenzavirus|Orthomyxoviridae|Gallus gallus|Taiwan: Penghu|Taiwan|2013-05-17|2015-05-19T00:00:00Z|PA-X protein [Influenza A virus (A/chicken/PH/A2821/2013(H5N2))]
# Database: ref_euk_rep_genomes
# 0 hits found
# TBLASTN 2.13.0+
# Query: AIE52761.1 |PB1-F2 protein|Influenza A virus|Alphainfluenzavirus|Orthomyxoviridae|Homo sapiens||||2014-07-13T00:00:00Z|PB1-F2 protein [Influenza A virus (A/reassortant/X-175C(Uruguay/716/2007 x Puerto Rico/8/1934)(H3N2))]
# Database: ref_euk_rep_genomes
# 0 hits found
# TBLASTN 2.13.0+
# Query: ADF56029.1 |M protein|Thogotovirus dhoriense|Thogotovirus|Orthomyxoviridae|||||2010-04-28T00:00:00Z|M protein [Thogotovirus dhoriense]
# Database: ref_euk_rep_genomes
# 0 hits found
# TBLASTN 2.13.0+
# Query: YP_009449563.1 |nonstructural protein 1|Influenza D virus|Deltainfluenzavirus|Orthomyxoviridae|Sus scrofa|USA|USA|2011-03-21|2018-01-16T00:00:00Z|nonstructural protein 1 [Influenza D virus (D/swine/Oklahoma/1334/2011)]
# Database: ref_euk_rep_genomes
# 0 hits found
# TBLASTN 2.13.0+
# Query: YP_009118482.1 |HA1|Influenza A virus|Alphainfluenzavirus|Orthomyxoviridae|Homo sapiens|China|China|2013-03-05|2015-02-04T00:00:00Z|HA1 [Influenza A virus (A/Shanghai/02/2013(H7N9))]
# Database: ref_euk_rep_genomes
# 0 hits found
# TBLASTN 2.13.0+
# Query: QQO86215.1 |nucleoprotein|Quaranjavirus chadense|Quaranjavirus|Orthomyxoviridae|Ploceus vitellinus|Nigeria|Nigeria|1969|2021-01-18T00:00:00Z|nucleoprotein [Lake Chad virus]
# Database: ref_euk_rep_genomes
# 0 hits found
# TBLASTN 2.13.0+
# Query: ASA47505.1 |PB2|Wuhan Mosquito Virus 6|Quaranjavirus|Orthomyxoviridae|Culex australicus|Australia: South Guildford|Australia|2015-08-19|2017-06-20T00:00:00Z|PB2 [Wuhan Mosquito Virus 6]
# Database: ref_euk_rep_genomes
# 0 hits found
# TBLASTN 2.13.0+
# Query: AIO11642.1 |P42|Influenza D virus|Deltainfluenzavirus|Orthomyxoviridae|Bos taurus|USA|USA|2011-06-01|2014-09-23T00:00:00Z|P42 [Influenza D virus (D/bovine/Texas/3-13/2011)]
# Database: ref_euk_rep_genomes
# 0 hits found
# BLAST processed 45 queries
```
