## Supplementary material for "Deep-mining of vertebrate genomes reveals an unexpected diversity of endogenous viral elements": batch_028-tblastn-ref_euk_rep_genomes.out

```
# TBLASTN 2.13.0+
# Query: AFV71348.1 |polymerase PB1|Influenza C virus|Gammainfluenzavirus|Orthomyxoviridae|Homo sapiens|India|India|2011-07-15|2013-07-19T00:00:00Z|polymerase PB1, partial [Influenza C virus (C/Eastern India/1202/2011)]
# Database: ref_euk_rep_genomes
# 0 hits found
# TBLASTN 2.13.0+
# Query: AFH77070.1 |PB1-F2|Influenza A virus|Alphainfluenzavirus|Orthomyxoviridae|Gallus gallus|Thailand|Thailand|2006|2012-04-21T00:00:00Z|PB1-F2 [Influenza A virus (A/chicken/Thailand/TS02/2006(H5N1))]
# Database: ref_euk_rep_genomes
# 0 hits found
# TBLASTN 2.13.0+
# Query: ADF56030.1 |polymerase subunit PB1|Thogotovirus dhoriense|Thogotovirus|Orthomyxoviridae|||||2010-04-28T00:00:00Z|polymerase subunit PB1 [Thogotovirus dhoriense]
# Database: ref_euk_rep_genomes
# 0 hits found
# TBLASTN 2.13.0+
# Query: AAP22115.1 |PB2 protein|Influenza B virus|Betainfluenzavirus|Orthomyxoviridae|||||2003-05-03T00:00:00Z|PB2 protein [Influenza B virus (B/Memphis/12/97-MA)]
# Database: ref_euk_rep_genomes
# 0 hits found
# TBLASTN 2.13.0+
# Query: YP_009118483.1 |HA2|Influenza A virus|Alphainfluenzavirus|Orthomyxoviridae|Homo sapiens|China|China|2013-03-05|2015-02-04T00:00:00Z|HA2 [Influenza A virus (A/Shanghai/02/2013(H7N9))]
# Database: ref_euk_rep_genomes
# Fields: query acc., q. start, q. end, subject acc., subject sci name, subject title, s. start, s. end, evalue, score, alignment length, % identity, subject strand
# 2 hits found
YP_009118483.1	42	221	NW_011231797	Meleagris gallopavo	Meleagris gallopavo isolate NT-WF06-2002-E0010 breed Aviagen turkey brand Nicholas breeding stock unplaced genomic scaffold, Turkey_5.1 ChrUn_random_7180001972244	593	54	3.63e-74	596	180	60.000	N/A
YP_009118483.1	46	196	NW_011135750	Meleagris gallopavo	Meleagris gallopavo isolate NT-WF06-2002-E0010 breed Aviagen turkey brand Nicholas breeding stock unplaced genomic scaffold, Turkey_5.1 ChrUn_random_7180001870907	456	1	2.90e-40	368	152	46.053	N/A
# TBLASTN 2.13.0+
# Query: AKH14689.1 |PB1-F2 protein|Influenza A virus|Alphainfluenzavirus|Orthomyxoviridae|Gallus gallus|Taiwan: Changhua|Taiwan|2015-01-26|2015-05-19T00:00:00Z|PB1-F2 protein [Influenza A virus (A/chicken/CH/a556/2015(H5N2))]
# Database: ref_euk_rep_genomes
# 0 hits found
# TBLASTN 2.13.0+
# Query: AIY25029.1 |polymerase basic 2 protein|Quaranjavirus wellfleetense|Quaranjavirus|Orthomyxoviridae|Somateria mollissima|USA: Massachusetts|USA|2010|2014-11-24T00:00:00Z|polymerase basic 2 protein [Wellfleet Bay virus]
# Database: ref_euk_rep_genomes
# 0 hits found
# TBLASTN 2.13.0+
# Query: AHI97189.1 |nuclear export protein|Influenza B virus|Betainfluenzavirus|Orthomyxoviridae|||Russia||2014-02-17T00:00:00Z|nuclear export protein [Influenza B virus (B/Russia/69)]
# Database: ref_euk_rep_genomes
# 0 hits found
# TBLASTN 2.13.0+
# Query: AFV71349.1 |polymerase PB2|Influenza C virus|Gammainfluenzavirus|Orthomyxoviridae|Homo sapiens|India|India|2011-07-15|2013-07-19T00:00:00Z|polymerase PB2, partial [Influenza C virus (C/Eastern India/1202/2011)]
# Database: ref_euk_rep_genomes
# 0 hits found
# TBLASTN 2.13.0+
# Query: ABS57516.1 |truncated PB1-F2 protein|Influenza A virus|Alphainfluenzavirus|Orthomyxoviridae|||Israel||2008-05-28T00:00:00Z|truncated PB1-F2 protein [Influenza A virus (A/chicken/Israel/793/2005(H9N2))]
# Database: ref_euk_rep_genomes
# 0 hits found
# TBLASTN 2.13.0+
# Query: YP_009352874.1 |glycoprotein|Thogotovirus dhoriense|Thogotovirus|Orthomyxoviridae|||||2017-04-05T00:00:00Z|glycoprotein [Thogotovirus dhoriense]
# Database: ref_euk_rep_genomes
# 0 hits found
# TBLASTN 2.13.0+
# Query: AFE11303.1 |nuclear export protein|Influenza A virus|Alphainfluenzavirus|Orthomyxoviridae|Homo sapiens|China|China|2009-12-05|2012-03-25T00:00:00Z|nuclear export protein, partial [Influenza A virus (A/Tianjinninghe/SWL49/2009(H1N1))]
# Database: ref_euk_rep_genomes
# 0 hits found
# TBLASTN 2.13.0+
# Query: AEN68629.1 |hemagglutinin|Influenza A virus|Alphainfluenzavirus|Orthomyxoviridae|Spatula clypeata|USA: Mohave County, AZ|USA|2007-11-25|2011-09-04T00:00:00Z|hemagglutinin, partial [Influenza A virus (A/Anas clypeata/Arizona/A00288529/2007(H8N4))]
# Database: ref_euk_rep_genomes
# Fields: query acc., q. start, q. end, subject acc., subject sci name, subject title, s. start, s. end, evalue, score, alignment length, % identity, subject strand
# 2 hits found
AEN68629.1	291	441	NW_011135750	Meleagris gallopavo	Meleagris gallopavo isolate NT-WF06-2002-E0010 breed Aviagen turkey brand Nicholas breeding stock unplaced genomic scaffold, Turkey_5.1 ChrUn_random_7180001870907	456	4	7.64e-55	485	151	58.940	N/A
AEN68629.1	287	467	NW_011231797	Meleagris gallopavo	Meleagris gallopavo isolate NT-WF06-2002-E0010 breed Aviagen turkey brand Nicholas breeding stock unplaced genomic scaffold, Turkey_5.1 ChrUn_random_7180001972244	593	54	1.97e-35	357	181	44.751	N/A
# TBLASTN 2.13.0+
# Query: YP_009987465.1 |matrix protein|Lake Chad virus||Orthomyxoviridae|Ploceus vitellinus|Nigeria|Nigeria|1969|2021-02-09T00:00:00Z|matrix protein [Lake Chad virus]
# Database: ref_euk_rep_genomes
# 0 hits found
# TBLASTN 2.13.0+
# Query: UPT53747.1 |polymerase PA|Bactrocera tryoni orthomyxo-like virus||Orthomyxoviridae|Bactrocera tryoni|China|China|2019-03-15|2022-05-07T00:00:00Z|MAG: polymerase PA [Bactrocera tryoni orthomyxo-like virus]
# Database: ref_euk_rep_genomes
# 0 hits found
# TBLASTN 2.13.0+
# Query: QQO86218.1 |viral protein 7|Quaranjavirus chadense|Quaranjavirus|Orthomyxoviridae|Ploceus vitellinus|Nigeria|Nigeria|1969|2021-01-18T00:00:00Z|viral protein 7 [Lake Chad virus]
# Database: ref_euk_rep_genomes
# 0 hits found
# TBLASTN 2.13.0+
# Query: AYR04798.1 |polymerase PB1|Longchuang virus|Quaranjavirus|Orthomyxoviridae|Culex quinquefasciatus|China|China|2013-06-28|2019-07-31T00:00:00Z|polymerase PB1 [Longchuang virus]
# Database: ref_euk_rep_genomes
# 0 hits found
# TBLASTN 2.13.0+
# Query: AUN86812.1 |matrix protein 1|Influenza A virus|Alphainfluenzavirus|Orthomyxoviridae|Homo sapiens|China: Changsha|China|2017-04-20|2018-12-22T00:00:00Z|matrix protein 1, partial [Influenza A virus (A/Changsha/72/2017(H7N9))]
# Database: ref_euk_rep_genomes
# 0 hits found
# TBLASTN 2.13.0+
# Query: AIY25031.1 |polymerase acidic protein|Quaranjavirus wellfleetense|Quaranjavirus|Orthomyxoviridae|Somateria mollissima|USA: Massachusetts|USA|2010|2014-11-24T00:00:00Z|polymerase acidic protein [Wellfleet Bay virus]
# Database: ref_euk_rep_genomes
# 0 hits found
# TBLASTN 2.13.0+
# Query: AIK26344.1 |hemagglutinin|Influenza A virus|Alphainfluenzavirus|Orthomyxoviridae|Gallus gallus|USA: TX|USA|2014-03-19|2014-08-24T00:00:00Z|hemagglutinin [Influenza A virus (A/chicken/Texas/9686-3/2014(H6N5))]
# Database: ref_euk_rep_genomes
# Fields: query acc., q. start, q. end, subject acc., subject sci name, subject title, s. start, s. end, evalue, score, alignment length, % identity, subject strand
# 2 hits found
AIK26344.1	391	537	NW_011135750	Meleagris gallopavo	Meleagris gallopavo isolate NT-WF06-2002-E0010 breed Aviagen turkey brand Nicholas breeding stock unplaced genomic scaffold, Turkey_5.1 ChrUn_random_7180001870907	456	16	1.97e-96	771	147	98.639	N/A
AIK26344.1	387	567	NW_011231797	Meleagris gallopavo	Meleagris gallopavo isolate NT-WF06-2002-E0010 breed Aviagen turkey brand Nicholas breeding stock unplaced genomic scaffold, Turkey_5.1 ChrUn_random_7180001972244	593	54	4.46e-43	415	181	46.409	N/A
# TBLASTN 2.13.0+
# Query: AGB07677.1 |M42 protein|Influenza A virus|Alphainfluenzavirus|Orthomyxoviridae|||Netherlands||2013-05-19T00:00:00Z|M42 protein [Influenza A virus (A/mallard/Netherlands/10-Cam/1999(H1N1))]
# Database: ref_euk_rep_genomes
# 0 hits found
# TBLASTN 2.13.0+
# Query: AAP22118.1 |NP protein|Influenza B virus|Betainfluenzavirus|Orthomyxoviridae|||||2003-05-03T00:00:00Z|NP protein [Influenza B virus (B/Memphis/12/97-MA)]
# Database: ref_euk_rep_genomes
# 0 hits found
# TBLASTN 2.13.0+
# Query: YP_009996579.1 |polymerase basic 2 protein|Johnston Atoll quaranjavirus|Quaranjavirus|Orthomyxoviridae|Ornithodoros capensis|New Zealand|New Zealand|1972|2021-02-09T00:00:00Z|polymerase basic 2 protein [Johnston Atoll quaranjavirus]
# Database: ref_euk_rep_genomes
# 0 hits found
# TBLASTN 2.13.0+
# Query: UPT53748.1 |polymerase PB1|Bactrocera tryoni orthomyxo-like virus||Orthomyxoviridae|Bactrocera tryoni|China|China|2019-03-15|2022-05-07T00:00:00Z|MAG: polymerase PB1 [Bactrocera tryoni orthomyxo-like virus]
# Database: ref_euk_rep_genomes
# 0 hits found
# TBLASTN 2.13.0+
# Query: QCF29599.1 |polymerase subunit PB2|Thogotovirus bourbonense|Thogotovirus|Orthomyxoviridae|Amblyomma americanum|USA: Missouri|USA|2013-03|2019-04-29T00:00:00Z|polymerase subunit PB2 [Bourbon virus]
# Database: ref_euk_rep_genomes
# 0 hits found
# TBLASTN 2.13.0+
# Query: ANN44996.1 |matrix protein 2|Influenza A virus|Alphainfluenzavirus|Orthomyxoviridae|Sus scrofa|China: Shandong|China|2014-10-14|2016-06-29T00:00:00Z|matrix protein 2, partial [Influenza A virus (A/swine/Shandong/SD1/2014(H5N1))]
# Database: ref_euk_rep_genomes
# 0 hits found
# TBLASTN 2.13.0+
# Query: AIY25032.1 |nucleoprotein|Quaranjavirus wellfleetense|Quaranjavirus|Orthomyxoviridae|Somateria mollissima|USA: Massachusetts|USA|2010|2014-11-24T00:00:00Z|nucleoprotein [Wellfleet Bay virus]
# Database: ref_euk_rep_genomes
# 0 hits found
# TBLASTN 2.13.0+
# Query: UPT53749.1 |nucleocapsid protein|Bactrocera tryoni orthomyxo-like virus||Orthomyxoviridae|Bactrocera tryoni|China|China|2019-03-15|2022-05-07T00:00:00Z|MAG: nucleocapsid protein [Bactrocera tryoni orthomyxo-like virus]
# Database: ref_euk_rep_genomes
# 0 hits found
# TBLASTN 2.13.0+
# Query: QOL70881.1 |polymerase basic protein 1|Isavirus salaris|Isavirus|Orthomyxoviridae|||||2020-10-25T00:00:00Z|polymerase basic protein 1 [Isavirus salaris]
# Database: ref_euk_rep_genomes
# 0 hits found
# TBLASTN 2.13.0+
# Query: AKD01001.1 |polymerase PA|Influenza B virus|Betainfluenzavirus|Orthomyxoviridae|Homo sapiens|China|China|2015-02-05|2015-06-30T00:00:00Z|polymerase PA [Influenza B virus (B/Jiangsu/01/2015)]
# Database: ref_euk_rep_genomes
# 0 hits found
# TBLASTN 2.13.0+
# Query: AGK72344.1 |hemagglutinin|Influenza A virus|Alphainfluenzavirus|Orthomyxoviridae||China|China|2009-07-08|2013-05-06T00:00:00Z|hemagglutinin [Influenza A virus (A/environment/Jiangxi/26/2009(H11N9))]
# Database: ref_euk_rep_genomes
# Fields: query acc., q. start, q. end, subject acc., subject sci name, subject title, s. start, s. end, evalue, score, alignment length, % identity, subject strand
# 2 hits found
AGK72344.1	388	540	NW_011135750	Meleagris gallopavo	Meleagris gallopavo isolate NT-WF06-2002-E0010 breed Aviagen turkey brand Nicholas breeding stock unplaced genomic scaffold, Turkey_5.1 ChrUn_random_7180001870907	456	1	2.20e-62	543	153	65.359	N/A
AGK72344.1	384	565	NW_011231797	Meleagris gallopavo	Meleagris gallopavo isolate NT-WF06-2002-E0010 breed Aviagen turkey brand Nicholas breeding stock unplaced genomic scaffold, Turkey_5.1 ChrUn_random_7180001972244	593	54	5.70e-54	490	183	51.366	N/A
# TBLASTN 2.13.0+
# Query: AFP83227.1 |neuraminidase|Influenza A virus|Alphainfluenzavirus|Orthomyxoviridae|Canis lupus familiaris|China|China|2011-02|2013-03-27T00:00:00Z|neuraminidase [Influenza A virus (A/canine/Guangdong/05/2011(H3N2))]
# Database: ref_euk_rep_genomes
# 0 hits found
# TBLASTN 2.13.0+
# Query: YP_145805.1 |ML|Thogoto thogotovirus|Thogotovirus|Orthomyxoviridae|||||2004-12-07T00:00:00Z|ML [Thogoto thogotovirus]
# Database: ref_euk_rep_genomes
# 0 hits found
# TBLASTN 2.13.0+
# Query: UPT53755.1 |polymerase PA|Bactrocera correcta orthomyxo-like virus isolate Bz||Orthomyxoviridae|Bactrocera zonata|China|China|2019-03-15|2022-05-07T00:00:00Z|MAG: polymerase PA [Bactrocera correcta orthomyxo-like virus isolate Bz]
# Database: ref_euk_rep_genomes
# 0 hits found
# TBLASTN 2.13.0+
# Query: QOL70882.1 |nucleoprotein|Isavirus salaris|Isavirus|Orthomyxoviridae|||||2020-10-25T00:00:00Z|nucleoprotein [Isavirus salaris]
# Database: ref_euk_rep_genomes
# 0 hits found
# TBLASTN 2.13.0+
# Query: QFR36188.1 |polymerase sub-unit PB1|Thogotovirus thailandense|Thogotovirus|Orthomyxoviridae|Boophilus|Thailand|Thailand|2012-11|2019-10-27T00:00:00Z|polymerase sub-unit PB1 [Thailand tick thogotovirus]
# Database: ref_euk_rep_genomes
# 0 hits found
# TBLASTN 2.13.0+
# Query: AHA11463.1 |neuraminidase|Influenza A virus|Alphainfluenzavirus|Orthomyxoviridae|Meleagris gallopavo|USA: MN|USA|2011-07-05|2013-11-13T00:00:00Z|neuraminidase, partial [Influenza A virus (A/turkey/Minnesota/31900/2011(H7N9))]
# Database: ref_euk_rep_genomes
# 0 hits found
# TBLASTN 2.13.0+
# Query: ADK26593.1 |hemagglutinin|Influenza A virus|Alphainfluenzavirus|Orthomyxoviridae|Sus scrofa|USA|USA|2010-06-24|2010-07-20T00:00:00Z|hemagglutinin, partial [Influenza A virus (A/swine/Illinois/03037/2010(H1N1))]
# Database: ref_euk_rep_genomes
# Fields: query acc., q. start, q. end, subject acc., subject sci name, subject title, s. start, s. end, evalue, score, alignment length, % identity, subject strand
# 2 hits found
ADK26593.1	392	540	NW_011135750	Meleagris gallopavo	Meleagris gallopavo isolate NT-WF06-2002-E0010 breed Aviagen turkey brand Nicholas breeding stock unplaced genomic scaffold, Turkey_5.1 ChrUn_random_7180001870907	456	10	2.22e-76	637	149	76.510	N/A
ADK26593.1	388	561	NW_011231797	Meleagris gallopavo	Meleagris gallopavo isolate NT-WF06-2002-E0010 breed Aviagen turkey brand Nicholas breeding stock unplaced genomic scaffold, Turkey_5.1 ChrUn_random_7180001972244	593	75	1.31e-42	411	174	50.000	N/A
# TBLASTN 2.13.0+
# Query: YP_009996582.1 |hemagglutinin|Johnston Atoll quaranjavirus|Quaranjavirus|Orthomyxoviridae|Ornithodoros capensis|New Zealand|New Zealand|1972|2021-02-09T00:00:00Z|hemagglutinin [Johnston Atoll quaranjavirus]
# Database: ref_euk_rep_genomes
# 0 hits found
# TBLASTN 2.13.0+
# Query: YP_009110688.1 |hemagglutinin protein|Quaranjavirus wellfleetense|Quaranjavirus|Orthomyxoviridae|Somateria mollissima|USA: Massachusetts|USA|2010|2014-12-01T00:00:00Z|hemagglutinin protein [Wellfleet Bay virus]
# Database: ref_euk_rep_genomes
# 0 hits found
# TBLASTN 2.13.0+
# Query: UPT53756.1 |polymerase PB1|Bactrocera correcta orthomyxo-like virus isolate Bz||Orthomyxoviridae|Bactrocera zonata|China|China|2019-03-15|2022-05-07T00:00:00Z|MAG: polymerase PB1 [Bactrocera correcta orthomyxo-like virus isolate Bz]
# Database: ref_euk_rep_genomes
# 0 hits found
# BLAST processed 41 queries
```
