## Supplementary material for "Deep-mining of vertebrate genomes reveals an unexpected diversity of endogenous viral elements": batch_029-tblastn-ref_euk_rep_genomes.out

```
# TBLASTN 2.13.0+
# Query: QOL70883.1 |polymerase acidic portein|Isavirus salaris|Isavirus|Orthomyxoviridae|||||2020-10-25T00:00:00Z|polymerase acidic portein [Isavirus salaris]
# Database: ref_euk_rep_genomes
# 0 hits found
# TBLASTN 2.13.0+
# Query: QFR36189.1 |polymerase sub-unit PB1|Thogotovirus thailandense|Thogotovirus|Orthomyxoviridae|Boophilus|Thailand|Thailand|2012-11|2019-10-27T00:00:00Z|polymerase sub-unit PB1 [Thailand tick thogotovirus]
# Database: ref_euk_rep_genomes
# 0 hits found
# TBLASTN 2.13.0+
# Query: AIY25035.1 |viral protein 7|Quaranjavirus wellfleetense|Quaranjavirus|Orthomyxoviridae|Somateria mollissima|USA: Massachusetts|USA|2010|2014-11-24T00:00:00Z|viral protein 7 [Wellfleet Bay virus]
# Database: ref_euk_rep_genomes
# 0 hits found
# TBLASTN 2.13.0+
# Query: AIW00348.1 |PB2|Isavirus salaris|Isavirus|Orthomyxoviridae||Chile|Chile||2014-11-08T00:00:00Z|PB2 [Isavirus salaris]
# Database: ref_euk_rep_genomes
# 0 hits found
# TBLASTN 2.13.0+
# Query: YP_009110689.1 |matrix protein|Wellfleet Bay virus|Quaranjavirus|Orthomyxoviridae|Somateria mollissima|USA: Massachusetts|USA|2010|2014-12-01T00:00:00Z|matrix protein [Wellfleet Bay virus]
# Database: ref_euk_rep_genomes
# 0 hits found
# TBLASTN 2.13.0+
# Query: UPT53757.1 |polymerase PB2|Bactrocera correcta orthomyxo-like virus isolate Bz||Orthomyxoviridae|Bactrocera zonata|China|China|2019-03-15|2022-05-07T00:00:00Z|MAG: polymerase PB2 [Bactrocera correcta orthomyxo-like virus isolate Bz]
# Database: ref_euk_rep_genomes
# 0 hits found
# TBLASTN 2.13.0+
# Query: QOL70884.1 |fusion protein|Isavirus salaris|Isavirus|Orthomyxoviridae|||||2020-10-25T00:00:00Z|fusion protein [Isavirus salaris]
# Database: ref_euk_rep_genomes
# 0 hits found
# TBLASTN 2.13.0+
# Query: QFR36190.1 |polymerase sub-unit PA|Thogotovirus thailandense|Thogotovirus|Orthomyxoviridae|Boophilus|Thailand|Thailand|2012-11|2019-10-27T00:00:00Z|polymerase sub-unit PA [Thailand tick thogotovirus]
# Database: ref_euk_rep_genomes
# 0 hits found
# TBLASTN 2.13.0+
# Query: QCF29603.1 |nucleoprotein|Thogotovirus bourbonense|Thogotovirus|Orthomyxoviridae|Amblyomma americanum|USA: Missouri|USA|2013-03|2019-04-29T00:00:00Z|nucleoprotein [Bourbon virus]
# Database: ref_euk_rep_genomes
# 0 hits found
# TBLASTN 2.13.0+
# Query: AIX94903.1 |hemagglutinin|Influenza A virus|Alphainfluenzavirus|Orthomyxoviridae|Laridae|USA|USA|1985|2014-11-23T00:00:00Z|hemagglutinin [Influenza A virus (A/gull/Maryland/16/1985(H13N2))]
# Database: ref_euk_rep_genomes
# Fields: query acc., q. start, q. end, subject acc., subject sci name, subject title, s. start, s. end, evalue, score, alignment length, % identity, subject strand
# 2 hits found
AIX94903.1	389	541	NW_011135750	Meleagris gallopavo	Meleagris gallopavo isolate NT-WF06-2002-E0010 breed Aviagen turkey brand Nicholas breeding stock unplaced genomic scaffold, Turkey_5.1 ChrUn_random_7180001870907	456	1	2.95e-49	453	153	54.248	N/A
AIX94903.1	385	566	NW_011231797	Meleagris gallopavo	Meleagris gallopavo isolate NT-WF06-2002-E0010 breed Aviagen turkey brand Nicholas breeding stock unplaced genomic scaffold, Turkey_5.1 ChrUn_random_7180001972244	593	54	1.26e-44	426	183	46.995	N/A
# TBLASTN 2.13.0+
# Query: YP_145808.1 |glycoprotein 75|Thogoto thogotovirus|Thogotovirus|Orthomyxoviridae|||||2004-12-07T00:00:00Z|glycoprotein 75 [Thogoto thogotovirus]
# Database: ref_euk_rep_genomes
# 0 hits found
# TBLASTN 2.13.0+
# Query: UPT53758.1 |nucleocapsid protein|Bactrocera correcta orthomyxo-like virus isolate Bz||Orthomyxoviridae|Bactrocera zonata|China|China|2019-03-15|2022-05-07T00:00:00Z|MAG: nucleocapsid protein [Bactrocera correcta orthomyxo-like virus isolate Bz]
# Database: ref_euk_rep_genomes
# 0 hits found
# TBLASTN 2.13.0+
# Query: QOL70885.1 |hemagglutinin esterase|Isavirus salaris|Isavirus|Orthomyxoviridae|||||2020-10-25T00:00:00Z|hemagglutinin esterase [Isavirus salaris]
# Database: ref_euk_rep_genomes
# 0 hits found
# TBLASTN 2.13.0+
# Query: QFR36191.1 |glycoprotein|Thogotovirus thailandense|Thogotovirus|Orthomyxoviridae|Boophilus|Thailand|Thailand|2012-11|2019-10-27T00:00:00Z|glycoprotein [Thailand tick thogotovirus]
# Database: ref_euk_rep_genomes
# 0 hits found
# TBLASTN 2.13.0+
# Query: YP_145809.1 |nucleoprotein|Thogoto thogotovirus|Thogotovirus|Orthomyxoviridae|Cricetinae||||2004-12-07T00:00:00Z|nucleoprotein [Thogoto thogotovirus]
# Database: ref_euk_rep_genomes
# 0 hits found
# TBLASTN 2.13.0+
# Query: QOL70886.1 |NS1|Isavirus salaris|Isavirus|Orthomyxoviridae|||||2020-10-25T00:00:00Z|NS1 [Isavirus salaris]
# Database: ref_euk_rep_genomes
# 0 hits found
# TBLASTN 2.13.0+
# Query: QHR77129.1 |matrix protein|Quaranjavirus johnstonense|Quaranjavirus|Orthomyxoviridae|Alectorobius capensis|New Zealand|New Zealand|1972|2020-02-03T00:00:00Z|matrix protein [Quaranjavirus johnstonense]
# Database: ref_euk_rep_genomes
# 0 hits found
# TBLASTN 2.13.0+
# Query: AEA02181.1 |hemagglutinin|Influenza A virus|Alphainfluenzavirus|Orthomyxoviridae|Homo sapiens|Viet Nam|Viet Nam|2009|2011-12-31T00:00:00Z|hemagglutinin, partial [Influenza A virus (A/Vietnam/26-1/2009(H5N1))]
# Database: ref_euk_rep_genomes
# Fields: query acc., q. start, q. end, subject acc., subject sci name, subject title, s. start, s. end, evalue, score, alignment length, % identity, subject strand
# 2 hits found
AEA02181.1	1	143	NW_011135750	Meleagris gallopavo	Meleagris gallopavo isolate NT-WF06-2002-E0010 breed Aviagen turkey brand Nicholas breeding stock unplaced genomic scaffold, Turkey_5.1 ChrUn_random_7180001870907	429	1	1.12e-80	629	143	79.021	N/A
AEA02181.1	1	168	NW_011231797	Meleagris gallopavo	Meleagris gallopavo isolate NT-WF06-2002-E0010 breed Aviagen turkey brand Nicholas breeding stock unplaced genomic scaffold, Turkey_5.1 ChrUn_random_7180001972244	554	54	9.63e-47	410	168	45.833	N/A
# TBLASTN 2.13.0+
# Query: YP_308873.1 |HA1|Influenza A virus|Alphainfluenzavirus|Orthomyxoviridae|||Korea||2005-08-30T00:00:00Z|HA1 [Influenza A virus (A/Korea/426/1968(H2N2))]
# Database: ref_euk_rep_genomes
# 0 hits found
# TBLASTN 2.13.0+
# Query: YP_145810.1 |PB2 polymerase subunit|Thogotovirus thogotoense|Thogotovirus|Orthomyxoviridae|||||2004-12-07T00:00:00Z|PB2 polymerase subunit [Thogotovirus thogotoense]
# Database: ref_euk_rep_genomes
# 0 hits found
# TBLASTN 2.13.0+
# Query: QOL70887.1 |NS2|Isavirus salaris|Isavirus|Orthomyxoviridae|||||2020-10-25T00:00:00Z|NS2 [Isavirus salaris]
# Database: ref_euk_rep_genomes
# 0 hits found
# TBLASTN 2.13.0+
# Query: QHR77130.1 |viral protein 7|Quaranjavirus johnstonense|Quaranjavirus|Orthomyxoviridae|Alectorobius capensis|New Zealand|New Zealand|1972|2020-02-03T00:00:00Z|viral protein 7 [Quaranjavirus johnstonense]
# Database: ref_euk_rep_genomes
# 0 hits found
# TBLASTN 2.13.0+
# Query: APW30567.1 |hemagglutinin|Influenza A virus|Alphainfluenzavirus|Orthomyxoviridae|Gallus gallus|China: Hebei|China|2015-01-26|2017-01-23T00:00:00Z|hemagglutinin [Influenza A virus (A/chicken/Hebei/SJZ01/2015(H10N8))]
# Database: ref_euk_rep_genomes
# Fields: query acc., q. start, q. end, subject acc., subject sci name, subject title, s. start, s. end, evalue, score, alignment length, % identity, subject strand
# 2 hits found
APW30567.1	382	561	NW_011231797	Meleagris gallopavo	Meleagris gallopavo isolate NT-WF06-2002-E0010 breed Aviagen turkey brand Nicholas breeding stock unplaced genomic scaffold, Turkey_5.1 ChrUn_random_7180001972244	593	54	3.77e-61	538	180	58.889	N/A
APW30567.1	386	520	NW_011135750	Meleagris gallopavo	Meleagris gallopavo isolate NT-WF06-2002-E0010 breed Aviagen turkey brand Nicholas breeding stock unplaced genomic scaffold, Turkey_5.1 ChrUn_random_7180001870907	456	52	7.48e-30	317	135	46.667	N/A
# TBLASTN 2.13.0+
# Query: YP_009665205.1 |hemagglutinin|Johnston Atoll quaranjavirus|Quaranjavirus|Orthomyxoviridae|Ixodoidea|New Zealand: South Pacific|New Zealand||2019-06-28T00:00:00Z|hemagglutinin [Johnston Atoll quaranjavirus]
# Database: ref_euk_rep_genomes
# 0 hits found
# TBLASTN 2.13.0+
# Query: QOL70888.1 |M2|Isavirus salaris|Isavirus|Orthomyxoviridae|||||2020-10-25T00:00:00Z|M2 [Isavirus salaris]
# Database: ref_euk_rep_genomes
# 0 hits found
# TBLASTN 2.13.0+
# Query: YP_009553279.1 |polymerase basic subunit 2|Thogotovirus ozense|Thogotovirus|Orthomyxoviridae|Amblyomma testudinarium|Japan|Japan|2013-07-24|2019-02-12T00:00:00Z|polymerase basic subunit 2 [Oz virus]
# Database: ref_euk_rep_genomes
# 0 hits found
# TBLASTN 2.13.0+
# Query: YP_002302328.1 |nonstructural protein 2|Influenza C virus|Gammainfluenzavirus|Orthomyxoviridae||USA|USA|1950|2008-11-04T00:00:00Z|nonstructural protein 2 [Influenza C virus (C/Ann Arbor/1/50)]
# Database: ref_euk_rep_genomes
# 0 hits found
# TBLASTN 2.13.0+
# Query: YP_308875.1 |HA1|Influenza A virus|Alphainfluenzavirus|Orthomyxoviridae|Homo sapiens|USA: Tompkins County, NY|USA|2004-12-21|2005-08-30T00:00:00Z|HA1 [Influenza A virus (A/New York/392/2004(H3N2))]
# Database: ref_euk_rep_genomes
# 0 hits found
# TBLASTN 2.13.0+
# Query: UNQ78356.1 |polymerase subunit PA|Thogotovirus bourbonense|Thogotovirus|Orthomyxoviridae|Homo sapiens|USA|USA|2015-09-16|2022-03-29T00:00:00Z|polymerase subunit PA [Bourbon virus]
# Database: ref_euk_rep_genomes
# 0 hits found
# TBLASTN 2.13.0+
# Query: QOL70889.1 |M1|Isavirus salaris|Isavirus|Orthomyxoviridae|||||2020-10-25T00:00:00Z|M1 [Isavirus salaris]
# Database: ref_euk_rep_genomes
# 0 hits found
# TBLASTN 2.13.0+
# Query: APP91838.1 |nucleocapsid protein|Influenza A virus|Alphainfluenzavirus|Orthomyxoviridae|||||2016-12-25T00:00:00Z|nucleocapsid protein [Influenza A virus (A/California/07-MA/2009(H1N1))]
# Database: ref_euk_rep_genomes
# 0 hits found
# TBLASTN 2.13.0+
# Query: YP_002302329.1 |nonstructural protein 1|Influenza C virus|Gammainfluenzavirus|Orthomyxoviridae||USA|USA|1950|2008-11-04T00:00:00Z|nonstructural protein 1 [Influenza C virus (C/Ann Arbor/1/50)]
# Database: ref_euk_rep_genomes
# 0 hits found
# TBLASTN 2.13.0+
# Query: YP_308876.1 |HA2|Influenza A virus|Alphainfluenzavirus|Orthomyxoviridae|Homo sapiens|USA: Tompkins County, NY|USA|2004-12-21|2005-08-30T00:00:00Z|HA2 [Influenza A virus (A/New York/392/2004(H3N2))]
# Database: ref_euk_rep_genomes
# Fields: query acc., q. start, q. end, subject acc., subject sci name, subject title, s. start, s. end, evalue, score, alignment length, % identity, subject strand
# 2 hits found
YP_308876.1	42	221	NW_011231797	Meleagris gallopavo	Meleagris gallopavo isolate NT-WF06-2002-E0010 breed Aviagen turkey brand Nicholas breeding stock unplaced genomic scaffold, Turkey_5.1 ChrUn_random_7180001972244	593	54	2.02e-122	913	180	95.000	N/A
YP_308876.1	48	197	NW_011135750	Meleagris gallopavo	Meleagris gallopavo isolate NT-WF06-2002-E0010 breed Aviagen turkey brand Nicholas breeding stock unplaced genomic scaffold, Turkey_5.1 ChrUn_random_7180001870907	450	1	6.01e-41	372	150	48.667	N/A
# TBLASTN 2.13.0+
# Query: YP_089654.1 |polymerase 3|Influenza C virus|Gammainfluenzavirus|Orthomyxoviridae|||||2004-09-24T00:00:00Z|polymerase 3 [Influenza C virus (C/Ann Arbor/1/50)]
# Database: ref_euk_rep_genomes
# 0 hits found
# TBLASTN 2.13.0+
# Query: UNQ78357.1 |glycoprotein|Thogotovirus bourbonense|Thogotovirus|Orthomyxoviridae|Homo sapiens|USA|USA|2015-09-16|2022-03-29T00:00:00Z|glycoprotein [Bourbon virus]
# Database: ref_euk_rep_genomes
# 0 hits found
# TBLASTN 2.13.0+
# Query: QNQ73515.1 |nucleocapsid protein|Insect orthomyxo-like virus 1||Orthomyxoviridae|Thrips tabaci|Italy|Italy|2018|2020-09-14T00:00:00Z|nucleocapsid protein [Insect orthomyxo-like virus 1]
# Database: ref_euk_rep_genomes
# 0 hits found
# TBLASTN 2.13.0+
# Query: AHA57197.1 |polymerase PB2|Influenza A virus|Alphainfluenzavirus|Orthomyxoviridae|Larus dominicanus|Chile|Chile|2008-01-21|2014-01-31T00:00:00Z|polymerase PB2 [Influenza A virus (A/wild bird/Chile/1805/2008(H5N9))]
# Database: ref_euk_rep_genomes
# 0 hits found
# TBLASTN 2.13.0+
# Query: QJQ28689.1 |putative basic polymerase 2|Sardinovirus pilchardi|Sardinovirus|Orthomyxoviridae|Salmo salar|Australia: Huon, Southern Tasmania|Australia|2014|2020-05-11T00:00:00Z|putative basic polymerase 2 [Pilchard orthomyxovirus]
# Database: ref_euk_rep_genomes
# 0 hits found
# TBLASTN 2.13.0+
# Query: YP_009553282.1 |nucleoprotein|Thogotovirus ozense|Thogotovirus|Orthomyxoviridae|Amblyomma testudinarium|Japan|Japan|2013-07-24|2019-02-12T00:00:00Z|nucleoprotein [Oz virus]
# Database: ref_euk_rep_genomes
# 0 hits found
# TBLASTN 2.13.0+
# Query: YP_089656.1 |nucleoprotein|Influenza C virus|Gammainfluenzavirus|Orthomyxoviridae||USA|USA|1950|2004-09-24T00:00:00Z|nucleoprotein [Influenza C virus (C/Ann Arbor/1/50)]
# Database: ref_euk_rep_genomes
# 0 hits found
# TBLASTN 2.13.0+
# Query: QJQ28690.1 |putative basic polymerase 1|Sardinovirus pilchardi|Sardinovirus|Orthomyxoviridae|Salmo salar|Australia: Huon, Southern Tasmania|Australia|2014|2020-05-11T00:00:00Z|putative basic polymerase 1 [Pilchard orthomyxovirus]
# Database: ref_euk_rep_genomes
# 0 hits found
# TBLASTN 2.13.0+
# Query: AUN86793.1 |polymerase PB2|Influenza A virus|Alphainfluenzavirus|Orthomyxoviridae|Homo sapiens|China: Changsha|China|2017-03-19|2018-12-22T00:00:00Z|polymerase PB2, partial [Influenza A virus (A/Changsha/50/2017(H7N9))]
# Database: ref_euk_rep_genomes
# 0 hits found
# TBLASTN 2.13.0+
# Query: ADM18045.1 |matrix protein 2|Influenza A virus|Alphainfluenzavirus|Orthomyxoviridae|Sus scrofa|USA|USA|2008|2010-08-24T00:00:00Z|matrix protein 2, partial [Influenza A virus (A/swine/Nebraska/02013/2008(H1N1))]
# Database: ref_euk_rep_genomes
# 0 hits found
# TBLASTN 2.13.0+
# Query: YP_089657.1 |matrix protein|Influenza C virus|Gammainfluenzavirus|Orthomyxoviridae|||||2004-09-24T00:00:00Z|matrix protein [Influenza C virus (C/Ann Arbor/1/50)]
# Database: ref_euk_rep_genomes
# 0 hits found
# BLAST processed 44 queries
```
