## Supplementary material for "Deep-mining of vertebrate genomes reveals an unexpected diversity of endogenous viral elements": batch_030-tblastn-ref_euk_rep_genomes.out

```
# TBLASTN 2.13.0+
# Query: UTQ48796.1 |polymerase PA|Quaranjavirus quaranfilense|Quaranjavirus|Orthomyxoviridae|Argas|Egypt|Egypt|1953|2022-07-23T00:00:00Z|polymerase PA [Quaranjavirus quaranfilense]
# Database: ref_euk_rep_genomes
# 0 hits found
# TBLASTN 2.13.0+
# Query: QJQ28691.1 |putative nucleocapsid protein|Sardinovirus pilchardi|Sardinovirus|Orthomyxoviridae|Salmo salar|Australia: Huon, Southern Tasmania|Australia|2014|2020-05-11T00:00:00Z|putative nucleocapsid protein [Pilchard orthomyxovirus]
# Database: ref_euk_rep_genomes
# 0 hits found
# TBLASTN 2.13.0+
# Query: YP_089658.1 |CM2 protein|Influenza C virus|Gammainfluenzavirus|Orthomyxoviridae|||||2004-09-24T00:00:00Z|CM2 protein [Influenza C virus (C/Ann Arbor/1/50)]
# Database: ref_euk_rep_genomes
# 0 hits found
# TBLASTN 2.13.0+
# Query: QJQ28692.1 |putative fusion protein|Sardinovirus pilchardi|Sardinovirus|Orthomyxoviridae|Salmo salar|Australia: Huon, Southern Tasmania|Australia|2014|2020-05-11T00:00:00Z|putative fusion protein [Pilchard orthomyxovirus]
# Database: ref_euk_rep_genomes
# 0 hits found
# TBLASTN 2.13.0+
# Query: AFU09078.1 |polymerase PB1|Influenza A virus|Alphainfluenzavirus|Orthomyxoviridae|Equus caballus|China|China|2011|2014-03-31T00:00:00Z|polymerase PB1, partial [Influenza A virus (A/equine/Heilongjiang/1/2011(H3N8))]
# Database: ref_euk_rep_genomes
# 0 hits found
# TBLASTN 2.13.0+
# Query: QJQ28693.1 |putative protein S4B|Sardinovirus pilchardi|Sardinovirus|Orthomyxoviridae|Salmo salar|Australia: Huon, Southern Tasmania|Australia|2014|2020-05-11T00:00:00Z|putative protein S4B [Pilchard orthomyxovirus]
# Database: ref_euk_rep_genomes
# 0 hits found
# TBLASTN 2.13.0+
# Query: AUN86796.1 |polymerase PA|Influenza A virus|Alphainfluenzavirus|Orthomyxoviridae|Homo sapiens|China: Changsha|China|2017-03-19|2018-12-22T00:00:00Z|polymerase PA, partial [Influenza A virus (A/Changsha/50/2017(H7N9))]
# Database: ref_euk_rep_genomes
# 0 hits found
# TBLASTN 2.13.0+
# Query: ANG09303.1 |nonstructural protein 1|Influenza B virus|Betainfluenzavirus|Orthomyxoviridae|Homo sapiens|USA|USA|2016-03-20|2016-05-25T00:00:00Z|nonstructural protein 1 [Influenza B virus (B/Gainesville/01/2016)]
# Database: ref_euk_rep_genomes
# 0 hits found
# TBLASTN 2.13.0+
# Query: ABG72923.1 |p10.6 kDa protein|Salmon isavirus|Isavirus|Orthomyxoviridae|Salmo salar|Canada|Canada||2007-06-22T00:00:00Z|p10.6 kDa protein [Infectious salmon anemia virus]
# Database: ref_euk_rep_genomes
# 0 hits found
# TBLASTN 2.13.0+
# Query: QJQ28694.1 |putative polymerase acidic protein|Sardinovirus pilchardi|Sardinovirus|Orthomyxoviridae|Salmo salar|Australia: Huon, Southern Tasmania|Australia|2014|2020-05-11T00:00:00Z|putative polymerase acidic protein [Pilchard orthomyxovirus]
# Database: ref_euk_rep_genomes
# 0 hits found
# TBLASTN 2.13.0+
# Query: AUN86797.1 |PA-X protein|Influenza A virus|Alphainfluenzavirus|Orthomyxoviridae|Homo sapiens|China: Changsha|China|2017-03-19|2018-12-22T00:00:00Z|PA-X protein, partial [Influenza A virus (A/Changsha/50/2017(H7N9))]
# Database: ref_euk_rep_genomes
# 0 hits found
# TBLASTN 2.13.0+
# Query: URQ09139.1 |replicase PB1|Halyomorpha halys orthomyxo-like virus 1||Orthomyxoviridae|Halyomorpha halys|Italy|Italy|2019|2022-06-08T00:00:00Z|replicase PB1 [Halyomorpha halys orthomyxo-like virus 1]
# Database: ref_euk_rep_genomes
# 0 hits found
# TBLASTN 2.13.0+
# Query: QJQ28695.1 |putative hemagglutinin esterase protein|Sardinovirus pilchardi|Sardinovirus|Orthomyxoviridae|Salmo salar|Australia: Huon, Southern Tasmania|Australia|2014|2020-05-11T00:00:00Z|putative hemagglutinin esterase protein [Pilchard orthomyxovirus]
# Database: ref_euk_rep_genomes
# 0 hits found
# TBLASTN 2.13.0+
# Query: URQ09140.1 |replicase PB2|Halyomorpha halys orthomyxo-like virus 1||Orthomyxoviridae|Halyomorpha halys|Italy|Italy|2019|2022-06-08T00:00:00Z|replicase PB2 [Halyomorpha halys orthomyxo-like virus 1]
# Database: ref_euk_rep_genomes
# 0 hits found
# TBLASTN 2.13.0+
# Query: QJQ28696.1 |putative protein S7A|Sardinovirus pilchardi|Sardinovirus|Orthomyxoviridae|Salmo salar|Australia: Huon, Southern Tasmania|Australia|2014|2020-05-11T00:00:00Z|putative protein S7A [Pilchard orthomyxovirus]
# Database: ref_euk_rep_genomes
# 0 hits found
# TBLASTN 2.13.0+
# Query: AED98371.1 |PB1|Thogotovirus josense|Thogotovirus|Orthomyxoviridae||Nigeria|Nigeria||2012-02-14T00:00:00Z|PB1, partial [Jos virus]
# Database: ref_euk_rep_genomes
# 0 hits found
# TBLASTN 2.13.0+
# Query: URQ09141.1 |replicase PA|Halyomorpha halys orthomyxo-like virus 1||Orthomyxoviridae|Halyomorpha halys|Italy|Italy|2019|2022-06-08T00:00:00Z|replicase PA [Halyomorpha halys orthomyxo-like virus 1]
# Database: ref_euk_rep_genomes
# 0 hits found
# TBLASTN 2.13.0+
# Query: QJQ28697.1 |putative protein S7B|Sardinovirus pilchardi|Sardinovirus|Orthomyxoviridae|Salmo salar|Australia: Huon, Southern Tasmania|Australia|2014|2020-05-11T00:00:00Z|putative protein S7B [Pilchard orthomyxovirus]
# Database: ref_euk_rep_genomes
# 0 hits found
# TBLASTN 2.13.0+
# Query: AED98372.1 |glycoprotein|Thogotovirus josense|Thogotovirus|Orthomyxoviridae||Nigeria|Nigeria||2012-02-14T00:00:00Z|glycoprotein [Jos virus]
# Database: ref_euk_rep_genomes
# 0 hits found
# TBLASTN 2.13.0+
# Query: YP_009508044.1 |hypothetical protein|Quaranjavirus quaranfilense|Quaranjavirus|Orthomyxoviridae|Argas reflexus|Afghanistan|Afghanistan|1968-09|2018-08-24T00:00:00Z|unknown [Quaranjavirus quaranfilense]
# Database: ref_euk_rep_genomes
# 0 hits found
# TBLASTN 2.13.0+
# Query: URQ09142.1 |capsid protein|Halyomorpha halys orthomyxo-like virus 1||Orthomyxoviridae|Halyomorpha halys|Italy|Italy|2019|2022-06-08T00:00:00Z|capsid protein [Halyomorpha halys orthomyxo-like virus 1]
# Database: ref_euk_rep_genomes
# 0 hits found
# TBLASTN 2.13.0+
# Query: QJQ28698.1 |putative protein S8A|Sardinovirus pilchardi|Sardinovirus|Orthomyxoviridae|Salmo salar|Australia: Huon, Southern Tasmania|Australia|2014|2020-05-11T00:00:00Z|putative protein S8A [Pilchard orthomyxovirus]
# Database: ref_euk_rep_genomes
# 0 hits found
# TBLASTN 2.13.0+
# Query: AED98373.1 |ML|Thogotovirus josense|Thogotovirus|Orthomyxoviridae||Nigeria|Nigeria||2012-02-14T00:00:00Z|ML [Jos virus]
# Database: ref_euk_rep_genomes
# 0 hits found
# TBLASTN 2.13.0+
# Query: YP_163735.1 |HA1|Influenza A virus|Alphainfluenzavirus|Orthomyxoviridae||Puerto Rico|USA|1934|2004-12-15T00:00:00Z|HA1 [Influenza A virus (A/Puerto Rico/8/1934(H1N1))]
# Database: ref_euk_rep_genomes
# 0 hits found
# TBLASTN 2.13.0+
# Query: UQS93311.1 |polymerase PB1|Bactrocera correcta Orthomyxo-like virus||Orthomyxoviridae|Bactrocera correcta|China|China|2019-03-15|2022-05-22T00:00:00Z|MAG: polymerase PB1 [Bactrocera correcta Orthomyxo-like virus]
# Database: ref_euk_rep_genomes
# 0 hits found
# TBLASTN 2.13.0+
# Query: AFW16061.1 |hemagglutinin|Influenza A virus|Alphainfluenzavirus|Orthomyxoviridae|Equus caballus|USSR: Kirgizya|USSR|1974|2012-11-14T00:00:00Z|hemagglutinin [Influenza A virus (A/equine/Kirgiziya/26/1974(H7N7))]
# Database: ref_euk_rep_genomes
# Fields: query acc., q. start, q. end, subject acc., subject sci name, subject title, s. start, s. end, evalue, score, alignment length, % identity, subject strand
# 2 hits found
AFW16061.1	391	570	NW_011231797	Meleagris gallopavo	Meleagris gallopavo isolate NT-WF06-2002-E0010 breed Aviagen turkey brand Nicholas breeding stock unplaced genomic scaffold, Turkey_5.1 ChrUn_random_7180001972244	593	54	1.25e-69	596	180	60.556	N/A
AFW16061.1	397	545	NW_011135750	Meleagris gallopavo	Meleagris gallopavo isolate NT-WF06-2002-E0010 breed Aviagen turkey brand Nicholas breeding stock unplaced genomic scaffold, Turkey_5.1 ChrUn_random_7180001870907	450	1	2.04e-37	371	150	46.667	N/A
# TBLASTN 2.13.0+
# Query: AED98374.1 |nucleoprotein|Thogotovirus josense|Thogotovirus|Orthomyxoviridae||Nigeria|Nigeria||2012-02-14T00:00:00Z|nucleoprotein [Jos virus]
# Database: ref_euk_rep_genomes
# 0 hits found
# TBLASTN 2.13.0+
# Query: YP_163736.1 |HA2|Influenza A virus|Alphainfluenzavirus|Orthomyxoviridae||Puerto Rico|USA|1934|2004-12-15T00:00:00Z|HA2 [Influenza A virus (A/Puerto Rico/8/1934(H1N1))]
# Database: ref_euk_rep_genomes
# Fields: query acc., q. start, q. end, subject acc., subject sci name, subject title, s. start, s. end, evalue, score, alignment length, % identity, subject strand
# 2 hits found
YP_163736.1	46	190	NW_011135750	Meleagris gallopavo	Meleagris gallopavo isolate NT-WF06-2002-E0010 breed Aviagen turkey brand Nicholas breeding stock unplaced genomic scaffold, Turkey_5.1 ChrUn_random_7180001870907	456	22	2.45e-78	619	145	75.172	N/A
YP_163736.1	42	222	NW_011231797	Meleagris gallopavo	Meleagris gallopavo isolate NT-WF06-2002-E0010 breed Aviagen turkey brand Nicholas breeding stock unplaced genomic scaffold, Turkey_5.1 ChrUn_random_7180001972244	593	54	1.26e-46	414	181	48.066	N/A
# TBLASTN 2.13.0+
# Query: UQS93312.1 |NP1|Bactrocera correcta orthomyxo-like virus isolate Bl||Orthomyxoviridae|Bactrocera latifrons|China|China|2019-03-15|2022-05-22T00:00:00Z|MAG: NP1 [Bactrocera correcta orthomyxo-like virus isolate Bl]
# Database: ref_euk_rep_genomes
# 0 hits found
# TBLASTN 2.13.0+
# Query: ATI21332.1 |putative PB1-F2 protein|Influenza A virus|Alphainfluenzavirus|Orthomyxoviridae|Gallus gallus|Zimbabwe|Zimbabwe|2017-05-25|2019-07-31T00:00:00Z|putative PB1-F2 protein [Influenza A virus (A/chicken/Zimbabwe/AI4935/2017(H5N8))]
# Database: ref_euk_rep_genomes
# 0 hits found
# TBLASTN 2.13.0+
# Query: AKQ43529.1 |polymerase PA|Influenza A virus|Alphainfluenzavirus|Orthomyxoviridae|Sus scrofa|Mexico: Gto|Mexico|2014-11-04|2016-09-16T00:00:00Z|polymerase PA [Influenza A virus (A/swine/Mexico/GtoDMZC01/2014(H1N2))]
# Database: ref_euk_rep_genomes
# 0 hits found
# TBLASTN 2.13.0+
# Query: AED98375.1 |PB2|Thogotovirus josense|Thogotovirus|Orthomyxoviridae||Nigeria|Nigeria||2012-02-14T00:00:00Z|PB2 [Jos virus]
# Database: ref_euk_rep_genomes
# 0 hits found
# TBLASTN 2.13.0+
# Query: UQS93313.1 |NP2|Bactrocera correcta orthomyxo-like virus isolate Bl||Orthomyxoviridae|Bactrocera latifrons|China|China|2019-03-15|2022-05-22T00:00:00Z|MAG: NP2 [Bactrocera correcta orthomyxo-like virus isolate Bl]
# Database: ref_euk_rep_genomes
# 0 hits found
# TBLASTN 2.13.0+
# Query: AED98376.1 |PA|Thogotovirus josense|Thogotovirus|Orthomyxoviridae||Nigeria|Nigeria||2012-02-14T00:00:00Z|PA [Jos virus]
# Database: ref_euk_rep_genomes
# 0 hits found
# TBLASTN 2.13.0+
# Query: YP_010085104.1 |polymerase|Maguari orthobunyavirus|Orthobunyavirus|Peribunyaviridae|Culicidae|Brazil: Utinga forest|Brazil|1957|2021-06-01T00:00:00Z|polymerase [Maguari virus]
# Database: ref_euk_rep_genomes
# 0 hits found
# TBLASTN 2.13.0+
# Query: YP_009507862.1 |RNA-dependent RNA polymerase|Anopheles A orthobunyavirus|Orthobunyavirus|Peribunyaviridae|Ochlerotatus scapularis|Trinidad and Tobago|Trinidad and Tobago|1955-10-14|2018-08-24T00:00:00Z|RNA-dependent RNA polymerase [Lukuni virus]
# Database: ref_euk_rep_genomes
# 0 hits found
# BLAST processed 36 queries
```
