## Supplementary material for "Deep-mining of vertebrate genomes reveals an unexpected diversity of endogenous viral elements": batch_031-tblastn-ref_euk_rep_genomes.out

```
# TBLASTN 2.13.0+
# Query: YP_009362064.1 |glycoprotein precursor|Bwamba orthobunyavirus|Orthobunyavirus|Peribunyaviridae|Homo sapiens|Uganda|Uganda|1937|2017-05-05T00:00:00Z|glycoprotein precursor [Bwamba orthobunyavirus]
# Database: ref_euk_rep_genomes
# 0 hits found
# TBLASTN 2.13.0+
# Query: YP_008709777.1 |polyprotein|Murrumbidgee virus|Orthobunyavirus|Peribunyaviridae|Anopheles annulipes|Australia: Griffith, New South Wales|Australia|1997|2013-10-28T00:00:00Z|polyprotein [Murrumbidgee virus]
# Database: ref_euk_rep_genomes
# 0 hits found
# TBLASTN 2.13.0+
# Query: QFI57492.1 |membrane polyprotein|Oropouche orthobunyavirus|Orthobunyavirus|Peribunyaviridae|Homo sapiens|Ecuador|Ecuador|2016-04|2019-11-08T00:00:00Z|membrane polyprotein [Oropouche virus]
# Database: ref_euk_rep_genomes
# 0 hits found
# TBLASTN 2.13.0+
# Query: QCI62737.1 |nucleoprotein|Caimito pacuvirus|Pacuvirus|Peribunyaviridae|Nyssomyia ylephiletor|Panama: El Aguacate|Panama|1971-01-21|2019-05-08T00:00:00Z|nucleoprotein [Caimito virus]
# Database: ref_euk_rep_genomes
# 0 hits found
# TBLASTN 2.13.0+
# Query: AWL83670.1 |RNA-dependent RNA polymerase|Shuni orthobunyavirus|Orthobunyavirus|Peribunyaviridae|Bos taurus|Israel|Israel|2016-10-02|2018-05-31T00:00:00Z|RNA-dependent RNA polymerase [Shuni orthobunyavirus]
# Database: ref_euk_rep_genomes
# 0 hits found
# TBLASTN 2.13.0+
# Query: ARI46633.1 |glycoprotein precursor|Maguari orthobunyavirus|Orthobunyavirus|Peribunyaviridae|Psorophora varinervis|Argentina|Argentina|1982|2017-07-27T00:00:00Z|glycoprotein precursor [Maguari virus]
# Database: ref_euk_rep_genomes
# 0 hits found
# TBLASTN 2.13.0+
# Query: APA29009.1 |polymerase|Jamestown Canyon orthobunyavirus|Orthobunyavirus|Peribunyaviridae|Culiseta inornata|USA: Colorado|USA|1961|2016-11-07T00:00:00Z|polymerase [Jamestown Canyon virus]
# Database: ref_euk_rep_genomes
# 0 hits found
# TBLASTN 2.13.0+
# Query: AMD82976.1 |RNA-dependent RNA polymerase|Gamboa orthobunyavirus|Orthobunyavirus|Peribunyaviridae|Aedeomyia squamipennis|Panama: Central Panama, Soberania National Park|Panama|2012-12|2016-02-14T00:00:00Z|RNA-dependent RNA polymerase [Gamboa virus]
# Database: ref_euk_rep_genomes
# 0 hits found
# TBLASTN 2.13.0+
# Query: AKC42501.1 |glycoprotein precursor|Guaroa orthobunyavirus|Orthobunyavirus|Peribunyaviridae|Homo sapiens|Peru|Peru|2008|2015-04-19T00:00:00Z|glycoprotein precursor [Guaroa virus]
# Database: ref_euk_rep_genomes
# 0 hits found
# TBLASTN 2.13.0+
# Query: AJD77603.1 |polyprotein|Mapputta orthobunyavirus|Orthobunyavirus|Peribunyaviridae|Anopheles meraukensis|Australia|Australia|1960-04-08|2015-01-15T00:00:00Z|polyprotein [Mapputta virus]
# Database: ref_euk_rep_genomes
# 0 hits found
# TBLASTN 2.13.0+
# Query: AIN37044.1 |nucleoprotein|Nyando orthobunyavirus|Orthobunyavirus|Peribunyaviridae|Anopheles funestus|Kenya|Kenya|1959|2014-09-15T00:00:00Z|nucleoprotein [Nyando virus]
# Database: ref_euk_rep_genomes
# 0 hits found
# TBLASTN 2.13.0+
# Query: AGX32057.1 |RNA-dependent RNA polymerase|Tai herbevirus|Herbevirus|Peribunyaviridae|Culicidae|Cote d'Ivoire|Cote d'Ivoire|2004|2013-10-22T00:00:00Z|RNA-dependent RNA polymerase [Tai virus]
# Database: ref_euk_rep_genomes
# 0 hits found
# TBLASTN 2.13.0+
# Query: ADC53403.1 |Ns protein|Tahyna orthobunyavirus|Orthobunyavirus|Peribunyaviridae|Aedes vexans|Czech Republic|Czech Republic|1963-08-06|2010-02-10T00:00:00Z|Ns protein [Tahyna virus]
# Database: ref_euk_rep_genomes
# 0 hits found
# TBLASTN 2.13.0+
# Query: YP_009507863.1 |nucleocapsid protein|Anopheles B orthobunyavirus|Orthobunyavirus|Peribunyaviridae||Colombia|Colombia||2018-08-24T00:00:00Z|nucleocapsid protein [Anopheles B virus]
# Database: ref_euk_rep_genomes
# 0 hits found
# TBLASTN 2.13.0+
# Query: UGL84922.1 |nucleoprotein|Oropouche orthobunyavirus|Orthobunyavirus|Peribunyaviridae|Homo sapiens|French Guiana|French Guiana|2020-09-17|2021-12-14T00:00:00Z|nucleoprotein [Oropouche orthobunyavirus]
# Database: ref_euk_rep_genomes
# 0 hits found
# BLAST processed 15 queries
```
