## Supplementary material for "Deep-mining of vertebrate genomes reveals an unexpected diversity of endogenous viral elements": batch_032-tblastn-ref_euk_rep_genomes.out

```
# TBLASTN 2.13.0+
# Query: QFI57493.1 |RNA-dependent RNA polymerase|Oropouche orthobunyavirus|Orthobunyavirus|Peribunyaviridae|Homo sapiens|Ecuador|Ecuador|2016-04|2019-11-08T00:00:00Z|RNA-dependent RNA polymerase [Oropouche virus]
# Database: ref_euk_rep_genomes
# 0 hits found
# TBLASTN 2.13.0+
# Query: AWL83671.1 |M polyprotein|Shuni orthobunyavirus|Orthobunyavirus|Peribunyaviridae|Bos taurus|Israel|Israel|2016-10-02|2018-05-31T00:00:00Z|M polyprotein [Shuni orthobunyavirus]
# Database: ref_euk_rep_genomes
# 0 hits found
# TBLASTN 2.13.0+
# Query: APA29010.1 |polyprotein|Jamestown Canyon orthobunyavirus|Orthobunyavirus|Peribunyaviridae|Culiseta inornata|USA: Colorado|USA|1961|2016-11-07T00:00:00Z|polyprotein [Jamestown Canyon virus]
# Database: ref_euk_rep_genomes
# 0 hits found
# TBLASTN 2.13.0+
# Query: AMD82977.1 |glycoprotein|Gamboa orthobunyavirus|Orthobunyavirus|Peribunyaviridae|Aedeomyia squamipennis|Panama: Central Panama, Soberania National Park|Panama|2012-12|2016-02-14T00:00:00Z|glycoprotein [Gamboa virus]
# Database: ref_euk_rep_genomes
# 0 hits found
# TBLASTN 2.13.0+
# Query: AKC42502.1 |polymerase|Guaroa orthobunyavirus|Orthobunyavirus|Peribunyaviridae|Homo sapiens|Peru|Peru|2008|2015-04-19T00:00:00Z|polymerase [Guaroa virus]
# Database: ref_euk_rep_genomes
# 0 hits found
# TBLASTN 2.13.0+
# Query: AJD77604.1 |RNA-dependent RNA polymerase|Mapputta orthobunyavirus|Orthobunyavirus|Peribunyaviridae|Anopheles meraukensis|Australia|Australia|1960-04-08|2015-01-15T00:00:00Z|RNA-dependent RNA polymerase [Mapputta virus]
# Database: ref_euk_rep_genomes
# 0 hits found
# TBLASTN 2.13.0+
# Query: AIN37045.1 |nonstructural protein NSs|Nyando orthobunyavirus|Orthobunyavirus|Peribunyaviridae|Anopheles funestus|Kenya|Kenya|1959|2014-09-15T00:00:00Z|nonstructural protein NSs [Nyando virus]
# Database: ref_euk_rep_genomes
# 0 hits found
# TBLASTN 2.13.0+
# Query: YP_009666956.1 |nonstructural protein|Bellavista orthobunyavirus|Orthobunyavirus|Peribunyaviridae|Culex portesi|Peru: Iquitos|Peru|2009-11|2019-06-28T00:00:00Z|nonstructural protein [Bellavista virus]
# Database: ref_euk_rep_genomes
# 0 hits found
# TBLASTN 2.13.0+
# Query: YP_009507864.1 |nucleocapsid protein|Batama orthobunyavirus|Orthobunyavirus|Peribunyaviridae||Central African Republic|Central African Republic||2018-08-24T00:00:00Z|nucleocapsid protein [Batama virus]
# Database: ref_euk_rep_genomes
# 0 hits found
# TBLASTN 2.13.0+
# Query: YP_009362066.1 |polymerase|Nyando orthobunyavirus|Orthobunyavirus|Peribunyaviridae|Anopheles funestus|Kenya|Kenya|1959|2017-05-05T00:00:00Z|polymerase [Nyando virus]
# Database: ref_euk_rep_genomes
# 0 hits found
# TBLASTN 2.13.0+
# Query: AXY55023.1 |Glycoprotein|Ananindeua orthobunyavirus|Orthobunyavirus|Peribunyaviridae|Mus|Brazil|Brazil|1960-06|2018-09-17T00:00:00Z|Glycoprotein [Ananindeua virus]
# Database: ref_euk_rep_genomes
# 0 hits found
# TBLASTN 2.13.0+
# Query: AIL53814.1 |M polyprotein|Akhtuba virus||Peribunyaviridae|Anas acuta|Russia|Russia|1991|2015-08-31T00:00:00Z|M polyprotein [Akhtuba virus]
# Database: ref_euk_rep_genomes
# 0 hits found
# TBLASTN 2.13.0+
# Query: AJT39464.1 |nonstructural protein|Oropouche orthobunyavirus|Orthobunyavirus|Peribunyaviridae|Callithrix penicillata|Brazil|Brazil|2012|2015-03-15T00:00:00Z|nonstructural protein [Perdoes virus]
# Database: ref_euk_rep_genomes
# 0 hits found
# TBLASTN 2.13.0+
# Query: AHW40492.1 |non-structural protein NSs|Batai orthobunyavirus|Orthobunyavirus|Peribunyaviridae|Bos taurus|China: Inner Mongolia|China|2012-10-01|2014-04-12T00:00:00Z|non-structural protein NSs [Batai virus]
# Database: ref_euk_rep_genomes
# 0 hits found
# TBLASTN 2.13.0+
# Query: AGD94642.1 |M polyprotein|Schmallenberg orthobunyavirus|Orthobunyavirus|Peribunyaviridae|Ovis aries|Belgium|Belgium|2012-01|2013-02-03T00:00:00Z|M polyprotein [Schmallenberg virus]
# Database: ref_euk_rep_genomes
# 0 hits found
# BLAST processed 15 queries
```
