## Supplementary material for "Deep-mining of vertebrate genomes reveals an unexpected diversity of endogenous viral elements": batch_033-tblastn-ref_euk_rep_genomes.out

```
# TBLASTN 2.13.0+
# Query: QKN84393.1 |RNA dependent RNA polymerase|Rice Peribunya-like virus 1||Peribunyaviridae|Oryza sativa|China: Zhejiang, Hangzhou, Fuyang|China|2017-06-13|2020-09-30T00:00:00Z|RNA dependent RNA polymerase [Rice Peribunya-like virus 1]
# Database: ref_euk_rep_genomes
# 0 hits found
# TBLASTN 2.13.0+
# Query: QCI62740.1 |nucleoprotein|Chilibre pacuvirus|Pacuvirus|Peribunyaviridae|Lutzomyia|Panama: Canal Zone|Panama|1969-09-29|2019-05-08T00:00:00Z|nucleoprotein [Chilibre virus]
# Database: ref_euk_rep_genomes
# 0 hits found
# TBLASTN 2.13.0+
# Query: AWL83673.1 |nonstructural protein|Shuni orthobunyavirus|Orthobunyavirus|Peribunyaviridae|Bos taurus|Israel|Israel|2016-10-02|2018-05-31T00:00:00Z|nonstructural protein [Shuni orthobunyavirus]
# Database: ref_euk_rep_genomes
# 0 hits found
# TBLASTN 2.13.0+
# Query: AIL53815.1 |nucleocapsid|Akhtuba virus||Peribunyaviridae|Anas acuta|Russia|Russia|1991|2015-08-31T00:00:00Z|nucleocapsid [Akhtuba virus]
# Database: ref_euk_rep_genomes
# 0 hits found
# TBLASTN 2.13.0+
# Query: YP_009667019.1 |nucleocapsid protein|Witwatersrand orthobunyavirus|Orthobunyavirus|Peribunyaviridae|Culex rubinotus|South Africa|South Africa|1958-04-11|2019-06-28T00:00:00Z|nucleocapsid protein [Witwatersrand virus]
# Database: ref_euk_rep_genomes
# 0 hits found
# TBLASTN 2.13.0+
# Query: YP_009362985.1 |glycoprotein|Wolkberg orthobunyavirus|Orthobunyavirus|Peribunyaviridae|||||2017-05-24T00:00:00Z|glycoprotein [Wolkberg virus]
# Database: ref_euk_rep_genomes
# 0 hits found
# TBLASTN 2.13.0+
# Query: NP_047212.1 |M polyprotein|Bunyamwera orthobunyavirus|Orthobunyavirus|Peribunyaviridae|||||1993-04-28T00:00:00Z|M polyprotein [Bunyamwera virus]
# Database: ref_euk_rep_genomes
# 0 hits found
# TBLASTN 2.13.0+
# Query: QKN84394.1 |nucleocapsid protein|Rice Peribunya-like virus 1||Peribunyaviridae|Oryza sativa|China: Zhejiang, Hangzhou, Fuyang|China|2017-06-13|2020-09-30T00:00:00Z|nucleocapsid protein [Rice Peribunya-like virus 1]
# Database: ref_euk_rep_genomes
# 0 hits found
# TBLASTN 2.13.0+
# Query: YP_010085065.1 |nucleocapsid protein|Macaua orthobunyavirus|Orthobunyavirus|Peribunyaviridae||Brazil|Brazil|1976|2021-06-01T00:00:00Z|nucleocapsid protein [Macaua virus]
# Database: ref_euk_rep_genomes
# 0 hits found
# TBLASTN 2.13.0+
# Query: YP_009664555.1 |RNA-dependent RNA polymerase|Thimiri orthobunyavirus|Orthobunyavirus|Peribunyaviridae|Culicoides histrio|Australia|Australia|1979|2019-06-28T00:00:00Z|RNA-dependent RNA polymerase, partial [Thimiri orthobunyavirus]
# Database: ref_euk_rep_genomes
# 0 hits found
# TBLASTN 2.13.0+
# Query: YP_009667020.1 |NSs protein|Witwatersrand orthobunyavirus|Orthobunyavirus|Peribunyaviridae|Culex rubinotus|South Africa|South Africa|1958-04-11|2019-06-28T00:00:00Z|NSs protein [Witwatersrand virus]
# Database: ref_euk_rep_genomes
# 0 hits found
# TBLASTN 2.13.0+
# Query: YP_009362986.1 |nucleoprotein|Wolkberg orthobunyavirus|Orthobunyavirus|Peribunyaviridae|||||2017-05-24T00:00:00Z|nucleoprotein [Wolkberg virus]
# Database: ref_euk_rep_genomes
# 0 hits found
# TBLASTN 2.13.0+
# Query: YP_009362069.1 |nucleocapsid protein|Marituba orthobunyavirus|Orthobunyavirus|Peribunyaviridae|Sapajus apella|Brazil|Brazil|1954|2017-05-05T00:00:00Z|nucleocapsid protein [Marituba virus]
# Database: ref_euk_rep_genomes
# 0 hits found
# TBLASTN 2.13.0+
# Query: UGM45793.1 |RNA-dependent RNA polymerase|Peribunyaviridae sp.||Peribunyaviridae|Haemaphysalis longicornis|China|China|2019|2021-12-14T00:00:00Z|RNA-dependent RNA polymerase [Peribunyaviridae sp.]
# Database: ref_euk_rep_genomes
# 0 hits found
# TBLASTN 2.13.0+
# Query: AIN37017.1 |polymerase|Bwamba orthobunyavirus|Orthobunyavirus|Peribunyaviridae|Aedes|Kenya|Kenya|2006|2014-09-15T00:00:00Z|polymerase [Pongola virus - SAAr1]
# Database: ref_euk_rep_genomes
# 0 hits found
# TBLASTN 2.13.0+
# Query: YP_010085066.1 |polyprotein|Macaua orthobunyavirus|Orthobunyavirus|Peribunyaviridae||Brazil|Brazil|1976|2021-06-01T00:00:00Z|polyprotein [Macaua virus]
# Database: ref_euk_rep_genomes
# 0 hits found
# TBLASTN 2.13.0+
# Query: YP_009666924.1 |membrane glycoprotein polyprotein|Utinga orthobunyavirus|Orthobunyavirus|Peribunyaviridae|Bradypus tridactylus|Brazil|Brazil|1965|2019-06-28T00:00:00Z|membrane glycoprotein polyprotein [Utinga virus]
# Database: ref_euk_rep_genomes
# 0 hits found
# TBLASTN 2.13.0+
# Query: YP_009667021.1 |RNA-dependent RNA polymerase|Witwatersrand orthobunyavirus|Orthobunyavirus|Peribunyaviridae|Culex rubinotus|South Africa|South Africa|1958-04-11|2019-06-28T00:00:00Z|RNA-dependent RNA polymerase [Witwatersrand virus]
# Database: ref_euk_rep_genomes
# 0 hits found
# TBLASTN 2.13.0+
# Query: AJP16835.1 |NSs|Mulberry vein banding virus||Peribunyaviridae|Morus|China: Guangxi province|China|2011-09-05|2015-03-01T00:00:00Z|NSs [Mulberry vein banding virus]
# Database: ref_euk_rep_genomes
# 0 hits found
# BLAST processed 19 queries
```
