## Supplementary material for "Deep-mining of vertebrate genomes reveals an unexpected diversity of endogenous viral elements": batch_034-tblastn-ref_euk_rep_genomes.out

```
# TBLASTN 2.13.0+
# Query: YP_010085067.1 |membrane glycoprotein polyprotein|Faceys paddock orthobunyavirus|Orthobunyavirus|Peribunyaviridae|Culicidae|Australia|Australia|1974|2021-06-01T00:00:00Z|membrane glycoprotein polyprotein [Facey's Paddock virus]
# Database: ref_euk_rep_genomes
# 0 hits found
# TBLASTN 2.13.0+
# Query: YP_009667022.1 |polyprotein|Witwatersrand orthobunyavirus|Orthobunyavirus|Peribunyaviridae|Culex rubinotus|South Africa|South Africa|1958-04-11|2019-06-28T00:00:00Z|polyprotein [Witwatersrand virus]
# Database: ref_euk_rep_genomes
# 0 hits found
# TBLASTN 2.13.0+
# Query: YP_009507869.1 |polyprotein|Catu orthobunyavirus|Orthobunyavirus|Peribunyaviridae|Homo sapiens|Brazil|Brazil|1955-02-07|2018-08-24T00:00:00Z|polyprotein [Catu virus]
# Database: ref_euk_rep_genomes
# 0 hits found
# TBLASTN 2.13.0+
# Query: UGM45795.1 |glycoprotein|Peribunyaviridae sp.||Peribunyaviridae|Haemaphysalis longicornis|China|China|2019|2021-12-14T00:00:00Z|glycoprotein [Peribunyaviridae sp.]
# Database: ref_euk_rep_genomes
# 0 hits found
# TBLASTN 2.13.0+
# Query: AJP16836.1 |nucleocapsid|Mulberry vein banding virus||Peribunyaviridae|Morus|China: Guangxi province|China|2011-09-05|2015-03-01T00:00:00Z|nucleocapsid [Mulberry vein banding virus]
# Database: ref_euk_rep_genomes
# 0 hits found
# TBLASTN 2.13.0+
# Query: YP_009362025.1 |nucleocapsid|Kibale herbevirus|Herbevirus|Peribunyaviridae|Culex simpliciforceps|Uganda|Uganda|2008|2017-05-05T00:00:00Z|nucleocapsid [Kibale virus]
# Database: ref_euk_rep_genomes
# 0 hits found
# TBLASTN 2.13.0+
# Query: YP_009664559.1 |RNA-dependent RNA polymerase|Turlock orthobunyavirus|Orthobunyavirus|Peribunyaviridae|Culex bitaeniorhynchus|India|India|1955-10-14|2019-06-28T00:00:00Z|RNA-dependent RNA polymerase, partial [Umbre virus]
# Database: ref_euk_rep_genomes
# 0 hits found
# TBLASTN 2.13.0+
# Query: UGM45797.1 |nucleoprotein|Peribunyaviridae sp.||Peribunyaviridae|Haemaphysalis longicornis|China|China|2019|2021-12-14T00:00:00Z|nucleoprotein [Peribunyaviridae sp.]
# Database: ref_euk_rep_genomes
# Fields: query acc., q. start, q. end, subject acc., subject sci name, subject title, s. start, s. end, evalue, score, alignment length, % identity, subject strand
# 1 hits found
UGM45797.1	38	486	NC_064855	Suncus etruscus	Suncus etruscus isolate mSunEtr1 chromosome 8, mSunEtr1.pri.cur	1507448	1506087	1.44e-64	611	467	34.475	N/A
# TBLASTN 2.13.0+
# Query: QFR36980.1 |nucleocapsid protein|Turlock orthobunyavirus|Orthobunyavirus|Peribunyaviridae|Culex modestus|Czechoslovakia|Czechoslovakia|1972|2019-10-27T00:00:00Z|nucleocapsid protein [Lednice virus]
# Database: ref_euk_rep_genomes
# 0 hits found
# TBLASTN 2.13.0+
# Query: AIN37053.1 |nonstructural protein NSs|Nyando orthobunyavirus|Orthobunyavirus|Peribunyaviridae|Chiroptera|Brazil|Brazil|1976|2014-09-15T00:00:00Z|nonstructural protein NSs [Mojui dos Campos virus]
# Database: ref_euk_rep_genomes
# 0 hits found
# TBLASTN 2.13.0+
# Query: YP_010085070.1 |glycoprotein precursor|Tapirape pacuvirus|Pacuvirus|Peribunyaviridae|Oxymycterus|Brazil: Para|Brazil|2010-02-07|2021-06-01T00:00:00Z|glycoprotein precursor [Tapirape virus]
# Database: ref_euk_rep_genomes
# 0 hits found
# TBLASTN 2.13.0+
# Query: YP_009666106.1 |nucleocapsid protein|MPoko orthobunyavirus|Orthobunyavirus|Peribunyaviridae|Anopheles sp.|Central African Republic:Ouango|Central African Republic|1968-10-17|2019-06-28T00:00:00Z|nucleocapsid protein [M'Poko virus]
# Database: ref_euk_rep_genomes
# 0 hits found
# TBLASTN 2.13.0+
# Query: YP_009666928.1 |membrane glycoprotein polyprotein|Buttonwillow orthobunyavirus|Orthobunyavirus|Peribunyaviridae|Culicoides|USA|USA|1964|2019-06-28T00:00:00Z|membrane glycoprotein polyprotein [Buttonwillow virus]
# Database: ref_euk_rep_genomes
# 0 hits found
# TBLASTN 2.13.0+
# Query: YP_009362074.1 |polymerase|Kaeng Khoi orthobunyavirus|Orthobunyavirus|Peribunyaviridae|Chaerephon plicatus|Thailand|Thailand|1969|2017-05-05T00:00:00Z|polymerase [Kaeng Khoi virus]
# Database: ref_euk_rep_genomes
# 0 hits found
# TBLASTN 2.13.0+
# Query: QFR36981.1 |NSs protein|Turlock orthobunyavirus|Orthobunyavirus|Peribunyaviridae|Culex modestus|Czechoslovakia|Czechoslovakia|1972|2019-10-27T00:00:00Z|NSs protein [Lednice virus]
# Database: ref_euk_rep_genomes
# 0 hits found
# TBLASTN 2.13.0+
# Query: AGH07921.1 |putative RNA polymerase L|Oropouche orthobunyavirus|Orthobunyavirus|Peribunyaviridae|Homo sapiens|Trinidad and Tobago: Trinidad|Trinidad and Tobago||2013-03-17T00:00:00Z|putative RNA polymerase L, partial [Oropouche virus]
# Database: ref_euk_rep_genomes
# 0 hits found
# TBLASTN 2.13.0+
# Query: ACV95622.1 |hypothetical protein|Tensaw orthobunyavirus|Orthobunyavirus|Peribunyaviridae|Culicidae|USA|USA|1963|2009-09-28T00:00:00Z|hypothetical protein [Tensaw virus]
# Database: ref_euk_rep_genomes
# 0 hits found
# TBLASTN 2.13.0+
# Query: YP_009666929.1 |RNA-dependent RNA polymerase|Pacui pacuvirus|Pacuvirus|Peribunyaviridae|Oryzomys sp.|Brazil: Para|Brazil|1961-02-10|2019-06-28T00:00:00Z|RNA-dependent RNA polymerase [Pacui virus]
# Database: ref_euk_rep_genomes
# 0 hits found
# TBLASTN 2.13.0+
# Query: YP_009667039.1 |glycoprotein precursor|Patois orthobunyavirus|Orthobunyavirus|Peribunyaviridae|Sigmodon hispidus|Panama|Panama|1961-06-23|2019-06-28T00:00:00Z|glycoprotein precursor [Zegla virus]
# Database: ref_euk_rep_genomes
# 0 hits found
# BLAST processed 19 queries
```
