## Supplementary material for "Deep-mining of vertebrate genomes reveals an unexpected diversity of endogenous viral elements": batch_035-tblastn-ref_euk_rep_genomes.out

```
# TBLASTN 2.13.0+
# Query: YP_009362075.1 |glycoprotein precursor|Kaeng Khoi orthobunyavirus|Orthobunyavirus|Peribunyaviridae|Chaerephon plicatus|Thailand|Thailand|1969|2017-05-05T00:00:00Z|glycoprotein precursor [Kaeng Khoi virus]
# Database: ref_euk_rep_genomes
# 0 hits found
# TBLASTN 2.13.0+
# Query: QFR36982.1 |polyprotein|Turlock orthobunyavirus|Orthobunyavirus|Peribunyaviridae|Culex modestus|Czechoslovakia|Czechoslovakia|1963|2019-10-27T00:00:00Z|polyprotein [Lednice virus]
# Database: ref_euk_rep_genomes
# 0 hits found
# TBLASTN 2.13.0+
# Query: AIN37023.1 |polymerase|Nyando orthobunyavirus|Orthobunyavirus|Peribunyaviridae|Aedes sp.|Cameroon|Cameroon|1966|2014-09-15T00:00:00Z|polymerase [Nyando virus]
# Database: ref_euk_rep_genomes
# 0 hits found
# TBLASTN 2.13.0+
# Query: AIN37055.1 |nonstructural protein NSs|Kaeng Khoi orthobunyavirus|Orthobunyavirus|Peribunyaviridae|Chaerephon plicatus|Thailand|Thailand|1969|2014-09-15T00:00:00Z|nonstructural protein NSs [Kaeng Khoi virus]
# Database: ref_euk_rep_genomes
# 0 hits found
# TBLASTN 2.13.0+
# Query: AGH07922.1 |putative RNA polymerase L|Oropouche orthobunyavirus|Orthobunyavirus|Peribunyaviridae|Homo sapiens|Trinidad and Tobago: Trinidad|Trinidad and Tobago||2013-03-17T00:00:00Z|putative RNA polymerase L, partial [Oropouche virus]
# Database: ref_euk_rep_genomes
# 0 hits found
# TBLASTN 2.13.0+
# Query: YP_009667040.1 |NSs|Patois orthobunyavirus|Orthobunyavirus|Peribunyaviridae|Culex|Mexico|Mexico|1963|2019-06-28T00:00:00Z|NSs [Patois virus]
# Database: ref_euk_rep_genomes
# 0 hits found
# TBLASTN 2.13.0+
# Query: YP_009362035.1 |glycoprotein precursor|Kibale herbevirus|Herbevirus|Peribunyaviridae|Culex simpliciforceps|Uganda|Uganda|2008|2017-05-05T00:00:00Z|glycoprotein precursor [Kibale virus]
# Database: ref_euk_rep_genomes
# 0 hits found
# TBLASTN 2.13.0+
# Query: AIN37024.1 |polymerase|Nyando orthobunyavirus|Orthobunyavirus|Peribunyaviridae|Chiroptera|Brazil|Brazil|1976|2014-09-15T00:00:00Z|polymerase [Mojui dos Campos virus]
# Database: ref_euk_rep_genomes
# 0 hits found
# TBLASTN 2.13.0+
# Query: AGX00985.1 |polyprotein|Salt ash virus|Orthobunyavirus|Peribunyaviridae|Ochlerotatus vigilax|Australia: Port Stephens, New South Wales|Australia|1992|2013-10-05T00:00:00Z|polyprotein, partial [Salt ash virus]
# Database: ref_euk_rep_genomes
# 0 hits found
# TBLASTN 2.13.0+
# Query: YP_009666931.1 |glycoprotein precursor|Pacui pacuvirus|Pacuvirus|Peribunyaviridae|Oryzomys sp.|Brazil: Para|Brazil|1961-02-10|2019-06-28T00:00:00Z|glycoprotein precursor [Pacui virus]
# Database: ref_euk_rep_genomes
# 0 hits found
# TBLASTN 2.13.0+
# Query: YP_009667041.1 |nucleocapsid|Patois orthobunyavirus|Orthobunyavirus|Peribunyaviridae|Culex|Mexico|Mexico|1963|2019-06-28T00:00:00Z|nucleocapsid [Patois virus]
# Database: ref_euk_rep_genomes
# 0 hits found
# TBLASTN 2.13.0+
# Query: YP_009666932.1 |glycoprotein precursor|Rio Preto da Eva pacuvirus|Pacuvirus|Peribunyaviridae|Phlebotominae|Brazil: Amazonas|Brazil|1995-12|2019-06-28T00:00:00Z|glycoprotein precursor [Rio Preto da Eva virus]
# Database: ref_euk_rep_genomes
# 0 hits found
# TBLASTN 2.13.0+
# Query: YP_010085078.1 |nonstructural protein NSs|Trivittatus orthobunyavirus|Orthobunyavirus|Peribunyaviridae|Ochlerotatus trivittatus|USA: Bismarck, ND|USA|1948|2021-06-01T00:00:00Z|nonstructural protein NSs [Trivittatus virus]
# Database: ref_euk_rep_genomes
# 0 hits found
# TBLASTN 2.13.0+
# Query: YP_009362045.1 |nonstructural protein|Oriboca orthobunyavirus|Orthobunyavirus|Peribunyaviridae|Sapajus apella|Brazil|Brazil|1954|2017-05-05T00:00:00Z|nonstructural protein [Oriboca virus]
# Database: ref_euk_rep_genomes
# 0 hits found
# TBLASTN 2.13.0+
# Query: AIN37027.1 |glycoprotein precursor|Bwamba orthobunyavirus|Orthobunyavirus|Peribunyaviridae|Aedes|Kenya|Kenya|2006|2014-09-15T00:00:00Z|glycoprotein precursor [Pongola virus - SAAr1]
# Database: ref_euk_rep_genomes
# 0 hits found
# TBLASTN 2.13.0+
# Query: YP_009667044.1 |RNA-dependent RNA polymerase|Tacaiuma orthobunyavirus|Orthobunyavirus|Peribunyaviridae|Sapajus apella|Brazil|Brazil|1955-11-01|2019-06-28T00:00:00Z|RNA-dependent RNA polymerase [Tacaiuma orthobunyavirus]
# Database: ref_euk_rep_genomes
# 0 hits found
# TBLASTN 2.13.0+
# Query: YP_009362046.1 |polyprotein|Caraparu orthobunyavirus|Orthobunyavirus|Peribunyaviridae|Sapajus apella|Brazil|Brazil|1956|2017-05-05T00:00:00Z|polyprotein [Caraparu virus]
# Database: ref_euk_rep_genomes
# 0 hits found
# TBLASTN 2.13.0+
# Query: AKC42517.1 |nonstructural protein NSs|Guaroa orthobunyavirus|Orthobunyavirus|Peribunyaviridae|Homo sapiens|Brazil|Brazil|1960|2015-04-19T00:00:00Z|nonstructural protein NSs [Guaroa virus]
# Database: ref_euk_rep_genomes
# 0 hits found
# BLAST processed 18 queries
```
