## Supplementary material for "Deep-mining of vertebrate genomes reveals an unexpected diversity of endogenous viral elements": batch_036-tblastn-ref_euk_rep_genomes.out

```
# TBLASTN 2.13.0+
# Query: YP_009666935.1 |nucleocapsid protein|Tataguine orthobunyavirus|Orthobunyavirus|Peribunyaviridae||Nigeria|Nigeria|1971|2019-06-28T00:00:00Z|nucleocapsid protein [Tataguine virus]
# Database: ref_euk_rep_genomes
# 0 hits found
# TBLASTN 2.13.0+
# Query: YP_009667045.1 |nucleocapsid protein|Tacaiuma orthobunyavirus|Orthobunyavirus|Peribunyaviridae|Sapajus apella|Brazil|Brazil|1955-11-01|2019-06-28T00:00:00Z|nucleocapsid protein [Tacaiuma orthobunyavirus]
# Database: ref_euk_rep_genomes
# 0 hits found
# TBLASTN 2.13.0+
# Query: YP_009300681.1 |RNA-dependent RNA polymerase|Insect shangavirus|Shangavirus|Peribunyaviridae|Chrysopidae|China|China|2013|2016-09-26T00:00:00Z|RNA-dependent RNA polymerase [Shuangao Insect Virus 1]
# Database: ref_euk_rep_genomes
# 0 hits found
# TBLASTN 2.13.0+
# Query: YP_006590081.1 |M polyprotein|Shamonda orthobunyavirus|Orthobunyavirus|Peribunyaviridae|||||2012-08-21T00:00:00Z|M polyprotein [Shamonda orthobunyavirus]
# Database: ref_euk_rep_genomes
# 0 hits found
# TBLASTN 2.13.0+
# Query: YP_009666936.1 |RNA-dependent RNA polymerase|Tataguine orthobunyavirus|Orthobunyavirus|Peribunyaviridae||Nigeria|Nigeria|1971|2019-06-28T00:00:00Z|RNA-dependent RNA polymerase [Tataguine virus]
# Database: ref_euk_rep_genomes
# 0 hits found
# TBLASTN 2.13.0+
# Query: YP_009667046.1 |polyprotein|Tacaiuma orthobunyavirus|Orthobunyavirus|Peribunyaviridae|Sapajus apella|Brazil|Brazil|1955-11-01|2019-06-28T00:00:00Z|polyprotein [Tacaiuma orthobunyavirus]
# Database: ref_euk_rep_genomes
# 0 hits found
# TBLASTN 2.13.0+
# Query: YP_009362048.1 |nonstructural protein|Caraparu orthobunyavirus|Orthobunyavirus|Peribunyaviridae|Sapajus apella|Brazil|Brazil|1956|2017-05-05T00:00:00Z|nonstructural protein [Caraparu virus]
# Database: ref_euk_rep_genomes
# 0 hits found
# TBLASTN 2.13.0+
# Query: YP_009300682.1 |glycoprotein precursor|Insect shangavirus|Shangavirus|Peribunyaviridae|Chrysopidae|China|China|2013|2016-09-26T00:00:00Z|glycoprotein precursor [Shuangao Insect Virus 1]
# Database: ref_euk_rep_genomes
# 0 hits found
# TBLASTN 2.13.0+
# Query: QEO75949.1 |polyprotein|Baakal virus||Peribunyaviridae|Culex nigripalpus|Mexico|Mexico|2008|2019-09-16T00:00:00Z|polyprotein [Baakal virus]
# Database: ref_euk_rep_genomes
# 0 hits found
# TBLASTN 2.13.0+
# Query: AIN37030.1 |glycoprotein precursor|Nyando orthobunyavirus|Orthobunyavirus|Peribunyaviridae|Anopheles funestus|Kenya|Kenya|1959|2014-09-15T00:00:00Z|glycoprotein precursor [Nyando virus]
# Database: ref_euk_rep_genomes
# 0 hits found
# TBLASTN 2.13.0+
# Query: YP_009666937.1 |polyprotein|Tataguine orthobunyavirus|Orthobunyavirus|Peribunyaviridae||Nigeria|Nigeria|1971|2019-06-28T00:00:00Z|polyprotein [Tataguine virus]
# Database: ref_euk_rep_genomes
# 0 hits found
# TBLASTN 2.13.0+
# Query: YP_009300683.1 |nucleocapsid protein|Insect shangavirus|Shangavirus|Peribunyaviridae|Chrysopidae|China|China|2013|2016-09-26T00:00:00Z|nucleocapsid protein [Shuangao Insect Virus 1]
# Database: ref_euk_rep_genomes
# 0 hits found
# TBLASTN 2.13.0+
# Query: QEO75950.1 |nucleocapsid protein|Baakal virus||Peribunyaviridae|Culex nigripalpus|Mexico|Mexico|2008|2019-09-16T00:00:00Z|nucleocapsid protein [Baakal virus]
# Database: ref_euk_rep_genomes
# 0 hits found
# TBLASTN 2.13.0+
# Query: AEE01389.1 |nucleocapsid|Oyo orthobunyavirus|Orthobunyavirus|Peribunyaviridae||Nigeria|Nigeria|1964|2012-05-03T00:00:00Z|nucleocapsid [Oyo virus]
# Database: ref_euk_rep_genomes
# 0 hits found
# TBLASTN 2.13.0+
# Query: YP_009666874.1 |M polyprotein|Sabo orthobunyavirus|Orthobunyavirus|Peribunyaviridae|||||2019-06-28T00:00:00Z|M polyprotein [Sabo virus]
# Database: ref_euk_rep_genomes
# 0 hits found
# TBLASTN 2.13.0+
# Query: YP_009666942.1 |polyprotein|Enseada orthobunyavirus|Orthobunyavirus|Peribunyaviridae|Culex epanatasis|Brazil: Cananeia Town, Sao Paulo State|Brazil|1976-08-03|2019-06-28T00:00:00Z|polyprotein [Enseada virus]
# Database: ref_euk_rep_genomes
# 0 hits found
# BLAST processed 16 queries
```
