## Supplementary material for "Deep-mining of vertebrate genomes reveals an unexpected diversity of endogenous viral elements": batch_037-tblastn-ref_euk_rep_genomes.out

```
# TBLASTN 2.13.0+
# Query: YP_009126736.1 |L protein|Mulberry vein banding virus||Peribunyaviridae|Morus|China: Guangxi province|China|2011-09-11|2015-03-06T00:00:00Z|L protein [Mulberry vein banding virus]
# Database: ref_euk_rep_genomes
# 0 hits found
# TBLASTN 2.13.0+
# Query: QEO75951.1 |RNA-dependent RNA polymerase|Lakivirus lakamhaense|Lakivirus|Peribunyaviridae|Wyeomyia complosa|Mexico|Mexico|2008|2019-09-16T00:00:00Z|RNA-dependent RNA polymerase [Lakamha virus]
# Database: ref_euk_rep_genomes
# 0 hits found
# TBLASTN 2.13.0+
# Query: AEE01390.1 |polyprotein|Oyo orthobunyavirus|Orthobunyavirus|Peribunyaviridae||Nigeria|Nigeria|1964|2012-05-03T00:00:00Z|polyprotein [Oyo virus]
# Database: ref_euk_rep_genomes
# 0 hits found
# TBLASTN 2.13.0+
# Query: YP_009666943.1 |non-structural protein NSs|Enseada orthobunyavirus|Orthobunyavirus|Peribunyaviridae|Culex epanatasis|Brazil: Cananeia Town, Sao Paulo State|Brazil|1976-08-03|2019-06-28T00:00:00Z|non-structural protein NSs [Enseada virus]
# Database: ref_euk_rep_genomes
# 0 hits found
# TBLASTN 2.13.0+
# Query: YP_009126737.1 |NSm|Mulberry vein banding virus||Peribunyaviridae|Morus|China: Guangxi province|China|2011-09-11|2015-03-06T00:00:00Z|NSm [Mulberry vein banding virus]
# Database: ref_euk_rep_genomes
# 0 hits found
# TBLASTN 2.13.0+
# Query: YP_006590085.1 |M polyprotein|Simbu orthobunyavirus|Orthobunyavirus|Peribunyaviridae|||||2012-08-21T00:00:00Z|M polyprotein [Simbu orthobunyavirus]
# Database: ref_euk_rep_genomes
# 0 hits found
# TBLASTN 2.13.0+
# Query: QEO75952.1 |polyprotein|Lakivirus lakamhaense|Lakivirus|Peribunyaviridae|Wyeomyia complosa|Mexico|Mexico|2008|2019-09-16T00:00:00Z|polyprotein [Lakamha virus]
# Database: ref_euk_rep_genomes
# 0 hits found
# TBLASTN 2.13.0+
# Query: AIN37033.1 |glycoprotein precursor|Nyando orthobunyavirus|Orthobunyavirus|Peribunyaviridae|Aedes sp.|Cameroon|Cameroon|1966|2014-09-15T00:00:00Z|glycoprotein precursor [Nyando virus]
# Database: ref_euk_rep_genomes
# 0 hits found
# TBLASTN 2.13.0+
# Query: AEE01391.1 |RNA polymerase|Oyo orthobunyavirus|Orthobunyavirus|Peribunyaviridae||Nigeria|Nigeria|1964|2012-05-03T00:00:00Z|RNA polymerase [Oyo virus]
# Database: ref_euk_rep_genomes
# 0 hits found
# TBLASTN 2.13.0+
# Query: AAQ23642.1 |glycoprotein precursor|Maguari orthobunyavirus|Orthobunyavirus|Peribunyaviridae|||||2003-12-01T00:00:00Z|glycoprotein precursor [Maguari virus]
# Database: ref_euk_rep_genomes
# 0 hits found
# TBLASTN 2.13.0+
# Query: YP_009666944.1 |nucleocapsid protein N|Enseada orthobunyavirus|Orthobunyavirus|Peribunyaviridae|Culex epanatasis|Brazil: Cananeia Town, Sao Paulo State|Brazil|1976-08-03|2019-06-28T00:00:00Z|nucleocapsid protein N [Enseada virus]
# Database: ref_euk_rep_genomes
# 0 hits found
# TBLASTN 2.13.0+
# Query: YP_009126738.2 |glycoprotein|Mulberry vein banding virus||Peribunyaviridae|Morus|China: Guangxi province|China|2011-09-11|2015-03-06T00:00:00Z|glycoprotein [Mulberry vein banding virus]
# Database: ref_euk_rep_genomes
# 0 hits found
# TBLASTN 2.13.0+
# Query: UHR49923.1 |RNA-dependent RNA polymerase|Hangzhou sesamia inferens peribunyavirus 1||Peribunyaviridae|Chilo suppressalis|China|China|2017-09-23|2022-01-02T00:00:00Z|MAG: RNA-dependent RNA polymerase [Hangzhou sesamia inferens peribunyavirus 1]
# Database: ref_euk_rep_genomes
# 0 hits found
# TBLASTN 2.13.0+
# Query: QEO75953.1 |nucleocapsid protein|Lakivirus lakamhaense|Lakivirus|Peribunyaviridae|Wyeomyia complosa|Mexico|Mexico|2008|2019-09-16T00:00:00Z|nucleocapsid protein [Lakamha virus]
# Database: ref_euk_rep_genomes
# 0 hits found
# TBLASTN 2.13.0+
# Query: AIN37034.1 |glycoprotein precursor|Nyando orthobunyavirus|Orthobunyavirus|Peribunyaviridae|Chiroptera|Brazil|Brazil|1976|2014-09-15T00:00:00Z|glycoprotein precursor [Mojui dos Campos virus]
# Database: ref_euk_rep_genomes
# 0 hits found
# BLAST processed 15 queries
```
