## Supplementary material for "Deep-mining of vertebrate genomes reveals an unexpected diversity of endogenous viral elements": batch_038-tblastn-ref_euk_rep_genomes.out

```
# TBLASTN 2.13.0+
# Query: AFG29988.1 |polyprotein|Akabane orthobunyavirus|Orthobunyavirus|Peribunyaviridae|Bos taurus|South Korea|South Korea|2011-10-10|2012-04-04T00:00:00Z|polyprotein [Akabane virus]
# Database: ref_euk_rep_genomes
# 0 hits found
# TBLASTN 2.13.0+
# Query: YP_009666945.1 |RNA-dependent RNA polymerase|Enseada orthobunyavirus|Orthobunyavirus|Peribunyaviridae|Culex epanatasis|Brazil: Cananeia Town, Sao Paulo State|Brazil|1976-08-03|2019-06-28T00:00:00Z|RNA-dependent RNA polymerase [Enseada virus]
# Database: ref_euk_rep_genomes
# 0 hits found
# TBLASTN 2.13.0+
# Query: UHR49924.1 |glycoprotein|Hangzhou sesamia inferens peribunyavirus 1||Peribunyaviridae|Chilo suppressalis|China|China|2017-09-23|2022-01-02T00:00:00Z|MAG: glycoprotein [Hangzhou sesamia inferens peribunyavirus 1]
# Database: ref_euk_rep_genomes
# 0 hits found
# TBLASTN 2.13.0+
# Query: AEA02983.1 |polyprotein|Leanyer orthobunyavirus|Orthobunyavirus|Peribunyaviridae|Anopheles meraukensis|Australia: Leanyer, Northern Territory|Australia|1974|2011-03-28T00:00:00Z|polyprotein [Leanyer virus]
# Database: ref_euk_rep_genomes
# 0 hits found
# TBLASTN 2.13.0+
# Query: YP_009666878.1 |M polyprotein|Sango orthobunyavirus|Orthobunyavirus|Peribunyaviridae|||||2019-06-28T00:00:00Z|M polyprotein [Sango virus]
# Database: ref_euk_rep_genomes
# 0 hits found
# TBLASTN 2.13.0+
# Query: YP_009507886.1 |polyprotein|Koongol orthobunyavirus|Orthobunyavirus|Peribunyaviridae|Culex annulirostris|Australia|Australia|1960-04-02|2018-08-24T00:00:00Z|polyprotein [Koongol virus]
# Database: ref_euk_rep_genomes
# 0 hits found
# TBLASTN 2.13.0+
# Query: UHR49925.1 |nucleocapsid protein|Hangzhou sesamia inferens peribunyavirus 1||Peribunyaviridae|Chilo suppressalis|China|China|2017-09-23|2022-01-02T00:00:00Z|MAG: nucleocapsid protein [Hangzhou sesamia inferens peribunyavirus 1]
# Database: ref_euk_rep_genomes
# 0 hits found
# TBLASTN 2.13.0+
# Query: AIN37036.1 |nucleoprotein|Bwamba orthobunyavirus|Orthobunyavirus|Peribunyaviridae|Aedes circumluteolus|South Africa|South Africa|1955|2014-09-15T00:00:00Z|nucleoprotein [Pongola virus - SAAr1]
# Database: ref_euk_rep_genomes
# 0 hits found
# TBLASTN 2.13.0+
# Query: AEA02984.1 |nucleocapsid|Leanyer orthobunyavirus|Orthobunyavirus|Peribunyaviridae|Anopheles meraukensis|Australia: Leanyer, Northern Territory|Australia|1974|2011-03-28T00:00:00Z|nucleocapsid [Leanyer virus]
# Database: ref_euk_rep_genomes
# 0 hits found
# TBLASTN 2.13.0+
# Query: YP_009507887.1 |nucleocapsid protein|Koongol orthobunyavirus|Orthobunyavirus|Peribunyaviridae|Culex annulirostris|Australia|Australia|1960-04-02|2018-08-24T00:00:00Z|nucleocapsid protein [Koongol virus]
# Database: ref_euk_rep_genomes
# 0 hits found
# TBLASTN 2.13.0+
# Query: YP_009362055.1 |nucleocapsid protein|Capim orthobunyavirus|Orthobunyavirus|Peribunyaviridae|Caluromys philander|Brazil|Brazil|1958|2017-05-05T00:00:00Z|nucleocapsid protein [Capim virus]
# Database: ref_euk_rep_genomes
# 0 hits found
# TBLASTN 2.13.0+
# Query: YP_009117083.1 |RNA-dependent RNA polymerase|Maprik orthobunyavirus|Orthobunyavirus|Peribunyaviridae|Verrallina funerea|Australia|Australia|1966-05-13|2015-01-31T00:00:00Z|RNA-dependent RNA polymerase [Maprik virus]
# Database: ref_euk_rep_genomes
# 0 hits found
# TBLASTN 2.13.0+
# Query: UHM27501.1 |nucleocapsid protein|Sanya peribunyavirus 1||Peribunyaviridae|Paederus fuscipes|China|China|2017-08-05|2021-12-27T00:00:00Z|MAG: nucleocapsid protein [Sanya peribunyavirus 1]
# Database: ref_euk_rep_genomes
# 0 hits found
# TBLASTN 2.13.0+
# Query: AMR73391.1 |RNA-dependent RNA polymerase|Kowanyama virus||Peribunyaviridae|Anopheles amictus|Australia|Australia|1963|2016-04-02T00:00:00Z|RNA-dependent RNA polymerase [Kowanyama virus]
# Database: ref_euk_rep_genomes
# 0 hits found
# TBLASTN 2.13.0+
# Query: AIN37037.1 |nonstructural protein NSs|Bwamba orthobunyavirus|Orthobunyavirus|Peribunyaviridae|Aedes circumluteolus|South Africa|South Africa|1955|2014-09-15T00:00:00Z|nonstructural protein NSs [Pongola virus - SAAr1]
# Database: ref_euk_rep_genomes
# 0 hits found
# TBLASTN 2.13.0+
# Query: AEA02985.1 |RNA polymerase|Leanyer orthobunyavirus|Orthobunyavirus|Peribunyaviridae|Anopheles meraukensis|Australia: Leanyer, Northern Territory|Australia|1974|2011-03-28T00:00:00Z|RNA polymerase [Leanyer virus]
# Database: ref_euk_rep_genomes
# 0 hits found
# TBLASTN 2.13.0+
# Query: UHM27599.1 |RNA-dependent RNA polymerase|Sanya peribunyavirus 2||Peribunyaviridae|Oxya chinensis|China|China|2017-08-06|2021-12-27T00:00:00Z|MAG: RNA-dependent RNA polymerase [Sanya peribunyavirus 2]
# Database: ref_euk_rep_genomes
# 0 hits found
# BLAST processed 17 queries
```
