## Supplementary material for "Deep-mining of vertebrate genomes reveals an unexpected diversity of endogenous viral elements": batch_039-tblastn-ref_euk_rep_genomes.out

```
# TBLASTN 2.13.0+
# Query: AXZ96251.1 |glycoprotein|Bozo orthobunyavirus|Orthobunyavirus|Peribunyaviridae|Aedes opok|Central African Republic: Bozo|Central African Republic|1975|2018-09-22T00:00:00Z|glycoprotein [Bozo virus]
# Database: ref_euk_rep_genomes
# 0 hits found
# TBLASTN 2.13.0+
# Query: AMR73393.1 |nucleocapsid protein|Kowanyama virus||Peribunyaviridae|Anopheles amictus|Australia|Australia|1963|2016-04-02T00:00:00Z|nucleocapsid protein [Kowanyama virus]
# Database: ref_euk_rep_genomes
# 0 hits found
# TBLASTN 2.13.0+
# Query: AGS94383.1 |nucleocapsid|Brazoran orthobunyavirus|Orthobunyavirus|Peribunyaviridae|Culex|USA|USA|2012-07-13|2013-08-08T00:00:00Z|nucleocapsid [Brazoran virus]
# Database: ref_euk_rep_genomes
# 0 hits found
# TBLASTN 2.13.0+
# Query: YP_009507857.1 |structural nucleocapsid protein|Alajuela orthobunyavirus|Orthobunyavirus|Peribunyaviridae|Aedeomyia squamipennis|Panama: Panama State|Panama|1963-01-09|2018-08-24T00:00:00Z|structural nucleocapsid protein [Alajuela virus]
# Database: ref_euk_rep_genomes
# 0 hits found
# TBLASTN 2.13.0+
# Query: YP_009117085.1 |polyprotein|Maprik orthobunyavirus|Orthobunyavirus|Peribunyaviridae|Verrallina funerea|Australia|Australia|1966-05-13|2015-01-31T00:00:00Z|polyprotein [Maprik virus]
# Database: ref_euk_rep_genomes
# 0 hits found
# TBLASTN 2.13.0+
# Query: UHK03150.1 |RNA-dependent RNA polymerase|Sanya peribunyavirus 1||Peribunyaviridae|Paederus fuscipes|China|China|2017-08-05|2021-12-26T00:00:00Z|MAG: RNA-dependent RNA polymerase [Sanya peribunyavirus 1]
# Database: ref_euk_rep_genomes
# 0 hits found
# TBLASTN 2.13.0+
# Query: QDJ95875.1 |RNA-dependent RNA polymerase|Lambavirus wisconsinense|Lambavirus|Peribunyaviridae|Micropterus salmoides|USA|USA|2009|2019-07-15T00:00:00Z|RNA-dependent RNA polymerase [Largemouth bass bunyavirus]
# Database: ref_euk_rep_genomes
# 0 hits found
# TBLASTN 2.13.0+
# Query: AMR73394.1 |nonstructural protein|Kowanyama virus||Peribunyaviridae|Anopheles amictus|Australia|Australia|1963|2016-04-02T00:00:00Z|nonstructural protein [Kowanyama virus]
# Database: ref_euk_rep_genomes
# 0 hits found
# TBLASTN 2.13.0+
# Query: AGS94384.1 |putative NSs|Brazoran orthobunyavirus|Orthobunyavirus|Peribunyaviridae|Culex|USA|USA|2012-07-13|2013-08-08T00:00:00Z|putative NSs [Brazoran virus]
# Database: ref_euk_rep_genomes
# 0 hits found
# TBLASTN 2.13.0+
# Query: YP_009507858.1 |non-structural protein|Alajuela orthobunyavirus|Orthobunyavirus|Peribunyaviridae|Aedeomyia squamipennis|Panama: Panama State|Panama|1963-01-09|2018-08-24T00:00:00Z|non-structural protein [Alajuela virus]
# Database: ref_euk_rep_genomes
# 0 hits found
# TBLASTN 2.13.0+
# Query: YP_009508270.1 |polyprotein|Main Drain orthobunyavirus|Orthobunyavirus|Peribunyaviridae|||||2018-08-24T00:00:00Z|polyprotein [Main Drain virus]
# Database: ref_euk_rep_genomes
# 0 hits found
# TBLASTN 2.13.0+
# Query: UHK03151.1 |glycoprotein|Sanya peribunyavirus 1||Peribunyaviridae|Paederus fuscipes|China|China|2017-08-05|2021-12-26T00:00:00Z|MAG: glycoprotein [Sanya peribunyavirus 1]
# Database: ref_euk_rep_genomes
# 0 hits found
# TBLASTN 2.13.0+
# Query: QDJ95876.1 |glycoprotein|Lambavirus wisconsinense|Lambavirus|Peribunyaviridae|Micropterus salmoides|USA|USA|2009|2019-07-15T00:00:00Z|glycoprotein [Largemouth bass bunyavirus]
# Database: ref_euk_rep_genomes
# 0 hits found
# TBLASTN 2.13.0+
# Query: AJT39458.1 |polyprotein|Oropouche orthobunyavirus|Orthobunyavirus|Peribunyaviridae|Callithrix penicillata|Brazil|Brazil|2012|2015-03-15T00:00:00Z|polyprotein [Perdoes virus]
# Database: ref_euk_rep_genomes
# 0 hits found
# TBLASTN 2.13.0+
# Query: AGS94385.1 |polyprotein|Brazoran orthobunyavirus|Orthobunyavirus|Peribunyaviridae|Culex|USA|USA|2012-07-13|2013-08-08T00:00:00Z|polyprotein [Brazoran virus]
# Database: ref_euk_rep_genomes
# 0 hits found
# TBLASTN 2.13.0+
# Query: YP_009508271.1 |polymerase|Main Drain orthobunyavirus|Orthobunyavirus|Peribunyaviridae|||||2018-08-24T00:00:00Z|polymerase, partial [Main Drain virus]
# Database: ref_euk_rep_genomes
# 0 hits found
# TBLASTN 2.13.0+
# Query: UHK03332.1 |nucleocapsid protein|Hangzhou peribunyavirus 1||Peribunyaviridae|Frankliniella intonsa|China|China|2016-09-07|2021-12-26T00:00:00Z|MAG: nucleocapsid protein [Hangzhou peribunyavirus 1]
# Database: ref_euk_rep_genomes
# 0 hits found
# TBLASTN 2.13.0+
# Query: QJT73690.1 |RNA-dependent RNA polymerase|Botrytis cinerea orthobunya-like virus 1|Orthobunyavirus|Peribunyaviridae|Botrytis cinerea|Spain|Spain|2018|2021-04-08T00:00:00Z|RNA-dependent RNA polymerase [Botrytis cinerea orthobunya-like virus 1]
# Database: ref_euk_rep_genomes
# 0 hits found
# TBLASTN 2.13.0+
# Query: QDJ95877.1 |nucleocapsid|Lambavirus wisconsinense|Lambavirus|Peribunyaviridae|Micropterus salmoides|USA|USA|2009|2019-07-15T00:00:00Z|nucleocapsid [Largemouth bass bunyavirus]
# Database: ref_euk_rep_genomes
# 0 hits found
# TBLASTN 2.13.0+
# Query: AGX32052.1 |nucleocapsid|Tai herbevirus|Herbevirus|Peribunyaviridae|Culicidae|Cote d'Ivoire|Cote d'Ivoire|2004|2013-10-22T00:00:00Z|nucleocapsid [Tai virus]
# Database: ref_euk_rep_genomes
# 0 hits found
# BLAST processed 20 queries
```
