## Supplementary material for "Deep-mining of vertebrate genomes reveals an unexpected diversity of endogenous viral elements": batch_040-tblastn-ref_euk_rep_genomes.out

```
# TBLASTN 2.13.0+
# Query: YP_009507860.1 |polyprotein|Anopheles A orthobunyavirus|Orthobunyavirus|Peribunyaviridae|Ochlerotatus scapularis|Trinidad and Tobago|Trinidad and Tobago|1955-10-14|2018-08-24T00:00:00Z|polyprotein [Lukuni virus]
# Database: ref_euk_rep_genomes
# 0 hits found
# TBLASTN 2.13.0+
# Query: YP_009512922.1 |polyprotein|Tete orthobunyavirus|Orthobunyavirus|Peribunyaviridae|Ploceus cucullatus|South Africa|South Africa|1959-02-05|2018-08-24T00:00:00Z|polyprotein, partial [Tete orthobunyavirus]
# Database: ref_euk_rep_genomes
# 0 hits found
# TBLASTN 2.13.0+
# Query: YP_010085103.1 |9.3K protein|Maguari orthobunyavirus|Orthobunyavirus|Peribunyaviridae|Culicidae|Brazil: Utinga forest|Brazil|1957|2021-06-01T00:00:00Z|9.3K protein [Maguari virus]
# Database: ref_euk_rep_genomes
# 0 hits found
# TBLASTN 2.13.0+
# Query: YP_009666997.1 |glycoprotein|Birao orthobunyavirus|Orthobunyavirus|Peribunyaviridae|Anopheles pharoensis|Central African Republic: Banugui|Central African Republic|1969|2019-06-28T00:00:00Z|glycoprotein [Birao virus]
# Database: ref_euk_rep_genomes
# 0 hits found
# TBLASTN 2.13.0+
# Query: YP_009507861.1 |nucleocapsid protein|Anopheles A orthobunyavirus|Orthobunyavirus|Peribunyaviridae|Ochlerotatus scapularis|Trinidad and Tobago|Trinidad and Tobago|1955-10-14|2018-08-24T00:00:00Z|nucleocapsid protein [Lukuni virus]
# Database: ref_euk_rep_genomes
# 0 hits found
# TBLASTN 2.13.0+
# Query: YP_009512923.1 |RNA-dependent RNA polymerase|Tete orthobunyavirus|Orthobunyavirus|Peribunyaviridae|Ploceus cucullatus|South Africa|South Africa|1959-02-05|2018-08-24T00:00:00Z|RNA-dependent RNA polymerase [Tete orthobunyavirus]
# Database: ref_euk_rep_genomes
# 0 hits found
# TBLASTN 2.13.0+
# Query: YP_008709776.1 |RNA-dependent RNA polymerase|Murrumbidgee virus|Orthobunyavirus|Peribunyaviridae|Anopheles annulipes|Australia: Griffith, New South Wales|Australia|1997|2013-10-28T00:00:00Z|RNA-dependent RNA polymerase [Murrumbidgee virus]
# Database: ref_euk_rep_genomes
# 0 hits found
# TBLASTN 2.13.0+
# Query: QCI62736.1 |Glycoprotein precursor|Caimito pacuvirus|Pacuvirus|Peribunyaviridae|Nyssomyia ylephiletor|Panama: El Aguacate|Panama|1971-01-21|2019-05-08T00:00:00Z|Glycoprotein precursor [Caimito virus]
# Database: ref_euk_rep_genomes
# 0 hits found
# TBLASTN 2.13.0+
# Query: AJD77602.1 |nucleocapsid|Mapputta orthobunyavirus|Orthobunyavirus|Peribunyaviridae|Anopheles meraukensis|Australia|Australia|1960-04-08|2015-01-15T00:00:00Z|nucleocapsid [Mapputta virus]
# Database: ref_euk_rep_genomes
# 0 hits found
# BLAST processed 9 queries
```
