## Supplementary material for "Deep-mining of vertebrate genomes reveals an unexpected diversity of endogenous viral elements": BLAST_RUNTIME-000.out

```
1663241051447744638 run start 000 tblastn ref_euk_rep_genomes 9504.53 141059.99 1100.96 1495%
1663250556171422963 run exitCode 000 0
```
