## Supplementary material for "Deep-mining of vertebrate genomes reveals an unexpected diversity of endogenous viral elements": BLAST_RUNTIME-002.out

```
1663241051447568284 run start 002 tblastn ref_euk_rep_genomes 8453.81 125320.29 1044.55 1494%
1663249505467872146 run exitCode 002 0
```
