## Supplementary material for "Deep-mining of vertebrate genomes reveals an unexpected diversity of endogenous viral elements": BLAST_RUNTIME-003.out

```
1663241051447390696 run start 003 tblastn ref_euk_rep_genomes 9048.53 134277.56 1074.97 1495%
1663250100168900395 run exitCode 003 0
```
