## Supplementary material for "Deep-mining of vertebrate genomes reveals an unexpected diversity of endogenous viral elements": BLAST_RUNTIME-004.out

```
1663249813604815925 run start 004 tblastn ref_euk_rep_genomes 12868.72 191343.41 1154.76 1495%
1663262682527423442 run exitCode 004 0
```
