## Supplementary material for "Deep-mining of vertebrate genomes reveals an unexpected diversity of endogenous viral elements": BLAST_RUNTIME-005.out

```
1663250117757857732 run start 005 tblastn ref_euk_rep_genomes 29833.89 363213.21 1047.84 1220%
1663279951819062574 run exitCode 005 0
```
