## Supplementary material for "Deep-mining of vertebrate genomes reveals an unexpected diversity of endogenous viral elements": BLAST_RUNTIME-006.out

```
1663256970454733488 run start 006 tblastn ref_euk_rep_genomes 10417.00 154502.38 1029.67 1493%
1663267387663162985 run exitCode 006 0
```
