## Supplementary material for "Deep-mining of vertebrate genomes reveals an unexpected diversity of endogenous viral elements": BLAST_RUNTIME-008.out

```
1663256248699005321 run start 008 tblastn ref_euk_rep_genomes 12146.81 180493.58 1154.88 1495%
1663268395701998959 run exitCode 008 0
```
