## Supplementary material for "Deep-mining of vertebrate genomes reveals an unexpected diversity of endogenous viral elements": BLAST_RUNTIME-010.out

```
1663250440637399099 run start 010 tblastn ref_euk_rep_genomes 8840.26 131013.95 1155.47 1495%
1663259281100004157 run exitCode 010 0
```
