## Supplementary material for "Deep-mining of vertebrate genomes reveals an unexpected diversity of endogenous viral elements": BLAST_RUNTIME-011.out

```
1663241449793326512 run start 011 tblastn ref_euk_rep_genomes 8742.71 129539.92 1158.96 1494%
1663250193041636850 run exitCode 011 0
```
