## Supplementary material for "Deep-mining of vertebrate genomes reveals an unexpected diversity of endogenous viral elements": BLAST_RUNTIME-012.out

```
1663249027565238218 run start 012 tblastn ref_euk_rep_genomes 7903.89 117093.36 1060.69 1494%
1663256931658430869 run exitCode 012 0
```
