## Supplementary material for "Deep-mining of vertebrate genomes reveals an unexpected diversity of endogenous viral elements": BLAST_RUNTIME-013.out

```
1663257771111174884 run start 013 tblastn ref_euk_rep_genomes 7781.36 115284.59 1039.89 1494%
1663265552675631291 run exitCode 013 0
```
