## Supplementary material for "Deep-mining of vertebrate genomes reveals an unexpected diversity of endogenous viral elements": BLAST_RUNTIME-014.out

```
1663250209894430793 run start 014 tblastn ref_euk_rep_genomes 9019.34 133690.63 1148.93 1495%
1663259229450268458 run exitCode 014 0
```
