## Supplementary material for "Deep-mining of vertebrate genomes reveals an unexpected diversity of endogenous viral elements": BLAST_RUNTIME-015.out

```
1663249703692716987 run start 015 tblastn ref_euk_rep_genomes 8049.18 119240.62 1073.52 1494%
1663257753058779831 run exitCode 015 0
```
