## Supplementary material for "Deep-mining of vertebrate genomes reveals an unexpected diversity of endogenous viral elements": BLAST_RUNTIME-016.out

```
1663241451381366005 run start 016 tblastn ref_euk_rep_genomes 8374.02 124004.77 1177.30 1494%
1663249825623894961 run exitCode 016 0
```
