## Supplementary material for "Deep-mining of vertebrate genomes reveals an unexpected diversity of endogenous viral elements": BLAST_RUNTIME-017.out

```
1663257727605756053 run start 017 tblastn ref_euk_rep_genomes 8909.07 131981.72 1124.49 1494%
1663266636867672422 run exitCode 017 0
```
