## Supplementary material for "Deep-mining of vertebrate genomes reveals an unexpected diversity of endogenous viral elements": BLAST_RUNTIME-018.out

```
1663249027565260234 run start 018 tblastn ref_euk_rep_genomes 7981.67 118251.56 1050.97 1494%
1663257009440418622 run exitCode 018 0
```
