## Supplementary material for "Deep-mining of vertebrate genomes reveals an unexpected diversity of endogenous viral elements": BLAST_RUNTIME-020.out

```
1663241449794678172 run start 020 tblastn ref_euk_rep_genomes 8320.61 123207.81 1183.49 1494%
1663249770598473056 run exitCode 020 0
```
