## Supplementary material for "Deep-mining of vertebrate genomes reveals an unexpected diversity of endogenous viral elements": BLAST_RUNTIME-021.out

```
1663258618195645862 run start 021 tblastn ref_euk_rep_genomes 9051.68 134128.44 1106.51 1494%
1663267670068179561 run exitCode 021 0
```
