## Supplementary material for "Deep-mining of vertebrate genomes reveals an unexpected diversity of endogenous viral elements": BLAST_RUNTIME-022.out

```
1663241449793216230 run start 022 tblastn ref_euk_rep_genomes 8972.61 132867.44 1259.50 1494%
1663250422594876504 run exitCode 022 0
```
