## Supplementary material for "Deep-mining of vertebrate genomes reveals an unexpected diversity of endogenous viral elements": BLAST_RUNTIME-023.out

```
1663241443881301614 run start 023 tblastn ref_euk_rep_genomes 8242.31 122131.43 1151.83 1495%
1663249686382775810 run exitCode 023 0
```
