## Supplementary material for "Deep-mining of vertebrate genomes reveals an unexpected diversity of endogenous viral elements": BLAST_RUNTIME-024.out

```
1663259102997506732 run start 024 tblastn ref_euk_rep_genomes 8973.22 132851.06 1111.69 1492%
1663268076423825437 run exitCode 024 0
```
