## Supplementary material for "Deep-mining of vertebrate genomes reveals an unexpected diversity of endogenous viral elements": BLAST_RUNTIME-025.out

```
1663241451381347040 run start 025 tblastn ref_euk_rep_genomes 9023.45 133719.64 1185.74 1495%
1663250475090196990 run exitCode 025 0
```
