## Supplementary material for "Deep-mining of vertebrate genomes reveals an unexpected diversity of endogenous viral elements": BLAST_RUNTIME-026.out

```
1663241451381250782 run start 026 tblastn ref_euk_rep_genomes 9545.29 141648.47 1126.71 1495%
1663250996953671173 run exitCode 026 0
```
