## Supplementary material for "Deep-mining of vertebrate genomes reveals an unexpected diversity of endogenous viral elements": BLAST_RUNTIME-027.out

```
1663249848821542696 run start 027 tblastn ref_euk_rep_genomes 9224.95 136831.77 1137.95 1495%
1663259073974377837 run exitCode 027 0
```
