## Supplementary material for "Deep-mining of vertebrate genomes reveals an unexpected diversity of endogenous viral elements": BLAST_RUNTIME-028.out

```
1663250572417994609 run start 028 tblastn ref_euk_rep_genomes 8028.53 118954.95 1085.75 1495%
1663258601122852050 run exitCode 028 0
```
