## Supplementary material for "Deep-mining of vertebrate genomes reveals an unexpected diversity of endogenous viral elements": BLAST_RUNTIME-029.out

```
1663257027640713072 run start 029 tblastn ref_euk_rep_genomes 7824.88 115931.47 1022.17 1494%
1663264852699889213 run exitCode 029 0
```
