## Supplementary material for "Deep-mining of vertebrate genomes reveals an unexpected diversity of endogenous viral elements": BLAST_RUNTIME-030.out

```
1663247677381944075 run start 030 tblastn ref_euk_rep_genomes 8553.79 126648.52 1184.46 1494%
1663256231368048070 run exitCode 030 0
```
