## Supplementary material for "Deep-mining of vertebrate genomes reveals an unexpected diversity of endogenous viral elements": BLAST_RUNTIME-031.out

```
1663251018559417554 run start 031 tblastn ref_euk_rep_genomes 13912.94 197862.76 1126.96 1430%
1663264931737557112 run exitCode 031 0
```
