## Supplementary material for "Deep-mining of vertebrate genomes reveals an unexpected diversity of endogenous viral elements": BLAST_RUNTIME-032.out

```
1663259299791153877 run start 032 tblastn ref_euk_rep_genomes 8946.04 132571.35 1212.85 1495%
1663268246026412151 run exitCode 032 0
```
