## Supplementary material for "Deep-mining of vertebrate genomes reveals an unexpected diversity of endogenous viral elements": BLAST_RUNTIME-033.out

```
1663259258632946712 run start 033 tblastn ref_euk_rep_genomes 8527.07 126230.04 1201.69 1494%
1663267785893639271 run exitCode 033 0
```
