## Supplementary material for "Deep-mining of vertebrate genomes reveals an unexpected diversity of endogenous viral elements": BLAST_RUNTIME-034.out

```
1663250494810258667 run start 034 tblastn ref_euk_rep_genomes 9405.38 139610.79 1080.63 1495%
1663259900395936998 run exitCode 034 0
```
