## Supplementary material for "Deep-mining of vertebrate genomes reveals an unexpected diversity of endogenous viral elements": BLAST_RUNTIME-035.out

```
1663257802855658902 run start 035 tblastn ref_euk_rep_genomes 9177.30 136149.47 1103.70 1495%
1663266980354728448 run exitCode 035 0
```
