## Supplementary material for "Deep-mining of vertebrate genomes reveals an unexpected diversity of endogenous viral elements": BLAST_RUNTIME-036.out

```
1663241443885301075 run start 036 tblastn ref_euk_rep_genomes 7522.72 111469.15 1040.24 1495%
1663248966883963061 run exitCode 036 0
```
