## Supplementary material for "Deep-mining of vertebrate genomes reveals an unexpected diversity of endogenous viral elements": BLAST_RUNTIME-037.out

```
1663262701327120520 run start 037 tblastn ref_euk_rep_genomes 8050.57 119316.79 1038.39 1494%
1663270752088376537 run exitCode 037 0
```
