## Supplementary material for "Deep-mining of vertebrate genomes reveals an unexpected diversity of endogenous viral elements": BLAST_RUNTIME-038.out

```
1663241443881011790 run start 038 tblastn ref_euk_rep_genomes 7526.63 111493.68 1087.76 1495%
1663248970715871595 run exitCode 038 0
```
