## Supplementary material for "Deep-mining of vertebrate genomes reveals an unexpected diversity of endogenous viral elements": BLAST_RUNTIME-039.out

```
1663249551629003426 run start 039 tblastn ref_euk_rep_genomes 8157.05 120911.55 1086.06 1495%
1663257708866459574 run exitCode 039 0
```
