## Supplementary material for "Deep-mining of vertebrate genomes reveals an unexpected diversity of endogenous viral elements": BLAST_RUNTIME-040.out

```
1663241443878653348 run start 040 tblastn ref_euk_rep_genomes 5209.72 76813.94 1064.09 1494%
1663246653804150380 run exitCode 040 0
```
