## Supplementary material for "Deep-mining of vertebrate genomes reveals an unexpected diversity of endogenous viral elements": k8s-init-pv-ld5tq-import-query-batches.log

```
2022-09-15T11:09:02.204020339Z + shopt -s nullglob
2022-09-15T11:09:02.204053835Z + k8s_job_limit=5000
2022-09-15T11:09:02.204070899Z + batch_len=5000000
2022-09-15T11:09:02.204089231Z + show_help=0
2022-09-15T11:09:02.204094502Z + copy_only=0
2022-09-15T11:09:02.204098480Z + split_to_cloud=0
2022-09-15T11:09:02.204102494Z + input=
2022-09-15T11:09:02.204106674Z + output_bucket=
2022-09-15T11:09:02.204110311Z + local_output_dir=/blast/queries
2022-09-15T11:09:02.204123600Z + getopts o:i:b:c:q:p:h OPT
2022-09-15T11:09:02.204139871Z + case $OPT in
2022-09-15T11:09:02.204153646Z + input=gs://arteri_astro_calici_orthomyxo_peribunyaviridae/arteri_astro_calici_orthomyxo_peribunyaviridae_rep.fasta
2022-09-15T11:09:02.204186206Z + getopts o:i:b:c:q:p:h OPT
2022-09-15T11:09:02.204192463Z + case $OPT in
2022-09-15T11:09:02.204202723Z + output_bucket=gs://arteri_astro_calici_orthomyxo_peribunyaviridae/results
2022-09-15T11:09:02.204214990Z + getopts o:i:b:c:q:p:h OPT
2022-09-15T11:09:02.204219649Z + case $OPT in
2022-09-15T11:09:02.204240191Z + batch_len=20000
2022-09-15T11:09:02.204253058Z + getopts o:i:b:c:q:p:h OPT
2022-09-15T11:09:02.204257129Z + case $OPT in
2022-09-15T11:09:02.204261051Z + copy_only=0
2022-09-15T11:09:02.204268049Z + getopts o:i:b:c:q:p:h OPT
2022-09-15T11:09:02.204271931Z + case $OPT in
2022-09-15T11:09:02.204360711Z + local_output_dir=/blast/queries/
2022-09-15T11:09:02.204373268Z + getopts o:i:b:c:q:p:h OPT
2022-09-15T11:09:02.204377700Z + '[' -z gs://arteri_astro_calici_orthomyxo_peribunyaviridae/results ']'
2022-09-15T11:09:02.204387526Z + '[' -z gs://arteri_astro_calici_orthomyxo_peribunyaviridae/arteri_astro_calici_orthomyxo_peribunyaviridae_rep.fasta ']'
2022-09-15T11:09:02.204403540Z + [[ 0 -eq 1 ]]
2022-09-15T11:09:02.204438505Z + '[' 0 -eq 1 ']'
2022-09-15T11:09:02.204871302Z ++ mktemp
2022-09-15T11:09:02.205688020Z + TMP=/tmp/tmp.NDFmCd
2022-09-15T11:09:02.205868583Z + [[ gs://arteri_astro_calici_orthomyxo_peribunyaviridae/results =~ ^s3:// ]]
2022-09-15T11:09:02.206037335Z + '[' 0 -eq 1 ']'
2022-09-15T11:09:02.206052480Z + fasta_split.py gs://arteri_astro_calici_orthomyxo_peribunyaviridae/arteri_astro_calici_orthomyxo_peribunyaviridae_rep.fasta -l 20000 -o /blast/queries/ -c /tmp/tmp.NDFmCd
2022-09-15T11:09:05.879580957Z 
2022-09-15T11:09:05.879624154Z real	0m3.673s
2022-09-15T11:09:05.879630818Z user	0m2.780s
2022-09-15T11:09:05.879636508Z sys	0m0.617s
2022-09-15T11:09:05.880240767Z ++ find /blast/queries/ -type f -name 'batch_*.fa'
2022-09-15T11:09:05.880300810Z ++ wc -l
2022-09-15T11:09:05.888963995Z + num_batches=41
2022-09-15T11:09:05.889332963Z ++ cat /tmp/tmp.NDFmCd
2022-09-15T11:09:05.890069006Z + query_length=777503
2022-09-15T11:09:05.890096819Z + '[' 41 -gt 5000 ']'
2022-09-15T11:09:05.890113829Z + gsutil -qm cp /tmp/tmp.NDFmCd gs://arteri_astro_calici_orthomyxo_peribunyaviridae/results/metadata/query_length.txt
2022-09-15T11:09:07.886542735Z 
2022-09-15T11:09:07.886596356Z real	0m1.996s
2022-09-15T11:09:07.886604311Z user	0m1.339s
2022-09-15T11:09:07.886608489Z sys	0m0.261s
2022-09-15T11:09:07.886612927Z + '[' 0 -eq 1 ']'
2022-09-15T11:09:07.886948746Z + find /blast/queries/ -type f -name 'batch_*.fa'
2022-09-15T11:09:07.887000166Z + xargs -n1 basename
2022-09-15T11:09:07.908394635Z + gsutil -qm cp batch_list.txt gs://arteri_astro_calici_orthomyxo_peribunyaviridae/results/metadata/batch_list.txt
2022-09-15T11:09:09.828432681Z 
2022-09-15T11:09:09.828507544Z real	0m1.920s
2022-09-15T11:09:09.828516033Z user	0m1.289s
2022-09-15T11:09:09.828520496Z sys	0m0.272s
```
