## Supplementary material for "Deep-mining of vertebrate genomes reveals an unexpected diversity of endogenous viral elements": results_logs_BLAST_RUNTIME-000.out

```
1662196409580594232 run start 000 tblastn ref_euk_rep_genomes 5698.10 84285.52 816.14 1493%
1662202107909137574 run exitCode 000 0
```
