## Supplementary material for "Deep-mining of vertebrate genomes reveals an unexpected diversity of endogenous viral elements": results_logs_BLAST_RUNTIME-001.out

```
1662196409579060528 run start 001 tblastn ref_euk_rep_genomes 4480.65 66006.44 864.07 1492%
1662200890481470573 run exitCode 001 0
1662200890482853818 run end
```
