## Supplementary material for "Deep-mining of vertebrate genomes reveals an unexpected diversity of endogenous viral elements": results_logs_k8s-init-pv-cclx7-import-query-batches.log

```
2022-09-03T08:56:23.587541702Z + shopt -s nullglob
2022-09-03T08:56:23.587585607Z + k8s_job_limit=5000
2022-09-03T08:56:23.587590862Z + batch_len=5000000
2022-09-03T08:56:23.587594888Z + show_help=0
2022-09-03T08:56:23.587599114Z + copy_only=0
2022-09-03T08:56:23.587603001Z + split_to_cloud=0
2022-09-03T08:56:23.587606800Z + input=
2022-09-03T08:56:23.587612816Z + output_bucket=
2022-09-03T08:56:23.587616610Z + local_output_dir=/blast/queries
2022-09-03T08:56:23.587656275Z + getopts o:i:b:c:q:p:h OPT
2022-09-03T08:56:23.587685624Z + case $OPT in
2022-09-03T08:56:23.587694581Z + input=gs://bornaviridae/Bornaviridae_rep.fasta
2022-09-03T08:56:23.587699711Z + getopts o:i:b:c:q:p:h OPT
2022-09-03T08:56:23.587703510Z + case $OPT in
2022-09-03T08:56:23.587707477Z + output_bucket=gs://bornaviridae/results
2022-09-03T08:56:23.587713893Z + getopts o:i:b:c:q:p:h OPT
2022-09-03T08:56:23.587717536Z + case $OPT in
2022-09-03T08:56:23.587740207Z + batch_len=20000
2022-09-03T08:56:23.587744708Z + getopts o:i:b:c:q:p:h OPT
2022-09-03T08:56:23.587748247Z + case $OPT in
2022-09-03T08:56:23.587752396Z + copy_only=0
2022-09-03T08:56:23.587766346Z + getopts o:i:b:c:q:p:h OPT
2022-09-03T08:56:23.587770224Z + case $OPT in
2022-09-03T08:56:23.587785847Z + local_output_dir=/blast/queries/
2022-09-03T08:56:23.587839305Z + getopts o:i:b:c:q:p:h OPT
2022-09-03T08:56:23.587858229Z + '[' -z gs://bornaviridae/results ']'
2022-09-03T08:56:23.588024205Z + '[' -z gs://bornaviridae/Bornaviridae_rep.fasta ']'
2022-09-03T08:56:23.588094933Z + [[ 0 -eq 1 ]]
2022-09-03T08:56:23.588103898Z + '[' 0 -eq 1 ']'
2022-09-03T08:56:23.588466062Z ++ mktemp
2022-09-03T08:56:23.590061673Z + TMP=/tmp/tmp.bJKIde
2022-09-03T08:56:23.590222893Z + [[ gs://bornaviridae/results =~ ^s3:// ]]
2022-09-03T08:56:23.590265139Z + '[' 0 -eq 1 ']'
2022-09-03T08:56:23.590286127Z + fasta_split.py gs://bornaviridae/Bornaviridae_rep.fasta -l 20000 -o /blast/queries/ -c /tmp/tmp.bJKIde
2022-09-03T08:56:27.291070753Z 
2022-09-03T08:56:27.291101834Z real	0m3.701s
2022-09-03T08:56:27.291108170Z user	0m2.848s
2022-09-03T08:56:27.291111645Z sys	0m0.583s
2022-09-03T08:56:27.291753630Z ++ find /blast/queries/ -type f -name 'batch_*.fa'
2022-09-03T08:56:27.291845772Z ++ wc -l
2022-09-03T08:56:27.294831142Z + num_batches=2
2022-09-03T08:56:27.295233809Z ++ cat /tmp/tmp.bJKIde
2022-09-03T08:56:27.295960592Z + query_length=33169
2022-09-03T08:56:27.295984718Z + '[' 2 -gt 5000 ']'
2022-09-03T08:56:27.295991895Z + gsutil -qm cp /tmp/tmp.bJKIde gs://bornaviridae/results/metadata/query_length.txt
2022-09-03T08:56:29.257493753Z 
2022-09-03T08:56:29.257549002Z real	0m1.961s
2022-09-03T08:56:29.257556299Z user	0m1.331s
2022-09-03T08:56:29.257560563Z sys	0m0.284s
2022-09-03T08:56:29.257565122Z + '[' 0 -eq 1 ']'
2022-09-03T08:56:29.257803867Z + find /blast/queries/ -type f -name 'batch_*.fa'
2022-09-03T08:56:29.257961815Z + xargs -n1 basename
2022-09-03T08:56:29.260195614Z + gsutil -qm cp batch_list.txt gs://bornaviridae/results/metadata/batch_list.txt
2022-09-03T08:56:31.452519662Z 
2022-09-03T08:56:31.452558099Z real	0m2.192s
2022-09-03T08:56:31.452564905Z user	0m1.402s
2022-09-03T08:56:31.452569583Z sys	0m0.326s
```
