## Supplementary material for "Deep-mining of vertebrate genomes reveals an unexpected diversity of endogenous viral elements": disk-id.txt

```
gke-elasticblast-joseg-pvc-6b1b890f-1096-4c4b-87b0-bd6bc241fafb
```
