## Supplementary material for "Deep-mining of vertebrate genomes reveals an unexpected diversity of endogenous viral elements": results_metadata_job.yaml.template

```
---
apiVersion: batch/v1
kind: Job
metadata:
  name: tblastn-batch-ref-euk-rep-genomes-job-${JOB_NUM}
  labels:
    app: blast
    db: ref_euk_rep_genomes
spec:
  template:
    metadata:
      labels:
        app: blast
        db: ref_euk_rep_genomes
    spec:
      volumes:
      - name: blast-dbs
        persistentVolumeClaim:
            claimName: blast-dbs-pvc
            readOnly: true
      - name: shared-data
        emptyDir: {}
      #shareProcessNamespace: true
      activeDeadlineSeconds: 604800
      initContainers:
      - name: load-blastdb-into-ram
        image: gcr.io/ncbi-sandbox-blast/ncbi/elb:1.1.0
        workingDir: /blast/blastdb
        volumeMounts:
        - name: blast-dbs
          mountPath: /blast/blastdb
          readOnly: true
        command: ["/bin/bash", "-co", "pipefail"]
        args:
        - echo "BASH version ${BASH_VERSION}";
          start=`date +%s`;
          log() { ts=`date +'%F %T'`; printf '%s RUNTIME %s %f seconds\n' "$ts" "$1" "$2"; };
          blastdb_path -dbtype nucl -db ref_euk_rep_genomes -getvolumespath | tr ' ' '\n' | parallel vmtouch -tqm 5G;
          exit_code=$?;
          end=`date +%s`;
          log "cache-blastdbs-to-ram" $(($end-$start));
          exit $exit_code;
      containers:
      - name: blast
        image: gcr.io/ncbi-sandbox-blast/ncbi/elb:1.1.0
        workingDir: /blast/blastdb
        resources:
          requests:
            memory: "0.5G"
            cpu: 15
          limits:
            memory: "414.0G"
            cpu: 15
        volumeMounts:
        - name: blast-dbs
          mountPath: /blast/blastdb
          readOnly: true
        - name: shared-data
          mountPath: /blast/results
        env:
        - name: BLAST_USAGE_REPORT
          value: "true"
        - name: BLAST_ELB_JOB_ID
          value: "4c69c7c3760f412da0e19d29108731e7"
        - name: BLAST_ELB_BATCH_NUM
          value: "${BLAST_ELB_BATCH_NUM}"
        command: ["/bin/bash", "-c"]
        args:
        - echo "BASH version ${BASH_VERSION}";
          BLAST_RUNTIME=`mktemp`;
          ERROR_FILE=`mktemp`;
          DATE_NOW=`date -u +%s%N`;
          blastdbcmd -info -db ref_euk_rep_genomes | awk '/total/ {print $3}' | tr -d , > /blast/results/BLASTDB_LENGTH.out;
          start=`date +%s`;
          echo run start ${JOB_NUM} tblastn ref_euk_rep_genomes;
          echo tblastn -db ref_euk_rep_genomes -query /blast/blastdb/batch_${JOB_NUM}.fa -out /blast/results/batch_${JOB_NUM}-tblastn-ref_euk_rep_genomes.out -num_threads 15 -task tblastn-fast  -evalue 1e-5 -outfmt "7 qacc qstart qend sacc ssciname stitle sstart send evalue score length pident sstrand" -taxidlist taxidlist.txt;
          TIME="${DATE_NOW} run start ${JOB_NUM} tblastn ref_euk_rep_genomes %e %U %S %P" \time -o ${BLAST_RUNTIME} tblastn -db ref_euk_rep_genomes -query /blast/blastdb/batch_${JOB_NUM}.fa -out /blast/results/batch_${JOB_NUM}-tblastn-ref_euk_rep_genomes.out -num_threads 15 -task tblastn-fast  -evalue 1e-5 -outfmt "7 qacc qstart qend sacc ssciname stitle sstart send evalue score length pident sstrand" -taxidlist taxidlist.txt 2>$ERROR_FILE;
          BLAST_EXIT_CODE=$?;
          end=`date +%s`;
          cat $ERROR_FILE;
          printf 'RUNTIME %s %f seconds\n' "blast-job-${JOB_NUM}" $(($end-$start));
          echo run end ${JOB_NUM} ${BLAST_EXIT_CODE};
          echo `date -u +%s%N` run exitCode ${JOB_NUM} ${BLAST_EXIT_CODE}>> ${BLAST_RUNTIME};
          echo `date -u +%s%N` run end ${JOB_NUM}>> ${BLAST_RUNTIME};
          gzip /blast/results/batch_${JOB_NUM}-tblastn-ref_euk_rep_genomes.out;
          cp $BLAST_RUNTIME /blast/results/BLAST_RUNTIME-${JOB_NUM}.out;
          echo $BLAST_EXIT_CODE > /blast/results/BLAST_EXIT_CODE.out;
          if [[ $BLAST_EXIT_CODE -ne 0 ]] ; then
             if ! gsutil -q stat gs://bornaviridae/results/metadata/FAILURE.txt ; then
                 gsutil -mq cp $ERROR_FILE gs://bornaviridae/results/metadata/FAILURE.txt;
             fi;
          fi;
      - name: results-export
        image: google/cloud-sdk:slim
        command: ["/bin/bash", "-c"]
        args:
        - until [ -s /result/BLAST_EXIT_CODE.out ] ; do
            sleep 1;
          done;
          set -ex;
          ls -1f /result/BLASTDB_LENGTH.out | gsutil -qm cp -I gs://bornaviridae/results/metadata/;
          gsutil -mq cp /result/BLAST_RUNTIME-${JOB_NUM}.out gs://bornaviridae/results/logs/;
          gsutil -mq cp /result/batch_${JOB_NUM}-tblastn-ref_euk_rep_genomes.out.gz gs://bornaviridae/results/;
          exit `cat /result/BLAST_EXIT_CODE.out`;
        volumeMounts:
          - name: shared-data
            mountPath: /result
      restartPolicy: OnFailure
  backoffLimit: 3
```
