## Supplementary material for "Deep-mining of vertebrate genomes reveals an unexpected diversity of endogenous viral elements": results_metadata_SUCCESS_details.json

```
{
    "apiVersion": "v1",
    "items": [
        {
            "apiVersion": "batch/v1",
            "kind": "Job",
            "metadata": {
                "creationTimestamp": "2022-09-03T10:35:00Z",
                "labels": {
                    "app": "janitor",
                    "controller-uid": "1f559f9f-1320-4584-b60d-9d58bcd220c0",
                    "job-name": "elb-janitor-27703355"
                },
                "name": "elb-janitor-27703355",
                "namespace": "default",
                "ownerReferences": [
                    {
                        "apiVersion": "batch/v1",
                        "blockOwnerDeletion": true,
                        "controller": true,
                        "kind": "CronJob",
                        "name": "elb-janitor",
                        "uid": "f19f2d09-e56a-4db5-bb7f-26c35efe6c49"
                    }
                ],
                "resourceVersion": "44712",
                "uid": "1f559f9f-1320-4584-b60d-9d58bcd220c0"
            },
            "spec": {
                "backoffLimit": 6,
                "completions": 1,
                "parallelism": 1,
                "selector": {
                    "matchLabels": {
                        "controller-uid": "1f559f9f-1320-4584-b60d-9d58bcd220c0"
                    }
                },
                "template": {
                    "metadata": {
                        "creationTimestamp": null,
                        "labels": {
                            "app": "janitor",
                            "controller-uid": "1f559f9f-1320-4584-b60d-9d58bcd220c0",
                            "job-name": "elb-janitor-27703355"
                        }
                    },
                    "spec": {
                        "containers": [
                            {
                                "env": [
                                    {
                                        "name": "ELB_GCP_PROJECT",
                                        "value": "paleovirology-2022a"
                                    },
                                    {
                                        "name": "ELB_GCP_REGION",
                                        "value": "us-east4"
                                    },
                                    {
                                        "name": "ELB_GCP_ZONE",
                                        "value": "us-east4-b"
                                    },
                                    {
                                        "name": "ELB_RESULTS",
                                        "value": "gs://bornaviridae/results"
                                    },
                                    {
                                        "name": "ELB_CLUSTER_NAME",
                                        "value": "elasticblast-josegabriel-nb-952a440df"
                                    }
                                ],
                                "image": "gcr.io/ncbi-sandbox-blast/ncbi/elasticblast-janitor:0.2.0",
                                "imagePullPolicy": "IfNotPresent",
                                "name": "check-blast-jobs",
                                "resources": {},
                                "terminationMessagePath": "/dev/termination-log",
                                "terminationMessagePolicy": "File"
                            }
                        ],
                        "dnsPolicy": "ClusterFirst",
                        "restartPolicy": "OnFailure",
                        "schedulerName": "default-scheduler",
                        "securityContext": {},
                        "terminationGracePeriodSeconds": 30
                    }
                }
            },
            "status": {
                "completionTime": "2022-09-03T10:35:26Z",
                "conditions": [
                    {
                        "lastProbeTime": "2022-09-03T10:35:26Z",
                        "lastTransitionTime": "2022-09-03T10:35:26Z",
                        "status": "True",
                        "type": "Complete"
                    }
                ],
                "startTime": "2022-09-03T10:35:00Z",
                "succeeded": 1
            }
        },
        {
            "apiVersion": "batch/v1",
            "kind": "Job",
            "metadata": {
                "creationTimestamp": "2022-09-03T10:40:00Z",
                "labels": {
                    "app": "janitor",
                    "controller-uid": "c27f683a-2719-487a-86b0-d357d36c866d",
                    "job-name": "elb-janitor-27703360"
                },
                "name": "elb-janitor-27703360",
                "namespace": "default",
                "ownerReferences": [
                    {
                        "apiVersion": "batch/v1",
                        "blockOwnerDeletion": true,
                        "controller": true,
                        "kind": "CronJob",
                        "name": "elb-janitor",
                        "uid": "f19f2d09-e56a-4db5-bb7f-26c35efe6c49"
                    }
                ],
                "resourceVersion": "46920",
                "uid": "c27f683a-2719-487a-86b0-d357d36c866d"
            },
            "spec": {
                "backoffLimit": 6,
                "completions": 1,
                "parallelism": 1,
                "selector": {
                    "matchLabels": {
                        "controller-uid": "c27f683a-2719-487a-86b0-d357d36c866d"
                    }
                },
                "template": {
                    "metadata": {
                        "creationTimestamp": null,
                        "labels": {
                            "app": "janitor",
                            "controller-uid": "c27f683a-2719-487a-86b0-d357d36c866d",
                            "job-name": "elb-janitor-27703360"
                        }
                    },
                    "spec": {
                        "containers": [
                            {
                                "env": [
                                    {
                                        "name": "ELB_GCP_PROJECT",
                                        "value": "paleovirology-2022a"
                                    },
                                    {
                                        "name": "ELB_GCP_REGION",
                                        "value": "us-east4"
                                    },
                                    {
                                        "name": "ELB_GCP_ZONE",
                                        "value": "us-east4-b"
                                    },
                                    {
                                        "name": "ELB_RESULTS",
                                        "value": "gs://bornaviridae/results"
                                    },
                                    {
                                        "name": "ELB_CLUSTER_NAME",
                                        "value": "elasticblast-josegabriel-nb-952a440df"
                                    }
                                ],
                                "image": "gcr.io/ncbi-sandbox-blast/ncbi/elasticblast-janitor:0.2.0",
                                "imagePullPolicy": "IfNotPresent",
                                "name": "check-blast-jobs",
                                "resources": {},
                                "terminationMessagePath": "/dev/termination-log",
                                "terminationMessagePolicy": "File"
                            }
                        ],
                        "dnsPolicy": "ClusterFirst",
                        "restartPolicy": "OnFailure",
                        "schedulerName": "default-scheduler",
                        "securityContext": {},
                        "terminationGracePeriodSeconds": 30
                    }
                }
            },
            "status": {
                "completionTime": "2022-09-03T10:40:27Z",
                "conditions": [
                    {
                        "lastProbeTime": "2022-09-03T10:40:27Z",
                        "lastTransitionTime": "2022-09-03T10:40:27Z",
                        "status": "True",
                        "type": "Complete"
                    }
                ],
                "startTime": "2022-09-03T10:40:00Z",
                "succeeded": 1
            }
        },
        {
            "apiVersion": "batch/v1",
            "kind": "Job",
            "metadata": {
                "creationTimestamp": "2022-09-03T10:45:00Z",
                "labels": {
                    "app": "janitor",
                    "controller-uid": "4fb9f655-2afb-4ec7-987d-d5dcdcbd9d72",
                    "job-name": "elb-janitor-27703365"
                },
                "name": "elb-janitor-27703365",
                "namespace": "default",
                "ownerReferences": [
                    {
                        "apiVersion": "batch/v1",
                        "blockOwnerDeletion": true,
                        "controller": true,
                        "kind": "CronJob",
                        "name": "elb-janitor",
                        "uid": "f19f2d09-e56a-4db5-bb7f-26c35efe6c49"
                    }
                ],
                "resourceVersion": "49173",
                "uid": "4fb9f655-2afb-4ec7-987d-d5dcdcbd9d72"
            },
            "spec": {
                "backoffLimit": 6,
                "completions": 1,
                "parallelism": 1,
                "selector": {
                    "matchLabels": {
                        "controller-uid": "4fb9f655-2afb-4ec7-987d-d5dcdcbd9d72"
                    }
                },
                "template": {
                    "metadata": {
                        "creationTimestamp": null,
                        "labels": {
                            "app": "janitor",
                            "controller-uid": "4fb9f655-2afb-4ec7-987d-d5dcdcbd9d72",
                            "job-name": "elb-janitor-27703365"
                        }
                    },
                    "spec": {
                        "containers": [
                            {
                                "env": [
                                    {
                                        "name": "ELB_GCP_PROJECT",
                                        "value": "paleovirology-2022a"
                                    },
                                    {
                                        "name": "ELB_GCP_REGION",
                                        "value": "us-east4"
                                    },
                                    {
                                        "name": "ELB_GCP_ZONE",
                                        "value": "us-east4-b"
                                    },
                                    {
                                        "name": "ELB_RESULTS",
                                        "value": "gs://bornaviridae/results"
                                    },
                                    {
                                        "name": "ELB_CLUSTER_NAME",
                                        "value": "elasticblast-josegabriel-nb-952a440df"
                                    }
                                ],
                                "image": "gcr.io/ncbi-sandbox-blast/ncbi/elasticblast-janitor:0.2.0",
                                "imagePullPolicy": "IfNotPresent",
                                "name": "check-blast-jobs",
                                "resources": {},
                                "terminationMessagePath": "/dev/termination-log",
                                "terminationMessagePolicy": "File"
                            }
                        ],
                        "dnsPolicy": "ClusterFirst",
                        "restartPolicy": "OnFailure",
                        "schedulerName": "default-scheduler",
                        "securityContext": {},
                        "terminationGracePeriodSeconds": 30
                    }
                }
            },
            "status": {
                "completionTime": "2022-09-03T10:45:26Z",
                "conditions": [
                    {
                        "lastProbeTime": "2022-09-03T10:45:26Z",
                        "lastTransitionTime": "2022-09-03T10:45:26Z",
                        "status": "True",
                        "type": "Complete"
                    }
                ],
                "startTime": "2022-09-03T10:45:00Z",
                "succeeded": 1
            }
        },
        {
            "apiVersion": "batch/v1",
            "kind": "Job",
            "metadata": {
                "creationTimestamp": "2022-09-03T10:50:00Z",
                "labels": {
                    "app": "janitor",
                    "controller-uid": "7ec9990a-e8e3-49e2-8571-2c36fdcb3621",
                    "job-name": "elb-janitor-27703370"
                },
                "name": "elb-janitor-27703370",
                "namespace": "default",
                "ownerReferences": [
                    {
                        "apiVersion": "batch/v1",
                        "blockOwnerDeletion": true,
                        "controller": true,
                        "kind": "CronJob",
                        "name": "elb-janitor",
                        "uid": "f19f2d09-e56a-4db5-bb7f-26c35efe6c49"
                    }
                ],
                "resourceVersion": "51183",
                "uid": "7ec9990a-e8e3-49e2-8571-2c36fdcb3621"
            },
            "spec": {
                "backoffLimit": 6,
                "completions": 1,
                "parallelism": 1,
                "selector": {
                    "matchLabels": {
                        "controller-uid": "7ec9990a-e8e3-49e2-8571-2c36fdcb3621"
                    }
                },
                "template": {
                    "metadata": {
                        "creationTimestamp": null,
                        "labels": {
                            "app": "janitor",
                            "controller-uid": "7ec9990a-e8e3-49e2-8571-2c36fdcb3621",
                            "job-name": "elb-janitor-27703370"
                        }
                    },
                    "spec": {
                        "containers": [
                            {
                                "env": [
                                    {
                                        "name": "ELB_GCP_PROJECT",
                                        "value": "paleovirology-2022a"
                                    },
                                    {
                                        "name": "ELB_GCP_REGION",
                                        "value": "us-east4"
                                    },
                                    {
                                        "name": "ELB_GCP_ZONE",
                                        "value": "us-east4-b"
                                    },
                                    {
                                        "name": "ELB_RESULTS",
                                        "value": "gs://bornaviridae/results"
                                    },
                                    {
                                        "name": "ELB_CLUSTER_NAME",
                                        "value": "elasticblast-josegabriel-nb-952a440df"
                                    }
                                ],
                                "image": "gcr.io/ncbi-sandbox-blast/ncbi/elasticblast-janitor:0.2.0",
                                "imagePullPolicy": "IfNotPresent",
                                "name": "check-blast-jobs",
                                "resources": {},
                                "terminationMessagePath": "/dev/termination-log",
                                "terminationMessagePolicy": "File"
                            }
                        ],
                        "dnsPolicy": "ClusterFirst",
                        "restartPolicy": "OnFailure",
                        "schedulerName": "default-scheduler",
                        "securityContext": {},
                        "terminationGracePeriodSeconds": 30
                    }
                }
            },
            "status": {
                "active": 1,
                "startTime": "2022-09-03T10:50:00Z"
            }
        },
        {
            "apiVersion": "batch/v1",
            "kind": "Job",
            "metadata": {
                "annotations": {
                    "kubectl.kubernetes.io/last-applied-configuration": "{\"apiVersion\":\"batch/v1\",\"kind\":\"Job\",\"metadata\":{\"annotations\":{},\"labels\":{\"app\":\"submit\"},\"name\":\"submit-jobs\",\"namespace\":\"default\"},\"spec\":{\"backoffLimit\":0,\"template\":{\"metadata\":{\"labels\":{\"app\":\"submit\"}},\"spec\":{\"containers\":[{\"env\":[{\"name\":\"ELB_GCP_PROJECT\",\"value\":\"paleovirology-2022a\"},{\"name\":\"ELB_GCP_ZONE\",\"value\":\"us-east4-b\"},{\"name\":\"ELB_RESULTS\",\"value\":\"gs://bornaviridae/results\"},{\"name\":\"ELB_CLUSTER_NAME\",\"value\":\"elasticblast-josegabriel-nb-952a440df\"},{\"name\":\"ELB_NUM_NODES\",\"value\":\"8\"}],\"image\":\"gcr.io/ncbi-sandbox-blast/ncbi/elasticblast-job-submit:2.0.0\",\"imagePullPolicy\":\"IfNotPresent\",\"name\":\"submit-jobs\",\"volumeMounts\":[{\"mountPath\":\"/workspace\",\"name\":\"workspace\"}],\"workingDir\":\"/workspace\"}],\"restartPolicy\":\"Never\",\"volumes\":[{\"emptyDir\":{},\"name\":\"workspace\"}]}}}}\n"
                },
                "creationTimestamp": "2022-09-03T08:54:55Z",
                "labels": {
                    "app": "submit"
                },
                "name": "submit-jobs",
                "namespace": "default",
                "resourceVersion": "8019",
                "uid": "06febc4d-056f-49e3-96d9-8b73f063ecef"
            },
            "spec": {
                "backoffLimit": 0,
                "completions": 1,
                "parallelism": 1,
                "selector": {
                    "matchLabels": {
                        "controller-uid": "06febc4d-056f-49e3-96d9-8b73f063ecef"
                    }
                },
                "template": {
                    "metadata": {
                        "creationTimestamp": null,
                        "labels": {
                            "app": "submit",
                            "controller-uid": "06febc4d-056f-49e3-96d9-8b73f063ecef",
                            "job-name": "submit-jobs"
                        }
                    },
                    "spec": {
                        "containers": [
                            {
                                "env": [
                                    {
                                        "name": "ELB_GCP_PROJECT",
                                        "value": "paleovirology-2022a"
                                    },
                                    {
                                        "name": "ELB_GCP_ZONE",
                                        "value": "us-east4-b"
                                    },
                                    {
                                        "name": "ELB_RESULTS",
                                        "value": "gs://bornaviridae/results"
                                    },
                                    {
                                        "name": "ELB_CLUSTER_NAME",
                                        "value": "elasticblast-josegabriel-nb-952a440df"
                                    },
                                    {
                                        "name": "ELB_NUM_NODES",
                                        "value": "8"
                                    }
                                ],
                                "image": "gcr.io/ncbi-sandbox-blast/ncbi/elasticblast-job-submit:2.0.0",
                                "imagePullPolicy": "IfNotPresent",
                                "name": "submit-jobs",
                                "resources": {},
                                "terminationMessagePath": "/dev/termination-log",
                                "terminationMessagePolicy": "File",
                                "volumeMounts": [
                                    {
                                        "mountPath": "/workspace",
                                        "name": "workspace"
                                    }
                                ],
                                "workingDir": "/workspace"
                            }
                        ],
                        "dnsPolicy": "ClusterFirst",
                        "restartPolicy": "Never",
                        "schedulerName": "default-scheduler",
                        "securityContext": {},
                        "terminationGracePeriodSeconds": 30,
                        "volumes": [
                            {
                                "emptyDir": {},
                                "name": "workspace"
                            }
                        ]
                    }
                }
            },
            "status": {
                "completionTime": "2022-09-03T09:13:16Z",
                "conditions": [
                    {
                        "lastProbeTime": "2022-09-03T09:13:16Z",
                        "lastTransitionTime": "2022-09-03T09:13:16Z",
                        "status": "True",
                        "type": "Complete"
                    }
                ],
                "startTime": "2022-09-03T08:54:55Z",
                "succeeded": 1
            }
        },
        {
            "apiVersion": "batch/v1",
            "kind": "Job",
            "metadata": {
                "annotations": {
                    "kubectl.kubernetes.io/last-applied-configuration": "{\"apiVersion\":\"batch/v1\",\"kind\":\"Job\",\"metadata\":{\"annotations\":{},\"labels\":{\"app\":\"blast\",\"db\":\"ref_euk_rep_genomes\"},\"name\":\"tblastn-batch-ref-euk-rep-genomes-job-000\",\"namespace\":\"default\"},\"spec\":{\"backoffLimit\":3,\"template\":{\"metadata\":{\"labels\":{\"app\":\"blast\",\"db\":\"ref_euk_rep_genomes\"}},\"spec\":{\"activeDeadlineSeconds\":604800,\"containers\":[{\"args\":[\"echo \\\"BASH version ${BASH_VERSION}\\\"; BLAST_RUNTIME=`mktemp`; ERROR_FILE=`mktemp`; DATE_NOW=`date -u +%s%N`; blastdbcmd -info -db ref_euk_rep_genomes | awk '/total/ {print $3}' | tr -d , \\u003e /blast/results/BLASTDB_LENGTH.out; start=`date +%s`; echo run start 000 tblastn ref_euk_rep_genomes; echo tblastn -db ref_euk_rep_genomes -query /blast/blastdb/batch_000.fa -out /blast/results/batch_000-tblastn-ref_euk_rep_genomes.out -num_threads 15 -task tblastn-fast  -evalue 1e-5 -outfmt \\\"7 qacc qstart qend sacc ssciname stitle sstart send evalue score length pident sstrand\\\" -taxidlist taxidlist.txt; TIME=\\\"${DATE_NOW} run start 000 tblastn ref_euk_rep_genomes %e %U %S %P\\\" \\\\time -o ${BLAST_RUNTIME} tblastn -db ref_euk_rep_genomes -query /blast/blastdb/batch_000.fa -out /blast/results/batch_000-tblastn-ref_euk_rep_genomes.out -num_threads 15 -task tblastn-fast  -evalue 1e-5 -outfmt \\\"7 qacc qstart qend sacc ssciname stitle sstart send evalue score length pident sstrand\\\" -taxidlist taxidlist.txt 2\\u003e$ERROR_FILE; BLAST_EXIT_CODE=$?; end=`date +%s`; cat $ERROR_FILE; printf 'RUNTIME %s %f seconds\\\\n' \\\"blast-job-000\\\" $(($end-$start)); echo run end 000 ${BLAST_EXIT_CODE}; echo `date -u +%s%N` run exitCode 000 ${BLAST_EXIT_CODE}\\u003e\\u003e ${BLAST_RUNTIME}; echo `date -u +%s%N` run end 000\\u003e\\u003e ${BLAST_RUNTIME}; gzip /blast/results/batch_000-tblastn-ref_euk_rep_genomes.out; cp $BLAST_RUNTIME /blast/results/BLAST_RUNTIME-000.out; echo $BLAST_EXIT_CODE \\u003e /blast/results/BLAST_EXIT_CODE.out; if [[ $BLAST_EXIT_CODE -ne 0 ]] ; then if ! gsutil -q stat gs://bornaviridae/results/metadata/FAILURE.txt ; then gsutil -mq cp $ERROR_FILE gs://bornaviridae/results/metadata/FAILURE.txt; fi; fi;\"],\"command\":[\"/bin/bash\",\"-c\"],\"env\":[{\"name\":\"BLAST_USAGE_REPORT\",\"value\":\"true\"},{\"name\":\"BLAST_ELB_JOB_ID\",\"value\":\"4c69c7c3760f412da0e19d29108731e7\"},{\"name\":\"BLAST_ELB_BATCH_NUM\",\"value\":\"0\"}],\"image\":\"gcr.io/ncbi-sandbox-blast/ncbi/elb:1.1.0\",\"name\":\"blast\",\"resources\":{\"limits\":{\"cpu\":15,\"memory\":\"414.0G\"},\"requests\":{\"cpu\":15,\"memory\":\"0.5G\"}},\"volumeMounts\":[{\"mountPath\":\"/blast/blastdb\",\"name\":\"blast-dbs\",\"readOnly\":true},{\"mountPath\":\"/blast/results\",\"name\":\"shared-data\"}],\"workingDir\":\"/blast/blastdb\"},{\"args\":[\"until [ -s /result/BLAST_EXIT_CODE.out ] ; do sleep 1; done; set -ex; ls -1f /result/BLASTDB_LENGTH.out | gsutil -qm cp -I gs://bornaviridae/results/metadata/; gsutil -mq cp /result/BLAST_RUNTIME-000.out gs://bornaviridae/results/logs/; gsutil -mq cp /result/batch_000-tblastn-ref_euk_rep_genomes.out.gz gs://bornaviridae/results/; exit `cat /result/BLAST_EXIT_CODE.out`;\"],\"command\":[\"/bin/bash\",\"-c\"],\"image\":\"google/cloud-sdk:slim\",\"name\":\"results-export\",\"volumeMounts\":[{\"mountPath\":\"/result\",\"name\":\"shared-data\"}]}],\"initContainers\":[{\"args\":[\"echo \\\"BASH version ${BASH_VERSION}\\\"; start=`date +%s`; log() { ts=`date +'%F %T'`; printf '%s RUNTIME %s %f seconds\\\\n' \\\"$ts\\\" \\\"$1\\\" \\\"$2\\\"; }; blastdb_path -dbtype nucl -db ref_euk_rep_genomes -getvolumespath | tr ' ' '\\\\n' | parallel vmtouch -tqm 5G; exit_code=$?; end=`date +%s`; log \\\"cache-blastdbs-to-ram\\\" $(($end-$start)); exit $exit_code;\"],\"command\":[\"/bin/bash\",\"-co\",\"pipefail\"],\"image\":\"gcr.io/ncbi-sandbox-blast/ncbi/elb:1.1.0\",\"name\":\"load-blastdb-into-ram\",\"volumeMounts\":[{\"mountPath\":\"/blast/blastdb\",\"name\":\"blast-dbs\",\"readOnly\":true}],\"workingDir\":\"/blast/blastdb\"}],\"restartPolicy\":\"OnFailure\",\"volumes\":[{\"name\":\"blast-dbs\",\"persistentVolumeClaim\":{\"claimName\":\"blast-dbs-pvc\",\"readOnly\":true}},{\"emptyDir\":{},\"name\":\"shared-data\"}]}}}}\n"
                },
                "creationTimestamp": "2022-09-03T09:08:56Z",
                "labels": {
                    "app": "blast",
                    "db": "ref_euk_rep_genomes"
                },
                "name": "tblastn-batch-ref-euk-rep-genomes-job-000",
                "namespace": "default",
                "resourceVersion": "50562",
                "uid": "21b49147-ed46-45d2-80c0-54794749a8b3"
            },
            "spec": {
                "backoffLimit": 3,
                "completions": 1,
                "parallelism": 1,
                "selector": {
                    "matchLabels": {
                        "controller-uid": "21b49147-ed46-45d2-80c0-54794749a8b3"
                    }
                },
                "template": {
                    "metadata": {
                        "creationTimestamp": null,
                        "labels": {
                            "app": "blast",
                            "controller-uid": "21b49147-ed46-45d2-80c0-54794749a8b3",
                            "db": "ref_euk_rep_genomes",
                            "job-name": "tblastn-batch-ref-euk-rep-genomes-job-000"
                        }
                    },
                    "spec": {
                        "activeDeadlineSeconds": 604800,
                        "containers": [
                            {
                                "args": [
                                    "echo \"BASH version ${BASH_VERSION}\"; BLAST_RUNTIME=`mktemp`; ERROR_FILE=`mktemp`; DATE_NOW=`date -u +%s%N`; blastdbcmd -info -db ref_euk_rep_genomes | awk '/total/ {print $3}' | tr -d , \u003e /blast/results/BLASTDB_LENGTH.out; start=`date +%s`; echo run start 000 tblastn ref_euk_rep_genomes; echo tblastn -db ref_euk_rep_genomes -query /blast/blastdb/batch_000.fa -out /blast/results/batch_000-tblastn-ref_euk_rep_genomes.out -num_threads 15 -task tblastn-fast  -evalue 1e-5 -outfmt \"7 qacc qstart qend sacc ssciname stitle sstart send evalue score length pident sstrand\" -taxidlist taxidlist.txt; TIME=\"${DATE_NOW} run start 000 tblastn ref_euk_rep_genomes %e %U %S %P\" \\time -o ${BLAST_RUNTIME} tblastn -db ref_euk_rep_genomes -query /blast/blastdb/batch_000.fa -out /blast/results/batch_000-tblastn-ref_euk_rep_genomes.out -num_threads 15 -task tblastn-fast  -evalue 1e-5 -outfmt \"7 qacc qstart qend sacc ssciname stitle sstart send evalue score length pident sstrand\" -taxidlist taxidlist.txt 2\u003e$ERROR_FILE; BLAST_EXIT_CODE=$?; end=`date +%s`; cat $ERROR_FILE; printf 'RUNTIME %s %f seconds\\n' \"blast-job-000\" $(($end-$start)); echo run end 000 ${BLAST_EXIT_CODE}; echo `date -u +%s%N` run exitCode 000 ${BLAST_EXIT_CODE}\u003e\u003e ${BLAST_RUNTIME}; echo `date -u +%s%N` run end 000\u003e\u003e ${BLAST_RUNTIME}; gzip /blast/results/batch_000-tblastn-ref_euk_rep_genomes.out; cp $BLAST_RUNTIME /blast/results/BLAST_RUNTIME-000.out; echo $BLAST_EXIT_CODE \u003e /blast/results/BLAST_EXIT_CODE.out; if [[ $BLAST_EXIT_CODE -ne 0 ]] ; then if ! gsutil -q stat gs://bornaviridae/results/metadata/FAILURE.txt ; then gsutil -mq cp $ERROR_FILE gs://bornaviridae/results/metadata/FAILURE.txt; fi; fi;"
                                ],
                                "command": [
                                    "/bin/bash",
                                    "-c"
                                ],
                                "env": [
                                    {
                                        "name": "BLAST_USAGE_REPORT",
                                        "value": "true"
                                    },
                                    {
                                        "name": "BLAST_ELB_JOB_ID",
                                        "value": "4c69c7c3760f412da0e19d29108731e7"
                                    },
                                    {
                                        "name": "BLAST_ELB_BATCH_NUM",
                                        "value": "0"
                                    }
                                ],
                                "image": "gcr.io/ncbi-sandbox-blast/ncbi/elb:1.1.0",
                                "imagePullPolicy": "IfNotPresent",
                                "name": "blast",
                                "resources": {
                                    "limits": {
                                        "cpu": "15",
                                        "memory": "414G"
                                    },
                                    "requests": {
                                        "cpu": "15",
                                        "memory": "500M"
                                    }
                                },
                                "terminationMessagePath": "/dev/termination-log",
                                "terminationMessagePolicy": "File",
                                "volumeMounts": [
                                    {
                                        "mountPath": "/blast/blastdb",
                                        "name": "blast-dbs",
                                        "readOnly": true
                                    },
                                    {
                                        "mountPath": "/blast/results",
                                        "name": "shared-data"
                                    }
                                ],
                                "workingDir": "/blast/blastdb"
                            },
                            {
                                "args": [
                                    "until [ -s /result/BLAST_EXIT_CODE.out ] ; do sleep 1; done; set -ex; ls -1f /result/BLASTDB_LENGTH.out | gsutil -qm cp -I gs://bornaviridae/results/metadata/; gsutil -mq cp /result/BLAST_RUNTIME-000.out gs://bornaviridae/results/logs/; gsutil -mq cp /result/batch_000-tblastn-ref_euk_rep_genomes.out.gz gs://bornaviridae/results/; exit `cat /result/BLAST_EXIT_CODE.out`;"
                                ],
                                "command": [
                                    "/bin/bash",
                                    "-c"
                                ],
                                "image": "google/cloud-sdk:slim",
                                "imagePullPolicy": "IfNotPresent",
                                "name": "results-export",
                                "resources": {},
                                "terminationMessagePath": "/dev/termination-log",
                                "terminationMessagePolicy": "File",
                                "volumeMounts": [
                                    {
                                        "mountPath": "/result",
                                        "name": "shared-data"
                                    }
                                ]
                            }
                        ],
                        "dnsPolicy": "ClusterFirst",
                        "initContainers": [
                            {
                                "args": [
                                    "echo \"BASH version ${BASH_VERSION}\"; start=`date +%s`; log() { ts=`date +'%F %T'`; printf '%s RUNTIME %s %f seconds\\n' \"$ts\" \"$1\" \"$2\"; }; blastdb_path -dbtype nucl -db ref_euk_rep_genomes -getvolumespath | tr ' ' '\\n' | parallel vmtouch -tqm 5G; exit_code=$?; end=`date +%s`; log \"cache-blastdbs-to-ram\" $(($end-$start)); exit $exit_code;"
                                ],
                                "command": [
                                    "/bin/bash",
                                    "-co",
                                    "pipefail"
                                ],
                                "image": "gcr.io/ncbi-sandbox-blast/ncbi/elb:1.1.0",
                                "imagePullPolicy": "IfNotPresent",
                                "name": "load-blastdb-into-ram",
                                "resources": {},
                                "terminationMessagePath": "/dev/termination-log",
                                "terminationMessagePolicy": "File",
                                "volumeMounts": [
                                    {
                                        "mountPath": "/blast/blastdb",
                                        "name": "blast-dbs",
                                        "readOnly": true
                                    }
                                ],
                                "workingDir": "/blast/blastdb"
                            }
                        ],
                        "restartPolicy": "OnFailure",
                        "schedulerName": "default-scheduler",
                        "securityContext": {},
                        "terminationGracePeriodSeconds": 30,
                        "volumes": [
                            {
                                "name": "blast-dbs",
                                "persistentVolumeClaim": {
                                    "claimName": "blast-dbs-pvc",
                                    "readOnly": true
                                }
                            },
                            {
                                "emptyDir": {},
                                "name": "shared-data"
                            }
                        ]
                    }
                }
            },
            "status": {
                "completionTime": "2022-09-03T10:48:35Z",
                "conditions": [
                    {
                        "lastProbeTime": "2022-09-03T10:48:35Z",
                        "lastTransitionTime": "2022-09-03T10:48:35Z",
                        "status": "True",
                        "type": "Complete"
                    }
                ],
                "startTime": "2022-09-03T09:08:56Z",
                "succeeded": 1
            }
        },
        {
            "apiVersion": "batch/v1",
            "kind": "Job",
            "metadata": {
                "annotations": {
                    "kubectl.kubernetes.io/last-applied-configuration": "{\"apiVersion\":\"batch/v1\",\"kind\":\"Job\",\"metadata\":{\"annotations\":{},\"labels\":{\"app\":\"blast\",\"db\":\"ref_euk_rep_genomes\"},\"name\":\"tblastn-batch-ref-euk-rep-genomes-job-001\",\"namespace\":\"default\"},\"spec\":{\"backoffLimit\":3,\"template\":{\"metadata\":{\"labels\":{\"app\":\"blast\",\"db\":\"ref_euk_rep_genomes\"}},\"spec\":{\"activeDeadlineSeconds\":604800,\"containers\":[{\"args\":[\"echo \\\"BASH version ${BASH_VERSION}\\\"; BLAST_RUNTIME=`mktemp`; ERROR_FILE=`mktemp`; DATE_NOW=`date -u +%s%N`; blastdbcmd -info -db ref_euk_rep_genomes | awk '/total/ {print $3}' | tr -d , \\u003e /blast/results/BLASTDB_LENGTH.out; start=`date +%s`; echo run start 001 tblastn ref_euk_rep_genomes; echo tblastn -db ref_euk_rep_genomes -query /blast/blastdb/batch_001.fa -out /blast/results/batch_001-tblastn-ref_euk_rep_genomes.out -num_threads 15 -task tblastn-fast  -evalue 1e-5 -outfmt \\\"7 qacc qstart qend sacc ssciname stitle sstart send evalue score length pident sstrand\\\" -taxidlist taxidlist.txt; TIME=\\\"${DATE_NOW} run start 001 tblastn ref_euk_rep_genomes %e %U %S %P\\\" \\\\time -o ${BLAST_RUNTIME} tblastn -db ref_euk_rep_genomes -query /blast/blastdb/batch_001.fa -out /blast/results/batch_001-tblastn-ref_euk_rep_genomes.out -num_threads 15 -task tblastn-fast  -evalue 1e-5 -outfmt \\\"7 qacc qstart qend sacc ssciname stitle sstart send evalue score length pident sstrand\\\" -taxidlist taxidlist.txt 2\\u003e$ERROR_FILE; BLAST_EXIT_CODE=$?; end=`date +%s`; cat $ERROR_FILE; printf 'RUNTIME %s %f seconds\\\\n' \\\"blast-job-001\\\" $(($end-$start)); echo run end 001 ${BLAST_EXIT_CODE}; echo `date -u +%s%N` run exitCode 001 ${BLAST_EXIT_CODE}\\u003e\\u003e ${BLAST_RUNTIME}; echo `date -u +%s%N` run end 001\\u003e\\u003e ${BLAST_RUNTIME}; gzip /blast/results/batch_001-tblastn-ref_euk_rep_genomes.out; cp $BLAST_RUNTIME /blast/results/BLAST_RUNTIME-001.out; echo $BLAST_EXIT_CODE \\u003e /blast/results/BLAST_EXIT_CODE.out; if [[ $BLAST_EXIT_CODE -ne 0 ]] ; then if ! gsutil -q stat gs://bornaviridae/results/metadata/FAILURE.txt ; then gsutil -mq cp $ERROR_FILE gs://bornaviridae/results/metadata/FAILURE.txt; fi; fi;\"],\"command\":[\"/bin/bash\",\"-c\"],\"env\":[{\"name\":\"BLAST_USAGE_REPORT\",\"value\":\"true\"},{\"name\":\"BLAST_ELB_JOB_ID\",\"value\":\"4c69c7c3760f412da0e19d29108731e7\"},{\"name\":\"BLAST_ELB_BATCH_NUM\",\"value\":\"1\"}],\"image\":\"gcr.io/ncbi-sandbox-blast/ncbi/elb:1.1.0\",\"name\":\"blast\",\"resources\":{\"limits\":{\"cpu\":15,\"memory\":\"414.0G\"},\"requests\":{\"cpu\":15,\"memory\":\"0.5G\"}},\"volumeMounts\":[{\"mountPath\":\"/blast/blastdb\",\"name\":\"blast-dbs\",\"readOnly\":true},{\"mountPath\":\"/blast/results\",\"name\":\"shared-data\"}],\"workingDir\":\"/blast/blastdb\"},{\"args\":[\"until [ -s /result/BLAST_EXIT_CODE.out ] ; do sleep 1; done; set -ex; ls -1f /result/BLASTDB_LENGTH.out | gsutil -qm cp -I gs://bornaviridae/results/metadata/; gsutil -mq cp /result/BLAST_RUNTIME-001.out gs://bornaviridae/results/logs/; gsutil -mq cp /result/batch_001-tblastn-ref_euk_rep_genomes.out.gz gs://bornaviridae/results/; exit `cat /result/BLAST_EXIT_CODE.out`;\"],\"command\":[\"/bin/bash\",\"-c\"],\"image\":\"google/cloud-sdk:slim\",\"name\":\"results-export\",\"volumeMounts\":[{\"mountPath\":\"/result\",\"name\":\"shared-data\"}]}],\"initContainers\":[{\"args\":[\"echo \\\"BASH version ${BASH_VERSION}\\\"; start=`date +%s`; log() { ts=`date +'%F %T'`; printf '%s RUNTIME %s %f seconds\\\\n' \\\"$ts\\\" \\\"$1\\\" \\\"$2\\\"; }; blastdb_path -dbtype nucl -db ref_euk_rep_genomes -getvolumespath | tr ' ' '\\\\n' | parallel vmtouch -tqm 5G; exit_code=$?; end=`date +%s`; log \\\"cache-blastdbs-to-ram\\\" $(($end-$start)); exit $exit_code;\"],\"command\":[\"/bin/bash\",\"-co\",\"pipefail\"],\"image\":\"gcr.io/ncbi-sandbox-blast/ncbi/elb:1.1.0\",\"name\":\"load-blastdb-into-ram\",\"volumeMounts\":[{\"mountPath\":\"/blast/blastdb\",\"name\":\"blast-dbs\",\"readOnly\":true}],\"workingDir\":\"/blast/blastdb\"}],\"restartPolicy\":\"OnFailure\",\"volumes\":[{\"name\":\"blast-dbs\",\"persistentVolumeClaim\":{\"claimName\":\"blast-dbs-pvc\",\"readOnly\":true}},{\"emptyDir\":{},\"name\":\"shared-data\"}]}}}}\n"
                },
                "creationTimestamp": "2022-09-03T09:08:56Z",
                "labels": {
                    "app": "blast",
                    "db": "ref_euk_rep_genomes"
                },
                "name": "tblastn-batch-ref-euk-rep-genomes-job-001",
                "namespace": "default",
                "resourceVersion": "41511",
                "uid": "e4305456-3eed-455c-9ab7-3690e70b79c8"
            },
            "spec": {
                "backoffLimit": 3,
                "completions": 1,
                "parallelism": 1,
                "selector": {
                    "matchLabels": {
                        "controller-uid": "e4305456-3eed-455c-9ab7-3690e70b79c8"
                    }
                },
                "template": {
                    "metadata": {
                        "creationTimestamp": null,
                        "labels": {
                            "app": "blast",
                            "controller-uid": "e4305456-3eed-455c-9ab7-3690e70b79c8",
                            "db": "ref_euk_rep_genomes",
                            "job-name": "tblastn-batch-ref-euk-rep-genomes-job-001"
                        }
                    },
                    "spec": {
                        "activeDeadlineSeconds": 604800,
                        "containers": [
                            {
                                "args": [
                                    "echo \"BASH version ${BASH_VERSION}\"; BLAST_RUNTIME=`mktemp`; ERROR_FILE=`mktemp`; DATE_NOW=`date -u +%s%N`; blastdbcmd -info -db ref_euk_rep_genomes | awk '/total/ {print $3}' | tr -d , \u003e /blast/results/BLASTDB_LENGTH.out; start=`date +%s`; echo run start 001 tblastn ref_euk_rep_genomes; echo tblastn -db ref_euk_rep_genomes -query /blast/blastdb/batch_001.fa -out /blast/results/batch_001-tblastn-ref_euk_rep_genomes.out -num_threads 15 -task tblastn-fast  -evalue 1e-5 -outfmt \"7 qacc qstart qend sacc ssciname stitle sstart send evalue score length pident sstrand\" -taxidlist taxidlist.txt; TIME=\"${DATE_NOW} run start 001 tblastn ref_euk_rep_genomes %e %U %S %P\" \\time -o ${BLAST_RUNTIME} tblastn -db ref_euk_rep_genomes -query /blast/blastdb/batch_001.fa -out /blast/results/batch_001-tblastn-ref_euk_rep_genomes.out -num_threads 15 -task tblastn-fast  -evalue 1e-5 -outfmt \"7 qacc qstart qend sacc ssciname stitle sstart send evalue score length pident sstrand\" -taxidlist taxidlist.txt 2\u003e$ERROR_FILE; BLAST_EXIT_CODE=$?; end=`date +%s`; cat $ERROR_FILE; printf 'RUNTIME %s %f seconds\\n' \"blast-job-001\" $(($end-$start)); echo run end 001 ${BLAST_EXIT_CODE}; echo `date -u +%s%N` run exitCode 001 ${BLAST_EXIT_CODE}\u003e\u003e ${BLAST_RUNTIME}; echo `date -u +%s%N` run end 001\u003e\u003e ${BLAST_RUNTIME}; gzip /blast/results/batch_001-tblastn-ref_euk_rep_genomes.out; cp $BLAST_RUNTIME /blast/results/BLAST_RUNTIME-001.out; echo $BLAST_EXIT_CODE \u003e /blast/results/BLAST_EXIT_CODE.out; if [[ $BLAST_EXIT_CODE -ne 0 ]] ; then if ! gsutil -q stat gs://bornaviridae/results/metadata/FAILURE.txt ; then gsutil -mq cp $ERROR_FILE gs://bornaviridae/results/metadata/FAILURE.txt; fi; fi;"
                                ],
                                "command": [
                                    "/bin/bash",
                                    "-c"
                                ],
                                "env": [
                                    {
                                        "name": "BLAST_USAGE_REPORT",
                                        "value": "true"
                                    },
                                    {
                                        "name": "BLAST_ELB_JOB_ID",
                                        "value": "4c69c7c3760f412da0e19d29108731e7"
                                    },
                                    {
                                        "name": "BLAST_ELB_BATCH_NUM",
                                        "value": "1"
                                    }
                                ],
                                "image": "gcr.io/ncbi-sandbox-blast/ncbi/elb:1.1.0",
                                "imagePullPolicy": "IfNotPresent",
                                "name": "blast",
                                "resources": {
                                    "limits": {
                                        "cpu": "15",
                                        "memory": "414G"
                                    },
                                    "requests": {
                                        "cpu": "15",
                                        "memory": "500M"
                                    }
                                },
                                "terminationMessagePath": "/dev/termination-log",
                                "terminationMessagePolicy": "File",
                                "volumeMounts": [
                                    {
                                        "mountPath": "/blast/blastdb",
                                        "name": "blast-dbs",
                                        "readOnly": true
                                    },
                                    {
                                        "mountPath": "/blast/results",
                                        "name": "shared-data"
                                    }
                                ],
                                "workingDir": "/blast/blastdb"
                            },
                            {
                                "args": [
                                    "until [ -s /result/BLAST_EXIT_CODE.out ] ; do sleep 1; done; set -ex; ls -1f /result/BLASTDB_LENGTH.out | gsutil -qm cp -I gs://bornaviridae/results/metadata/; gsutil -mq cp /result/BLAST_RUNTIME-001.out gs://bornaviridae/results/logs/; gsutil -mq cp /result/batch_001-tblastn-ref_euk_rep_genomes.out.gz gs://bornaviridae/results/; exit `cat /result/BLAST_EXIT_CODE.out`;"
                                ],
                                "command": [
                                    "/bin/bash",
                                    "-c"
                                ],
                                "image": "google/cloud-sdk:slim",
                                "imagePullPolicy": "IfNotPresent",
                                "name": "results-export",
                                "resources": {},
                                "terminationMessagePath": "/dev/termination-log",
                                "terminationMessagePolicy": "File",
                                "volumeMounts": [
                                    {
                                        "mountPath": "/result",
                                        "name": "shared-data"
                                    }
                                ]
                            }
                        ],
                        "dnsPolicy": "ClusterFirst",
                        "initContainers": [
                            {
                                "args": [
                                    "echo \"BASH version ${BASH_VERSION}\"; start=`date +%s`; log() { ts=`date +'%F %T'`; printf '%s RUNTIME %s %f seconds\\n' \"$ts\" \"$1\" \"$2\"; }; blastdb_path -dbtype nucl -db ref_euk_rep_genomes -getvolumespath | tr ' ' '\\n' | parallel vmtouch -tqm 5G; exit_code=$?; end=`date +%s`; log \"cache-blastdbs-to-ram\" $(($end-$start)); exit $exit_code;"
                                ],
                                "command": [
                                    "/bin/bash",
                                    "-co",
                                    "pipefail"
                                ],
                                "image": "gcr.io/ncbi-sandbox-blast/ncbi/elb:1.1.0",
                                "imagePullPolicy": "IfNotPresent",
                                "name": "load-blastdb-into-ram",
                                "resources": {},
                                "terminationMessagePath": "/dev/termination-log",
                                "terminationMessagePolicy": "File",
                                "volumeMounts": [
                                    {
                                        "mountPath": "/blast/blastdb",
                                        "name": "blast-dbs",
                                        "readOnly": true
                                    }
                                ],
                                "workingDir": "/blast/blastdb"
                            }
                        ],
                        "restartPolicy": "OnFailure",
                        "schedulerName": "default-scheduler",
                        "securityContext": {},
                        "terminationGracePeriodSeconds": 30,
                        "volumes": [
                            {
                                "name": "blast-dbs",
                                "persistentVolumeClaim": {
                                    "claimName": "blast-dbs-pvc",
                                    "readOnly": true
                                }
                            },
                            {
                                "emptyDir": {},
                                "name": "shared-data"
                            }
                        ]
                    }
                }
            },
            "status": {
                "completionTime": "2022-09-03T10:28:19Z",
                "conditions": [
                    {
                        "lastProbeTime": "2022-09-03T10:28:19Z",
                        "lastTransitionTime": "2022-09-03T10:28:19Z",
                        "status": "True",
                        "type": "Complete"
                    }
                ],
                "startTime": "2022-09-03T09:08:56Z",
                "succeeded": 1
            }
        }
    ],
    "kind": "List",
    "metadata": {
        "resourceVersion": "",
        "selfLink": ""
    }
}
```
