## Supplementary material for "Deep-mining of vertebrate genomes reveals an unexpected diversity of endogenous viral elements": results_batch_000-tblastn-ref_euk_rep_genomes.out

```
# TBLASTN 2.13.0+
# Query: 4HIT_C ||Borna disease virus||Bornaviridae|||||2013-10-30T00:00:00Z|Chain C, Matrix protein
# Database: ref_euk_rep_genomes
# Fields: query acc., q. start, q. end, subject acc., subject sci name, subject title, s. start, s. end, evalue, score, alignment length, % identity, subject strand
# 7 hits found
4HIT_C	23	141	NC_056523	Sceloporus undulatus	Sceloporus undulatus isolate JIND9_A2432 ecotype Alabama chromosome 2, SceUnd_v1.1	97383505	97383149	3.26e-28	302	119	49.580	N/A
4HIT_C	49	141	NW_020093767	Desmodus rotundus	Desmodus rotundus isolate DRU21DN04 unplaced genomic scaffold, ASM294091v2 ScWXtkA_802	16082281	16082559	4.63e-17	220	93	46.237	N/A
4HIT_C	46	140	NW_023568406	Artibeus jamaicensis	Artibeus jamaicensis isolate 1a unplaced genomic scaffold, WHU_Ajam_v2 fragScaff_scaffold_354	7857639	7857355	1.21e-13	194	95	42.105	N/A
4HIT_C	38	138	NW_023603184	Talpa occidentalis	Talpa occidentalis isolate TD23 unplaced genomic scaffold, MPIMG_talOcc4 talOcc4.3	70079990	70079709	1.73e-13	193	101	41.584	N/A
4HIT_C	36	123	NC_059130	Lemur catta	Lemur catta isolate mLemCat1 chromosome 3, mLemCat1.pri	92879060	92879311	2.80e-10	169	90	43.333	N/A
4HIT_C	75	140	NW_017869653	Castor canadensis	Castor canadensis isolate Ward unplaced genomic scaffold, C.can genome v1.0 scaffold_326	153115	153306	7.47e-09	158	66	53.030	N/A
4HIT_C	9	141	NC_057862	Dromiciops gliroides	Dromiciops gliroides isolate mDroGli1 chromosome 2, mDroGli1.pri	520800858	520801232	7.69e-06	136	134	33.582	N/A
# TBLASTN 2.13.0+
# Query: ATY47637.1 |RNA-dependent RNA polymerase|Bornavirus sp.||Bornaviridae|Morelia spilota spilota|Australia|Australia|2016|2018-02-01T00:00:00Z|RNA-dependent RNA polymerase, partial [Bornavirus sp.]
# Database: ref_euk_rep_genomes
# 0 hits found
# TBLASTN 2.13.0+
# Query: BAF34576.1 |P40|Mammalian 1 orthobornavirus|Orthobornavirus|Bornaviridae|Macaca fuscata|Japan|Japan||2006-10-11T00:00:00Z|P40, partial [Borna disease virus 1]
# Database: ref_euk_rep_genomes
# Fields: query acc., q. start, q. end, subject acc., subject sci name, subject title, s. start, s. end, evalue, score, alignment length, % identity, subject strand
# 85 hits found
BAF34576.1	40	143	NW_024404942	Ictidomys tridecemlineatus	Ictidomys tridecemlineatus isolate GS200 unplaced genomic scaffold, HiC_Itri_2 Itri19	5834643	5834332	9.99e-45	425	104	70.192	N/A
BAF34576.1	31	143	NW_024096582	Crotalus tigris	Crotalus tigris isolate CLP2741 ecotype Arizona unplaced genomic scaffold, ASM1654583v1 scf7180000017710.2780689	961944	961618	1.53e-19	238	113	42.478	N/A
BAF34576.1	40	143	NW_006408559	Chrysochloris asiatica	Chrysochloris asiatica unplaced genomic scaffold, ChrAsi1.0 scaffold00041	2207615	2207926	1.60e-18	230	104	41.346	N/A
BAF34576.1	41	143	NC_047663	Arvicanthis niloticus	Arvicanthis niloticus isolate mArvNil1 chromosome 6, mArvNil1.pat.X	18659014	18659322	4.71e-16	212	103	41.748	N/A
BAF34576.1	42	143	NC_047663	Arvicanthis niloticus	Arvicanthis niloticus isolate mArvNil1 chromosome 6, mArvNil1.pat.X	28421628	28421320	1.73e-09	163	103	35.922	N/A
BAF34576.1	20	143	NW_015504659	Miniopterus natalensis	Miniopterus natalensis isolate MN2012-01 unplaced genomic scaffold, Mnat.v1 scaff53	443613	443251	6.43e-16	211	124	38.710	N/A
BAF34576.1	28	143	NW_012119932	Colobus angolensis palliatus	Colobus angolensis palliatus isolate OR3802 unplaced genomic scaffold, Cang.pa_1.0 Scaffold63	4443045	4443383	9.65e-16	210	116	40.517	N/A
BAF34576.1	28	143	NC_044389	Nomascus leucogenys	Nomascus leucogenys isolate Asia chromosome 9, Asia_NLE_v1	93087735	93088073	2.74e-15	206	116	41.379	N/A
BAF34576.1	28	143	NC_044559	Rhinopithecus roxellana	Rhinopithecus roxellana isolate Shanxi Qingling chromosome 11, ASM756505v1	111469058	111469396	2.77e-15	206	116	39.655	N/A
BAF34576.1	28	143	NW_016804262	Rhinopithecus bieti	Rhinopithecus bieti isolate Rb0 unplaced genomic scaffold, ASM169854v1	1545348	1545686	2.91e-15	206	116	39.655	N/A
BAF34576.1	10	139	NW_017871065	Castor canadensis	Castor canadensis isolate Ward unplaced genomic scaffold, C.can genome v1.0 scaffold_1738	562853	562473	6.07e-15	204	133	41.353	N/A
BAF34576.1	28	143	NC_045442	Piliocolobus tephrosceles	Piliocolobus tephrosceles isolate RC106 chromosome 9, ASM277652v3	109159636	109159974	7.51e-15	203	116	39.655	N/A
BAF34576.1	28	143	NW_022681474	Trachypithecus francoisi	Trachypithecus francoisi isolate TF-2019V2 unplaced genomic scaffold, Tfra_2.0 Lachesis_group9	24540189	24539851	8.43e-15	203	116	39.655	N/A
BAF34576.1	41	143	NW_004567103	Condylura cristata	Condylura cristata isolate star-nosed mole 26May11 unplaced genomic scaffold, ConCri1.0 scaffold00002	35767842	35767534	9.75e-15	202	103	38.835	N/A
BAF34576.1	28	143	NW_022611644	Hylobates moloch	Hylobates moloch isolate HMO894 unplaced genomic scaffold, HMol_V2 SCAF_00002	21889200	21888862	1.03e-14	202	116	40.517	N/A
BAF34576.1	14	143	NW_015504783	Miniopterus natalensis	Miniopterus natalensis isolate MN2012-01 unplaced genomic scaffold, Mnat.v1 scaff641	199130	198735	2.67e-14	199	134	38.060	N/A
BAF34576.1	28	143	NC_036913	Pongo abelii	Pongo abelii isolate Susie chromosome 10, Susie_PABv2	22363056	22362718	2.80e-14	199	116	40.517	N/A
BAF34576.1	2	143	NC_048385	Callithrix jacchus	Callithrix jacchus strain cj1700 chromosome 3, Callithrix_jacchus_cj1700_1.1	36362799	36362377	3.21e-14	199	146	33.562	N/A
BAF34576.1	28	143	NC_052263	Macaca fascicularis	Macaca fascicularis isolate CE1976F chromosome 9, MFA1912RKSv2	21996050	21995712	1.21e-13	194	118	38.983	N/A
BAF34576.1	28	143	NC_048249	Pan paniscus	Pan paniscus isolate Mhudiblu (Carbone #601152) chromosome 10, Mhudiblu_PPA_v0	22366845	22366507	1.69e-13	193	116	38.793	N/A
BAF34576.1	28	143	NC_036889	Pan troglodytes	Pan troglodytes isolate Yerkes chimp pedigree #C0471 (Clint) chromosome 10, Clint_PTRv2	22340524	22340186	2.18e-13	192	116	38.793	N/A
BAF34576.1	28	143	NC_044986	Papio anubis	Papio anubis isolate 15944 chromosome 11, Panubis1.0	103891444	103891782	2.67e-13	192	116	37.931	N/A
BAF34576.1	28	143	NW_012104187	Mandrillus leucophaeus	Mandrillus leucophaeus isolate KB7577 unplaced genomic scaffold, Mleu.le_1.0 Scaffold394	2642183	2642521	3.93e-13	190	116	37.931	N/A
BAF34576.1	28	143	NW_023666051	Chlorocebus sabaeus	Chlorocebus sabaeus strain WHO RCB 10-87 unplaced genomic scaffold, Vero_WHO_p1.0 scaffold-19	27725975	27725637	4.50e-13	190	116	37.931	N/A
BAF34576.1	28	143	NC_037677	Theropithecus gelada	Theropithecus gelada isolate Dixy chromosome 9, Tgel_1.0	27646555	27646893	5.62e-13	189	116	37.931	N/A
BAF34576.1	28	143	NC_041762	Macaca mulatta	Macaca mulatta isolate AG07107 chromosome 9, Mmul_10	23241561	23241223	6.19e-13	189	116	37.931	N/A
BAF34576.1	12	143	NC_044977	Papio anubis	Papio anubis isolate 15944 chromosome 2, Panubis1.0	67019429	67019049	1.05e-12	187	132	37.879	N/A
BAF34576.1	28	143	NC_044612	Gorilla gorilla gorilla	Gorilla gorilla gorilla isolate Kamilah (stud number 0661) breed western lowland gorilla chromosome 10, Kamilah_GGO_v0	22156691	22156353	1.37e-12	186	116	38.793	N/A
BAF34576.1	28	143	NW_012018243	Macaca nemestrina	Macaca nemestrina isolate M95218 unplaced genomic scaffold, Mnem_1.0 Scaffold79	11809679	11810017	1.54e-12	186	116	37.069	N/A
BAF34576.1	28	143	NC_000010	Homo sapiens	Homo sapiens chromosome 10, GRCh38.p14 Primary Assembly	22209893	22209555	2.22e-12	185	116	37.931	N/A
BAF34576.1	24	143	NC_000003	Homo sapiens	Homo sapiens chromosome 3, GRCh38.p14 Primary Assembly	73062283	73062648	3.74e-12	183	126	36.508	N/A
BAF34576.1	1	143	NC_044401	Nomascus leucogenys	Nomascus leucogenys isolate Asia chromosome 21, Asia_NLE_v1	67347937	67347503	4.24e-12	183	149	32.215	N/A
BAF34576.1	12	143	NW_012100432	Mandrillus leucophaeus	Mandrillus leucophaeus isolate KB7577 unplaced genomic scaffold, Mleu.le_1.0 Scaffold121	5483752	5484132	5.04e-12	182	132	37.121	N/A
BAF34576.1	12	143	NC_037669	Theropithecus gelada	Theropithecus gelada isolate Dixy chromosome 2, Tgel_1.0	67103694	67103314	6.61e-12	181	132	37.121	N/A
BAF34576.1	28	143	NW_022611646	Hylobates moloch	Hylobates moloch isolate HMO894 unplaced genomic scaffold, HMol_V2 SCAF_00004	14892531	14892866	6.94e-12	181	116	35.345	N/A
BAF34576.1	28	135	NC_047671	Arvicanthis niloticus	Arvicanthis niloticus isolate mArvNil1 chromosome 14, mArvNil1.pat.X	22087192	22086869	7.08e-12	181	108	37.963	N/A
BAF34576.1	28	143	NC_044605	Gorilla gorilla gorilla	Gorilla gorilla gorilla isolate Kamilah (stud number 0661) breed western lowland gorilla chromosome 3, Kamilah_GGO_v0	72971522	72971857	8.18e-12	181	125	36.000	N/A
BAF34576.1	28	143	NW_023666540	Chlorocebus sabaeus	Chlorocebus sabaeus strain WHO RCB 10-87 unplaced genomic scaffold, Vero_WHO_p1.0 scaffold-508	38812	38477	1.22e-11	179	116	37.931	N/A
BAF34576.1	28	143	NW_023666539	Chlorocebus sabaeus	Chlorocebus sabaeus strain WHO RCB 10-87 unplaced genomic scaffold, Vero_WHO_p1.0 scaffold-507	41959	41624	1.22e-11	179	116	37.931	N/A
BAF34576.1	12	143	NW_012018021	Macaca nemestrina	Macaca nemestrina isolate M95218 unplaced genomic scaffold, Mnem_1.0 Scaffold77	3287571	3287951	1.79e-11	178	141	35.461	N/A
BAF34576.1	31	143	NW_017731634	Hipposideros armiger	Hipposideros armiger isolate ML-2016 unplaced genomic scaffold, ASM189008v1	1611283	1611615	1.93e-11	178	113	36.283	N/A
BAF34576.1	43	143	NC_051345	Rattus norvegicus	Rattus norvegicus strain BN/NHsdMcwi chromosome 10, mRatBN7.2	88542655	88542353	2.13e-11	178	101	38.614	N/A
BAF34576.1	12	143	NC_052256	Macaca fascicularis	Macaca fascicularis isolate CE1976F chromosome 2, MFA1912RKSv2	66954505	66954125	2.32e-11	177	141	35.461	N/A
BAF34576.1	12	143	NC_041755	Macaca mulatta	Macaca mulatta isolate AG07107 chromosome 2, Mmul_10	129141359	129141739	2.53e-11	177	141	35.461	N/A
BAF34576.1	28	140	NW_012008142	Cercocebus atys	Cercocebus atys isolate FAK unplaced genomic scaffold, Caty_1.0 Scaffold78	5021550	5021879	3.08e-11	176	113	37.168	N/A
BAF34576.1	12	143	NW_012114711	Colobus angolensis palliatus	Colobus angolensis palliatus isolate OR3802 unplaced genomic scaffold, Cang.pa_1.0 Scaffold160	1116676	1117056	5.49e-11	174	132	37.121	N/A
BAF34576.1	29	143	NW_018488791	Aotus nancymaae	Aotus nancymaae isolate 86115 unplaced genomic scaffold, Anan_2.0 Scaffold121.22	5848723	5849055	5.88e-11	174	115	40.000	N/A
BAF34576.1	12	143	NW_012009469	Cercocebus atys	Cercocebus atys isolate FAK unplaced genomic scaffold, Caty_1.0 Scaffold9	21086012	21086392	8.16e-11	173	132	36.364	N/A
BAF34576.1	24	143	NC_048242	Pan paniscus	Pan paniscus isolate Mhudiblu (Carbone #601152) chromosome 3, Mhudiblu_PPA_v0	73005145	73005510	1.03e-10	172	132	34.848	N/A
BAF34576.1	28	121	NW_023044993	Arvicanthis niloticus	Arvicanthis niloticus isolate mArvNil1 unplaced genomic scaffold, mArvNil1.pat.X SUPER_23	19707738	19708019	2.87e-10	169	94	41.489	N/A
BAF34576.1	18	143	NC_036912	Pongo abelii	Pongo abelii isolate Susie chromosome 9, Susie_PABv2	3287469	3287095	3.94e-10	168	135	34.815	N/A
BAF34576.1	31	143	NW_022611652	Hylobates moloch	Hylobates moloch isolate HMO894 unplaced genomic scaffold, HMol_V2 SCAF_00010	33579644	33579958	4.65e-10	168	115	37.391	N/A
BAF34576.1	15	141	NC_044611	Gorilla gorilla gorilla	Gorilla gorilla gorilla isolate Kamilah (stud number 0661) breed western lowland gorilla chromosome 9, Kamilah_GGO_v0	2102069	2101692	6.91e-10	166	136	34.559	N/A
BAF34576.1	28	143	NW_022681453	Trachypithecus francoisi	Trachypithecus francoisi isolate TF-2019V2 unplaced genomic scaffold, Tfra_2.0 Lachesis_group0	41511852	41512187	1.13e-09	165	116	37.069	N/A
BAF34576.1	42	143	NW_016810483	Rhinopithecus bieti	Rhinopithecus bieti isolate Rb0 unplaced genomic scaffold, ASM169854v1	294411	294118	2.27e-09	162	102	37.255	N/A
BAF34576.1	42	143	NC_044549	Rhinopithecus roxellana	Rhinopithecus roxellana isolate Shanxi Qingling chromosome 1, ASM756505v1	63789566	63789859	2.27e-09	162	102	37.255	N/A
BAF34576.1	12	99	NC_048397	Callithrix jacchus	Callithrix jacchus strain cj1700 chromosome 15, Callithrix_jacchus_cj1700_1.1	49337872	49338132	2.38e-09	162	88	43.182	N/A
BAF34576.1	24	143	NC_036882	Pan troglodytes	Pan troglodytes isolate Yerkes chimp pedigree #C0471 (Clint) chromosome 3, Clint_PTRv2	73294060	73294425	3.24e-09	161	132	34.091	N/A
BAF34576.1	28	109	NW_018508315	Aotus nancymaae	Aotus nancymaae isolate 86115 unplaced genomic scaffold, Anan_2.0 Scaffold568	571953	571708	3.67e-09	161	82	41.463	N/A
BAF34576.1	12	143	NC_036906	Pongo abelii	Pongo abelii isolate Susie chromosome 3, Susie_PABv2	68498084	68497704	5.10e-09	160	132	33.333	N/A
BAF34576.1	29	143	NW_022437054	Sapajus apella	Sapajus apella isolate SASKATOON/1434 unplaced genomic scaffold, GSC_monkey_1.0 scaffold114	4478274	4478603	9.01e-09	158	115	39.130	N/A
BAF34576.1	2	115	NW_016107355	Cebus imitator	Cebus imitator isolate Cc_AM_T3 unplaced genomic scaffold, Cebus_imitator-1.0 Scaffold40	6708325	6707984	1.11e-08	157	117	34.188	N/A
BAF34576.1	28	99	NW_016107467	Cebus imitator	Cebus imitator isolate Cc_AM_T3 unplaced genomic scaffold, Cebus_imitator-1.0 Scaffold152	1745673	1745888	1.75e-08	156	72	45.833	N/A
BAF34576.1	46	143	NC_047666	Arvicanthis niloticus	Arvicanthis niloticus isolate mArvNil1 chromosome 9, mArvNil1.pat.X	27469834	27470124	1.97e-08	155	98	34.694	N/A
BAF34576.1	28	76	NW_004567115	Condylura cristata	Condylura cristata isolate star-nosed mole 26May11 unplaced genomic scaffold, ConCri1.0 scaffold00014	18070752	18070898	2.11e-08	115	49	51.020	N/A
BAF34576.1	75	115	NW_004567115	Condylura cristata	Condylura cristata isolate star-nosed mole 26May11 unplaced genomic scaffold, ConCri1.0 scaffold00014	18070894	18071016	2.11e-08	89	41	41.463	N/A
BAF34576.1	12	101	NC_045435	Piliocolobus tephrosceles	Piliocolobus tephrosceles isolate RC106 chromosome 2, ASM277652v3	63295488	63295222	3.48e-08	154	90	41.111	N/A
BAF34576.1	15	143	NC_044388	Nomascus leucogenys	Nomascus leucogenys isolate Asia chromosome 8, Asia_NLE_v1	78025701	78025318	3.80e-08	153	138	34.058	N/A
BAF34576.1	13	127	NW_018501528	Aotus nancymaae	Aotus nancymaae isolate 86115 unplaced genomic scaffold, Anan_2.0 Scaffold234.1	5952314	5951976	3.87e-08	153	118	33.898	N/A
BAF34576.1	31	143	NW_016810682	Rhinopithecus bieti	Rhinopithecus bieti isolate Rb0 unplaced genomic scaffold, ASM169854v1	36050	35736	3.91e-08	153	115	37.391	N/A
BAF34576.1	31	143	NC_044564	Rhinopithecus roxellana	Rhinopithecus roxellana isolate Shanxi Qingling chromosome 16, ASM756505v1	21748195	21747881	4.18e-08	153	115	37.391	N/A
BAF34576.1	29	143	NW_016107519	Cebus imitator	Cebus imitator isolate Cc_AM_T3 unplaced genomic scaffold, Cebus_imitator-1.0 Scaffold204	1894877	1895206	5.02e-08	152	115	38.261	N/A
BAF34576.1	31	143	NW_022681461	Trachypithecus francoisi	Trachypithecus francoisi isolate TF-2019V2 unplaced genomic scaffold, Tfra_2.0 Lachesis_group16	90514915	90514601	5.48e-08	152	115	37.391	N/A
BAF34576.1	13	115	NW_022437007	Sapajus apella	Sapajus apella isolate SASKATOON/1434 unplaced genomic scaffold, GSC_monkey_1.0 scaffold67	6401070	6400762	9.13e-08	150	106	34.906	N/A
BAF34576.1	31	143	NC_045447	Piliocolobus tephrosceles	Piliocolobus tephrosceles isolate RC106 chromosome 14, ASM277652v3	43239021	43238707	2.80e-07	147	115	36.522	N/A
BAF34576.1	31	143	NW_012114944	Colobus angolensis palliatus	Colobus angolensis palliatus isolate OR3802 unplaced genomic scaffold, Cang.pa_1.0 Scaffold181	1425439	1425753	3.26e-07	146	115	36.522	N/A
BAF34576.1	31	111	NW_020093099	Desmodus rotundus	Desmodus rotundus isolate DRU21DN04 unplaced genomic scaffold, ASM294091v2 ScWXtkA_347	31089693	31089451	5.71e-07	145	81	37.037	N/A
BAF34576.1	42	104	NW_020091805	Desmodus rotundus	Desmodus rotundus isolate DRU21DN04 unplaced genomic scaffold, ASM294091v2 ScWXtkA_23	12436797	12436985	6.47e-07	144	63	42.857	N/A
BAF34576.1	31	143	NW_012001473	Cercocebus atys	Cercocebus atys isolate FAK unplaced genomic scaffold, Caty_1.0 Scaffold176	6443010	6442696	1.07e-06	142	116	37.069	N/A
BAF34576.1	21	143	NW_012110130	Mandrillus leucophaeus	Mandrillus leucophaeus isolate KB7577 unplaced genomic scaffold, Mleu.le_1.0 Scaffold929	780173	779808	2.42e-06	140	133	34.586	N/A
BAF34576.1	21	143	NW_012011911	Macaca nemestrina	Macaca nemestrina isolate M95218 unplaced genomic scaffold, Mnem_1.0 Scaffold22	15273393	15273028	2.42e-06	140	133	34.586	N/A
BAF34576.1	21	143	NC_044988	Papio anubis	Papio anubis isolate 15944 chromosome 13, Panubis1.0	65125545	65125910	2.42e-06	140	133	34.586	N/A
BAF34576.1	21	143	NC_041768	Macaca mulatta	Macaca mulatta isolate AG07107 chromosome 15, Mmul_10	47059722	47059357	2.42e-06	140	133	34.586	N/A
BAF34576.1	31	110	NW_018497016	Aotus nancymaae	Aotus nancymaae isolate 86115 unplaced genomic scaffold, Anan_2.0 Scaffold180	1396092	1395874	2.69e-06	139	80	42.500	N/A
BAF34576.1	45	109	NW_009953489	Chaetura pelagica	Chaetura pelagica isolate M959 unplaced genomic scaffold, ChaPel_1.0 scaffold405	3787331	3787137	3.20e-06	139	65	41.538	N/A
# TBLASTN 2.13.0+
# Query: AAR36931.1 |X protein|Mammalian 1 orthobornavirus|Orthobornavirus|Bornaviridae|Equus caballus|Germany: Bavaria|Germany||2005-01-24T00:00:00Z|X protein [Borna disease virus 1]
# Database: ref_euk_rep_genomes
# 0 hits found
# TBLASTN 2.13.0+
# Query: QQA02800.1 |P|Mammalian 2 orthobornavirus|Orthobornavirus|Bornaviridae|Callosciurus prevostii|Germany|Germany|2016|2020-12-18T00:00:00Z|P [Variegated squirrel bornavirus 1]
# Database: ref_euk_rep_genomes
# 0 hits found
# TBLASTN 2.13.0+
# Query: ART67031.1 |RNA-dependent RNA polymerase|Mammalian 2 orthobornavirus|Orthobornavirus|Bornaviridae|Callosciurus finlaysonii|Germany|Germany|2016|2017-05-30T00:00:00Z|RNA-dependent RNA polymerase [Variegated squirrel bornavirus 1]
# Database: ref_euk_rep_genomes
# Fields: query acc., q. start, q. end, subject acc., subject sci name, subject title, s. start, s. end, evalue, score, alignment length, % identity, subject strand
# 307 hits found
ART67031.1	38	1315	NW_007370655	Eptesicus fuscus	Eptesicus fuscus isolate BU_THK_EF1 unplaced genomic scaffold, EptFus1.0 scaffold00005	8632629	8636474	0.0	2161	1299	41.339	N/A
ART67031.1	347	1084	NW_005871156	Myotis lucifugus	Myotis lucifugus unplaced genomic scaffold, Myoluc2.0 scaffold_108	331865	334072	9.57e-175	1553	741	47.099	N/A
ART67031.1	347	1094	NW_005359516	Myotis brandtii	Myotis brandtii unplaced genomic scaffold, ASM41265v1 scaffold251	2400943	2403180	7.59e-172	1531	751	45.939	N/A
ART67031.1	713	1244	NW_023416313	Myotis myotis	Myotis myotis isolate mMyoMyo1 unplaced genomic scaffold, mMyoMyo1.p scaffold_m19_p_1	71942951	71944522	4.70e-150	916	533	41.276	N/A
ART67031.1	508	703	NW_023416313	Myotis myotis	Myotis myotis isolate mMyoMyo1 unplaced genomic scaffold, mMyoMyo1.p scaffold_m19_p_1	71942334	71942924	4.70e-150	535	197	55.838	N/A
ART67031.1	661	841	NW_023416313	Myotis myotis	Myotis myotis isolate mMyoMyo1 unplaced genomic scaffold, mMyoMyo1.p scaffold_m19_p_1	4138863	4138321	9.44e-54	386	181	47.514	N/A
ART67031.1	547	636	NW_023416313	Myotis myotis	Myotis myotis isolate mMyoMyo1 unplaced genomic scaffold, mMyoMyo1.p scaffold_m19_p_1	4139206	4138934	9.44e-54	187	91	42.857	N/A
ART67031.1	639	664	NW_023416313	Myotis myotis	Myotis myotis isolate mMyoMyo1 unplaced genomic scaffold, mMyoMyo1.p scaffold_m19_p_1	4138928	4138851	9.44e-54	86	26	65.385	N/A
ART67031.1	661	841	NW_023416313	Myotis myotis	Myotis myotis isolate mMyoMyo1 unplaced genomic scaffold, mMyoMyo1.p scaffold_m19_p_1	4129201	4128659	1.18e-53	389	181	47.514	N/A
ART67031.1	549	636	NW_023416313	Myotis myotis	Myotis myotis isolate mMyoMyo1 unplaced genomic scaffold, mMyoMyo1.p scaffold_m19_p_1	4129538	4129272	1.18e-53	184	89	42.697	N/A
ART67031.1	639	664	NW_023416313	Myotis myotis	Myotis myotis isolate mMyoMyo1 unplaced genomic scaffold, mMyoMyo1.p scaffold_m19_p_1	4129266	4129189	1.18e-53	86	26	65.385	N/A
ART67031.1	965	1201	NW_023416313	Myotis myotis	Myotis myotis isolate mMyoMyo1 unplaced genomic scaffold, mMyoMyo1.p scaffold_m19_p_1	4136893	4136189	2.50e-45	385	237	38.397	N/A
ART67031.1	863	973	NW_023416313	Myotis myotis	Myotis myotis isolate mMyoMyo1 unplaced genomic scaffold, mMyoMyo1.p scaffold_m19_p_1	4137204	4136872	2.50e-45	159	111	37.838	N/A
ART67031.1	114	449	NW_023416313	Myotis myotis	Myotis myotis isolate mMyoMyo1 unplaced genomic scaffold, mMyoMyo1.p scaffold_m19_p_1	71939941	71940990	6.37e-45	494	361	35.734	N/A
ART67031.1	965	1201	NW_023416313	Myotis myotis	Myotis myotis isolate mMyoMyo1 unplaced genomic scaffold, mMyoMyo1.p scaffold_m19_p_1	4127235	4126528	2.01e-43	368	238	38.655	N/A
ART67031.1	863	973	NW_023416313	Myotis myotis	Myotis myotis isolate mMyoMyo1 unplaced genomic scaffold, mMyoMyo1.p scaffold_m19_p_1	4127546	4127214	2.01e-43	158	111	37.838	N/A
ART67031.1	965	1201	NW_023416313	Myotis myotis	Myotis myotis isolate mMyoMyo1 unplaced genomic scaffold, mMyoMyo1.p scaffold_m19_p_1	4120506	4119799	2.39e-43	367	238	38.235	N/A
ART67031.1	965	1201	NW_023416313	Myotis myotis	Myotis myotis isolate mMyoMyo1 unplaced genomic scaffold, mMyoMyo1.p scaffold_m19_p_1	4117414	4116707	2.39e-43	367	238	38.235	N/A
ART67031.1	863	973	NW_023416313	Myotis myotis	Myotis myotis isolate mMyoMyo1 unplaced genomic scaffold, mMyoMyo1.p scaffold_m19_p_1	4120817	4120485	2.39e-43	159	111	37.838	N/A
ART67031.1	863	973	NW_023416313	Myotis myotis	Myotis myotis isolate mMyoMyo1 unplaced genomic scaffold, mMyoMyo1.p scaffold_m19_p_1	4117725	4117393	2.39e-43	159	111	37.838	N/A
ART67031.1	313	444	NW_023416313	Myotis myotis	Myotis myotis isolate mMyoMyo1 unplaced genomic scaffold, mMyoMyo1.p scaffold_m19_p_1	4139903	4139508	1.01e-28	265	133	41.353	N/A
ART67031.1	460	559	NW_023416313	Myotis myotis	Myotis myotis isolate mMyoMyo1 unplaced genomic scaffold, mMyoMyo1.p scaffold_m19_p_1	4139466	4139173	1.01e-28	134	100	48.000	N/A
ART67031.1	313	444	NW_023416313	Myotis myotis	Myotis myotis isolate mMyoMyo1 unplaced genomic scaffold, mMyoMyo1.p scaffold_m19_p_1	4130241	4129846	1.38e-27	256	133	40.602	N/A
ART67031.1	460	559	NW_023416313	Myotis myotis	Myotis myotis isolate mMyoMyo1 unplaced genomic scaffold, mMyoMyo1.p scaffold_m19_p_1	4129804	4129511	1.38e-27	133	100	48.000	N/A
ART67031.1	313	519	NW_023416313	Myotis myotis	Myotis myotis isolate mMyoMyo1 unplaced genomic scaffold, mMyoMyo1.p scaffold_m19_p_1	190211263	190210652	5.81e-27	340	208	42.788	N/A
ART67031.1	791	973	NW_023416313	Myotis myotis	Myotis myotis isolate mMyoMyo1 unplaced genomic scaffold, mMyoMyo1.p scaffold_m19_p_1	14630547	14631089	1.72e-17	259	183	40.437	N/A
ART67031.1	743	841	NW_023416313	Myotis myotis	Myotis myotis isolate mMyoMyo1 unplaced genomic scaffold, mMyoMyo1.p scaffold_m19_p_1	4097488	4097192	5.13e-12	212	99	49.495	N/A
ART67031.1	743	841	NW_023416313	Myotis myotis	Myotis myotis isolate mMyoMyo1 unplaced genomic scaffold, mMyoMyo1.p scaffold_m19_p_1	4141551	4141255	1.04e-11	209	99	50.505	N/A
ART67031.1	743	841	NW_023416313	Myotis myotis	Myotis myotis isolate mMyoMyo1 unplaced genomic scaffold, mMyoMyo1.p scaffold_m19_p_1	4122231	4121935	1.75e-11	207	99	49.495	N/A
ART67031.1	743	841	NW_023416313	Myotis myotis	Myotis myotis isolate mMyoMyo1 unplaced genomic scaffold, mMyoMyo1.p scaffold_m19_p_1	4131890	4131594	7.45e-11	202	99	49.495	N/A
ART67031.1	863	973	NW_023416313	Myotis myotis	Myotis myotis isolate mMyoMyo1 unplaced genomic scaffold, mMyoMyo1.p scaffold_m19_p_1	4096082	4095750	2.25e-06	163	111	37.838	N/A
ART67031.1	597	921	NW_023416318	Myotis myotis	Myotis myotis isolate mMyoMyo1 unplaced genomic scaffold, mMyoMyo1.p scaffold_m19_p_14	13259131	13260081	4.19e-137	635	326	46.626	N/A
ART67031.1	347	600	NW_023416318	Myotis myotis	Myotis myotis isolate mMyoMyo1 unplaced genomic scaffold, mMyoMyo1.p scaffold_m19_p_14	13258368	13259132	4.19e-137	588	255	49.020	N/A
ART67031.1	928	999	NW_023416318	Myotis myotis	Myotis myotis isolate mMyoMyo1 unplaced genomic scaffold, mMyoMyo1.p scaffold_m19_p_14	13260101	13260316	4.19e-137	160	72	44.444	N/A
ART67031.1	1059	1181	NW_023416318	Myotis myotis	Myotis myotis isolate mMyoMyo1 unplaced genomic scaffold, mMyoMyo1.p scaffold_m19_p_14	45016728	45016360	3.00e-18	265	123	45.528	N/A
ART67031.1	1090	1174	NW_023416318	Myotis myotis	Myotis myotis isolate mMyoMyo1 unplaced genomic scaffold, mMyoMyo1.p scaffold_m19_p_14	13264425	13264679	8.82e-06	158	85	42.353	N/A
ART67031.1	193	488	NC_056505	Nematolebias whitei	Nematolebias whitei isolate Nwh7 chromosome 8, NemWhi1	6900777	6899872	8.63e-119	466	307	36.156	N/A
ART67031.1	508	622	NC_056505	Nematolebias whitei	Nematolebias whitei isolate Nwh7 chromosome 8, NemWhi1	6899813	6899469	8.63e-119	380	115	59.130	N/A
ART67031.1	622	796	NC_056505	Nematolebias whitei	Nematolebias whitei isolate Nwh7 chromosome 8, NemWhi1	6899470	6898946	8.63e-119	379	175	48.571	N/A
ART67031.1	631	785	NC_056505	Nematolebias whitei	Nematolebias whitei isolate Nwh7 chromosome 8, NemWhi1	37224564	37225028	1.13e-34	366	155	52.258	N/A
ART67031.1	598	622	NC_056505	Nematolebias whitei	Nematolebias whitei isolate Nwh7 chromosome 8, NemWhi1	37224452	37224526	1.13e-34	84	25	56.000	N/A
ART67031.1	784	1003	NC_056505	Nematolebias whitei	Nematolebias whitei isolate Nwh7 chromosome 8, NemWhi1	37226038	37226694	6.47e-33	391	220	42.273	N/A
ART67031.1	863	1253	NW_005358369	Myotis brandtii	Myotis brandtii unplaced genomic scaffold, ASM41265v1 scaffold223	699604	698438	3.04e-99	614	392	38.776	N/A
ART67031.1	546	798	NW_005358369	Myotis brandtii	Myotis brandtii unplaced genomic scaffold, ASM41265v1 scaffold223	700524	699793	3.04e-99	351	262	41.603	N/A
ART67031.1	813	841	NW_005358369	Myotis brandtii	Myotis brandtii unplaced genomic scaffold, ASM41265v1 scaffold223	699752	699666	3.04e-99	90	29	58.621	N/A
ART67031.1	555	841	NW_005358369	Myotis brandtii	Myotis brandtii unplaced genomic scaffold, ASM41265v1 scaffold223	715765	714899	1.45e-63	488	289	40.484	N/A
ART67031.1	442	555	NW_005358369	Myotis brandtii	Myotis brandtii unplaced genomic scaffold, ASM41265v1 scaffold223	716112	715765	1.45e-63	152	116	46.552	N/A
ART67031.1	378	444	NW_005358369	Myotis brandtii	Myotis brandtii unplaced genomic scaffold, ASM41265v1 scaffold223	716297	716094	1.45e-63	104	68	36.765	N/A
ART67031.1	245	444	NW_005358369	Myotis brandtii	Myotis brandtii unplaced genomic scaffold, ASM41265v1 scaffold223	731030	730425	1.13e-45	314	203	35.961	N/A
ART67031.1	448	565	NW_005358369	Myotis brandtii	Myotis brandtii unplaced genomic scaffold, ASM41265v1 scaffold223	730419	730069	1.13e-45	145	118	44.068	N/A
ART67031.1	170	225	NW_005358369	Myotis brandtii	Myotis brandtii unplaced genomic scaffold, ASM41265v1 scaffold223	731263	731096	1.13e-45	130	56	50.000	N/A
ART67031.1	913	1207	NW_005358369	Myotis brandtii	Myotis brandtii unplaced genomic scaffold, ASM41265v1 scaffold223	707110	706232	7.34e-42	468	296	40.203	N/A
ART67031.1	1051	1243	NW_005358369	Myotis brandtii	Myotis brandtii unplaced genomic scaffold, ASM41265v1 scaffold223	713232	712657	6.59e-34	277	193	38.342	N/A
ART67031.1	965	1049	NW_005358369	Myotis brandtii	Myotis brandtii unplaced genomic scaffold, ASM41265v1 scaffold223	713455	713228	6.59e-34	167	85	42.353	N/A
ART67031.1	146	495	NW_005358369	Myotis brandtii	Myotis brandtii unplaced genomic scaffold, ASM41265v1 scaffold223	701891	700830	2.97e-29	360	366	31.694	N/A
ART67031.1	347	431	NW_005358369	Myotis brandtii	Myotis brandtii unplaced genomic scaffold, ASM41265v1 scaffold223	721671	721414	1.01e-17	164	86	40.698	N/A
ART67031.1	460	547	NW_005358369	Myotis brandtii	Myotis brandtii unplaced genomic scaffold, ASM41265v1 scaffold223	721331	721068	1.01e-17	120	88	50.000	N/A
ART67031.1	435	448	NW_005358369	Myotis brandtii	Myotis brandtii unplaced genomic scaffold, ASM41265v1 scaffold223	721405	721364	1.01e-17	58	14	64.286	N/A
ART67031.1	552	657	NW_005358369	Myotis brandtii	Myotis brandtii unplaced genomic scaffold, ASM41265v1 scaffold223	718296	717955	6.54e-15	171	115	39.130	N/A
ART67031.1	508	555	NW_005358369	Myotis brandtii	Myotis brandtii unplaced genomic scaffold, ASM41265v1 scaffold223	718429	718286	6.54e-15	107	48	52.083	N/A
ART67031.1	555	657	NW_005358369	Myotis brandtii	Myotis brandtii unplaced genomic scaffold, ASM41265v1 scaffold223	730096	729764	1.02e-07	175	112	40.179	N/A
ART67031.1	681	747	NW_005358369	Myotis brandtii	Myotis brandtii unplaced genomic scaffold, ASM41265v1 scaffold223	700133	699933	2.96e-06	162	67	46.269	N/A
ART67031.1	112	378	NC_044274	Calypte anna	Calypte anna isolate BGI_N300 chromosome Z, bCalAnn1_v1.p	6440988	6440206	2.59e-91	487	267	40.075	N/A
ART67031.1	511	649	NC_044274	Calypte anna	Calypte anna isolate BGI_N300 chromosome Z, bCalAnn1_v1.p	6439818	6439411	2.59e-91	234	140	42.857	N/A
ART67031.1	381	488	NC_044274	Calypte anna	Calypte anna isolate BGI_N300 chromosome Z, bCalAnn1_v1.p	6440198	6439884	2.59e-91	161	108	37.037	N/A
ART67031.1	48	105	NC_044274	Calypte anna	Calypte anna isolate BGI_N300 chromosome Z, bCalAnn1_v1.p	6441175	6441005	2.59e-91	116	58	43.103	N/A
ART67031.1	650	677	NC_044274	Calypte anna	Calypte anna isolate BGI_N300 chromosome Z, bCalAnn1_v1.p	6439412	6439329	2.59e-91	72	28	57.143	N/A
ART67031.1	592	711	NW_023507930	Sturnira hondurensis	Sturnira hondurensis isolate 20B ecotype Veracruz unplaced genomic scaffold, WHU_Shon_v2.1 fragScaff_scaffold_109	25365118	25365477	4.44e-84	228	121	43.802	N/A
ART67031.1	780	923	NW_023507930	Sturnira hondurensis	Sturnira hondurensis isolate 20B ecotype Veracruz unplaced genomic scaffold, WHU_Shon_v2.1 fragScaff_scaffold_109	25365679	25366107	4.44e-84	191	144	31.250	N/A
ART67031.1	923	1035	NW_023507930	Sturnira hondurensis	Sturnira hondurensis isolate 20B ecotype Veracruz unplaced genomic scaffold, WHU_Shon_v2.1 fragScaff_scaffold_109	25366101	25366436	4.44e-84	164	114	36.842	N/A
ART67031.1	703	761	NW_023507930	Sturnira hondurensis	Sturnira hondurensis isolate 20B ecotype Veracruz unplaced genomic scaffold, WHU_Shon_v2.1 fragScaff_scaffold_109	25365452	25365628	4.44e-84	154	59	50.847	N/A
ART67031.1	508	569	NW_023507930	Sturnira hondurensis	Sturnira hondurensis isolate 20B ecotype Veracruz unplaced genomic scaffold, WHU_Shon_v2.1 fragScaff_scaffold_109	25364868	25365053	4.44e-84	146	62	51.613	N/A
ART67031.1	413	488	NW_023507930	Sturnira hondurensis	Sturnira hondurensis isolate 20B ecotype Veracruz unplaced genomic scaffold, WHU_Shon_v2.1 fragScaff_scaffold_109	25364533	25364745	4.44e-84	136	76	42.105	N/A
ART67031.1	570	588	NW_023507930	Sturnira hondurensis	Sturnira hondurensis isolate 20B ecotype Veracruz unplaced genomic scaffold, WHU_Shon_v2.1 fragScaff_scaffold_109	25365053	25365109	4.44e-84	69	19	63.158	N/A
ART67031.1	173	466	NW_006293003	Myotis davidii	Myotis davidii unplaced genomic scaffold, ASM32734v1 scaffold960	1657558	1658436	7.03e-84	410	302	33.444	N/A
ART67031.1	661	824	NW_006293003	Myotis davidii	Myotis davidii unplaced genomic scaffold, ASM32734v1 scaffold960	1659028	1659519	7.03e-84	322	164	45.122	N/A
ART67031.1	460	636	NW_006293003	Myotis davidii	Myotis davidii unplaced genomic scaffold, ASM32734v1 scaffold960	1658424	1658957	7.03e-84	189	178	39.326	N/A
ART67031.1	965	1334	NW_006293003	Myotis davidii	Myotis davidii unplaced genomic scaffold, ASM32734v1 scaffold960	1662981	1664078	1.77e-60	503	373	35.925	N/A
ART67031.1	863	973	NW_006293003	Myotis davidii	Myotis davidii unplaced genomic scaffold, ASM32734v1 scaffold960	1662670	1663002	1.77e-60	173	111	38.739	N/A
ART67031.1	743	837	NW_006293003	Myotis davidii	Myotis davidii unplaced genomic scaffold, ASM32734v1 scaffold960	1661237	1661521	1.44e-07	174	95	48.421	N/A
ART67031.1	715	1157	NC_034590	Mus pahari	Mus pahari chromosome 1, PAHARI_EIJ_v1.1	142112300	142113622	1.65e-82	520	448	34.821	N/A
ART67031.1	415	645	NC_034590	Mus pahari	Mus pahari chromosome 1, PAHARI_EIJ_v1.1	142111416	142112105	1.65e-82	330	232	38.362	N/A
ART67031.1	664	684	NC_034590	Mus pahari	Mus pahari chromosome 1, PAHARI_EIJ_v1.1	142112143	142112205	1.65e-82	59	21	57.143	N/A
ART67031.1	508	604	NW_023572523	Artibeus jamaicensis	Artibeus jamaicensis isolate 1a unplaced genomic scaffold, WHU_Ajam_v2 fragScaff_scaffold_54	2006441	2006151	1.50e-77	248	97	49.485	N/A
ART67031.1	607	711	NW_023572523	Artibeus jamaicensis	Artibeus jamaicensis isolate 1a unplaced genomic scaffold, WHU_Ajam_v2 fragScaff_scaffold_54	2006145	2005831	1.50e-77	211	106	43.396	N/A
ART67031.1	923	1022	NW_023572523	Artibeus jamaicensis	Artibeus jamaicensis isolate 1a unplaced genomic scaffold, WHU_Ajam_v2 fragScaff_scaffold_54	2005207	2004908	1.50e-77	186	100	41.000	N/A
ART67031.1	780	923	NW_023572523	Artibeus jamaicensis	Artibeus jamaicensis isolate 1a unplaced genomic scaffold, WHU_Ajam_v2 fragScaff_scaffold_54	2005629	2005201	1.50e-77	176	144	28.472	N/A
ART67031.1	703	761	NW_023572523	Artibeus jamaicensis	Artibeus jamaicensis isolate 1a unplaced genomic scaffold, WHU_Ajam_v2 fragScaff_scaffold_54	2005856	2005680	1.50e-77	129	59	44.068	N/A
ART67031.1	664	840	NC_056507	Nematolebias whitei	Nematolebias whitei isolate Nwh7 chromosome 10, NemWhi1	11999083	11998553	1.38e-70	396	177	49.153	N/A
ART67031.1	863	991	NC_056507	Nematolebias whitei	Nematolebias whitei isolate Nwh7 chromosome 10, NemWhi1	11998491	11998105	1.38e-70	311	129	48.837	N/A
ART67031.1	1010	1043	NC_056507	Nematolebias whitei	Nematolebias whitei isolate Nwh7 chromosome 10, NemWhi1	11998046	11997945	1.38e-70	99	34	50.000	N/A
ART67031.1	294	535	NC_056507	Nematolebias whitei	Nematolebias whitei isolate Nwh7 chromosome 10, NemWhi1	12000178	11999462	1.61e-66	387	243	39.506	N/A
ART67031.1	536	671	NC_056507	Nematolebias whitei	Nematolebias whitei isolate Nwh7 chromosome 10, NemWhi1	11999460	11999053	1.61e-66	340	139	52.518	N/A
ART67031.1	693	840	NC_042299	Takifugu rubripes	Takifugu rubripes chromosome 15, fTakRub1.2	4923373	4923816	1.07e-69	264	148	44.595	N/A
ART67031.1	589	689	NC_042299	Takifugu rubripes	Takifugu rubripes chromosome 15, fTakRub1.2	4923078	4923371	1.07e-69	243	102	48.039	N/A
ART67031.1	463	555	NC_042299	Takifugu rubripes	Takifugu rubripes chromosome 15, fTakRub1.2	4922698	4922976	1.07e-69	189	93	52.688	N/A
ART67031.1	863	935	NC_042299	Takifugu rubripes	Takifugu rubripes chromosome 15, fTakRub1.2	4923875	4924093	1.07e-69	144	73	42.466	N/A
ART67031.1	643	1206	NC_043961	Sphaeramia orbicularis	Sphaeramia orbicularis chromosome 5, fSphaOr1.1	50048026	50046368	3.80e-69	700	579	36.788	N/A
ART67031.1	551	760	NC_043961	Sphaeramia orbicularis	Sphaeramia orbicularis chromosome 5, fSphaOr1.1	50048306	50047665	8.57e-28	281	238	35.294	N/A
ART67031.1	513	553	NC_043961	Sphaeramia orbicularis	Sphaeramia orbicularis chromosome 5, fSphaOr1.1	50048418	50048296	8.57e-28	110	41	48.780	N/A
ART67031.1	411	792	NW_023558186	Artibeus jamaicensis	Artibeus jamaicensis isolate 1a unplaced genomic scaffold, WHU_Ajam_v2 fragScaff_scaffold_498	4573692	4574828	1.05e-68	602	383	41.514	N/A
ART67031.1	792	906	NW_023558186	Artibeus jamaicensis	Artibeus jamaicensis isolate 1a unplaced genomic scaffold, WHU_Ajam_v2 fragScaff_scaffold_498	4574824	4575165	1.05e-68	144	115	33.043	N/A
ART67031.1	609	959	NC_008806	Monodelphis domestica	Monodelphis domestica chromosome 6, MonDom5	184038159	184037125	3.08e-68	522	353	38.527	N/A
ART67031.1	955	1094	NC_008806	Monodelphis domestica	Monodelphis domestica chromosome 6, MonDom5	184037146	184036727	3.08e-68	220	142	36.620	N/A
ART67031.1	529	622	NC_008806	Monodelphis domestica	Monodelphis domestica chromosome 6, MonDom5	82456262	82456546	1.01e-06	166	98	42.857	N/A
ART67031.1	895	1556	NC_056734	Protopterus annectens	Protopterus annectens isolate FY-2018-M chromosome 4.part1, PAN1.0	96743114	96745153	3.72e-68	692	687	31.150	N/A
ART67031.1	656	893	NC_019861	Oryzias latipes	Oryzias latipes chromosome 3, ASM223467v1	35884676	35883975	2.60e-67	419	238	47.479	N/A
ART67031.1	508	618	NC_019861	Oryzias latipes	Oryzias latipes chromosome 3, ASM223467v1	35885004	35884672	2.60e-67	315	111	54.054	N/A
ART67031.1	520	935	NC_051336	Rattus norvegicus	Rattus norvegicus strain BN/NHsdMcwi chromosome 1, mRatBN7.2	228371530	228372759	1.65e-61	481	427	37.237	N/A
ART67031.1	952	1046	NC_051336	Rattus norvegicus	Rattus norvegicus strain BN/NHsdMcwi chromosome 1, mRatBN7.2	228372789	228373076	1.65e-61	157	96	36.458	N/A
ART67031.1	1062	1164	NC_051336	Rattus norvegicus	Rattus norvegicus strain BN/NHsdMcwi chromosome 1, mRatBN7.2	228373117	228373419	1.65e-61	89	104	32.692	N/A
ART67031.1	584	792	NW_020093387	Desmodus rotundus	Desmodus rotundus isolate DRU21DN04 unplaced genomic scaffold, ASM294091v2 ScWXtkA_46	14448626	14449252	8.59e-60	281	212	39.623	N/A
ART67031.1	925	1065	NW_020093387	Desmodus rotundus	Desmodus rotundus isolate DRU21DN04 unplaced genomic scaffold, ASM294091v2 ScWXtkA_46	14449643	14450050	8.59e-60	218	144	36.111	N/A
ART67031.1	812	906	NW_020093387	Desmodus rotundus	Desmodus rotundus isolate DRU21DN04 unplaced genomic scaffold, ASM294091v2 ScWXtkA_46	14449308	14449589	8.59e-60	140	95	38.947	N/A
ART67031.1	515	581	NW_020093387	Desmodus rotundus	Desmodus rotundus isolate DRU21DN04 unplaced genomic scaffold, ASM294091v2 ScWXtkA_46	14448439	14448627	8.59e-60	114	67	40.299	N/A
ART67031.1	414	526	NW_020093387	Desmodus rotundus	Desmodus rotundus isolate DRU21DN04 unplaced genomic scaffold, ASM294091v2 ScWXtkA_46	14448129	14448464	9.75e-13	218	113	48.673	N/A
ART67031.1	149	370	NW_025334018	Phyllostomus hastatus	Phyllostomus hastatus isolate PE091 unplaced genomic scaffold, TTU_PhHast_1.1 phas_scaffold_216	13940827	13940132	1.64e-59	191	239	31.381	N/A
ART67031.1	515	608	NW_025334018	Phyllostomus hastatus	Phyllostomus hastatus isolate PE091 unplaced genomic scaffold, TTU_PhHast_1.1 phas_scaffold_216	13939741	13939460	1.64e-59	188	94	39.362	N/A
ART67031.1	631	761	NW_025334018	Phyllostomus hastatus	Phyllostomus hastatus isolate PE091 unplaced genomic scaffold, TTU_PhHast_1.1 phas_scaffold_216	13939386	13939000	1.64e-59	187	132	40.152	N/A
ART67031.1	411	517	NW_025334018	Phyllostomus hastatus	Phyllostomus hastatus isolate PE091 unplaced genomic scaffold, TTU_PhHast_1.1 phas_scaffold_216	13940036	13939719	1.64e-59	184	107	46.729	N/A
ART67031.1	403	761	NW_025333960	Phyllostomus hastatus	Phyllostomus hastatus isolate PE091 unplaced genomic scaffold, TTU_PhHast_1.1 phas_contig_80	41767682	41768812	3.56e-57	308	413	31.719	N/A
ART67031.1	923	1022	NW_025333960	Phyllostomus hastatus	Phyllostomus hastatus isolate PE091 unplaced genomic scaffold, TTU_PhHast_1.1 phas_contig_80	41769285	41769584	3.56e-57	206	100	43.000	N/A
ART67031.1	780	923	NW_025333960	Phyllostomus hastatus	Phyllostomus hastatus isolate PE091 unplaced genomic scaffold, TTU_PhHast_1.1 phas_contig_80	41768863	41769291	3.56e-57	174	144	27.083	N/A
ART67031.1	1151	1208	NW_025333960	Phyllostomus hastatus	Phyllostomus hastatus isolate PE091 unplaced genomic scaffold, TTU_PhHast_1.1 phas_contig_80	41769939	41770112	2.79e-09	125	58	53.448	N/A
ART67031.1	1000	1122	NW_025333960	Phyllostomus hastatus	Phyllostomus hastatus isolate PE091 unplaced genomic scaffold, TTU_PhHast_1.1 phas_contig_80	41769503	41769853	2.79e-09	103	127	26.772	N/A
ART67031.1	715	1044	NW_023425399	Molossus molossus	Molossus molossus isolate mMolMol1 unplaced genomic scaffold, mMolMol1.p scaffold_m16_p_6	100647097	100648098	2.24e-55	295	346	30.925	N/A
ART67031.1	1073	1181	NW_023425399	Molossus molossus	Molossus molossus isolate mMolMol1 unplaced genomic scaffold, mMolMol1.p scaffold_m16_p_6	100648175	100648504	2.24e-55	201	110	40.909	N/A
ART67031.1	624	718	NW_023425399	Molossus molossus	Molossus molossus isolate mMolMol1 unplaced genomic scaffold, mMolMol1.p scaffold_m16_p_6	100646829	100647110	2.24e-55	172	95	44.211	N/A
ART67031.1	611	621	NW_023425399	Molossus molossus	Molossus molossus isolate mMolMol1 unplaced genomic scaffold, mMolMol1.p scaffold_m16_p_6	100646788	100646820	2.24e-55	46	11	72.727	N/A
ART67031.1	420	512	NW_023425399	Molossus molossus	Molossus molossus isolate mMolMol1 unplaced genomic scaffold, mMolMol1.p scaffold_m16_p_6	100646340	100646615	6.50e-12	148	93	48.387	N/A
ART67031.1	519	556	NW_023425399	Molossus molossus	Molossus molossus isolate mMolMol1 unplaced genomic scaffold, mMolMol1.p scaffold_m16_p_6	100646654	100646767	6.50e-12	103	38	57.895	N/A
ART67031.1	749	1032	NW_022196904	Mastomys coucha	Mastomys coucha isolate ucsf_1 unplaced genomic scaffold, UCSF_Mcou_1 pScaffold21	161914303	161915154	2.88e-55	276	287	32.753	N/A
ART67031.1	254	608	NW_022196904	Mastomys coucha	Mastomys coucha isolate ucsf_1 unplaced genomic scaffold, UCSF_Mcou_1 pScaffold21	161912855	161913889	2.88e-55	157	391	25.064	N/A
ART67031.1	1028	1157	NW_022196904	Mastomys coucha	Mastomys coucha isolate ucsf_1 unplaced genomic scaffold, UCSF_Mcou_1 pScaffold21	161915139	161915513	2.88e-55	143	131	31.298	N/A
ART67031.1	631	730	NW_022196904	Mastomys coucha	Mastomys coucha isolate ucsf_1 unplaced genomic scaffold, UCSF_Mcou_1 pScaffold21	161913963	161914256	2.88e-55	137	100	36.000	N/A
ART67031.1	530	651	NC_000085	Mus musculus	Mus musculus strain C57BL/6J chromosome 19, GRCm39	30512018	30512386	1.66e-52	232	125	42.400	N/A
ART67031.1	415	535	NC_000085	Mus musculus	Mus musculus strain C57BL/6J chromosome 19, GRCm39	30511672	30512034	1.66e-52	197	121	43.802	N/A
ART67031.1	789	841	NC_000085	Mus musculus	Mus musculus strain C57BL/6J chromosome 19, GRCm39	30512799	30512957	1.66e-52	119	53	39.623	N/A
ART67031.1	715	761	NC_000085	Mus musculus	Mus musculus strain C57BL/6J chromosome 19, GRCm39	30512578	30512718	1.66e-52	116	47	46.809	N/A
ART67031.1	664	714	NC_000085	Mus musculus	Mus musculus strain C57BL/6J chromosome 19, GRCm39	30512421	30512573	1.66e-52	65	51	33.333	N/A
ART67031.1	642	840	NW_005871615	Myotis lucifugus	Myotis lucifugus unplaced genomic scaffold, Myoluc2.0 scaffold_567	120384	119791	1.15e-51	430	199	47.739	N/A
ART67031.1	555	622	NW_005871615	Myotis lucifugus	Myotis lucifugus unplaced genomic scaffold, Myoluc2.0 scaffold_567	120647	120444	1.15e-51	169	68	48.529	N/A
ART67031.1	1051	1243	NW_005871615	Myotis lucifugus	Myotis lucifugus unplaced genomic scaffold, Myoluc2.0 scaffold_567	115110	114535	4.30e-35	293	193	36.269	N/A
ART67031.1	965	1049	NW_005871615	Myotis lucifugus	Myotis lucifugus unplaced genomic scaffold, Myoluc2.0 scaffold_567	115363	115106	4.30e-35	161	86	39.535	N/A
ART67031.1	554	841	NW_005871615	Myotis lucifugus	Myotis lucifugus unplaced genomic scaffold, Myoluc2.0 scaffold_567	117695	116835	2.56e-31	377	294	38.095	N/A
ART67031.1	959	1181	NW_005871615	Myotis lucifugus	Myotis lucifugus unplaced genomic scaffold, Myoluc2.0 scaffold_567	108385	107723	4.76e-31	375	224	38.393	N/A
ART67031.1	245	437	NW_005871615	Myotis lucifugus	Myotis lucifugus unplaced genomic scaffold, Myoluc2.0 scaffold_567	121583	120996	2.36e-28	260	196	32.653	N/A
ART67031.1	173	223	NW_005871615	Myotis lucifugus	Myotis lucifugus unplaced genomic scaffold, Myoluc2.0 scaffold_567	121807	121655	2.36e-28	135	51	50.980	N/A
ART67031.1	471	688	NW_005871615	Myotis lucifugus	Myotis lucifugus unplaced genomic scaffold, Myoluc2.0 scaffold_567	117946	117290	2.19e-10	198	239	34.728	N/A
ART67031.1	313	437	NW_005871615	Myotis lucifugus	Myotis lucifugus unplaced genomic scaffold, Myoluc2.0 scaffold_567	118424	118089	4.05e-10	196	125	34.400	N/A
ART67031.1	508	699	NW_020093872	Desmodus rotundus	Desmodus rotundus isolate DRU21DN04 unplaced genomic scaffold, ASM294091v2 ScWXtkA_9	16123997	16123443	1.04e-50	344	207	37.681	N/A
ART67031.1	242	491	NW_020093872	Desmodus rotundus	Desmodus rotundus isolate DRU21DN04 unplaced genomic scaffold, ASM294091v2 ScWXtkA_9	16124790	16124047	1.04e-50	246	253	30.830	N/A
ART67031.1	923	1122	NW_020093872	Desmodus rotundus	Desmodus rotundus isolate DRU21DN04 unplaced genomic scaffold, ASM294091v2 ScWXtkA_9	16122828	16122259	9.29e-23	222	204	34.314	N/A
ART67031.1	1121	1208	NW_020093872	Desmodus rotundus	Desmodus rotundus isolate DRU21DN04 unplaced genomic scaffold, ASM294091v2 ScWXtkA_9	16122262	16121999	9.29e-23	124	88	43.182	N/A
ART67031.1	696	761	NW_020093872	Desmodus rotundus	Desmodus rotundus isolate DRU21DN04 unplaced genomic scaffold, ASM294091v2 ScWXtkA_9	16123497	16123300	1.23e-15	172	66	50.000	N/A
ART67031.1	780	841	NW_020093872	Desmodus rotundus	Desmodus rotundus isolate DRU21DN04 unplaced genomic scaffold, ASM294091v2 ScWXtkA_9	16123249	16123064	1.23e-15	112	62	37.097	N/A
ART67031.1	530	761	NW_023532305	Sturnira hondurensis	Sturnira hondurensis isolate 20B ecotype Veracruz unplaced genomic scaffold, WHU_Shon_v2.1 fragScaff_scaffold_100	2217695	2218387	1.16e-49	372	233	38.627	N/A
ART67031.1	414	526	NW_023532305	Sturnira hondurensis	Sturnira hondurensis isolate 20B ecotype Veracruz unplaced genomic scaffold, WHU_Shon_v2.1 fragScaff_scaffold_100	2217352	2217687	1.16e-49	209	113	47.788	N/A
ART67031.1	915	999	NW_023532305	Sturnira hondurensis	Sturnira hondurensis isolate 20B ecotype Veracruz unplaced genomic scaffold, WHU_Shon_v2.1 fragScaff_scaffold_100	2218845	2219093	3.15e-14	151	85	41.176	N/A
ART67031.1	812	904	NW_023532305	Sturnira hondurensis	Sturnira hondurensis isolate 20B ecotype Veracruz unplaced genomic scaffold, WHU_Shon_v2.1 fragScaff_scaffold_100	2218534	2218809	3.15e-14	121	93	35.484	N/A
ART67031.1	343	643	NW_021604599	Grammomys surdaster	Grammomys surdaster isolate TR1022 unplaced genomic scaffold, NIH_TR_1.0 141	2096607	2095705	4.55e-49	320	327	33.333	N/A
ART67031.1	713	841	NW_021604599	Grammomys surdaster	Grammomys surdaster isolate TR1022 unplaced genomic scaffold, NIH_TR_1.0 141	2095502	2095101	4.55e-49	191	134	40.299	N/A
ART67031.1	644	682	NW_021604599	Grammomys surdaster	Grammomys surdaster isolate TR1022 unplaced genomic scaffold, NIH_TR_1.0 141	2095705	2095589	4.55e-49	106	39	48.718	N/A
ART67031.1	567	688	NW_007370681	Eptesicus fuscus	Eptesicus fuscus isolate BU_THK_EF1 unplaced genomic scaffold, EptFus1.0 scaffold00031	1664303	1663938	1.71e-48	329	123	52.846	N/A
ART67031.1	381	561	NW_007370681	Eptesicus fuscus	Eptesicus fuscus isolate BU_THK_EF1 unplaced genomic scaffold, EptFus1.0 scaffold00031	1664860	1664318	1.71e-48	228	193	35.751	N/A
ART67031.1	356	375	NW_007370681	Eptesicus fuscus	Eptesicus fuscus isolate BU_THK_EF1 unplaced genomic scaffold, EptFus1.0 scaffold00031	1664939	1664880	1.71e-48	56	20	50.000	N/A
ART67031.1	242	608	NC_040916	Phyllostomus discolor	Phyllostomus discolor isolate MPI-MPIP mPhyDis1 chromosome 14, mPhyDis1.pri.v3	38309179	38310264	1.56e-47	391	385	34.026	N/A
ART67031.1	629	701	NC_040916	Phyllostomus discolor	Phyllostomus discolor isolate MPI-MPIP mPhyDis1 chromosome 14, mPhyDis1.pri.v3	38310332	38310553	1.56e-47	116	74	37.838	N/A
ART67031.1	149	207	NC_040916	Phyllostomus discolor	Phyllostomus discolor isolate MPI-MPIP mPhyDis1 chromosome 14, mPhyDis1.pri.v3	38308884	38309066	1.56e-47	97	61	40.984	N/A
ART67031.1	925	1042	NC_040916	Phyllostomus discolor	Phyllostomus discolor isolate MPI-MPIP mPhyDis1 chromosome 14, mPhyDis1.pri.v3	38311216	38311560	1.57e-26	182	122	35.246	N/A
ART67031.1	690	761	NC_040916	Phyllostomus discolor	Phyllostomus discolor isolate MPI-MPIP mPhyDis1 chromosome 14, mPhyDis1.pri.v3	38310513	38310728	1.57e-26	130	72	34.722	N/A
ART67031.1	793	906	NC_040916	Phyllostomus discolor	Phyllostomus discolor isolate MPI-MPIP mPhyDis1 chromosome 14, mPhyDis1.pri.v3	38310821	38311162	1.57e-26	107	114	33.333	N/A
ART67031.1	520	679	NC_046155	Rattus rattus	Rattus rattus isolate New Zealand chromosome 2, Rrattus_CSIRO_v1	30653915	30654385	1.76e-44	319	163	44.785	N/A
ART67031.1	714	836	NC_046155	Rattus rattus	Rattus rattus isolate New Zealand chromosome 2, Rrattus_CSIRO_v1	30654483	30654854	1.76e-44	217	124	45.161	N/A
ART67031.1	952	1049	NC_046155	Rattus rattus	Rattus rattus isolate New Zealand chromosome 2, Rrattus_CSIRO_v1	30655164	30655460	4.73e-13	168	99	37.374	N/A
ART67031.1	1062	1156	NC_046155	Rattus rattus	Rattus rattus isolate New Zealand chromosome 2, Rrattus_CSIRO_v1	30655487	30655765	4.73e-13	93	96	33.333	N/A
ART67031.1	441	643	NC_047658	Arvicanthis niloticus	Arvicanthis niloticus isolate mArvNil1 chromosome 1, mArvNil1.pat.X	137931257	137931910	2.15e-44	229	223	32.735	N/A
ART67031.1	713	841	NC_047658	Arvicanthis niloticus	Arvicanthis niloticus isolate mArvNil1 chromosome 1, mArvNil1.pat.X	137932101	137932487	2.15e-44	209	129	45.736	N/A
ART67031.1	644	679	NC_047658	Arvicanthis niloticus	Arvicanthis niloticus isolate mArvNil1 chromosome 1, mArvNil1.pat.X	137931910	137932017	2.15e-44	96	36	50.000	N/A
ART67031.1	400	438	NC_047658	Arvicanthis niloticus	Arvicanthis niloticus isolate mArvNil1 chromosome 1, mArvNil1.pat.X	137931127	137931228	2.15e-44	83	39	46.154	N/A
ART67031.1	889	1144	NW_015504215	Miniopterus natalensis	Miniopterus natalensis isolate MN2012-01 unplaced genomic scaffold, Mnat.v1 scaff13	8701995	8702765	3.86e-43	377	259	35.135	N/A
ART67031.1	1139	1224	NW_015504215	Miniopterus natalensis	Miniopterus natalensis isolate MN2012-01 unplaced genomic scaffold, Mnat.v1 scaff13	8702747	8703004	3.86e-43	148	86	40.698	N/A
ART67031.1	413	799	NW_015504215	Miniopterus natalensis	Miniopterus natalensis isolate MN2012-01 unplaced genomic scaffold, Mnat.v1 scaff13	8700649	8701749	2.87e-41	462	400	34.750	N/A
ART67031.1	1	261	NC_056523	Sceloporus undulatus	Sceloporus undulatus isolate JIND9_A2432 ecotype Alabama chromosome 2, SceUnd_v1.1	97381842	97381063	1.69e-42	473	268	40.299	N/A
ART67031.1	814	1106	NW_018344069	Phascolarctos cinereus	Phascolarctos cinereus isolate Bilbo 61053 unplaced genomic scaffold, phaCin_unsw_v4.1 phaCin_unsw_v4.1.fa.scaf00118	2345815	2346702	7.35e-42	468	296	39.527	N/A
ART67031.1	690	761	NW_018344069	Phascolarctos cinereus	Phascolarctos cinereus isolate Bilbo 61053 unplaced genomic scaffold, phaCin_unsw_v4.1 phaCin_unsw_v4.1.fa.scaf00118	2345457	2345672	1.18e-32	229	72	55.556	N/A
ART67031.1	607	669	NW_018344069	Phascolarctos cinereus	Phascolarctos cinereus isolate Bilbo 61053 unplaced genomic scaffold, phaCin_unsw_v4.1 phaCin_unsw_v4.1.fa.scaf00118	2345183	2345374	1.18e-32	188	64	57.812	N/A
ART67031.1	672	685	NW_018344069	Phascolarctos cinereus	Phascolarctos cinereus isolate Bilbo 61053 unplaced genomic scaffold, phaCin_unsw_v4.1 phaCin_unsw_v4.1.fa.scaf00118	2345383	2345424	1.18e-32	56	14	78.571	N/A
ART67031.1	570	711	NC_040911	Phyllostomus discolor	Phyllostomus discolor isolate MPI-MPIP mPhyDis1 chromosome 9, mPhyDis1.pri.v3	15974691	15974272	1.16e-41	268	143	42.657	N/A
ART67031.1	405	569	NC_040911	Phyllostomus discolor	Phyllostomus discolor isolate MPI-MPIP mPhyDis1 chromosome 9, mPhyDis1.pri.v3	15975248	15974691	1.16e-41	243	186	39.247	N/A
ART67031.1	912	1022	NC_040911	Phyllostomus discolor	Phyllostomus discolor isolate MPI-MPIP mPhyDis1 chromosome 9, mPhyDis1.pri.v3	15973678	15973349	1.36e-25	200	111	40.541	N/A
ART67031.1	1151	1208	NC_040911	Phyllostomus discolor	Phyllostomus discolor isolate MPI-MPIP mPhyDis1 chromosome 9, mPhyDis1.pri.v3	15972994	15972821	1.36e-25	111	58	51.724	N/A
ART67031.1	1022	1122	NC_040911	Phyllostomus discolor	Phyllostomus discolor isolate MPI-MPIP mPhyDis1 chromosome 9, mPhyDis1.pri.v3	15973352	15973080	1.36e-25	101	101	27.723	N/A
ART67031.1	780	923	NC_040911	Phyllostomus discolor	Phyllostomus discolor isolate MPI-MPIP mPhyDis1 chromosome 9, mPhyDis1.pri.v3	15974070	15973642	3.29e-20	178	144	28.472	N/A
ART67031.1	682	761	NC_040911	Phyllostomus discolor	Phyllostomus discolor isolate MPI-MPIP mPhyDis1 chromosome 9, mPhyDis1.pri.v3	15974318	15974121	3.29e-20	146	80	40.000	N/A
ART67031.1	530	825	NC_034588	Mus caroli	Mus caroli chromosome 19, CAROLI_EIJ_v1.1	27584911	27585801	2.85e-41	319	306	33.987	N/A
ART67031.1	415	535	NC_034588	Mus caroli	Mus caroli chromosome 19, CAROLI_EIJ_v1.1	27584565	27584927	2.85e-41	190	121	44.628	N/A
ART67031.1	924	1114	NC_034588	Mus caroli	Mus caroli chromosome 19, CAROLI_EIJ_v1.1	27586083	27586649	1.55e-06	165	200	29.000	N/A
ART67031.1	347	536	NW_006299593	Myotis davidii	Myotis davidii unplaced genomic scaffold, ASM32734v1 scaffold247	2399211	2399783	7.02e-41	343	191	43.979	N/A
ART67031.1	545	588	NW_006299593	Myotis davidii	Myotis davidii unplaced genomic scaffold, ASM32734v1 scaffold247	2399803	2399934	7.02e-41	162	44	63.636	N/A
ART67031.1	1091	1293	NW_006299593	Myotis davidii	Myotis davidii unplaced genomic scaffold, ASM32734v1 scaffold247	2401798	2402394	6.60e-10	194	204	34.804	N/A
ART67031.1	801	1038	NW_020954546	Vombatus ursinus	Vombatus ursinus unplaced genomic scaffold, bare-nosed wombat genome assembly UNPS02014768.1	22143089	22142334	2.34e-40	440	252	43.651	N/A
ART67031.1	1071	1105	NW_020954546	Vombatus ursinus	Vombatus ursinus unplaced genomic scaffold, bare-nosed wombat genome assembly UNPS02014768.1	22142236	22142132	2.34e-40	60	35	37.143	N/A
ART67031.1	607	685	NW_020954546	Vombatus ursinus	Vombatus ursinus unplaced genomic scaffold, bare-nosed wombat genome assembly UNPS02014768.1	22143635	22143396	2.45e-32	228	80	57.500	N/A
ART67031.1	689	804	NW_020954546	Vombatus ursinus	Vombatus ursinus unplaced genomic scaffold, bare-nosed wombat genome assembly UNPS02014768.1	22143370	22143026	2.45e-32	202	121	45.455	N/A
ART67031.1	1074	1181	NW_023425516	Pipistrellus kuhlii	Pipistrellus kuhlii isolate mPipKuh1 unplaced genomic scaffold, mPipKuh1.p scaffold_m20_p_20	13194494	13194817	3.54e-39	229	108	44.444	N/A
ART67031.1	913	1068	NW_023425516	Pipistrellus kuhlii	Pipistrellus kuhlii isolate mPipKuh1 unplaced genomic scaffold, mPipKuh1.p scaffold_m20_p_20	13194016	13194477	3.54e-39	228	157	36.306	N/A
ART67031.1	1198	1261	NW_023425516	Pipistrellus kuhlii	Pipistrellus kuhlii isolate mPipKuh1 unplaced genomic scaffold, mPipKuh1.p scaffold_m20_p_20	13194861	13195052	3.54e-39	74	64	32.812	N/A
ART67031.1	1058	1207	NC_043959	Sphaeramia orbicularis	Sphaeramia orbicularis chromosome 3, fSphaOr1.1	54930655	54931107	2.37e-37	241	151	39.073	N/A
ART67031.1	782	1039	NC_043959	Sphaeramia orbicularis	Sphaeramia orbicularis chromosome 3, fSphaOr1.1	54929927	54930613	2.37e-37	211	258	29.845	N/A
ART67031.1	1237	1253	NC_043959	Sphaeramia orbicularis	Sphaeramia orbicularis chromosome 3, fSphaOr1.1	54931182	54931232	2.37e-37	64	17	58.824	N/A
ART67031.1	587	837	NC_050579	Trichosurus vulpecula	Trichosurus vulpecula isolate mTriVul1 chromosome 7, mTriVul1.pri	31667378	31666695	2.99e-35	411	255	43.137	N/A
ART67031.1	533	731	NC_050579	Trichosurus vulpecula	Trichosurus vulpecula isolate mTriVul1 chromosome 7, mTriVul1.pri	137097738	137097154	1.54e-18	229	203	34.483	N/A
ART67031.1	508	535	NC_050579	Trichosurus vulpecula	Trichosurus vulpecula isolate mTriVul1 chromosome 7, mTriVul1.pri	137097820	137097731	1.54e-18	80	30	60.000	N/A
ART67031.1	934	1049	NW_023416317	Myotis myotis	Myotis myotis isolate mMyoMyo1 unplaced genomic scaffold, mMyoMyo1.p scaffold_m19_p_13	25213360	25213010	4.45e-35	254	117	47.009	N/A
ART67031.1	1050	1253	NW_023416317	Myotis myotis	Myotis myotis isolate mMyoMyo1 unplaced genomic scaffold, mMyoMyo1.p scaffold_m19_p_13	25213017	25212412	4.45e-35	200	207	32.850	N/A
ART67031.1	1028	1253	NW_006293779	Myotis davidii	Myotis davidii unplaced genomic scaffold, ASM32734v1 scaffold238	6476776	6476105	1.67e-33	396	226	41.593	N/A
ART67031.1	934	1160	NW_005361955	Myotis brandtii	Myotis brandtii unplaced genomic scaffold, ASM41265v1 scaffold312	1891062	1891736	1.79e-33	396	228	43.421	N/A
ART67031.1	1003	1157	NW_005871056	Myotis lucifugus	Myotis lucifugus unplaced genomic scaffold, Myoluc2.0 scaffold_8	12349151	12349609	6.32e-33	277	155	40.000	N/A
ART67031.1	934	998	NW_005871056	Myotis lucifugus	Myotis lucifugus unplaced genomic scaffold, Myoluc2.0 scaffold_8	12348946	12349140	6.32e-33	158	65	50.769	N/A
ART67031.1	903	1099	NC_043972	Sphaeramia orbicularis	Sphaeramia orbicularis chromosome 16, fSphaOr1.1	49539895	49539317	6.95e-33	297	200	41.000	N/A
ART67031.1	1104	1207	NC_043972	Sphaeramia orbicularis	Sphaeramia orbicularis chromosome 16, fSphaOr1.1	49539293	49538991	6.95e-33	138	105	40.952	N/A
ART67031.1	509	621	NW_018343979	Phascolarctos cinereus	Phascolarctos cinereus isolate Bilbo 61053 unplaced genomic scaffold, phaCin_unsw_v4.1 phaCin_unsw_v4.1.fa.scaf00028	6847938	6848282	2.91e-29	244	115	46.957	N/A
ART67031.1	703	756	NW_018343979	Phascolarctos cinereus	Phascolarctos cinereus isolate Bilbo 61053 unplaced genomic scaffold, phaCin_unsw_v4.1 phaCin_unsw_v4.1.fa.scaf00028	6848514	6848675	2.91e-29	111	54	42.593	N/A
ART67031.1	649	684	NW_018343979	Phascolarctos cinereus	Phascolarctos cinereus isolate Bilbo 61053 unplaced genomic scaffold, phaCin_unsw_v4.1 phaCin_unsw_v4.1.fa.scaf00028	6848365	6848463	2.91e-29	89	36	61.111	N/A
ART67031.1	509	621	NW_020946557	Vombatus ursinus	Vombatus ursinus unplaced genomic scaffold, bare-nosed wombat genome assembly UNPS02006779.1	17285886	17286230	8.57e-29	231	115	45.217	N/A
ART67031.1	703	753	NW_020946557	Vombatus ursinus	Vombatus ursinus unplaced genomic scaffold, bare-nosed wombat genome assembly UNPS02006779.1	17286462	17286614	8.57e-29	113	51	43.137	N/A
ART67031.1	639	700	NW_020946557	Vombatus ursinus	Vombatus ursinus unplaced genomic scaffold, bare-nosed wombat genome assembly UNPS02006779.1	17286283	17286459	8.57e-29	96	62	41.935	N/A
ART67031.1	396	549	NC_050573	Trichosurus vulpecula	Trichosurus vulpecula isolate mTriVul1 chromosome 1, mTriVul1.pri	351076353	351076808	1.00e-28	154	172	30.233	N/A
ART67031.1	620	761	NC_050573	Trichosurus vulpecula	Trichosurus vulpecula isolate mTriVul1 chromosome 1, mTriVul1.pri	351077013	351077435	1.00e-28	152	157	33.758	N/A
ART67031.1	566	623	NC_050573	Trichosurus vulpecula	Trichosurus vulpecula isolate mTriVul1 chromosome 1, mTriVul1.pri	351076855	351077031	1.00e-28	132	59	44.068	N/A
ART67031.1	529	609	NC_050573	Trichosurus vulpecula	Trichosurus vulpecula isolate mTriVul1 chromosome 1, mTriVul1.pri	524407539	524407297	2.70e-09	188	81	46.914	N/A
ART67031.1	508	616	NW_005871149	Myotis lucifugus	Myotis lucifugus unplaced genomic scaffold, Myoluc2.0 scaffold_101	1503596	1503276	1.74e-24	184	112	41.964	N/A
ART67031.1	413	487	NW_005871149	Myotis lucifugus	Myotis lucifugus unplaced genomic scaffold, Myoluc2.0 scaffold_101	1503876	1503655	1.74e-24	178	75	44.000	N/A
ART67031.1	508	616	NW_023416322	Myotis myotis	Myotis myotis isolate mMyoMyo1 unplaced genomic scaffold, mMyoMyo1.p scaffold_m19_p_18	36023516	36023208	2.25e-24	190	112	42.857	N/A
ART67031.1	413	487	NW_023416322	Myotis myotis	Myotis myotis isolate mMyoMyo1 unplaced genomic scaffold, mMyoMyo1.p scaffold_m19_p_18	36023796	36023575	2.25e-24	171	78	44.872	N/A
ART67031.1	342	487	NW_006290034	Myotis davidii	Myotis davidii unplaced genomic scaffold, ASM32734v1 scaffold217	7338030	7338455	1.15e-23	190	147	34.694	N/A
ART67031.1	508	616	NW_006290034	Myotis davidii	Myotis davidii unplaced genomic scaffold, ASM32734v1 scaffold217	7338514	7338834	1.15e-23	165	116	39.655	N/A
ART67031.1	1065	1334	NW_007370699	Eptesicus fuscus	Eptesicus fuscus isolate BU_THK_EF1 unplaced genomic scaffold, EptFus1.0 scaffold00049	5892168	5892968	6.75e-23	305	270	34.815	N/A
ART67031.1	508	616	NW_005354632	Myotis brandtii	Myotis brandtii unplaced genomic scaffold, ASM41265v1 scaffold131	2803554	2803234	4.39e-22	172	116	38.793	N/A
ART67031.1	413	487	NW_005354632	Myotis brandtii	Myotis brandtii unplaced genomic scaffold, ASM41265v1 scaffold131	2803834	2803613	4.39e-22	168	75	42.667	N/A
ART67031.1	247	426	NW_023416368	Myotis myotis	Myotis myotis isolate mMyoMyo1 unplaced genomic scaffold, mMyoMyo1.p scaffold_m19_p_6	71972418	71971870	1.30e-20	255	185	36.216	N/A
ART67031.1	199	243	NW_023416368	Myotis myotis	Myotis myotis isolate mMyoMyo1 unplaced genomic scaffold, mMyoMyo1.p scaffold_m19_p_6	71972569	71972432	1.30e-20	72	46	34.783	N/A
ART67031.1	863	973	NW_006296221	Myotis davidii	Myotis davidii unplaced genomic scaffold, ASM32734v1 scaffold743	1778939	1778610	2.52e-20	198	111	40.541	N/A
ART67031.1	791	841	NW_006296221	Myotis davidii	Myotis davidii unplaced genomic scaffold, ASM32734v1 scaffold743	1779153	1779001	2.52e-20	127	51	49.020	N/A
ART67031.1	1010	1228	NW_005357076	Myotis brandtii	Myotis brandtii unplaced genomic scaffold, ASM41265v1 scaffold190	1089285	1088653	2.66e-20	283	220	35.455	N/A
ART67031.1	941	1108	NC_057864	Dromiciops gliroides	Dromiciops gliroides isolate mDroGli1 chromosome 4, mDroGli1.pri	466839168	466839665	1.57e-19	203	178	33.146	N/A
ART67031.1	876	933	NC_057864	Dromiciops gliroides	Dromiciops gliroides isolate mDroGli1 chromosome 4, mDroGli1.pri	466838972	466839145	1.57e-19	115	58	41.379	N/A
ART67031.1	629	761	NC_057864	Dromiciops gliroides	Dromiciops gliroides isolate mDroGli1 chromosome 4, mDroGli1.pri	466838306	466838656	3.52e-12	213	135	38.519	N/A
ART67031.1	610	700	NC_057864	Dromiciops gliroides	Dromiciops gliroides isolate mDroGli1 chromosome 4, mDroGli1.pri	359971311	359971571	9.98e-11	124	91	39.560	N/A
ART67031.1	557	597	NC_057864	Dromiciops gliroides	Dromiciops gliroides isolate mDroGli1 chromosome 4, mDroGli1.pri	359971138	359971260	9.98e-11	104	41	53.659	N/A
ART67031.1	703	723	NC_057864	Dromiciops gliroides	Dromiciops gliroides isolate mDroGli1 chromosome 4, mDroGli1.pri	359971574	359971636	9.98e-11	51	21	52.381	N/A
ART67031.1	533	732	NC_057864	Dromiciops gliroides	Dromiciops gliroides isolate mDroGli1 chromosome 4, mDroGli1.pri	54366438	54367010	3.01e-07	171	201	32.836	N/A
ART67031.1	193	429	NC_045426	Sarcophilus harrisii	Sarcophilus harrisii chromosome 1, mSarHar1.11	200132909	200132208	1.95e-18	267	244	32.377	N/A
ART67031.1	540	669	NC_045426	Sarcophilus harrisii	Sarcophilus harrisii chromosome 1, mSarHar1.11	200131877	200131491	1.16e-16	209	131	38.168	N/A
ART67031.1	486	537	NC_045426	Sarcophilus harrisii	Sarcophilus harrisii chromosome 1, mSarHar1.11	200132046	200131891	1.16e-16	84	52	48.077	N/A
ART67031.1	944	1169	NC_045426	Sarcophilus harrisii	Sarcophilus harrisii chromosome 1, mSarHar1.11	200130875	200130198	2.70e-11	206	242	30.165	N/A
ART67031.1	529	618	NC_045426	Sarcophilus harrisii	Sarcophilus harrisii chromosome 1, mSarHar1.11	256006395	256006126	3.23e-07	161	90	43.333	N/A
ART67031.1	615	625	NC_045426	Sarcophilus harrisii	Sarcophilus harrisii chromosome 1, mSarHar1.11	256006133	256006101	3.23e-07	48	11	72.727	N/A
ART67031.1	1017	1147	NC_056510	Nematolebias whitei	Nematolebias whitei isolate Nwh7 chromosome 13, NemWhi1	36961172	36961561	8.82e-18	199	132	35.606	N/A
ART67031.1	1165	1237	NC_056510	Nematolebias whitei	Nematolebias whitei isolate Nwh7 chromosome 13, NemWhi1	36961615	36961833	8.82e-18	87	73	41.096	N/A
ART67031.1	1151	1165	NC_056510	Nematolebias whitei	Nematolebias whitei isolate Nwh7 chromosome 13, NemWhi1	36961572	36961616	8.82e-18	56	15	66.667	N/A
ART67031.1	567	635	NW_023425460	Pipistrellus kuhlii	Pipistrellus kuhlii isolate mPipKuh1 unplaced genomic scaffold, mPipKuh1.p scaffold_m20_p_15	5122644	5122435	1.72e-17	193	72	55.556	N/A
ART67031.1	508	545	NW_023425460	Pipistrellus kuhlii	Pipistrellus kuhlii isolate mPipKuh1 unplaced genomic scaffold, mPipKuh1.p scaffold_m20_p_15	5122819	5122706	1.72e-17	107	38	52.632	N/A
ART67031.1	1083	1210	NW_023425460	Pipistrellus kuhlii	Pipistrellus kuhlii isolate mPipKuh1 unplaced genomic scaffold, mPipKuh1.p scaffold_m20_p_15	5108415	5108029	8.88e-09	184	129	38.760	N/A
ART67031.1	639	728	NW_023425460	Pipistrellus kuhlii	Pipistrellus kuhlii isolate mPipKuh1 unplaced genomic scaffold, mPipKuh1.p scaffold_m20_p_15	5114227	5113958	1.43e-07	174	90	43.333	N/A
ART67031.1	567	621	NW_023416319	Myotis myotis	Myotis myotis isolate mMyoMyo1 unplaced genomic scaffold, mMyoMyo1.p scaffold_m19_p_15	47129956	47130120	1.80e-16	184	55	60.000	N/A
ART67031.1	620	661	NW_023416319	Myotis myotis	Myotis myotis isolate mMyoMyo1 unplaced genomic scaffold, mMyoMyo1.p scaffold_m19_p_15	47130117	47130242	1.80e-16	107	42	47.619	N/A
ART67031.1	348	494	NW_023416319	Myotis myotis	Myotis myotis isolate mMyoMyo1 unplaced genomic scaffold, mMyoMyo1.p scaffold_m19_p_15	47129088	47129558	9.29e-08	175	157	31.210	N/A
ART67031.1	587	684	NC_045428	Sarcophilus harrisii	Sarcophilus harrisii chromosome 3, mSarHar1.11	496171356	496171060	2.56e-16	145	102	39.216	N/A
ART67031.1	697	739	NC_045428	Sarcophilus harrisii	Sarcophilus harrisii chromosome 3, mSarHar1.11	496171063	496170935	2.56e-16	99	43	41.860	N/A
ART67031.1	541	584	NC_045428	Sarcophilus harrisii	Sarcophilus harrisii chromosome 3, mSarHar1.11	496171495	496171364	2.56e-16	84	44	45.455	N/A
ART67031.1	914	996	NC_045428	Sarcophilus harrisii	Sarcophilus harrisii chromosome 3, mSarHar1.11	496170444	496170196	8.11e-11	171	83	40.964	N/A
ART67031.1	1006	1043	NC_045428	Sarcophilus harrisii	Sarcophilus harrisii chromosome 3, mSarHar1.11	496170169	496170035	8.11e-11	71	45	42.222	N/A
ART67031.1	199	334	NW_023425584	Pipistrellus kuhlii	Pipistrellus kuhlii isolate mPipKuh1 unplaced genomic scaffold, mPipKuh1.p scaffold_m20_p_8	64294472	64294053	1.65e-14	233	140	37.857	N/A
ART67031.1	290	428	NW_007370765	Eptesicus fuscus	Eptesicus fuscus isolate BU_THK_EF1 unplaced genomic scaffold, EptFus1.0 scaffold00115	2729874	2729455	4.65e-14	146	142	31.690	N/A
ART67031.1	152	280	NW_007370765	Eptesicus fuscus	Eptesicus fuscus isolate BU_THK_EF1 unplaced genomic scaffold, EptFus1.0 scaffold00115	2730268	2729900	4.65e-14	124	142	30.282	N/A
ART67031.1	883	1177	NW_004955447	Chinchilla lanigera	Chinchilla lanigera isolate Chin_1 unplaced genomic scaffold, ChiLan1.0 scaffold00046	17872686	17871871	1.16e-13	226	307	29.967	N/A
ART67031.1	517	622	NW_020954585	Vombatus ursinus	Vombatus ursinus unplaced genomic scaffold, bare-nosed wombat genome assembly UNPS02014807.1	46016072	46015755	1.41e-13	225	107	47.664	N/A
ART67031.1	541	750	NW_004624747	Heterocephalus glaber	Heterocephalus glaber isolate NMR 29 unplaced genomic scaffold, HetGla_female_1.0 scaffold00018	18600481	18599921	8.60e-13	218	210	35.238	N/A
ART67031.1	529	660	NC_057861	Dromiciops gliroides	Dromiciops gliroides isolate mDroGli1 chromosome 1, mDroGli1.pri	528007379	528006981	8.82e-13	218	136	40.441	N/A
ART67031.1	463	682	NC_045429	Sarcophilus harrisii	Sarcophilus harrisii chromosome 4, mSarHar1.11	50710145	50710807	4.64e-12	212	221	35.747	N/A
ART67031.1	880	1110	NC_045429	Sarcophilus harrisii	Sarcophilus harrisii chromosome 4, mSarHar1.11	439443677	439444333	7.99e-08	176	236	31.780	N/A
ART67031.1	553	636	NC_019876	Oryzias latipes	Oryzias latipes chromosome 18, ASM223467v1	23467399	23467653	1.42e-11	208	85	51.765	N/A
ART67031.1	618	729	NC_019876	Oryzias latipes	Oryzias latipes chromosome 18, ASM223467v1	23467617	23467928	7.45e-11	202	112	41.964	N/A
ART67031.1	1172	1369	NC_056503	Nematolebias whitei	Nematolebias whitei isolate Nwh7 chromosome 6, NemWhi1	43573684	43573094	9.47e-11	152	203	31.527	N/A
ART67031.1	1126	1167	NC_056503	Nematolebias whitei	Nematolebias whitei isolate Nwh7 chromosome 6, NemWhi1	43573812	43573687	9.47e-11	89	42	45.238	N/A
ART67031.1	269	452	NW_005370908	Myotis brandtii	Myotis brandtii unplaced genomic scaffold, ASM41265v1 scaffold733	1501247	1501804	3.40e-10	196	188	32.447	N/A
ART67031.1	975	1160	NW_006360178	Myotis davidii	Myotis davidii unplaced genomic scaffold, ASM32734v1 C62994621	628	80	4.85e-10	181	191	30.890	N/A
ART67031.1	529	601	NW_018344082	Phascolarctos cinereus	Phascolarctos cinereus isolate Bilbo 61053 unplaced genomic scaffold, phaCin_unsw_v4.1 phaCin_unsw_v4.1.fa.scaf00131	1320433	1320651	5.58e-10	194	73	53.425	N/A
ART67031.1	1024	1207	NW_023425404	Pipistrellus kuhlii	Pipistrellus kuhlii isolate mPipKuh1 unplaced genomic scaffold, mPipKuh1.p scaffold_m20_p_1	186125056	186124517	1.11e-09	192	192	31.771	N/A
ART67031.1	542	627	NW_020954567	Vombatus ursinus	Vombatus ursinus unplaced genomic scaffold, bare-nosed wombat genome assembly UNPS02014789.1	1897320	1897577	1.25e-09	191	86	50.000	N/A
ART67031.1	731	915	NW_020954567	Vombatus ursinus	Vombatus ursinus unplaced genomic scaffold, bare-nosed wombat genome assembly UNPS02014789.1	1897875	1898423	5.04e-06	111	198	25.253	N/A
ART67031.1	678	732	NW_020954567	Vombatus ursinus	Vombatus ursinus unplaced genomic scaffold, bare-nosed wombat genome assembly UNPS02014789.1	1897723	1897884	5.04e-06	88	55	40.000	N/A
ART67031.1	529	622	NC_058130	Gracilinanus agilis	Gracilinanus agilis isolate LMUSP501 chromosome 1, AgileGrace	204973921	204973637	1.88e-09	190	95	45.263	N/A
ART67031.1	567	719	NW_006284436	Myotis davidii	Myotis davidii unplaced genomic scaffold, ASM32734v1 scaffold513	1748805	1748347	2.63e-09	189	161	32.919	N/A
ART67031.1	517	661	NW_006284436	Myotis davidii	Myotis davidii unplaced genomic scaffold, ASM32734v1 scaffold513	1748954	1748520	8.67e-06	158	151	31.126	N/A
ART67031.1	565	636	NW_005268011	Myotis brandtii	Myotis brandtii unplaced genomic scaffold, ASM41265v1 C40495287	339	121	2.73e-09	167	73	50.685	N/A
ART67031.1	338	483	NW_007370691	Eptesicus fuscus	Eptesicus fuscus isolate BU_THK_EF1 unplaced genomic scaffold, EptFus1.0 scaffold00041	7458240	7458665	6.57e-09	185	149	33.557	N/A
ART67031.1	536	615	NW_007370691	Eptesicus fuscus	Eptesicus fuscus isolate BU_THK_EF1 unplaced genomic scaffold, EptFus1.0 scaffold00041	7458799	7459053	9.37e-08	175	86	44.186	N/A
ART67031.1	146	372	NW_006285786	Myotis davidii	Myotis davidii unplaced genomic scaffold, ASM32734v1 scaffold1474	22922	23611	1.19e-08	183	234	29.915	N/A
ART67031.1	42	187	NW_023425562	Pipistrellus kuhlii	Pipistrellus kuhlii isolate mPipKuh1 unplaced genomic scaffold, mPipKuh1.p scaffold_m20_p_6	17657753	17658202	5.00e-08	178	150	34.000	N/A
ART67031.1	1074	1207	NW_005871160	Myotis lucifugus	Myotis lucifugus unplaced genomic scaffold, Myoluc2.0 scaffold_112	1617517	1617119	2.36e-07	172	134	33.582	N/A
ART67031.1	30	90	NW_023568406	Artibeus jamaicensis	Artibeus jamaicensis isolate 1a unplaced genomic scaffold, WHU_Ajam_v2 fragScaff_scaffold_354	7857250	7857071	2.27e-06	163	61	55.738	N/A
ART67031.1	24	187	NW_007370696	Eptesicus fuscus	Eptesicus fuscus isolate BU_THK_EF1 unplaced genomic scaffold, EptFus1.0 scaffold00046	3053500	3054024	2.55e-06	163	178	30.899	N/A
ART67031.1	30	93	NW_004443955	Trichechus manatus latirostris	Trichechus manatus latirostris isolate Lorelei unplaced genomic scaffold, TriManLat1.0 scaffold00019	22289970	22289779	6.97e-06	159	64	50.000	N/A
ART67031.1	563	622	NW_018343984	Phascolarctos cinereus	Phascolarctos cinereus isolate Bilbo 61053 unplaced genomic scaffold, phaCin_unsw_v4.1 phaCin_unsw_v4.1.fa.scaf00033	2417819	2417640	9.04e-06	158	60	55.000	N/A
# TBLASTN 2.13.0+
# Query: AOF44332.1 |X protein|Passeriform 1 orthobornavirus|Orthobornavirus|Bornaviridae|Serinus canaria|Germany|Germany|2015|2016-08-29T00:00:00Z|X protein [Canary bornavirus 2]
# Database: ref_euk_rep_genomes
# 0 hits found
# TBLASTN 2.13.0+
# Query: UEN69670.1 |X protein|Psittaciform 1 orthobornavirus|Orthobornavirus|Bornaviridae|Myiopsitta monachus|South Korea|South Korea|2020-01-10|2021-11-15T00:00:00Z|X protein [Parrot bornavirus 2]
# Database: ref_euk_rep_genomes
# 0 hits found
# TBLASTN 2.13.0+
# Query: BBL33041.1 |glycoprotein|Psittaciform 1 orthobornavirus|Orthobornavirus|Bornaviridae|Ara ararauna|Japan|Japan|2018-02|2020-06-10T00:00:00Z|glycoprotein [Parrot bornavirus 4]
# Database: ref_euk_rep_genomes
# Fields: query acc., q. start, q. end, subject acc., subject sci name, subject title, s. start, s. end, evalue, score, alignment length, % identity, subject strand
# 21 hits found
BBL33041.1	22	313	NC_056523	Sceloporus undulatus	Sceloporus undulatus isolate JIND9_A2432 ecotype Alabama chromosome 2, SceUnd_v1.1	97383165	97382278	1.60e-126	640	296	44.257	N/A
BBL33041.1	314	500	NC_056523	Sceloporus undulatus	Sceloporus undulatus isolate JIND9_A2432 ecotype Alabama chromosome 2, SceUnd_v1.1	97382285	97381722	1.60e-126	601	188	60.638	N/A
BBL33041.1	25	500	NC_053390	Bufo bufo	Bufo bufo chromosome 2, aBufBuf1.1	258786148	258787563	2.93e-21	278	497	24.346	N/A
BBL33041.1	35	479	NC_053393	Bufo bufo	Bufo bufo chromosome 5, aBufBuf1.1	527373565	527374887	1.47e-20	273	463	24.406	N/A
BBL33041.1	207	383	NC_058080	Bufo gargarizans	Bufo gargarizans isolate SCDJY-AF-19 chromosome 1, ASM1485885v1	535592516	535592004	3.88e-12	133	180	27.222	N/A
BBL33041.1	25	182	NC_058080	Bufo gargarizans	Bufo gargarizans isolate SCDJY-AF-19 chromosome 1, ASM1485885v1	535593081	535592584	3.88e-12	114	170	26.471	N/A
BBL33041.1	147	382	NW_007370654	Eptesicus fuscus	Eptesicus fuscus isolate BU_THK_EF1 unplaced genomic scaffold, EptFus1.0 scaffold00004	28800989	28800291	1.27e-09	184	238	27.311	N/A
BBL33041.1	31	131	NC_044560	Rhinopithecus roxellana	Rhinopithecus roxellana isolate Shanxi Qingling chromosome 12, ASM756505v1	122341808	122341494	7.94e-07	137	106	34.906	N/A
BBL33041.1	130	154	NC_044560	Rhinopithecus roxellana	Rhinopithecus roxellana isolate Shanxi Qingling chromosome 12, ASM756505v1	122341501	122341427	7.94e-07	63	25	44.000	N/A
BBL33041.1	31	131	NW_016807423	Rhinopithecus bieti	Rhinopithecus bieti isolate Rb0 unplaced genomic scaffold, ASM169854v1	1429523	1429837	8.92e-07	137	106	34.906	N/A
BBL33041.1	130	154	NW_016807423	Rhinopithecus bieti	Rhinopithecus bieti isolate Rb0 unplaced genomic scaffold, ASM169854v1	1429830	1429904	8.92e-07	63	25	44.000	N/A
BBL33041.1	58	131	NW_022611650	Hylobates moloch	Hylobates moloch isolate HMO894 unplaced genomic scaffold, HMol_V2 SCAF_00008	46403866	46403639	1.47e-06	139	77	40.260	N/A
BBL33041.1	133	154	NW_022611650	Hylobates moloch	Hylobates moloch isolate HMO894 unplaced genomic scaffold, HMol_V2 SCAF_00008	46403637	46403572	1.47e-06	59	22	50.000	N/A
BBL33041.1	279	483	NC_064559	Orcinus orca	Orcinus orca chromosome 1, mOrcOrc1.1	193105619	193105011	4.66e-06	154	216	28.704	N/A
BBL33041.1	63	131	NC_048239	Pan paniscus	Pan paniscus isolate Mhudiblu (Carbone #601152) chromosome 1, Mhudiblu_PPA_v0	44806348	44806136	6.34e-06	128	72	41.667	N/A
BBL33041.1	130	154	NC_048239	Pan paniscus	Pan paniscus isolate Mhudiblu (Carbone #601152) chromosome 1, Mhudiblu_PPA_v0	44806143	44806069	6.34e-06	64	25	48.000	N/A
BBL33041.1	63	131	NC_036879	Pan troglodytes	Pan troglodytes isolate Yerkes chimp pedigree #C0471 (Clint) chromosome 1, Clint_PTRv2	44311771	44311559	6.34e-06	128	72	41.667	N/A
BBL33041.1	130	154	NC_036879	Pan troglodytes	Pan troglodytes isolate Yerkes chimp pedigree #C0471 (Clint) chromosome 1, Clint_PTRv2	44311566	44311492	6.34e-06	64	25	48.000	N/A
BBL33041.1	279	482	NC_047034	Tursiops truncatus	Tursiops truncatus isolate mTurTru1 chromosome 1, mTurTru1.mat.Y	164238615	164238010	7.41e-06	152	215	28.372	N/A
BBL33041.1	408	483	NW_004454172	Ceratotherium simum simum	Ceratotherium simum simum isolate SDZICR_KB13650 unplaced genomic scaffold, CerSimSim1.0 scaffold00017	19631020	19631247	7.48e-06	152	76	44.737	N/A
BBL33041.1	279	482	NW_022134856	Globicephala melas	Globicephala melas isolate X-22926-18 unplaced genomic scaffold, ASM654740v1 scaffold3	16881103	16880498	8.15e-06	152	215	28.372	N/A
# TBLASTN 2.13.0+
# Query: UGC11908.1 |X protein|Waterbird 1 orthobornavirus|Orthobornavirus|Bornaviridae|Cygnus olor|Poland|Poland|2017-02-27|2021-12-13T00:00:00Z|X protein [Aquatic bird bornavirus 1]
# Database: ref_euk_rep_genomes
# 0 hits found
# TBLASTN 2.13.0+
# Query: AEO50536.1 |matrix protein|Waterbird 1 orthobornavirus|Orthobornavirus|Bornaviridae|Branta canadensis|USA|USA|2011|2011-09-20T00:00:00Z|matrix protein, partial [Aquatic bird bornavirus 1]
# Database: ref_euk_rep_genomes
# Fields: query acc., q. start, q. end, subject acc., subject sci name, subject title, s. start, s. end, evalue, score, alignment length, % identity, subject strand
# 4 hits found
AEO50536.1	1	66	NC_056523	Sceloporus undulatus	Sceloporus undulatus isolate JIND9_A2432 ecotype Alabama chromosome 2, SceUnd_v1.1	97383436	97383239	4.43e-11	166	66	53.030	N/A
AEO50536.1	4	66	NW_020093767	Desmodus rotundus	Desmodus rotundus isolate DRU21DN04 unplaced genomic scaffold, ASM294091v2 ScWXtkA_802	16082281	16082469	5.48e-08	143	63	47.619	N/A
AEO50536.1	4	66	NW_023603184	Talpa occidentalis	Talpa occidentalis isolate TD23 unplaced genomic scaffold, MPIMG_talOcc4 talOcc4.3	70079975	70079790	2.01e-07	139	63	49.206	N/A
AEO50536.1	9	66	NC_059130	Lemur catta	Lemur catta isolate mLemCat1 chromosome 3, mLemCat1.pri	92879102	92879275	1.35e-06	133	58	46.552	N/A
# TBLASTN 2.13.0+
# Query: CAB52109.1 |unnamed protein product|Mammalian 1 orthobornavirus|Orthobornavirus|Bornaviridae|||||1999-06-23T00:00:00Z|unnamed protein product, partial [Borna disease virus 1]
# Database: ref_euk_rep_genomes
# 0 hits found
# TBLASTN 2.13.0+
# Query: ART29436.1 |RNA-dependent RNA polymerase|Mammalian 2 orthobornavirus|Orthobornavirus|Bornaviridae|Callosciurus prevostii|Germany|Germany|2016|2017-05-28T00:00:00Z|RNA-dependent RNA polymerase, partial [Variegated squirrel bornavirus 1]
# Database: ref_euk_rep_genomes
# Fields: query acc., q. start, q. end, subject acc., subject sci name, subject title, s. start, s. end, evalue, score, alignment length, % identity, subject strand
# 143 hits found
ART29436.1	6	564	NW_007370655	Eptesicus fuscus	Eptesicus fuscus isolate BU_THK_EF1 unplaced genomic scaffold, EptFus1.0 scaffold00005	8634630	8636303	7.79e-112	976	561	44.029	N/A
ART29436.1	22	552	NW_023416313	Myotis myotis	Myotis myotis isolate mMyoMyo1 unplaced genomic scaffold, mMyoMyo1.p scaffold_m19_p_1	71942951	71944519	4.05e-104	918	532	41.353	N/A
ART29436.1	274	510	NW_023416313	Myotis myotis	Myotis myotis isolate mMyoMyo1 unplaced genomic scaffold, mMyoMyo1.p scaffold_m19_p_1	4136893	4136189	6.01e-46	385	237	38.397	N/A
ART29436.1	172	282	NW_023416313	Myotis myotis	Myotis myotis isolate mMyoMyo1 unplaced genomic scaffold, mMyoMyo1.p scaffold_m19_p_1	4137204	4136872	6.01e-46	158	111	37.838	N/A
ART29436.1	274	510	NW_023416313	Myotis myotis	Myotis myotis isolate mMyoMyo1 unplaced genomic scaffold, mMyoMyo1.p scaffold_m19_p_1	4127235	4126528	4.19e-44	369	238	38.655	N/A
ART29436.1	172	282	NW_023416313	Myotis myotis	Myotis myotis isolate mMyoMyo1 unplaced genomic scaffold, mMyoMyo1.p scaffold_m19_p_1	4127546	4127214	4.19e-44	158	111	37.838	N/A
ART29436.1	274	510	NW_023416313	Myotis myotis	Myotis myotis isolate mMyoMyo1 unplaced genomic scaffold, mMyoMyo1.p scaffold_m19_p_1	4120506	4119799	5.45e-44	368	238	38.235	N/A
ART29436.1	274	510	NW_023416313	Myotis myotis	Myotis myotis isolate mMyoMyo1 unplaced genomic scaffold, mMyoMyo1.p scaffold_m19_p_1	4117414	4116707	5.45e-44	368	238	38.235	N/A
ART29436.1	172	282	NW_023416313	Myotis myotis	Myotis myotis isolate mMyoMyo1 unplaced genomic scaffold, mMyoMyo1.p scaffold_m19_p_1	4120817	4120485	5.45e-44	158	111	37.838	N/A
ART29436.1	172	282	NW_023416313	Myotis myotis	Myotis myotis isolate mMyoMyo1 unplaced genomic scaffold, mMyoMyo1.p scaffold_m19_p_1	4117725	4117393	5.45e-44	158	111	37.838	N/A
ART29436.1	6	150	NW_023416313	Myotis myotis	Myotis myotis isolate mMyoMyo1 unplaced genomic scaffold, mMyoMyo1.p scaffold_m19_p_1	4129093	4128659	3.02e-26	321	145	49.655	N/A
ART29436.1	6	150	NW_023416313	Myotis myotis	Myotis myotis isolate mMyoMyo1 unplaced genomic scaffold, mMyoMyo1.p scaffold_m19_p_1	4138755	4138321	7.96e-26	318	145	49.655	N/A
ART29436.1	100	282	NW_023416313	Myotis myotis	Myotis myotis isolate mMyoMyo1 unplaced genomic scaffold, mMyoMyo1.p scaffold_m19_p_1	14630547	14631089	1.71e-18	258	183	40.437	N/A
ART29436.1	52	150	NW_023416313	Myotis myotis	Myotis myotis isolate mMyoMyo1 unplaced genomic scaffold, mMyoMyo1.p scaffold_m19_p_1	4097488	4097192	7.27e-13	212	99	49.495	N/A
ART29436.1	52	150	NW_023416313	Myotis myotis	Myotis myotis isolate mMyoMyo1 unplaced genomic scaffold, mMyoMyo1.p scaffold_m19_p_1	4141551	4141255	1.74e-12	209	99	50.505	N/A
ART29436.1	52	150	NW_023416313	Myotis myotis	Myotis myotis isolate mMyoMyo1 unplaced genomic scaffold, mMyoMyo1.p scaffold_m19_p_1	4122231	4121935	2.19e-12	208	99	49.495	N/A
ART29436.1	52	150	NW_023416313	Myotis myotis	Myotis myotis isolate mMyoMyo1 unplaced genomic scaffold, mMyoMyo1.p scaffold_m19_p_1	4131890	4131594	1.00e-11	202	99	49.495	N/A
ART29436.1	172	282	NW_023416313	Myotis myotis	Myotis myotis isolate mMyoMyo1 unplaced genomic scaffold, mMyoMyo1.p scaffold_m19_p_1	4096082	4095750	4.83e-07	163	111	37.838	N/A
ART29436.1	3	393	NW_005871156	Myotis lucifugus	Myotis lucifugus unplaced genomic scaffold, Myoluc2.0 scaffold_108	332912	334072	3.79e-79	729	392	44.898	N/A
ART29436.1	1	403	NW_005359516	Myotis brandtii	Myotis brandtii unplaced genomic scaffold, ASM41265v1 scaffold251	2401984	2403180	6.28e-79	728	404	43.317	N/A
ART29436.1	65	515	NC_043961	Sphaeramia orbicularis	Sphaeramia orbicularis chromosome 5, fSphaOr1.1	50047693	50046368	4.89e-72	632	464	39.224	N/A
ART29436.1	12	69	NC_043961	Sphaeramia orbicularis	Sphaeramia orbicularis chromosome 5, fSphaOr1.1	50047856	50047665	4.89e-72	139	64	45.312	N/A
ART29436.1	172	562	NW_005358369	Myotis brandtii	Myotis brandtii unplaced genomic scaffold, ASM41265v1 scaffold223	699604	698438	1.14e-64	616	392	38.776	N/A
ART29436.1	123	150	NW_005358369	Myotis brandtii	Myotis brandtii unplaced genomic scaffold, ASM41265v1 scaffold223	699749	699666	1.14e-64	91	28	60.714	N/A
ART29436.1	222	518	NW_005358369	Myotis brandtii	Myotis brandtii unplaced genomic scaffold, ASM41265v1 scaffold223	707110	706226	5.16e-45	469	298	39.933	N/A
ART29436.1	360	552	NW_005358369	Myotis brandtii	Myotis brandtii unplaced genomic scaffold, ASM41265v1 scaffold223	713232	712657	1.19e-34	279	193	38.342	N/A
ART29436.1	274	358	NW_005358369	Myotis brandtii	Myotis brandtii unplaced genomic scaffold, ASM41265v1 scaffold223	713455	713228	1.19e-34	167	85	42.353	N/A
ART29436.1	1	150	NW_005358369	Myotis brandtii	Myotis brandtii unplaced genomic scaffold, ASM41265v1 scaffold223	715348	714899	6.00e-29	343	150	50.000	N/A
ART29436.1	6	149	NC_056507	Nematolebias whitei	Nematolebias whitei isolate Nwh7 chromosome 10, NemWhi1	11998984	11998553	4.25e-63	322	144	51.389	N/A
ART29436.1	172	300	NC_056507	Nematolebias whitei	Nematolebias whitei isolate Nwh7 chromosome 10, NemWhi1	11998491	11998105	4.25e-63	312	129	48.837	N/A
ART29436.1	319	352	NC_056507	Nematolebias whitei	Nematolebias whitei isolate Nwh7 chromosome 10, NemWhi1	11998046	11997945	4.25e-63	101	34	50.000	N/A
ART29436.1	204	562	NC_056734	Protopterus annectens	Protopterus annectens isolate FY-2018-M chromosome 4.part1, PAN1.0	96743114	96744187	6.49e-63	606	360	38.611	N/A
ART29436.1	274	562	NW_006293003	Myotis davidii	Myotis davidii unplaced genomic scaffold, ASM32734v1 scaffold960	1662981	1663844	7.42e-57	466	290	38.276	N/A
ART29436.1	172	282	NW_006293003	Myotis davidii	Myotis davidii unplaced genomic scaffold, ASM32734v1 scaffold960	1662670	1663002	7.42e-57	172	111	38.739	N/A
ART29436.1	9	133	NW_006293003	Myotis davidii	Myotis davidii unplaced genomic scaffold, ASM32734v1 scaffold960	1659145	1659519	8.34e-19	261	125	47.200	N/A
ART29436.1	52	146	NW_006293003	Myotis davidii	Myotis davidii unplaced genomic scaffold, ASM32734v1 scaffold960	1661237	1661521	3.10e-08	173	95	48.421	N/A
ART29436.1	24	466	NC_034590	Mus pahari	Mus pahari chromosome 1, PAHARI_EIJ_v1.1	142112300	142113622	5.68e-52	522	455	34.725	N/A
ART29436.1	1	268	NC_008806	Monodelphis domestica	Monodelphis domestica chromosome 6, MonDom5	184037907	184037125	5.07e-49	349	269	38.290	N/A
ART29436.1	269	403	NC_008806	Monodelphis domestica	Monodelphis domestica chromosome 6, MonDom5	184037128	184036727	5.07e-49	221	136	36.029	N/A
ART29436.1	1	230	NW_023416318	Myotis myotis	Myotis myotis isolate mMyoMyo1 unplaced genomic scaffold, mMyoMyo1.p scaffold_m19_p_14	13259401	13260081	1.98e-48	406	230	44.348	N/A
ART29436.1	237	308	NW_023416318	Myotis myotis	Myotis myotis isolate mMyoMyo1 unplaced genomic scaffold, mMyoMyo1.p scaffold_m19_p_14	13260101	13260316	1.98e-48	160	72	44.444	N/A
ART29436.1	368	490	NW_023416318	Myotis myotis	Myotis myotis isolate mMyoMyo1 unplaced genomic scaffold, mMyoMyo1.p scaffold_m19_p_14	45016728	45016360	1.96e-19	266	123	45.528	N/A
ART29436.1	399	483	NW_023416318	Myotis myotis	Myotis myotis isolate mMyoMyo1 unplaced genomic scaffold, mMyoMyo1.p scaffold_m19_p_14	13264425	13264679	2.74e-06	157	85	42.353	N/A
ART29436.1	323	403	NW_023416318	Myotis myotis	Myotis myotis isolate mMyoMyo1 unplaced genomic scaffold, mMyoMyo1.p scaffold_m19_p_14	13260734	13260970	7.25e-06	153	81	43.210	N/A
ART29436.1	123	415	NW_018344069	Phascolarctos cinereus	Phascolarctos cinereus isolate Bilbo 61053 unplaced genomic scaffold, phaCin_unsw_v4.1 phaCin_unsw_v4.1.fa.scaf00118	2345815	2346702	4.93e-45	469	296	39.527	N/A
ART29436.1	1	70	NW_018344069	Phascolarctos cinereus	Phascolarctos cinereus isolate Bilbo 61053 unplaced genomic scaffold, phaCin_unsw_v4.1 phaCin_unsw_v4.1.fa.scaf00118	2345463	2345672	1.53e-14	226	70	57.143	N/A
ART29436.1	198	453	NW_015504215	Miniopterus natalensis	Miniopterus natalensis isolate MN2012-01 unplaced genomic scaffold, Mnat.v1 scaff13	8701995	8702765	4.39e-43	377	259	35.135	N/A
ART29436.1	448	533	NW_015504215	Miniopterus natalensis	Miniopterus natalensis isolate MN2012-01 unplaced genomic scaffold, Mnat.v1 scaff13	8702747	8703004	4.39e-43	142	86	40.698	N/A
ART29436.1	6	108	NW_015504215	Miniopterus natalensis	Miniopterus natalensis isolate MN2012-01 unplaced genomic scaffold, Mnat.v1 scaff13	8701441	8701749	1.64e-12	209	103	46.602	N/A
ART29436.1	110	347	NW_020954546	Vombatus ursinus	Vombatus ursinus unplaced genomic scaffold, bare-nosed wombat genome assembly UNPS02014768.1	22143089	22142334	2.26e-41	441	252	43.651	N/A
ART29436.1	1	113	NW_020954546	Vombatus ursinus	Vombatus ursinus unplaced genomic scaffold, bare-nosed wombat genome assembly UNPS02014768.1	22143361	22143026	3.43e-11	198	118	46.610	N/A
ART29436.1	383	490	NW_023425516	Pipistrellus kuhlii	Pipistrellus kuhlii isolate mPipKuh1 unplaced genomic scaffold, mPipKuh1.p scaffold_m20_p_20	13194494	13194817	4.89e-40	231	108	44.444	N/A
ART29436.1	222	377	NW_023425516	Pipistrellus kuhlii	Pipistrellus kuhlii isolate mPipKuh1 unplaced genomic scaffold, mPipKuh1.p scaffold_m20_p_20	13194016	13194477	4.89e-40	227	157	36.306	N/A
ART29436.1	507	570	NW_023425516	Pipistrellus kuhlii	Pipistrellus kuhlii isolate mPipKuh1 unplaced genomic scaffold, mPipKuh1.p scaffold_m20_p_20	13194861	13195052	4.89e-40	76	64	32.812	N/A
ART29436.1	24	372	NW_023425399	Molossus molossus	Molossus molossus isolate mMolMol1 unplaced genomic scaffold, mMolMol1.p scaffold_m16_p_6	100647097	100648155	9.95e-40	296	365	29.863	N/A
ART29436.1	382	490	NW_023425399	Molossus molossus	Molossus molossus isolate mMolMol1 unplaced genomic scaffold, mMolMol1.p scaffold_m16_p_6	100648175	100648504	9.95e-40	193	110	40.909	N/A
ART29436.1	367	516	NC_043959	Sphaeramia orbicularis	Sphaeramia orbicularis chromosome 3, fSphaOr1.1	54930655	54931107	4.37e-38	242	151	39.073	N/A
ART29436.1	91	348	NC_043959	Sphaeramia orbicularis	Sphaeramia orbicularis chromosome 3, fSphaOr1.1	54929927	54930613	4.37e-38	212	258	29.845	N/A
ART29436.1	546	562	NC_043959	Sphaeramia orbicularis	Sphaeramia orbicularis chromosome 3, fSphaOr1.1	54931182	54931232	4.37e-38	62	17	58.824	N/A
ART29436.1	89	232	NW_023507930	Sturnira hondurensis	Sturnira hondurensis isolate 20B ecotype Veracruz unplaced genomic scaffold, WHU_Shon_v2.1 fragScaff_scaffold_109	25365679	25366107	2.28e-37	192	144	31.250	N/A
ART29436.1	232	344	NW_023507930	Sturnira hondurensis	Sturnira hondurensis isolate 20B ecotype Veracruz unplaced genomic scaffold, WHU_Shon_v2.1 fragScaff_scaffold_109	25366101	25366436	2.28e-37	164	114	36.842	N/A
ART29436.1	12	70	NW_023507930	Sturnira hondurensis	Sturnira hondurensis isolate 20B ecotype Veracruz unplaced genomic scaffold, WHU_Shon_v2.1 fragScaff_scaffold_109	25365452	25365628	2.28e-37	154	59	50.847	N/A
ART29436.1	337	562	NW_006293779	Myotis davidii	Myotis davidii unplaced genomic scaffold, ASM32734v1 scaffold238	6476776	6476105	7.63e-36	397	226	41.593	N/A
ART29436.1	360	552	NW_005871615	Myotis lucifugus	Myotis lucifugus unplaced genomic scaffold, Myoluc2.0 scaffold_567	115110	114535	7.75e-36	294	193	36.269	N/A
ART29436.1	274	358	NW_005871615	Myotis lucifugus	Myotis lucifugus unplaced genomic scaffold, Myoluc2.0 scaffold_567	115363	115106	7.75e-36	161	86	39.535	N/A
ART29436.1	268	490	NW_005871615	Myotis lucifugus	Myotis lucifugus unplaced genomic scaffold, Myoluc2.0 scaffold_567	108385	107723	4.84e-33	375	224	38.393	N/A
ART29436.1	21	150	NW_005871615	Myotis lucifugus	Myotis lucifugus unplaced genomic scaffold, Myoluc2.0 scaffold_567	117224	116835	6.28e-25	311	130	51.538	N/A
ART29436.1	14	149	NW_005871615	Myotis lucifugus	Myotis lucifugus unplaced genomic scaffold, Myoluc2.0 scaffold_567	120198	119791	6.39e-25	311	136	50.000	N/A
ART29436.1	243	468	NW_005361955	Myotis brandtii	Myotis brandtii unplaced genomic scaffold, ASM41265v1 scaffold312	1891062	1891733	9.24e-36	397	227	43.612	N/A
ART29436.1	243	358	NW_023416317	Myotis myotis	Myotis myotis isolate mMyoMyo1 unplaced genomic scaffold, mMyoMyo1.p scaffold_m19_p_13	25213360	25213010	1.32e-35	255	117	47.009	N/A
ART29436.1	360	562	NW_023416317	Myotis myotis	Myotis myotis isolate mMyoMyo1 unplaced genomic scaffold, mMyoMyo1.p scaffold_m19_p_13	25213014	25212412	1.32e-35	199	206	33.010	N/A
ART29436.1	19	244	NC_051336	Rattus norvegicus	Rattus norvegicus strain BN/NHsdMcwi chromosome 1, mRatBN7.2	228372094	228372759	3.37e-35	244	232	37.500	N/A
ART29436.1	261	355	NC_051336	Rattus norvegicus	Rattus norvegicus strain BN/NHsdMcwi chromosome 1, mRatBN7.2	228372789	228373076	3.37e-35	158	96	36.458	N/A
ART29436.1	371	473	NC_051336	Rattus norvegicus	Rattus norvegicus strain BN/NHsdMcwi chromosome 1, mRatBN7.2	228373117	228373419	3.37e-35	89	104	32.692	N/A
ART29436.1	93	312	NC_056505	Nematolebias whitei	Nematolebias whitei isolate Nwh7 chromosome 8, NemWhi1	37226038	37226694	5.03e-35	391	220	42.273	N/A
ART29436.1	23	105	NC_056505	Nematolebias whitei	Nematolebias whitei isolate Nwh7 chromosome 8, NemWhi1	6899194	6898946	7.19e-10	187	83	55.422	N/A
ART29436.1	4	94	NC_056505	Nematolebias whitei	Nematolebias whitei isolate Nwh7 chromosome 8, NemWhi1	37224756	37225028	4.51e-09	180	91	50.549	N/A
ART29436.1	232	331	NW_023572523	Artibeus jamaicensis	Artibeus jamaicensis isolate 1a unplaced genomic scaffold, WHU_Ajam_v2 fragScaff_scaffold_54	2005207	2004908	1.49e-34	180	100	41.000	N/A
ART29436.1	89	232	NW_023572523	Artibeus jamaicensis	Artibeus jamaicensis isolate 1a unplaced genomic scaffold, WHU_Ajam_v2 fragScaff_scaffold_54	2005629	2005201	1.49e-34	176	144	28.472	N/A
ART29436.1	12	70	NW_023572523	Artibeus jamaicensis	Artibeus jamaicensis isolate 1a unplaced genomic scaffold, WHU_Ajam_v2 fragScaff_scaffold_54	2005856	2005680	1.49e-34	130	59	44.068	N/A
ART29436.1	312	466	NW_005871056	Myotis lucifugus	Myotis lucifugus unplaced genomic scaffold, Myoluc2.0 scaffold_8	12349151	12349609	1.10e-33	279	155	40.000	N/A
ART29436.1	243	307	NW_005871056	Myotis lucifugus	Myotis lucifugus unplaced genomic scaffold, Myoluc2.0 scaffold_8	12348946	12349140	1.10e-33	158	65	50.769	N/A
ART29436.1	212	408	NC_043972	Sphaeramia orbicularis	Sphaeramia orbicularis chromosome 16, fSphaOr1.1	49539895	49539317	1.59e-33	298	200	41.000	N/A
ART29436.1	413	516	NC_043972	Sphaeramia orbicularis	Sphaeramia orbicularis chromosome 16, fSphaOr1.1	49539293	49538991	1.59e-33	138	105	40.952	N/A
ART29436.1	234	374	NW_020093387	Desmodus rotundus	Desmodus rotundus isolate DRU21DN04 unplaced genomic scaffold, ASM294091v2 ScWXtkA_46	14449643	14450050	1.18e-32	220	144	36.111	N/A
ART29436.1	121	215	NW_020093387	Desmodus rotundus	Desmodus rotundus isolate DRU21DN04 unplaced genomic scaffold, ASM294091v2 ScWXtkA_46	14449308	14449589	1.18e-32	140	95	38.947	N/A
ART29436.1	34	101	NW_020093387	Desmodus rotundus	Desmodus rotundus isolate DRU21DN04 unplaced genomic scaffold, ASM294091v2 ScWXtkA_46	14449049	14449252	1.18e-32	108	68	42.647	N/A
ART29436.1	58	341	NW_022196904	Mastomys coucha	Mastomys coucha isolate ucsf_1 unplaced genomic scaffold, UCSF_Mcou_1 pScaffold21	161914303	161915154	9.48e-32	276	287	32.753	N/A
ART29436.1	337	466	NW_022196904	Mastomys coucha	Mastomys coucha isolate ucsf_1 unplaced genomic scaffold, UCSF_Mcou_1 pScaffold21	161915139	161915513	9.48e-32	144	131	31.298	N/A
ART29436.1	2	149	NC_042299	Takifugu rubripes	Takifugu rubripes chromosome 15, fTakRub1.2	4923373	4923816	1.05e-30	265	148	44.595	N/A
ART29436.1	172	247	NC_042299	Takifugu rubripes	Takifugu rubripes chromosome 15, fTakRub1.2	4923875	4924102	1.05e-30	146	76	40.789	N/A
ART29436.1	234	351	NC_040916	Phyllostomus discolor	Phyllostomus discolor isolate MPI-MPIP mPhyDis1 chromosome 14, mPhyDis1.pri.v3	38311216	38311560	7.64e-27	183	122	35.246	N/A
ART29436.1	3	70	NC_040916	Phyllostomus discolor	Phyllostomus discolor isolate MPI-MPIP mPhyDis1 chromosome 14, mPhyDis1.pri.v3	38310525	38310728	7.64e-27	128	68	36.765	N/A
ART29436.1	102	215	NC_040916	Phyllostomus discolor	Phyllostomus discolor isolate MPI-MPIP mPhyDis1 chromosome 14, mPhyDis1.pri.v3	38310821	38311162	7.64e-27	106	114	33.333	N/A
ART29436.1	6	202	NC_019861	Oryzias latipes	Oryzias latipes chromosome 3, ASM223467v1	35884553	35883975	1.33e-26	324	197	48.731	N/A
ART29436.1	221	331	NC_040911	Phyllostomus discolor	Phyllostomus discolor isolate MPI-MPIP mPhyDis1 chromosome 9, mPhyDis1.pri.v3	15973678	15973349	3.30e-26	200	111	40.541	N/A
ART29436.1	460	517	NC_040911	Phyllostomus discolor	Phyllostomus discolor isolate MPI-MPIP mPhyDis1 chromosome 9, mPhyDis1.pri.v3	15972994	15972821	3.30e-26	110	58	51.724	N/A
ART29436.1	331	431	NC_040911	Phyllostomus discolor	Phyllostomus discolor isolate MPI-MPIP mPhyDis1 chromosome 9, mPhyDis1.pri.v3	15973352	15973080	3.30e-26	101	101	27.723	N/A
ART29436.1	89	232	NC_040911	Phyllostomus discolor	Phyllostomus discolor isolate MPI-MPIP mPhyDis1 chromosome 9, mPhyDis1.pri.v3	15974070	15973642	9.92e-20	178	144	28.472	N/A
ART29436.1	23	70	NC_040911	Phyllostomus discolor	Phyllostomus discolor isolate MPI-MPIP mPhyDis1 chromosome 9, mPhyDis1.pri.v3	15974264	15974121	9.92e-20	137	48	54.167	N/A
ART29436.1	232	430	NW_020093872	Desmodus rotundus	Desmodus rotundus isolate DRU21DN04 unplaced genomic scaffold, ASM294091v2 ScWXtkA_9	16122828	16122262	2.81e-23	222	203	34.483	N/A
ART29436.1	430	517	NW_020093872	Desmodus rotundus	Desmodus rotundus isolate DRU21DN04 unplaced genomic scaffold, ASM294091v2 ScWXtkA_9	16122262	16121999	2.81e-23	124	88	43.182	N/A
ART29436.1	5	70	NW_020093872	Desmodus rotundus	Desmodus rotundus isolate DRU21DN04 unplaced genomic scaffold, ASM294091v2 ScWXtkA_9	16123497	16123300	2.85e-16	172	66	50.000	N/A
ART29436.1	89	150	NW_020093872	Desmodus rotundus	Desmodus rotundus isolate DRU21DN04 unplaced genomic scaffold, ASM294091v2 ScWXtkA_9	16123249	16123064	2.85e-16	112	62	37.097	N/A
ART29436.1	319	537	NW_005357076	Myotis brandtii	Myotis brandtii unplaced genomic scaffold, ASM41265v1 scaffold190	1089285	1088653	1.17e-21	284	220	35.455	N/A
ART29436.1	172	282	NW_006296221	Myotis davidii	Myotis davidii unplaced genomic scaffold, ASM32734v1 scaffold743	1778939	1778610	7.81e-21	199	111	40.541	N/A
ART29436.1	100	150	NW_006296221	Myotis davidii	Myotis davidii unplaced genomic scaffold, ASM32734v1 scaffold743	1779153	1779001	7.81e-21	126	51	49.020	N/A
ART29436.1	250	417	NC_057864	Dromiciops gliroides	Dromiciops gliroides isolate mDroGli1 chromosome 4, mDroGli1.pri	466839168	466839665	3.06e-20	203	178	33.146	N/A
ART29436.1	185	242	NC_057864	Dromiciops gliroides	Dromiciops gliroides isolate mDroGli1 chromosome 4, mDroGli1.pri	466838972	466839145	3.06e-20	116	58	41.379	N/A
ART29436.1	89	232	NW_025333960	Phyllostomus hastatus	Phyllostomus hastatus isolate PE091 unplaced genomic scaffold, TTU_PhHast_1.1 phas_contig_80	41768863	41769291	3.01e-18	174	144	27.083	N/A
ART29436.1	23	70	NW_025333960	Phyllostomus hastatus	Phyllostomus hastatus isolate PE091 unplaced genomic scaffold, TTU_PhHast_1.1 phas_contig_80	41768669	41768812	3.01e-18	128	48	54.167	N/A
ART29436.1	221	331	NW_025333960	Phyllostomus hastatus	Phyllostomus hastatus isolate PE091 unplaced genomic scaffold, TTU_PhHast_1.1 phas_contig_80	41769255	41769584	3.18e-12	207	111	40.541	N/A
ART29436.1	460	517	NW_025333960	Phyllostomus hastatus	Phyllostomus hastatus isolate PE091 unplaced genomic scaffold, TTU_PhHast_1.1 phas_contig_80	41769939	41770112	7.46e-10	125	58	53.448	N/A
ART29436.1	309	431	NW_025333960	Phyllostomus hastatus	Phyllostomus hastatus isolate PE091 unplaced genomic scaffold, TTU_PhHast_1.1 phas_contig_80	41769503	41769853	7.46e-10	103	127	26.772	N/A
ART29436.1	374	562	NW_007370699	Eptesicus fuscus	Eptesicus fuscus isolate BU_THK_EF1 unplaced genomic scaffold, EptFus1.0 scaffold00049	5892168	5892734	6.96e-18	253	189	37.566	N/A
ART29436.1	326	458	NC_056510	Nematolebias whitei	Nematolebias whitei isolate Nwh7 chromosome 13, NemWhi1	36961172	36961567	2.15e-17	201	134	35.075	N/A
ART29436.1	474	516	NC_056510	Nematolebias whitei	Nematolebias whitei isolate Nwh7 chromosome 13, NemWhi1	36961615	36961743	2.15e-17	79	43	58.140	N/A
ART29436.1	460	474	NC_056510	Nematolebias whitei	Nematolebias whitei isolate Nwh7 chromosome 13, NemWhi1	36961572	36961616	2.15e-17	53	15	66.667	N/A
ART29436.1	234	308	NW_023532305	Sturnira hondurensis	Sturnira hondurensis isolate 20B ecotype Veracruz unplaced genomic scaffold, WHU_Shon_v2.1 fragScaff_scaffold_100	2218869	2219093	9.28e-15	151	75	41.333	N/A
ART29436.1	121	213	NW_023532305	Sturnira hondurensis	Sturnira hondurensis isolate 20B ecotype Veracruz unplaced genomic scaffold, WHU_Shon_v2.1 fragScaff_scaffold_100	2218534	2218809	9.28e-15	121	93	35.484	N/A
ART29436.1	192	486	NW_004955447	Chinchilla lanigera	Chinchilla lanigera isolate Chin_1 unplaced genomic scaffold, ChiLan1.0 scaffold00046	17872686	17871871	1.02e-14	227	307	29.967	N/A
ART29436.1	261	358	NC_046155	Rattus rattus	Rattus rattus isolate New Zealand chromosome 2, Rrattus_CSIRO_v1	30655164	30655460	8.23e-14	169	99	37.374	N/A
ART29436.1	371	465	NC_046155	Rattus rattus	Rattus rattus isolate New Zealand chromosome 2, Rrattus_CSIRO_v1	30655487	30655765	8.23e-14	94	96	33.333	N/A
ART29436.1	23	145	NC_046155	Rattus rattus	Rattus rattus isolate New Zealand chromosome 2, Rrattus_CSIRO_v1	30654483	30654854	1.27e-13	218	124	45.161	N/A
ART29436.1	101	215	NW_023558186	Artibeus jamaicensis	Artibeus jamaicensis isolate 1a unplaced genomic scaffold, WHU_Ajam_v2 fragScaff_scaffold_498	4574824	4575165	1.21e-12	137	115	33.043	N/A
ART29436.1	34	101	NW_023558186	Artibeus jamaicensis	Artibeus jamaicensis isolate 1a unplaced genomic scaffold, WHU_Ajam_v2 fragScaff_scaffold_498	4574628	4574828	1.21e-12	116	68	44.118	N/A
ART29436.1	22	150	NC_047658	Arvicanthis niloticus	Arvicanthis niloticus isolate mArvNil1 chromosome 1, mArvNil1.pat.X	137932101	137932487	1.34e-12	210	129	45.736	N/A
ART29436.1	223	305	NC_045428	Sarcophilus harrisii	Sarcophilus harrisii chromosome 3, mSarHar1.11	496170444	496170196	1.55e-11	172	83	40.964	N/A
ART29436.1	315	352	NC_045428	Sarcophilus harrisii	Sarcophilus harrisii chromosome 3, mSarHar1.11	496170169	496170035	1.55e-11	71	45	42.222	N/A
ART29436.1	253	478	NC_045426	Sarcophilus harrisii	Sarcophilus harrisii chromosome 1, mSarHar1.11	200130875	200130198	2.33e-11	199	242	30.165	N/A
ART29436.1	284	469	NW_006360178	Myotis davidii	Myotis davidii unplaced genomic scaffold, ASM32734v1 C62994621	628	80	8.71e-11	183	191	30.890	N/A
ART29436.1	333	516	NW_023425404	Pipistrellus kuhlii	Pipistrellus kuhlii isolate mPipKuh1 unplaced genomic scaffold, mPipKuh1.p scaffold_m20_p_1	186125056	186124517	1.56e-10	192	192	31.771	N/A
ART29436.1	22	150	NW_021604599	Grammomys surdaster	Grammomys surdaster isolate TR1022 unplaced genomic scaffold, NIH_TR_1.0 141	2095502	2095101	2.33e-10	191	134	40.299	N/A
ART29436.1	24	70	NC_000085	Mus musculus	Mus musculus strain C57BL/6J chromosome 19, GRCm39	30512578	30512718	7.51e-10	116	47	46.809	N/A
ART29436.1	98	150	NC_000085	Mus musculus	Mus musculus strain C57BL/6J chromosome 19, GRCm39	30512799	30512957	7.51e-10	112	53	39.623	N/A
ART29436.1	392	519	NW_023425460	Pipistrellus kuhlii	Pipistrellus kuhlii isolate mPipKuh1 unplaced genomic scaffold, mPipKuh1.p scaffold_m20_p_15	5108415	5108029	1.03e-09	186	129	38.760	N/A
ART29436.1	400	562	NW_006299593	Myotis davidii	Myotis davidii unplaced genomic scaffold, ASM32734v1 scaffold247	2401798	2402283	1.26e-09	185	164	36.585	N/A
ART29436.1	189	419	NC_045429	Sarcophilus harrisii	Sarcophilus harrisii chromosome 4, mSarHar1.11	439443677	439444333	2.70e-08	174	236	31.780	N/A
ART29436.1	383	516	NW_005871160	Myotis lucifugus	Myotis lucifugus unplaced genomic scaffold, Myoluc2.0 scaffold_112	1617517	1617119	3.05e-08	173	134	33.582	N/A
ART29436.1	24	134	NC_034588	Mus caroli	Mus caroli chromosome 19, CAROLI_EIJ_v1.1	27585469	27585801	8.96e-08	169	111	41.441	N/A
ART29436.1	233	423	NC_034588	Mus caroli	Mus caroli chromosome 19, CAROLI_EIJ_v1.1	27586083	27586649	3.21e-07	165	200	29.000	N/A
ART29436.1	481	562	NC_056503	Nematolebias whitei	Nematolebias whitei isolate Nwh7 chromosome 6, NemWhi1	43573684	43573439	1.71e-06	109	82	41.463	N/A
ART29436.1	435	476	NC_056503	Nematolebias whitei	Nematolebias whitei isolate Nwh7 chromosome 6, NemWhi1	43573812	43573687	1.71e-06	89	42	45.238	N/A
# TBLASTN 2.13.0+
# Query: AGJ74883.1 |glycoprotein|Passeriform 1 orthobornavirus|Orthobornavirus|Bornaviridae|Serinus canaria|Germany|Germany|2012-04|2013-04-22T00:00:00Z|glycoprotein, partial [Canary bornavirus 1]
# Database: ref_euk_rep_genomes
# 0 hits found
# TBLASTN 2.13.0+
# Query: QGT41035.1 |X protein|Psittaciform 1 orthobornavirus|Orthobornavirus|Bornaviridae|Psittacus erithacus|Portugal|Portugal|2018|2019-12-11T00:00:00Z|X protein [Parrot bornavirus 4]
# Database: ref_euk_rep_genomes
# 0 hits found
# TBLASTN 2.13.0+
# Query: AOF44367.1 |phosphoprotein|Psittaciform 1 orthobornavirus|Orthobornavirus|Bornaviridae|Tanygnathus lucionensis|Germany|Germany|2015|2016-08-29T00:00:00Z|phosphoprotein [Parrot bornavirus 4]
# Database: ref_euk_rep_genomes
# 0 hits found
# TBLASTN 2.13.0+
# Query: BAO58148.1 |nucleoprotein|Psittaciform 1 orthobornavirus|Orthobornavirus|Bornaviridae|Aratinga solstitialis|Japan:Kochi|Japan|2012-11-16|2014-04-04T00:00:00Z|nucleoprotein, partial [Parrot bornavirus 4]
# Database: ref_euk_rep_genomes
# Fields: query acc., q. start, q. end, subject acc., subject sci name, subject title, s. start, s. end, evalue, score, alignment length, % identity, subject strand
# 8 hits found
BAO58148.1	1	54	NW_024404942	Ictidomys tridecemlineatus	Ictidomys tridecemlineatus isolate GS200 unplaced genomic scaffold, HiC_Itri_2 Itri19	5834007	5833846	1.47e-20	234	54	83.333	N/A
BAO58148.1	1	54	NW_006408559	Chrysochloris asiatica	Chrysochloris asiatica unplaced genomic scaffold, ChrAsi1.0 scaffold00041	2208251	2208412	5.59e-11	163	54	57.407	N/A
BAO58148.1	1	54	NW_023044993	Arvicanthis niloticus	Arvicanthis niloticus isolate mArvNil1 unplaced genomic scaffold, mArvNil1.pat.X SUPER_23	19708408	19708569	1.69e-09	152	54	57.407	N/A
BAO58148.1	1	54	NW_021604684	Grammomys surdaster	Grammomys surdaster isolate TR1022 unplaced genomic scaffold, NIH_TR_1.0 239	4282022	4281861	2.04e-08	144	54	53.704	N/A
BAO58148.1	7	54	NC_064868	Suncus etruscus	Suncus etruscus isolate mSunEtr1 chromosome X, mSunEtr1.pri.cur	9093441	9093298	2.12e-07	137	48	58.333	N/A
BAO58148.1	1	54	NC_046159	Rattus rattus	Rattus rattus isolate New Zealand chromosome 6, Rrattus_CSIRO_v1	58360674	58360516	5.97e-07	134	54	50.000	N/A
BAO58148.1	2	54	NW_022196903	Mastomys coucha	Mastomys coucha isolate ucsf_1 unplaced genomic scaffold, UCSF_Mcou_1 pScaffold20	81520756	81520914	3.58e-06	128	53	43.396	N/A
BAO58148.1	7	54	NC_047671	Arvicanthis niloticus	Arvicanthis niloticus isolate mArvNil1 chromosome 14, mArvNil1.pat.X	22086494	22086351	6.08e-06	126	48	54.167	N/A
# TBLASTN 2.13.0+
# Query: ACX31677.1 |nucleoprotein|Psittaciform 1 orthobornavirus|Orthobornavirus|Bornaviridae|Aratinga solstitialis|Canada|Canada|2009|2009-10-05T00:00:00Z|nucleoprotein, partial [Parrot bornavirus 2]
# Database: ref_euk_rep_genomes
# Fields: query acc., q. start, q. end, subject acc., subject sci name, subject title, s. start, s. end, evalue, score, alignment length, % identity, subject strand
# 304 hits found
ACX31677.1	1	131	NW_024404942	Ictidomys tridecemlineatus	Ictidomys tridecemlineatus isolate GS200 unplaced genomic scaffold, HiC_Itri_2 Itri19	5834190	5833798	1.25e-73	638	131	87.023	N/A
ACX31677.1	3	131	NW_006408559	Chrysochloris asiatica	Chrysochloris asiatica unplaced genomic scaffold, ChrAsi1.0 scaffold00041	2208074	2208460	7.12e-50	462	129	60.465	N/A
ACX31677.1	3	131	NW_015504659	Miniopterus natalensis	Miniopterus natalensis isolate MN2012-01 unplaced genomic scaffold, Mnat.v1 scaff53	443103	442717	1.31e-40	393	129	52.713	N/A
ACX31677.1	3	131	NW_023044993	Arvicanthis niloticus	Arvicanthis niloticus isolate mArvNil1 unplaced genomic scaffold, mArvNil1.pat.X SUPER_23	19708231	19708617	4.36e-40	389	129	57.364	N/A
ACX31677.1	7	131	NW_024096582	Crotalus tigris	Crotalus tigris isolate CLP2741 ecotype Arizona unplaced genomic scaffold, ASM1654583v1 scf7180000017710.2780689	961473	961099	8.43e-38	372	125	56.800	N/A
ACX31677.1	2	131	NW_006532805	Python bivittatus	Python bivittatus unplaced genomic scaffold, Python_molurus_bivittatus-5.0.2 Scaffold791	316355	316744	1.89e-35	355	130	49.231	N/A
ACX31677.1	3	130	NW_012119932	Colobus angolensis palliatus	Colobus angolensis palliatus isolate OR3802 unplaced genomic scaffold, Cang.pa_1.0 Scaffold63	4443531	4443914	3.66e-34	345	128	46.875	N/A
ACX31677.1	3	131	NC_051345	Rattus norvegicus	Rattus norvegicus strain BN/NHsdMcwi chromosome 10, mRatBN7.2	88542209	88541823	1.42e-33	341	129	46.512	N/A
ACX31677.1	55	131	NC_051345	Rattus norvegicus	Rattus norvegicus strain BN/NHsdMcwi chromosome 10, mRatBN7.2	78940271	78940501	2.48e-07	146	77	36.364	N/A
ACX31677.1	3	14	NC_051345	Rattus norvegicus	Rattus norvegicus strain BN/NHsdMcwi chromosome 10, mRatBN7.2	78940117	78940152	2.48e-07	49	12	58.333	N/A
ACX31677.1	3	130	NC_036913	Pongo abelii	Pongo abelii isolate Susie chromosome 10, Susie_PABv2	22362570	22362187	4.34e-33	337	128	46.094	N/A
ACX31677.1	4	130	NW_004444099	Trichechus manatus latirostris	Trichechus manatus latirostris isolate Lorelei unplaced genomic scaffold, TriManLat1.0 scaffold00163	1787747	1787367	7.05e-33	336	127	47.244	N/A
ACX31677.1	3	130	NC_045442	Piliocolobus tephrosceles	Piliocolobus tephrosceles isolate RC106 chromosome 9, ASM277652v3	109160122	109160505	8.90e-33	335	128	46.875	N/A
ACX31677.1	3	130	NC_000010	Homo sapiens	Homo sapiens chromosome 10, GRCh38.p14 Primary Assembly	22209410	22209027	8.61e-32	328	128	46.094	N/A
ACX31677.1	3	129	NW_022611644	Hylobates moloch	Hylobates moloch isolate HMO894 unplaced genomic scaffold, HMol_V2 SCAF_00002	21888714	21888334	1.08e-31	327	127	46.457	N/A
ACX31677.1	3	130	NC_036889	Pan troglodytes	Pan troglodytes isolate Yerkes chimp pedigree #C0471 (Clint) chromosome 10, Clint_PTRv2	22340038	22339655	1.14e-31	327	128	46.094	N/A
ACX31677.1	3	130	NC_048249	Pan paniscus	Pan paniscus isolate Mhudiblu (Carbone #601152) chromosome 10, Mhudiblu_PPA_v0	22366359	22365976	1.17e-31	327	128	46.094	N/A
ACX31677.1	3	130	NC_044559	Rhinopithecus roxellana	Rhinopithecus roxellana isolate Shanxi Qingling chromosome 11, ASM756505v1	111469544	111469930	1.28e-31	326	129	46.512	N/A
ACX31677.1	3	131	NW_018491581	Aotus nancymaae	Aotus nancymaae isolate 86115 unplaced genomic scaffold, Anan_2.0 Scaffold14	124531	124145	1.38e-31	326	129	46.512	N/A
ACX31677.1	3	131	NC_048391	Callithrix jacchus	Callithrix jacchus strain cj1700 chromosome 9, Callithrix_jacchus_cj1700_1.1	123169730	123169344	2.52e-31	324	129	46.512	N/A
ACX31677.1	3	129	NC_044389	Nomascus leucogenys	Nomascus leucogenys isolate Asia chromosome 9, Asia_NLE_v1	93088221	93088601	3.83e-31	323	127	45.669	N/A
ACX31677.1	3	130	NC_044612	Gorilla gorilla gorilla	Gorilla gorilla gorilla isolate Kamilah (stud number 0661) breed western lowland gorilla chromosome 10, Kamilah_GGO_v0	22156205	22155822	2.91e-30	316	128	45.312	N/A
ACX31677.1	3	130	NW_016804262	Rhinopithecus bieti	Rhinopithecus bieti isolate Rb0 unplaced genomic scaffold, ASM169854v1	1545834	1546220	2.99e-30	316	129	45.736	N/A
ACX31677.1	17	131	NC_046159	Rattus rattus	Rattus rattus isolate New Zealand chromosome 6, Rrattus_CSIRO_v1	58360806	58360468	6.44e-28	299	115	48.696	N/A
ACX31677.1	3	127	NW_022196903	Mastomys coucha	Mastomys coucha isolate ucsf_1 unplaced genomic scaffold, UCSF_Mcou_1 pScaffold20	81520588	81520950	1.01e-26	290	125	46.400	N/A
ACX31677.1	4	122	NW_003573428	Loxodonta africana	Loxodonta africana isolate ISIS603380 unplaced genomic scaffold, Loxafr3.0 scaffold_8	70614150	70614494	2.07e-26	288	119	44.538	N/A
ACX31677.1	4	122	NC_064833	Elephas maximus indicus	Elephas maximus indicus isolate mEleMax1 chromosome 15, mEleMax1 primary haplotype	18201017	18200673	2.07e-26	288	119	44.538	N/A
ACX31677.1	3	83	NC_047666	Arvicanthis niloticus	Arvicanthis niloticus isolate mArvNil1 chromosome 9, mArvNil1.pat.X	27470264	27470506	3.95e-26	232	81	54.321	N/A
ACX31677.1	83	127	NC_047666	Arvicanthis niloticus	Arvicanthis niloticus isolate mArvNil1 chromosome 9, mArvNil1.pat.X	27470505	27470642	3.95e-26	128	46	52.174	N/A
ACX31677.1	29	131	NW_018501528	Aotus nancymaae	Aotus nancymaae isolate 86115 unplaced genomic scaffold, Anan_2.0 Scaffold234.1	5951717	5951409	2.38e-25	261	103	48.544	N/A
ACX31677.1	3	21	NW_018501528	Aotus nancymaae	Aotus nancymaae isolate 86115 unplaced genomic scaffold, Anan_2.0 Scaffold234.1	5951779	5951723	2.38e-25	93	19	84.211	N/A
ACX31677.1	6	130	NW_004444052	Trichechus manatus latirostris	Trichechus manatus latirostris isolate Lorelei unplaced genomic scaffold, TriManLat1.0 scaffold00116	7153721	7154092	2.51e-25	280	125	43.200	N/A
ACX31677.1	47	124	NW_021604684	Grammomys surdaster	Grammomys surdaster isolate TR1022 unplaced genomic scaffold, NIH_TR_1.0 239	4282067	4281834	2.52e-25	235	78	52.564	N/A
ACX31677.1	3	45	NW_021604684	Grammomys surdaster	Grammomys surdaster isolate TR1022 unplaced genomic scaffold, NIH_TR_1.0 239	4282198	4282070	2.52e-25	119	43	58.140	N/A
ACX31677.1	35	131	NW_004444127	Trichechus manatus latirostris	Trichechus manatus latirostris isolate Lorelei unplaced genomic scaffold, TriManLat1.0 scaffold00191	1847449	1847739	2.72e-25	222	97	42.268	N/A
ACX31677.1	4	34	NW_004444127	Trichechus manatus latirostris	Trichechus manatus latirostris isolate Lorelei unplaced genomic scaffold, TriManLat1.0 scaffold00191	1847355	1847447	2.72e-25	131	31	70.968	N/A
ACX31677.1	4	114	NW_022437982	Sapajus apella	Sapajus apella isolate SASKATOON/1434 unplaced genomic scaffold, GSC_monkey_1.0 scaffold1056	17659	17991	6.00e-25	277	111	47.748	N/A
ACX31677.1	30	122	NW_004443958	Trichechus manatus latirostris	Trichechus manatus latirostris isolate Lorelei unplaced genomic scaffold, TriManLat1.0 scaffold00022	12597112	12597390	6.54e-24	231	93	43.011	N/A
ACX31677.1	3	32	NW_004443958	Trichechus manatus latirostris	Trichechus manatus latirostris isolate Lorelei unplaced genomic scaffold, TriManLat1.0 scaffold00022	12597033	12597122	6.54e-24	110	30	56.667	N/A
ACX31677.1	4	131	NC_064826	Elephas maximus indicus	Elephas maximus indicus isolate mEleMax1 chromosome 8, mEleMax1 primary haplotype	73135066	73135449	1.46e-23	266	128	39.062	N/A
ACX31677.1	4	131	NC_064826	Elephas maximus indicus	Elephas maximus indicus isolate mEleMax1 chromosome 8, mEleMax1 primary haplotype	73082277	73082660	1.69e-23	266	128	39.062	N/A
ACX31677.1	4	114	NW_016107464	Cebus imitator	Cebus imitator isolate Cc_AM_T3 unplaced genomic scaffold, Cebus_imitator-1.0 Scaffold149	3399468	3399797	1.50e-23	266	111	47.748	N/A
ACX31677.1	4	131	NW_003573425	Loxodonta africana	Loxodonta africana isolate ISIS603380 unplaced genomic scaffold, Loxafr3.0 scaffold_5	46440456	46440073	1.56e-23	266	128	39.062	N/A
ACX31677.1	4	131	NW_003573425	Loxodonta africana	Loxodonta africana isolate ISIS603380 unplaced genomic scaffold, Loxafr3.0 scaffold_5	46492952	46492569	1.69e-23	266	128	39.062	N/A
ACX31677.1	28	130	NW_012104187	Mandrillus leucophaeus	Mandrillus leucophaeus isolate KB7577 unplaced genomic scaffold, Mleu.le_1.0 Scaffold394	2642743	2643051	2.11e-23	265	103	46.602	N/A
ACX31677.1	28	130	NW_012008142	Cercocebus atys	Cercocebus atys isolate FAK unplaced genomic scaffold, Caty_1.0 Scaffold78	5022100	5022408	2.11e-23	265	103	46.602	N/A
ACX31677.1	28	130	NC_044986	Papio anubis	Papio anubis isolate 15944 chromosome 11, Panubis1.0	103892004	103892312	2.11e-23	265	103	46.602	N/A
ACX31677.1	28	130	NC_037677	Theropithecus gelada	Theropithecus gelada isolate Dixy chromosome 9, Tgel_1.0	27647115	27647423	2.11e-23	265	103	46.602	N/A
ACX31677.1	35	100	NC_034604	Mus pahari	Mus pahari chromosome 15, PAHARI_EIJ_v1.1	60638006	60638203	2.51e-23	171	66	50.000	N/A
ACX31677.1	3	33	NC_034604	Mus pahari	Mus pahari chromosome 15, PAHARI_EIJ_v1.1	60637909	60638001	2.51e-23	111	31	54.839	N/A
ACX31677.1	102	131	NC_034604	Mus pahari	Mus pahari chromosome 15, PAHARI_EIJ_v1.1	60638205	60638294	2.51e-23	94	30	53.333	N/A
ACX31677.1	4	131	NW_004444178	Trichechus manatus latirostris	Trichechus manatus latirostris isolate Lorelei unplaced genomic scaffold, TriManLat1.0 scaffold00242	1929775	1930158	3.81e-23	263	128	39.062	N/A
ACX31677.1	4	131	NW_004444178	Trichechus manatus latirostris	Trichechus manatus latirostris isolate Lorelei unplaced genomic scaffold, TriManLat1.0 scaffold00242	1871222	1871605	4.00e-23	263	128	39.062	N/A
ACX31677.1	4	131	NW_022196895	Mastomys coucha	Mastomys coucha isolate ucsf_1 unplaced genomic scaffold, UCSF_Mcou_1 pScaffold13	62932416	62932796	4.99e-23	263	128	40.625	N/A
ACX31677.1	24	131	NW_012114944	Colobus angolensis palliatus	Colobus angolensis palliatus isolate OR3802 unplaced genomic scaffold, Cang.pa_1.0 Scaffold181	1425982	1426305	9.56e-23	260	108	45.370	N/A
ACX31677.1	24	131	NC_045447	Piliocolobus tephrosceles	Piliocolobus tephrosceles isolate RC106 chromosome 14, ASM277652v3	43238483	43238160	1.03e-22	260	108	45.370	N/A
ACX31677.1	3	75	NW_022681474	Trachypithecus francoisi	Trachypithecus francoisi isolate TF-2019V2 unplaced genomic scaffold, Tfra_2.0 Lachesis_group9	24539705	24539484	1.74e-22	196	74	50.000	N/A
ACX31677.1	79	130	NW_022681474	Trachypithecus francoisi	Trachypithecus francoisi isolate TF-2019V2 unplaced genomic scaffold, Tfra_2.0 Lachesis_group9	24539472	24539317	1.74e-22	132	52	46.154	N/A
ACX31677.1	4	114	NW_018497016	Aotus nancymaae	Aotus nancymaae isolate 86115 unplaced genomic scaffold, Anan_2.0 Scaffold180	1395620	1395291	1.96e-22	258	111	45.045	N/A
ACX31677.1	28	130	NW_023666051	Chlorocebus sabaeus	Chlorocebus sabaeus strain WHO RCB 10-87 unplaced genomic scaffold, Vero_WHO_p1.0 scaffold-19	27725415	27725107	2.04e-22	258	103	45.631	N/A
ACX31677.1	29	131	NC_048385	Callithrix jacchus	Callithrix jacchus strain cj1700 chromosome 3, Callithrix_jacchus_cj1700_1.1	36362167	36361853	3.47e-22	238	105	44.762	N/A
ACX31677.1	4	21	NC_048385	Callithrix jacchus	Callithrix jacchus strain cj1700 chromosome 3, Callithrix_jacchus_cj1700_1.1	36362226	36362173	3.47e-22	88	18	83.333	N/A
ACX31677.1	24	131	NW_022681461	Trachypithecus francoisi	Trachypithecus francoisi isolate TF-2019V2 unplaced genomic scaffold, Tfra_2.0 Lachesis_group16	90514373	90514050	5.07e-22	255	108	44.444	N/A
ACX31677.1	3	103	NC_000077	Mus musculus	Mus musculus strain C57BL/6J chromosome 11, GRCm39	103520057	103519725	1.45e-21	252	111	40.541	N/A
ACX31677.1	16	110	NC_000077	Mus musculus	Mus musculus strain C57BL/6J chromosome 11, GRCm39	93880947	93881243	6.54e-11	173	99	39.394	N/A
ACX31677.1	3	75	NW_024100924	Saimiri boliviensis boliviensis	Saimiri boliviensis boliviensis isolate 100643 breed Bolivian squirrel monkey unplaced genomic scaffold, BCM_Sbol_2.0 Super-Scaffold_100008	10268677	10268895	1.60e-21	199	73	50.685	N/A
ACX31677.1	88	131	NW_024100924	Saimiri boliviensis boliviensis	Saimiri boliviensis boliviensis isolate 100643 breed Bolivian squirrel monkey unplaced genomic scaffold, BCM_Sbol_2.0 Super-Scaffold_100008	10268925	10269056	1.60e-21	121	44	45.455	N/A
ACX31677.1	24	131	NW_016810682	Rhinopithecus bieti	Rhinopithecus bieti isolate Rb0 unplaced genomic scaffold, ASM169854v1	35508	35185	1.67e-21	251	108	44.444	N/A
ACX31677.1	24	131	NC_044564	Rhinopithecus roxellana	Rhinopithecus roxellana isolate Shanxi Qingling chromosome 16, ASM756505v1	21747653	21747330	1.67e-21	251	108	44.444	N/A
ACX31677.1	24	130	NW_022436993	Sapajus apella	Sapajus apella isolate SASKATOON/1434 unplaced genomic scaffold, GSC_monkey_1.0 scaffold53	6247239	6247559	2.46e-21	250	107	43.925	N/A
ACX31677.1	29	131	NW_022437007	Sapajus apella	Sapajus apella isolate SASKATOON/1434 unplaced genomic scaffold, GSC_monkey_1.0 scaffold67	6400478	6400170	2.80e-21	241	103	46.602	N/A
ACX31677.1	3	21	NW_022437007	Sapajus apella	Sapajus apella isolate SASKATOON/1434 unplaced genomic scaffold, GSC_monkey_1.0 scaffold67	6400540	6400484	2.80e-21	77	19	78.947	N/A
ACX31677.1	3	106	NW_022437054	Sapajus apella	Sapajus apella isolate SASKATOON/1434 unplaced genomic scaffold, GSC_monkey_1.0 scaffold114	4478751	4479065	2.99e-21	249	105	48.571	N/A
ACX31677.1	3	127	NW_020091805	Desmodus rotundus	Desmodus rotundus isolate DRU21DN04 unplaced genomic scaffold, ASM294091v2 ScWXtkA_23	12437243	12437614	3.67e-21	249	125	40.000	N/A
ACX31677.1	2	110	NW_004444093	Trichechus manatus latirostris	Trichechus manatus latirostris isolate Lorelei unplaced genomic scaffold, TriManLat1.0 scaffold00157	1916346	1916666	4.95e-21	248	109	44.037	N/A
ACX31677.1	24	131	NC_052269	Macaca fascicularis	Macaca fascicularis isolate CE1976F chromosome 15, MFA1912RKSv2	66374695	66375018	5.40e-21	247	108	44.444	N/A
ACX31677.1	24	131	NW_020257615	Theropithecus gelada	Theropithecus gelada isolate Dixy unplaced genomic scaffold, Tgel_1.0 HiC_scaffold_15860	4020	4343	6.97e-21	247	108	43.519	N/A
ACX31677.1	24	131	NW_020257648	Theropithecus gelada	Theropithecus gelada isolate Dixy unplaced genomic scaffold, Tgel_1.0 HiC_scaffold_15890	4020	4343	6.97e-21	247	108	43.519	N/A
ACX31677.1	24	131	NW_012011911	Macaca nemestrina	Macaca nemestrina isolate M95218 unplaced genomic scaffold, Mnem_1.0 Scaffold22	15272800	15272477	8.12e-21	246	108	44.444	N/A
ACX31677.1	68	131	NW_018508102	Aotus nancymaae	Aotus nancymaae isolate 86115 unplaced genomic scaffold, Anan_2.0 Scaffold56.22	507532	507341	9.34e-21	150	64	43.750	N/A
ACX31677.1	29	68	NW_018508102	Aotus nancymaae	Aotus nancymaae isolate 86115 unplaced genomic scaffold, Anan_2.0 Scaffold56.22	507645	507526	9.34e-21	112	40	55.000	N/A
ACX31677.1	3	21	NW_018508102	Aotus nancymaae	Aotus nancymaae isolate 86115 unplaced genomic scaffold, Anan_2.0 Scaffold56.22	507707	507651	9.34e-21	92	19	84.211	N/A
ACX31677.1	50	131	NW_022436942	Sapajus apella	Sapajus apella isolate SASKATOON/1434 unplaced genomic scaffold, GSC_monkey_1.0 scaffold2	80726222	80725977	1.10e-20	180	82	39.024	N/A
ACX31677.1	3	53	NW_022436942	Sapajus apella	Sapajus apella isolate SASKATOON/1434 unplaced genomic scaffold, GSC_monkey_1.0 scaffold2	80726358	80726203	1.10e-20	133	52	50.000	N/A
ACX31677.1	24	131	NC_044988	Papio anubis	Papio anubis isolate 15944 chromosome 13, Panubis1.0	65126132	65126455	1.11e-20	245	108	44.444	N/A
ACX31677.1	50	131	NW_016107484	Cebus imitator	Cebus imitator isolate Cc_AM_T3 unplaced genomic scaffold, Cebus_imitator-1.0 Scaffold169	1400457	1400212	1.19e-20	180	82	39.024	N/A
ACX31677.1	3	53	NW_016107484	Cebus imitator	Cebus imitator isolate Cc_AM_T3 unplaced genomic scaffold, Cebus_imitator-1.0 Scaffold169	1400593	1400438	1.19e-20	133	52	50.000	N/A
ACX31677.1	24	131	NW_012001473	Cercocebus atys	Cercocebus atys isolate FAK unplaced genomic scaffold, Caty_1.0 Scaffold176	6442468	6442145	1.28e-20	245	108	44.444	N/A
ACX31677.1	35	131	NC_041755	Macaca mulatta	Macaca mulatta isolate AG07107 chromosome 2, Mmul_10	129141979	129142269	2.21e-20	220	97	41.237	N/A
ACX31677.1	3	28	NC_041755	Macaca mulatta	Macaca mulatta isolate AG07107 chromosome 2, Mmul_10	129141887	129141964	2.21e-20	90	26	53.846	N/A
ACX31677.1	35	131	NC_044977	Papio anubis	Papio anubis isolate 15944 chromosome 2, Panubis1.0	67018809	67018519	2.21e-20	220	97	41.237	N/A
ACX31677.1	3	28	NC_044977	Papio anubis	Papio anubis isolate 15944 chromosome 2, Panubis1.0	67018901	67018824	2.21e-20	91	26	53.846	N/A
ACX31677.1	4	114	NC_048383	Callithrix jacchus	Callithrix jacchus strain cj1700 chromosome 1, Callithrix_jacchus_cj1700_1.1	142329799	142330131	2.23e-20	243	111	42.342	N/A
ACX31677.1	24	131	NC_044388	Nomascus leucogenys	Nomascus leucogenys isolate Asia chromosome 8, Asia_NLE_v1	78025090	78024767	2.34e-20	241	108	42.593	N/A
ACX31677.1	4	27	NC_044388	Nomascus leucogenys	Nomascus leucogenys isolate Asia chromosome 8, Asia_NLE_v1	78025160	78025095	2.34e-20	69	24	50.000	N/A
ACX31677.1	35	131	NW_023666539	Chlorocebus sabaeus	Chlorocebus sabaeus strain WHO RCB 10-87 unplaced genomic scaffold, Vero_WHO_p1.0 scaffold-507	41387	41097	2.47e-20	220	97	41.237	N/A
ACX31677.1	3	28	NW_023666539	Chlorocebus sabaeus	Chlorocebus sabaeus strain WHO RCB 10-87 unplaced genomic scaffold, Vero_WHO_p1.0 scaffold-507	41479	41402	2.47e-20	91	26	53.846	N/A
ACX31677.1	35	131	NW_023666540	Chlorocebus sabaeus	Chlorocebus sabaeus strain WHO RCB 10-87 unplaced genomic scaffold, Vero_WHO_p1.0 scaffold-508	38240	37950	2.47e-20	220	97	41.237	N/A
ACX31677.1	3	28	NW_023666540	Chlorocebus sabaeus	Chlorocebus sabaeus strain WHO RCB 10-87 unplaced genomic scaffold, Vero_WHO_p1.0 scaffold-508	38332	38255	2.47e-20	91	26	53.846	N/A
ACX31677.1	4	96	NC_034580	Mus caroli	Mus caroli chromosome 11, CAROLI_EIJ_v1.1	99601365	99601087	2.55e-20	242	93	43.011	N/A
ACX31677.1	17	86	NC_051339	Rattus norvegicus	Rattus norvegicus strain BN/NHsdMcwi chromosome 4, mRatBN7.2	120422008	120422214	4.74e-20	165	70	47.143	N/A
ACX31677.1	83	131	NC_051339	Rattus norvegicus	Rattus norvegicus strain BN/NHsdMcwi chromosome 4, mRatBN7.2	120422204	120422350	4.74e-20	142	49	51.020	N/A
ACX31677.1	35	131	NW_012018021	Macaca nemestrina	Macaca nemestrina isolate M95218 unplaced genomic scaffold, Mnem_1.0 Scaffold77	3288191	3288481	4.81e-20	217	97	41.237	N/A
ACX31677.1	3	28	NW_012018021	Macaca nemestrina	Macaca nemestrina isolate M95218 unplaced genomic scaffold, Mnem_1.0 Scaffold77	3288099	3288176	4.81e-20	90	26	53.846	N/A
ACX31677.1	3	127	NC_064868	Suncus etruscus	Suncus etruscus isolate mSunEtr1 chromosome X, mSunEtr1.pri.cur	9093621	9093262	4.98e-20	240	125	46.400	N/A
ACX31677.1	3	130	NW_018488791	Aotus nancymaae	Aotus nancymaae isolate 86115 unplaced genomic scaffold, Anan_2.0 Scaffold121.22	5849203	5849583	6.22e-20	240	128	42.188	N/A
ACX31677.1	35	131	NW_012100432	Mandrillus leucophaeus	Mandrillus leucophaeus isolate KB7577 unplaced genomic scaffold, Mleu.le_1.0 Scaffold121	5484372	5484662	8.96e-20	220	97	41.237	N/A
ACX31677.1	3	28	NW_012100432	Mandrillus leucophaeus	Mandrillus leucophaeus isolate KB7577 unplaced genomic scaffold, Mleu.le_1.0 Scaffold121	5484280	5484357	8.96e-20	86	26	53.846	N/A
ACX31677.1	24	131	NW_022611652	Hylobates moloch	Hylobates moloch isolate HMO894 unplaced genomic scaffold, HMol_V2 SCAF_00010	33580186	33580509	1.03e-19	236	108	42.593	N/A
ACX31677.1	4	27	NW_022611652	Hylobates moloch	Hylobates moloch isolate HMO894 unplaced genomic scaffold, HMol_V2 SCAF_00010	33580116	33580181	1.03e-19	69	24	50.000	N/A
ACX31677.1	29	131	NW_016107355	Cebus imitator	Cebus imitator isolate Cc_AM_T3 unplaced genomic scaffold, Cebus_imitator-1.0 Scaffold40	6707700	6707392	1.05e-19	238	103	46.602	N/A
ACX31677.1	43	131	NC_000084	Mus musculus	Mus musculus strain C57BL/6J chromosome 18, GRCm39	67169179	67169445	1.06e-19	218	89	44.944	N/A
ACX31677.1	7	33	NC_000084	Mus musculus	Mus musculus strain C57BL/6J chromosome 18, GRCm39	67169069	67169149	1.06e-19	86	27	51.852	N/A
ACX31677.1	3	88	NC_046161	Rattus rattus	Rattus rattus isolate New Zealand chromosome 8, Rrattus_CSIRO_v1	48312810	48313067	1.15e-19	238	86	47.674	N/A
ACX31677.1	24	131	NW_012110130	Mandrillus leucophaeus	Mandrillus leucophaeus isolate KB7577 unplaced genomic scaffold, Mleu.le_1.0 Scaffold929	779580	779257	1.43e-19	235	108	42.593	N/A
ACX31677.1	4	27	NW_012110130	Mandrillus leucophaeus	Mandrillus leucophaeus isolate KB7577 unplaced genomic scaffold, Mleu.le_1.0 Scaffold929	779650	779585	1.43e-19	68	24	50.000	N/A
ACX31677.1	4	108	NW_003573468	Loxodonta africana	Loxodonta africana isolate ISIS603380 unplaced genomic scaffold, Loxafr3.0 scaffold_48	10700802	10701110	1.47e-19	237	105	45.714	N/A
ACX31677.1	35	131	NC_052256	Macaca fascicularis	Macaca fascicularis isolate CE1976F chromosome 2, MFA1912RKSv2	66953885	66953595	1.80e-19	212	97	40.206	N/A
ACX31677.1	3	28	NC_052256	Macaca fascicularis	Macaca fascicularis isolate CE1976F chromosome 2, MFA1912RKSv2	66953977	66953900	1.80e-19	90	26	53.846	N/A
ACX31677.1	3	117	NW_021605367	Grammomys surdaster	Grammomys surdaster isolate TR1022 unplaced genomic scaffold, NIH_TR_1.0 948	194625	194969	1.81e-19	236	116	43.966	N/A
ACX31677.1	24	131	NC_048248	Pan paniscus	Pan paniscus isolate Mhudiblu (Carbone #601152) chromosome 9, Mhudiblu_PPA_v0	36929518	36929838	1.99e-19	236	108	43.519	N/A
ACX31677.1	24	131	NC_036888	Pan troglodytes	Pan troglodytes isolate Yerkes chimp pedigree #C0471 (Clint) chromosome 9, Clint_PTRv2	37030270	37030590	1.99e-19	236	108	43.519	N/A
ACX31677.1	3	61	NC_047671	Arvicanthis niloticus	Arvicanthis niloticus isolate mArvNil1 chromosome 14, mArvNil1.pat.X	22086687	22086496	3.20e-19	150	64	43.750	N/A
ACX31677.1	68	124	NC_047671	Arvicanthis niloticus	Arvicanthis niloticus isolate mArvNil1 chromosome 14, mArvNil1.pat.X	22086494	22086324	3.20e-19	150	57	52.632	N/A
ACX31677.1	3	97	NC_034603	Mus pahari	Mus pahari chromosome 14, PAHARI_EIJ_v1.1	71030746	71030462	4.50e-19	233	95	43.158	N/A
ACX31677.1	15	118	NC_034603	Mus pahari	Mus pahari chromosome 14, PAHARI_EIJ_v1.1	61400408	61400707	6.39e-12	180	109	41.284	N/A
ACX31677.1	24	131	NC_000009	Homo sapiens	Homo sapiens chromosome 9, GRCh38.p14 Primary Assembly	37087339	37087659	6.50e-19	232	113	43.363	N/A
ACX31677.1	35	131	NW_012114711	Colobus angolensis palliatus	Colobus angolensis palliatus isolate OR3802 unplaced genomic scaffold, Cang.pa_1.0 Scaffold160	1117296	1117586	6.54e-19	221	97	41.237	N/A
ACX31677.1	3	28	NW_012114711	Colobus angolensis palliatus	Colobus angolensis palliatus isolate OR3802 unplaced genomic scaffold, Cang.pa_1.0 Scaffold160	1117204	1117281	6.54e-19	76	26	50.000	N/A
ACX31677.1	4	98	NC_064839	Elephas maximus indicus	Elephas maximus indicus isolate mEleMax1 chromosome 21, mEleMax1 primary haplotype	35735653	35735934	9.04e-19	231	95	48.421	N/A
ACX31677.1	35	131	NC_045435	Piliocolobus tephrosceles	Piliocolobus tephrosceles isolate RC106 chromosome 2, ASM277652v3	63294870	63294580	9.36e-19	221	97	41.237	N/A
ACX31677.1	3	28	NC_045435	Piliocolobus tephrosceles	Piliocolobus tephrosceles isolate RC106 chromosome 2, ASM277652v3	63294962	63294885	9.36e-19	75	26	50.000	N/A
ACX31677.1	12	130	NC_045435	Piliocolobus tephrosceles	Piliocolobus tephrosceles isolate RC106 chromosome 2, ASM277652v3	92548175	92548534	2.06e-06	139	120	29.167	N/A
ACX31677.1	3	83	NC_051343	Rattus norvegicus	Rattus norvegicus strain BN/NHsdMcwi chromosome 8, mRatBN7.2	54634278	54634520	1.98e-18	228	81	50.617	N/A
ACX31677.1	3	106	NC_046168	Rattus rattus	Rattus rattus isolate New Zealand chromosome 15, Rrattus_CSIRO_v1	64258094	64257795	5.08e-18	225	104	43.269	N/A
ACX31677.1	4	131	NC_064828	Elephas maximus indicus	Elephas maximus indicus isolate mEleMax1 chromosome 10, mEleMax1 primary haplotype	64616189	64616572	5.54e-18	225	128	35.156	N/A
ACX31677.1	4	124	NC_064828	Elephas maximus indicus	Elephas maximus indicus isolate mEleMax1 chromosome 10, mEleMax1 primary haplotype	70906725	70906366	2.69e-09	161	121	30.579	N/A
ACX31677.1	24	131	NC_036912	Pongo abelii	Pongo abelii isolate Susie chromosome 9, Susie_PABv2	3286867	3286544	5.59e-18	221	108	41.667	N/A
ACX31677.1	4	27	NC_036912	Pongo abelii	Pongo abelii isolate Susie chromosome 9, Susie_PABv2	3286937	3286872	5.59e-18	68	24	50.000	N/A
ACX31677.1	24	130	NC_048389	Callithrix jacchus	Callithrix jacchus strain cj1700 chromosome 7, Callithrix_jacchus_cj1700_1.1	21374279	21373962	8.57e-18	224	107	42.056	N/A
ACX31677.1	4	87	NC_048387	Callithrix jacchus	Callithrix jacchus strain cj1700 chromosome 5, Callithrix_jacchus_cj1700_1.1	139669940	139669689	1.22e-17	223	84	52.381	N/A
ACX31677.1	32	131	NW_025333869	Phyllostomus hastatus	Phyllostomus hastatus isolate PE091 unplaced genomic scaffold, TTU_PhHast_1.1 phas_contig_38	27586027	27585728	1.30e-17	194	100	38.000	N/A
ACX31677.1	2	30	NW_025333869	Phyllostomus hastatus	Phyllostomus hastatus isolate PE091 unplaced genomic scaffold, TTU_PhHast_1.1 phas_contig_38	27586115	27586029	1.30e-17	92	29	55.172	N/A
ACX31677.1	3	131	NW_024100931	Saimiri boliviensis boliviensis	Saimiri boliviensis boliviensis isolate 100643 breed Bolivian squirrel monkey unplaced genomic scaffold, BCM_Sbol_2.0 Super-Scaffold_100017	62965426	62965797	1.39e-17	222	129	34.109	N/A
ACX31677.1	24	131	NC_044611	Gorilla gorilla gorilla	Gorilla gorilla gorilla isolate Kamilah (stud number 0661) breed western lowland gorilla chromosome 9, Kamilah_GGO_v0	2101462	2101142	1.45e-17	222	108	41.667	N/A
ACX31677.1	2	94	NW_003573488	Loxodonta africana	Loxodonta africana isolate ISIS603380 unplaced genomic scaffold, Loxafr3.0 scaffold_68	725453	725728	1.72e-17	221	93	45.161	N/A
ACX31677.1	24	131	NW_024100933	Saimiri boliviensis boliviensis	Saimiri boliviensis boliviensis isolate 100643 breed Bolivian squirrel monkey unplaced genomic scaffold, BCM_Sbol_2.0 Super-Scaffold_100019	32751093	32751416	2.22e-17	221	113	42.478	N/A
ACX31677.1	3	108	NC_034591	Mus pahari	Mus pahari chromosome 2, PAHARI_EIJ_v1.1	104965684	104966001	2.26e-17	221	106	40.566	N/A
ACX31677.1	4	131	NW_003573429	Loxodonta africana	Loxodonta africana isolate ISIS603380 unplaced genomic scaffold, Loxafr3.0 scaffold_9	27866832	27867215	3.27e-17	219	128	34.375	N/A
ACX31677.1	4	124	NW_003573429	Loxodonta africana	Loxodonta africana isolate ISIS603380 unplaced genomic scaffold, Loxafr3.0 scaffold_9	34148347	34147988	1.68e-08	155	121	30.579	N/A
ACX31677.1	4	111	NW_005851934	Pelodiscus sinensis	Pelodiscus sinensis isolate Daiwa-1 unplaced genomic scaffold, PelSin_1.0 scaffold1712	52656	52330	3.70e-17	219	109	38.532	N/A
ACX31677.1	48	130	NW_012018243	Macaca nemestrina	Macaca nemestrina isolate M95218 unplaced genomic scaffold, Mnem_1.0 Scaffold79	11810310	11810558	5.76e-17	200	83	43.373	N/A
ACX31677.1	3	37	NW_012018243	Macaca nemestrina	Macaca nemestrina isolate M95218 unplaced genomic scaffold, Mnem_1.0 Scaffold79	11810165	11810269	5.76e-17	81	35	40.000	N/A
ACX31677.1	2	94	NC_064840	Elephas maximus indicus	Elephas maximus indicus isolate mEleMax1 chromosome 22, mEleMax1 primary haplotype	22572903	22573178	5.84e-17	217	93	44.086	N/A
ACX31677.1	3	131	NW_024100934	Saimiri boliviensis boliviensis	Saimiri boliviensis boliviensis isolate 100643 breed Bolivian squirrel monkey unplaced genomic scaffold, BCM_Sbol_2.0 Super-Scaffold_100020	8516041	8515676	5.96e-17	217	129	37.984	N/A
ACX31677.1	35	130	NC_044401	Nomascus leucogenys	Nomascus leucogenys isolate Asia chromosome 21, Asia_NLE_v1	67347264	67346977	7.98e-17	198	96	40.625	N/A
ACX31677.1	3	27	NC_044401	Nomascus leucogenys	Nomascus leucogenys isolate Asia chromosome 21, Asia_NLE_v1	67347356	67347282	7.98e-17	81	25	56.000	N/A
ACX31677.1	3	130	NW_024100926	Saimiri boliviensis boliviensis	Saimiri boliviensis boliviensis isolate 100643 breed Bolivian squirrel monkey unplaced genomic scaffold, BCM_Sbol_2.0 Super-Scaffold_100010	85875036	85875422	1.48e-16	214	131	38.931	N/A
ACX31677.1	6	130	NC_053390	Bufo bufo	Bufo bufo chromosome 2, aBufBuf1.1	258784904	258785290	1.50e-16	214	129	34.884	N/A
ACX31677.1	55	121	NC_046162	Rattus rattus	Rattus rattus isolate New Zealand chromosome 9, Rrattus_CSIRO_v1	51537776	51537576	2.34e-16	143	67	43.284	N/A
ACX31677.1	7	58	NC_046162	Rattus rattus	Rattus rattus isolate New Zealand chromosome 9, Rrattus_CSIRO_v1	51537919	51537764	2.34e-16	132	52	46.154	N/A
ACX31677.1	10	127	NC_034575	Mus caroli	Mus caroli chromosome 6, CAROLI_EIJ_v1.1	84046195	84046548	2.95e-16	212	126	39.683	N/A
ACX31677.1	3	131	NW_003852469	Otolemur garnettii	Otolemur garnettii isolate 467f Iridium unplaced genomic scaffold, OtoGar3 scaffold00074	5599724	5599305	3.04e-16	212	140	37.143	N/A
ACX31677.1	3	40	NW_017871065	Castor canadensis	Castor canadensis isolate Ward unplaced genomic scaffold, C.can genome v1.0 scaffold_1738	562355	562251	3.39e-16	135	38	71.053	N/A
ACX31677.1	45	110	NW_017871065	Castor canadensis	Castor canadensis isolate Ward unplaced genomic scaffold, C.can genome v1.0 scaffold_1738	562237	562046	3.39e-16	112	66	39.394	N/A
ACX31677.1	104	131	NW_017871065	Castor canadensis	Castor canadensis isolate Ward unplaced genomic scaffold, C.can genome v1.0 scaffold_1738	562065	561982	3.39e-16	66	28	42.857	N/A
ACX31677.1	15	127	NC_000072	Mus musculus	Mus musculus strain C57BL/6J chromosome 6, GRCm39	87921679	87921993	3.72e-16	212	113	42.478	N/A
ACX31677.1	35	131	NW_022611646	Hylobates moloch	Hylobates moloch isolate HMO894 unplaced genomic scaffold, HMol_V2 SCAF_00004	14893105	14893395	4.22e-16	211	97	41.237	N/A
ACX31677.1	2	99	NW_004444016	Trichechus manatus latirostris	Trichechus manatus latirostris isolate Lorelei unplaced genomic scaffold, TriManLat1.0 scaffold00080	5375976	5375704	5.18e-16	210	98	43.878	N/A
ACX31677.1	80	131	NT_176367	Cavia porcellus	Cavia porcellus strain inbred line 2N unplaced genomic scaffold, Cavpor3.0 supercont2_52	10801867	10802022	7.78e-16	130	52	44.231	N/A
ACX31677.1	1	38	NT_176367	Cavia porcellus	Cavia porcellus strain inbred line 2N unplaced genomic scaffold, Cavpor3.0 supercont2_52	10801653	10801766	7.78e-16	104	38	50.000	N/A
ACX31677.1	37	75	NT_176367	Cavia porcellus	Cavia porcellus strain inbred line 2N unplaced genomic scaffold, Cavpor3.0 supercont2_52	10801760	10801876	7.78e-16	75	39	56.410	N/A
ACX31677.1	32	131	NC_040907	Phyllostomus discolor	Phyllostomus discolor isolate MPI-MPIP mPhyDis1 chromosome 5, mPhyDis1.pri.v3	127497226	127496927	9.76e-16	180	100	36.000	N/A
ACX31677.1	4	30	NC_040907	Phyllostomus discolor	Phyllostomus discolor isolate MPI-MPIP mPhyDis1 chromosome 5, mPhyDis1.pri.v3	127497308	127497228	9.76e-16	90	27	59.259	N/A
ACX31677.1	45	131	NW_022681453	Trachypithecus francoisi	Trachypithecus francoisi isolate TF-2019V2 unplaced genomic scaffold, Tfra_2.0 Lachesis_group0	41512459	41512719	1.03e-15	194	87	39.080	N/A
ACX31677.1	3	28	NW_022681453	Trachypithecus francoisi	Trachypithecus francoisi isolate TF-2019V2 unplaced genomic scaffold, Tfra_2.0 Lachesis_group0	41512335	41512412	1.03e-15	75	26	50.000	N/A
ACX31677.1	3	75	NW_016107467	Cebus imitator	Cebus imitator isolate Cc_AM_T3 unplaced genomic scaffold, Cebus_imitator-1.0 Scaffold152	1746154	1746372	1.45e-15	181	73	43.836	N/A
ACX31677.1	91	131	NW_016107467	Cebus imitator	Cebus imitator isolate Cc_AM_T3 unplaced genomic scaffold, Cebus_imitator-1.0 Scaffold152	1746399	1746521	1.45e-15	87	41	39.024	N/A
ACX31677.1	3	75	NC_047663	Arvicanthis niloticus	Arvicanthis niloticus isolate mArvNil1 chromosome 6, mArvNil1.pat.X	18659450	18659668	1.48e-15	161	73	41.096	N/A
ACX31677.1	82	123	NC_047663	Arvicanthis niloticus	Arvicanthis niloticus isolate mArvNil1 chromosome 6, mArvNil1.pat.X	18659686	18659811	1.48e-15	107	42	50.000	N/A
ACX31677.1	19	83	NC_047663	Arvicanthis niloticus	Arvicanthis niloticus isolate mArvNil1 chromosome 6, mArvNil1.pat.X	28420920	28420726	1.53e-13	161	65	49.231	N/A
ACX31677.1	90	121	NC_047663	Arvicanthis niloticus	Arvicanthis niloticus isolate mArvNil1 chromosome 6, mArvNil1.pat.X	28420708	28420613	1.53e-13	89	32	56.250	N/A
ACX31677.1	3	106	NC_051353	Rattus norvegicus	Rattus norvegicus strain BN/NHsdMcwi chromosome 18, mRatBN7.2	60580597	60580896	2.88e-15	205	104	42.308	N/A
ACX31677.1	44	131	NW_009662923	Dryobates pubescens	Picoides pubescens isolate BGI_N307 unplaced genomic scaffold, ASM69900v1 scaffold212	2259187	2258924	3.23e-15	205	88	44.318	N/A
ACX31677.1	37	130	NW_016107771	Cebus imitator	Cebus imitator isolate Cc_AM_T3 unplaced genomic scaffold, Cebus_imitator-1.0 Scaffold456	181356	181637	4.77e-15	203	94	42.553	N/A
ACX31677.1	48	130	NC_052263	Macaca fascicularis	Macaca fascicularis isolate CE1976F chromosome 9, MFA1912RKSv2	21995419	21995171	5.93e-15	191	83	42.169	N/A
ACX31677.1	3	37	NC_052263	Macaca fascicularis	Macaca fascicularis isolate CE1976F chromosome 9, MFA1912RKSv2	21995564	21995460	5.93e-15	72	35	37.143	N/A
ACX31677.1	3	75	NW_022436963	Sapajus apella	Sapajus apella isolate SASKATOON/1434 unplaced genomic scaffold, GSC_monkey_1.0 scaffold23	24127857	24128075	1.27e-14	176	73	42.466	N/A
ACX31677.1	109	131	NW_022436963	Sapajus apella	Sapajus apella isolate SASKATOON/1434 unplaced genomic scaffold, GSC_monkey_1.0 scaffold23	24128156	24128224	1.27e-14	84	23	56.522	N/A
ACX31677.1	3	87	NW_016107519	Cebus imitator	Cebus imitator isolate Cc_AM_T3 unplaced genomic scaffold, Cebus_imitator-1.0 Scaffold204	1895354	1895608	1.28e-14	200	85	48.235	N/A
ACX31677.1	48	130	NC_041762	Macaca mulatta	Macaca mulatta isolate AG07107 chromosome 9, Mmul_10	23240607	23240359	1.45e-14	200	83	43.373	N/A
ACX31677.1	3	77	NC_044274	Calypte anna	Calypte anna isolate BGI_N300 chromosome Z, bCalAnn1_v1.p	6441988	6441767	1.98e-14	150	75	48.000	N/A
ACX31677.1	82	124	NC_044274	Calypte anna	Calypte anna isolate BGI_N300 chromosome Z, bCalAnn1_v1.p	6441734	6441606	1.98e-14	108	43	46.512	N/A
ACX31677.1	14	72	NW_015504642	Miniopterus natalensis	Miniopterus natalensis isolate MN2012-01 unplaced genomic scaffold, Mnat.v1 scaff514	757236	757382	2.75e-14	141	59	50.847	N/A
ACX31677.1	87	131	NW_015504642	Miniopterus natalensis	Miniopterus natalensis isolate MN2012-01 unplaced genomic scaffold, Mnat.v1 scaff514	757423	757557	2.75e-14	116	45	46.667	N/A
ACX31677.1	4	83	NW_022196911	Mastomys coucha	Mastomys coucha isolate ucsf_1 unplaced genomic scaffold, UCSF_Mcou_1 pScaffold5	89872541	89872771	2.97e-14	179	80	42.500	N/A
ACX31677.1	88	131	NW_022196911	Mastomys coucha	Mastomys coucha isolate ucsf_1 unplaced genomic scaffold, UCSF_Mcou_1 pScaffold5	89872783	89872914	2.97e-14	78	44	40.909	N/A
ACX31677.1	29	116	NW_023416320	Myotis myotis	Myotis myotis isolate mMyoMyo1 unplaced genomic scaffold, mMyoMyo1.p scaffold_m19_p_16	44014379	44014645	2.98e-14	197	89	43.820	N/A
ACX31677.1	20	116	NW_005871173	Myotis lucifugus	Myotis lucifugus unplaced genomic scaffold, Myoluc2.0 scaffold_125	1802664	1802969	3.38e-14	197	102	43.137	N/A
ACX31677.1	3	131	NC_059152	Lemur catta	Lemur catta isolate mLemCat1 chromosome 25, mLemCat1.pri	8849379	8849008	4.83e-14	196	129	30.233	N/A
ACX31677.1	5	131	NW_023264952	Callithrix jacchus	Callithrix jacchus strain cj1700 unplaced genomic scaffold, Callithrix_jacchus_cj1700_1.1 chrUn_Super-Scaffold_279	142572	142952	6.65e-14	195	127	35.433	N/A
ACX31677.1	15	83	NW_021604658	Grammomys surdaster	Grammomys surdaster isolate TR1022 unplaced genomic scaffold, NIH_TR_1.0 213	10360427	10360630	2.21e-13	166	69	43.478	N/A
ACX31677.1	88	118	NW_021604658	Grammomys surdaster	Grammomys surdaster isolate TR1022 unplaced genomic scaffold, NIH_TR_1.0 213	10360642	10360734	2.21e-13	83	31	48.387	N/A
ACX31677.1	29	131	NW_005368860	Myotis brandtii	Myotis brandtii unplaced genomic scaffold, ASM41265v1 scaffold494	2047115	2046804	2.35e-13	191	104	38.462	N/A
ACX31677.1	3	131	NW_018508315	Aotus nancymaae	Aotus nancymaae isolate 86115 unplaced genomic scaffold, Anan_2.0 Scaffold568	571472	571131	2.39e-13	191	129	32.558	N/A
ACX31677.1	5	72	NC_033661	Microcebus murinus	Microcebus murinus isolate mixed chromosome 2, Mmur_3.0	26332097	26332300	3.11e-13	190	68	51.471	N/A
ACX31677.1	6	131	NC_040909	Phyllostomus discolor	Phyllostomus discolor isolate MPI-MPIP mPhyDis1 chromosome 7, mPhyDis1.pri.v3	5194448	5194822	3.29e-13	190	132	36.364	N/A
ACX31677.1	5	83	NC_000017	Homo sapiens	Homo sapiens chromosome 17, GRCh38.p14 Primary Assembly	4571622	4571855	3.45e-13	164	79	40.506	N/A
ACX31677.1	103	131	NC_000017	Homo sapiens	Homo sapiens chromosome 17, GRCh38.p14 Primary Assembly	4571912	4571998	3.45e-13	83	29	44.828	N/A
ACX31677.1	20	118	NW_007733772	Galeopterus variegatus	Galeopterus variegatus unplaced genomic scaffold, G_variegatus-3.0.2 Scaffold7661	34215	34511	4.40e-13	189	99	40.404	N/A
ACX31677.1	3	113	NC_058080	Bufo gargarizans	Bufo gargarizans isolate SCDJY-AF-19 chromosome 1, ASM1485885v1	535599923	535599579	4.45e-13	189	115	37.391	N/A
ACX31677.1	4	75	NW_012148607	Propithecus coquereli	Propithecus coquereli isolate 6110/MARCELLA unplaced genomic scaffold, Pcoq_1.0 Scaffold299	2188140	2188355	5.14e-13	188	72	50.000	N/A
ACX31677.1	24	116	NW_018486101	Aotus nancymaae	Aotus nancymaae isolate 86115 unplaced genomic scaffold, Anan_2.0 Scaffold101	4217928	4218206	6.30e-13	188	93	41.935	N/A
ACX31677.1	5	131	NW_023264501	Callithrix jacchus	Callithrix jacchus strain cj1700 unplaced genomic scaffold, Callithrix_jacchus_cj1700_1.1 chrUn_000878F_qpd_obj	31679	31299	7.46e-13	187	127	34.646	N/A
ACX31677.1	5	125	NW_018344047	Phascolarctos cinereus	Phascolarctos cinereus isolate Bilbo 61053 unplaced genomic scaffold, phaCin_unsw_v4.1 phaCin_unsw_v4.1.fa.scaf00096	269203	269571	9.20e-13	186	124	34.677	N/A
ACX31677.1	29	131	NW_007370659	Eptesicus fuscus	Eptesicus fuscus isolate BU_THK_EF1 unplaced genomic scaffold, EptFus1.0 scaffold00009	29274074	29274385	1.34e-12	185	104	38.462	N/A
ACX31677.1	29	116	NW_005871903	Myotis lucifugus	Myotis lucifugus unplaced genomic scaffold, Myoluc2.0 scaffold_855	89107	89373	1.63e-12	184	89	41.573	N/A
ACX31677.1	29	116	NW_023416313	Myotis myotis	Myotis myotis isolate mMyoMyo1 unplaced genomic scaffold, mMyoMyo1.p scaffold_m19_p_1	71941661	71941927	1.69e-12	184	89	42.697	N/A
ACX31677.1	6	66	NW_025334009	Phyllostomus hastatus	Phyllostomus hastatus isolate PE091 unplaced genomic scaffold, TTU_PhHast_1.1 phas_scaffold_129	5082990	5083172	1.77e-12	155	61	49.180	N/A
ACX31677.1	87	130	NW_025334009	Phyllostomus hastatus	Phyllostomus hastatus isolate PE091 unplaced genomic scaffold, TTU_PhHast_1.1 phas_scaffold_129	5083237	5083368	1.77e-12	85	44	36.364	N/A
ACX31677.1	4	114	NW_024100928	Saimiri boliviensis boliviensis	Saimiri boliviensis boliviensis isolate 100643 breed Bolivian squirrel monkey unplaced genomic scaffold, BCM_Sbol_2.0 Super-Scaffold_100013	51842265	51841939	1.78e-12	184	127	36.220	N/A
ACX31677.1	29	130	NW_006374863	Myotis davidii	Myotis davidii unplaced genomic scaffold, ASM32734v1 C63692904	304	612	2.76e-12	181	103	40.777	N/A
ACX31677.1	30	116	NW_005359498	Myotis brandtii	Myotis brandtii unplaced genomic scaffold, ASM41265v1 scaffold2504	113925	113662	3.57e-12	182	88	42.045	N/A
ACX31677.1	24	83	NC_044619	Gorilla gorilla gorilla	Gorilla gorilla gorilla isolate Kamilah (stud number 0661) breed western lowland gorilla chromosome 17, Kamilah_GGO_v0	4064496	4064675	4.77e-12	140	60	45.000	N/A
ACX31677.1	103	131	NC_044619	Gorilla gorilla gorilla	Gorilla gorilla gorilla isolate Kamilah (stud number 0661) breed western lowland gorilla chromosome 17, Kamilah_GGO_v0	4064732	4064818	4.77e-12	70	29	37.931	N/A
ACX31677.1	3	31	NC_044619	Gorilla gorilla gorilla	Gorilla gorilla gorilla isolate Kamilah (stud number 0661) breed western lowland gorilla chromosome 17, Kamilah_GGO_v0	4064434	4064517	4.77e-12	65	29	44.828	N/A
ACX31677.1	6	131	NW_007733447	Galeopterus variegatus	Galeopterus variegatus unplaced genomic scaffold, G_variegatus-3.0.2 Scaffold7336	29436	29813	5.36e-12	181	126	32.540	N/A
ACX31677.1	5	98	NW_023264500	Callithrix jacchus	Callithrix jacchus strain cj1700 unplaced genomic scaffold, Callithrix_jacchus_cj1700_1.1 chrUn_000877F_qpd_obj	13751	13470	5.77e-12	180	94	40.426	N/A
ACX31677.1	5	98	NW_023264970	Callithrix jacchus	Callithrix jacchus strain cj1700 unplaced genomic scaffold, Callithrix_jacchus_cj1700_1.1 Super-Scaffold_100057	382137	382418	5.80e-12	180	94	40.426	N/A
ACX31677.1	29	116	NW_023416318	Myotis myotis	Myotis myotis isolate mMyoMyo1 unplaced genomic scaffold, mMyoMyo1.p scaffold_m19_p_14	10483146	10482880	6.39e-12	180	89	43.820	N/A
ACX31677.1	30	116	NW_005365155	Myotis brandtii	Myotis brandtii unplaced genomic scaffold, ASM41265v1 scaffold395	1515027	1515290	6.90e-12	180	88	42.045	N/A
ACX31677.1	29	116	NW_005871075	Myotis lucifugus	Myotis lucifugus unplaced genomic scaffold, Myoluc2.0 scaffold_27	3683991	3683725	7.11e-12	180	89	42.697	N/A
ACX31677.1	29	115	NW_005361955	Myotis brandtii	Myotis brandtii unplaced genomic scaffold, ASM41265v1 scaffold312	1889931	1890194	1.07e-11	178	88	40.909	N/A
ACX31677.1	13	102	NC_058131	Gracilinanus agilis	Gracilinanus agilis isolate LMUSP501 chromosome 2, AgileGrace	62098414	62098148	1.15e-11	178	90	38.889	N/A
ACX31677.1	28	75	NW_015504783	Miniopterus natalensis	Miniopterus natalensis isolate MN2012-01 unplaced genomic scaffold, Mnat.v1 scaff641	198513	198370	1.18e-11	141	48	52.083	N/A
ACX31677.1	84	131	NW_015504783	Miniopterus natalensis	Miniopterus natalensis isolate MN2012-01 unplaced genomic scaffold, Mnat.v1 scaff641	198346	198203	1.18e-11	93	48	37.500	N/A
ACX31677.1	4	118	NC_064820	Elephas maximus indicus	Elephas maximus indicus isolate mEleMax1 chromosome 2, mEleMax1 primary haplotype	81791255	81790911	2.71e-11	175	115	32.174	N/A
ACX31677.1	6	61	NC_064820	Elephas maximus indicus	Elephas maximus indicus isolate mEleMax1 chromosome 2, mEleMax1 primary haplotype	151395599	151395432	8.12e-09	157	56	51.786	N/A
ACX31677.1	4	131	NC_053452	Hirundo rustica	Hirundo rustica isolate bHirRus1 chromosome 3, bHirRus1.pri.v2	45413743	45413357	3.62e-11	174	129	31.783	N/A
ACX31677.1	4	130	NC_064834	Elephas maximus indicus	Elephas maximus indicus isolate mEleMax1 chromosome 16, mEleMax1 primary haplotype	19058339	19057959	3.69e-11	174	127	32.283	N/A
ACX31677.1	6	57	NW_023512848	Sturnira hondurensis	Sturnira hondurensis isolate 20B ecotype Veracruz unplaced genomic scaffold, WHU_Shon_v2.1 original_scaffold_4263	20409146	20409301	4.16e-11	149	52	53.846	N/A
ACX31677.1	75	131	NW_023512848	Sturnira hondurensis	Sturnira hondurensis isolate 20B ecotype Veracruz unplaced genomic scaffold, WHU_Shon_v2.1 original_scaffold_4263	20409361	20409531	4.16e-11	80	57	33.333	N/A
ACX31677.1	7	131	NC_040905	Phyllostomus discolor	Phyllostomus discolor isolate MPI-MPIP mPhyDis1 chromosome 3, mPhyDis1.pri.v3	164136028	164136405	4.19e-11	174	126	32.540	N/A
ACX31677.1	6	98	NW_022437185	Sapajus apella	Sapajus apella isolate SASKATOON/1434 unplaced genomic scaffold, GSC_monkey_1.0 scaffold245	116517	116239	4.69e-11	168	93	38.710	N/A
ACX31677.1	103	131	NW_022437185	Sapajus apella	Sapajus apella isolate SASKATOON/1434 unplaced genomic scaffold, GSC_monkey_1.0 scaffold245	116225	116139	4.69e-11	61	29	41.379	N/A
ACX31677.1	11	131	NW_007370993	Eptesicus fuscus	Eptesicus fuscus isolate BU_THK_EF1 unplaced genomic scaffold, EptFus1.0 scaffold00343	15010	14633	5.59e-11	173	126	33.333	N/A
ACX31677.1	4	118	NW_003573427	Loxodonta africana	Loxodonta africana isolate ISIS603380 unplaced genomic scaffold, Loxafr3.0 scaffold_7	80212947	80212603	1.00e-10	171	115	32.174	N/A
ACX31677.1	28	129	NC_058130	Gracilinanus agilis	Gracilinanus agilis isolate LMUSP501 chromosome 1, AgileGrace	219067727	219068017	1.04e-10	171	102	41.176	N/A
ACX31677.1	18	125	NC_058130	Gracilinanus agilis	Gracilinanus agilis isolate LMUSP501 chromosome 1, AgileGrace	112065895	112065578	1.15e-08	156	108	35.185	N/A
ACX31677.1	4	123	NW_003573430	Loxodonta africana	Loxodonta africana isolate ISIS603380 unplaced genomic scaffold, Loxafr3.0 scaffold_10	50452480	50452839	1.47e-10	170	120	33.333	N/A
ACX31677.1	3	82	NW_003852403	Otolemur garnettii	Otolemur garnettii isolate 467f Iridium unplaced genomic scaffold, OtoGar3 scaffold00008	7980942	7981178	1.75e-10	151	80	38.750	N/A
ACX31677.1	80	127	NW_003852403	Otolemur garnettii	Otolemur garnettii isolate 467f Iridium unplaced genomic scaffold, OtoGar3 scaffold00008	7981163	7981315	1.75e-10	72	51	35.294	N/A
ACX31677.1	4	71	NC_008806	Monodelphis domestica	Monodelphis domestica chromosome 6, MonDom5	63413483	63413280	2.05e-10	169	68	44.118	N/A
ACX31677.1	5	98	NW_018496172	Aotus nancymaae	Aotus nancymaae isolate 86115 unplaced genomic scaffold, Anan_2.0 Scaffold173.25	512632	512351	2.44e-10	168	94	38.298	N/A
ACX31677.1	29	110	NW_006296056	Myotis davidii	Myotis davidii unplaced genomic scaffold, ASM32734v1 scaffold765	1552809	1552561	2.82e-10	168	83	40.964	N/A
ACX31677.1	29	88	NC_034578	Mus caroli	Mus caroli chromosome 9, CAROLI_EIJ_v1.1	51001403	51001582	3.55e-10	162	60	51.667	N/A
ACX31677.1	3	27	NC_034578	Mus caroli	Mus caroli chromosome 9, CAROLI_EIJ_v1.1	51001324	51001398	3.55e-10	59	25	60.000	N/A
ACX31677.1	24	83	NC_036896	Pan troglodytes	Pan troglodytes isolate Yerkes chimp pedigree #C0471 (Clint) chromosome 17, Clint_PTRv2	4278965	4279144	3.69e-10	140	60	45.000	N/A
ACX31677.1	103	131	NC_036896	Pan troglodytes	Pan troglodytes isolate Yerkes chimp pedigree #C0471 (Clint) chromosome 17, Clint_PTRv2	4279201	4279287	3.69e-10	80	29	41.379	N/A
ACX31677.1	24	75	NC_041768	Macaca mulatta	Macaca mulatta isolate AG07107 chromosome 15, Mmul_10	47059129	47058974	4.40e-10	166	52	57.692	N/A
ACX31677.1	12	131	NW_025333857	Phyllostomus hastatus	Phyllostomus hastatus isolate PE091 unplaced genomic scaffold, TTU_PhHast_1.1 phas_contig_34	27226250	27226612	4.67e-10	166	121	32.231	N/A
ACX31677.1	12	131	NW_018344101	Phascolarctos cinereus	Phascolarctos cinereus isolate Bilbo 61053 unplaced genomic scaffold, phaCin_unsw_v4.1 phaCin_unsw_v4.1.fa.scaf00150	1455109	1454750	5.24e-10	166	121	38.017	N/A
ACX31677.1	28	115	NW_004545894	Sorex araneus	Sorex araneus isolate GB8-d unplaced genomic scaffold, SorAra2.0 scaffold00039	663748	663482	6.01e-10	165	89	41.573	N/A
ACX31677.1	12	131	NW_020090403	Desmodus rotundus	Desmodus rotundus isolate DRU21DN04 unplaced genomic scaffold, ASM294091v2 ScWXtkA_1038	2544821	2545183	8.19e-10	164	121	31.405	N/A
ACX31677.1	2	131	NW_004545947	Sorex araneus	Sorex araneus isolate GB8-d unplaced genomic scaffold, SorAra2.0 scaffold00092	1884500	1884901	9.11e-10	164	138	35.507	N/A
ACX31677.1	4	127	NW_006408543	Chrysochloris asiatica	Chrysochloris asiatica unplaced genomic scaffold, ChrAsi1.0 scaffold00025	9799804	9799424	1.15e-09	163	129	30.233	N/A
ACX31677.1	28	83	NC_000075	Mus musculus	Mus musculus strain C57BL/6J chromosome 9, GRCm39	54153226	54153393	1.71e-09	162	56	55.357	N/A
ACX31677.1	24	83	NC_048256	Pan paniscus	Pan paniscus isolate Mhudiblu (Carbone #601152) chromosome 17, Mhudiblu_PPA_v0	4626760	4626939	2.38e-09	133	60	43.333	N/A
ACX31677.1	103	131	NC_048256	Pan paniscus	Pan paniscus isolate Mhudiblu (Carbone #601152) chromosome 17, Mhudiblu_PPA_v0	4626996	4627082	2.38e-09	80	29	41.379	N/A
ACX31677.1	12	131	NW_020950082	Vombatus ursinus	Vombatus ursinus unplaced genomic scaffold, bare-nosed wombat genome assembly UNPS02010304.1	1426391	1426029	2.57e-09	161	121	34.711	N/A
ACX31677.1	3	131	NC_037669	Theropithecus gelada	Theropithecus gelada isolate Dixy chromosome 2, Tgel_1.0	67103166	67102783	3.97e-09	159	135	31.111	N/A
ACX31677.1	24	75	NW_023666594	Chlorocebus sabaeus	Chlorocebus sabaeus strain WHO RCB 10-87 unplaced genomic scaffold, Vero_WHO_p1.0 scaffold-562	30894	31049	9.35e-09	157	52	55.769	N/A
ACX31677.1	29	131	NW_007370697	Eptesicus fuscus	Eptesicus fuscus isolate BU_THK_EF1 unplaced genomic scaffold, EptFus1.0 scaffold00047	9025119	9024808	1.09e-08	156	104	35.577	N/A
ACX31677.1	3	97	NW_004567115	Condylura cristata	Condylura cristata isolate star-nosed mole 26May11 unplaced genomic scaffold, ConCri1.0 scaffold00014	18071249	18071515	3.24e-08	153	95	40.000	N/A
ACX31677.1	3	131	NW_016810483	Rhinopithecus bieti	Rhinopithecus bieti isolate Rb0 unplaced genomic scaffold, ASM169854v1	293970	293587	5.36e-08	151	135	31.111	N/A
ACX31677.1	3	131	NW_023527424	Sturnira hondurensis	Sturnira hondurensis isolate 20B ecotype Veracruz unplaced genomic scaffold, WHU_Shon_v2.1 original_scaffold_14783	1218778	1218392	1.71e-07	147	135	28.148	N/A
ACX31677.1	3	44	NW_004567103	Condylura cristata	Condylura cristata isolate star-nosed mole 26May11 unplaced genomic scaffold, ConCri1.0 scaffold00002	35767386	35767261	1.83e-07	147	42	59.524	N/A
ACX31677.1	25	90	NC_048397	Callithrix jacchus	Callithrix jacchus strain cj1700 chromosome 15, Callithrix_jacchus_cj1700_1.1	49338462	49338662	1.92e-07	101	67	34.328	N/A
ACX31677.1	91	131	NC_048397	Callithrix jacchus	Callithrix jacchus strain cj1700 chromosome 15, Callithrix_jacchus_cj1700_1.1	49338644	49338766	1.92e-07	96	41	43.902	N/A
ACX31677.1	6	61	NW_003573421	Loxodonta africana	Loxodonta africana isolate ISIS603380 unplaced genomic scaffold, Loxafr3.0 scaffold_1	55841151	55840984	2.04e-07	147	56	50.000	N/A
ACX31677.1	29	131	NC_058135	Gracilinanus agilis	Gracilinanus agilis isolate LMUSP501 chromosome 6, AgileGrace	226961607	226961296	2.36e-07	146	104	32.692	N/A
ACX31677.1	1	125	NC_029651	Nothobranchius furzeri	Nothobranchius furzeri strain GRZ chromosome sgr03, Nfu_20140520	69725592	69725978	3.71e-07	145	130	26.923	N/A
ACX31677.1	30	116	NW_023416379	Myotis myotis	Myotis myotis isolate mMyoMyo1 unplaced genomic scaffold, mMyoMyo1.p scaffold_m19_p_7	6442356	6442093	3.75e-07	145	88	35.227	N/A
ACX31677.1	3	131	NC_044549	Rhinopithecus roxellana	Rhinopithecus roxellana isolate Shanxi Qingling chromosome 1, ASM756505v1	63790007	63790390	5.31e-07	144	135	30.370	N/A
ACX31677.1	29	86	NW_006288182	Myotis davidii	Myotis davidii unplaced genomic scaffold, ASM32734v1 scaffold1477	428566	428393	5.85e-07	143	58	50.000	N/A
ACX31677.1	4	63	NW_006921705	Orycteropus afer afer	Orycteropus afer afer isolate SDZICR_OR568_19922 unplaced genomic scaffold, OryAfe1.0 scaffold00118	4037498	4037316	8.29e-07	142	61	42.623	N/A
ACX31677.1	12	131	NW_007370846	Eptesicus fuscus	Eptesicus fuscus isolate BU_THK_EF1 unplaced genomic scaffold, EptFus1.0 scaffold00196	798972	799364	8.70e-07	142	133	32.331	N/A
ACX31677.1	35	129	NW_012009469	Cercocebus atys	Cercocebus atys isolate FAK unplaced genomic scaffold, Caty_1.0 Scaffold9	21086632	21086916	9.58e-07	142	95	32.632	N/A
ACX31677.1	5	98	NW_016107779	Cebus imitator	Cebus imitator isolate Cc_AM_T3 unplaced genomic scaffold, Cebus_imitator-1.0 Scaffold464	68785	68504	1.10e-06	141	94	36.170	N/A
ACX31677.1	35	131	NC_048242	Pan paniscus	Pan paniscus isolate Mhudiblu (Carbone #601152) chromosome 3, Mhudiblu_PPA_v0	73005750	73006043	1.49e-06	140	104	36.538	N/A
ACX31677.1	35	131	NC_036882	Pan troglodytes	Pan troglodytes isolate Yerkes chimp pedigree #C0471 (Clint) chromosome 3, Clint_PTRv2	73294665	73294958	1.49e-06	140	104	36.538	N/A
ACX31677.1	10	59	NW_006921608	Orycteropus afer afer	Orycteropus afer afer isolate SDZICR_OR568_19922 unplaced genomic scaffold, OryAfe1.0 scaffold00021	14231469	14231320	2.12e-06	139	50	46.000	N/A
ACX31677.1	13	75	NC_008801	Monodelphis domestica	Monodelphis domestica chromosome 1, MonDom5	685483666	685483854	2.22e-06	139	63	42.857	N/A
ACX31677.1	3	57	NC_046292	Rhinolophus ferrumequinum	Rhinolophus ferrumequinum isolate MPI-CBG mRhiFer1 chromosome 9, mRhiFer1_v1.p	661296	661132	3.12e-06	138	55	49.091	N/A
ACX31677.1	20	131	NW_023520286	Sturnira hondurensis	Sturnira hondurensis isolate 20B ecotype Veracruz unplaced genomic scaffold, WHU_Shon_v2.1 original_scaffold_29532	5851822	5851484	3.21e-06	138	113	30.973	N/A
ACX31677.1	24	75	NC_044399	Nomascus leucogenys	Nomascus leucogenys isolate Asia chromosome 19, Asia_NLE_v1	73264256	73264101	3.77e-06	112	52	42.308	N/A
ACX31677.1	5	31	NC_044399	Nomascus leucogenys	Nomascus leucogenys isolate Asia chromosome 19, Asia_NLE_v1	73264312	73264235	3.77e-06	73	27	51.852	N/A
ACX31677.1	65	122	NC_057861	Dromiciops gliroides	Dromiciops gliroides isolate mDroGli1 chromosome 1, mDroGli1.pri	523008654	523008481	4.01e-06	137	58	48.276	N/A
ACX31677.1	2	131	NC_036906	Pongo abelii	Pongo abelii isolate Susie chromosome 3, Susie_PABv2	68497559	68497173	4.05e-06	137	135	29.630	N/A
ACX31677.1	3	98	NW_012118154	Colobus angolensis palliatus	Colobus angolensis palliatus isolate OR3802 unplaced genomic scaffold, Cang.pa_1.0 Scaffold47	312277	312564	4.33e-06	137	97	32.990	N/A
ACX31677.1	35	90	NW_006408907	Chrysochloris asiatica	Chrysochloris asiatica unplaced genomic scaffold, ChrAsi1.0 scaffold00389	716219	716386	4.65e-06	94	56	35.714	N/A
ACX31677.1	90	131	NW_006408907	Chrysochloris asiatica	Chrysochloris asiatica unplaced genomic scaffold, ChrAsi1.0 scaffold00389	716383	716508	4.65e-06	90	42	42.857	N/A
ACX31677.1	8	67	NW_021605476	Grammomys surdaster	Grammomys surdaster isolate TR1022 unplaced genomic scaffold, NIH_TR_1.0 1057	581934	581761	5.10e-06	136	60	46.667	N/A
ACX31677.1	26	121	NW_007247769	Carlito syrichta	Carlito syrichta isolate Samal-C Ts95f unplaced genomic scaffold, Tarsius_syrichta-2.0.1 Scaffold303673	1232138	1232416	8.52e-06	135	96	36.458	N/A
# TBLASTN 2.13.0+
# Query: ACG59365.1 |polymerase|Psittaciform 1 orthobornavirus|Orthobornavirus|Bornaviridae|Psittacara erythrogenys|USA|USA|2008-02|2008-08-27T00:00:00Z|polymerase, partial [Parrot bornavirus 2]
# Database: ref_euk_rep_genomes
# Fields: query acc., q. start, q. end, subject acc., subject sci name, subject title, s. start, s. end, evalue, score, alignment length, % identity, subject strand
# 10 hits found
ACG59365.1	8	157	NC_056523	Sceloporus undulatus	Sceloporus undulatus isolate JIND9_A2432 ecotype Alabama chromosome 2, SceUnd_v1.1	97381722	97381273	7.05e-40	393	150	52.000	N/A
ACG59365.1	79	177	NC_044274	Calypte anna	Calypte anna isolate BGI_N300 chromosome Z, bCalAnn1_v1.p	6440988	6440710	1.42e-17	165	99	37.374	N/A
ACG59365.1	14	78	NC_044274	Calypte anna	Calypte anna isolate BGI_N300 chromosome Z, bCalAnn1_v1.p	6441178	6440987	1.42e-17	120	65	40.000	N/A
ACG59365.1	5	177	NW_007370655	Eptesicus fuscus	Eptesicus fuscus isolate BU_THK_EF1 unplaced genomic scaffold, EptFus1.0 scaffold00005	8632629	8633150	1.10e-13	198	176	32.955	N/A
ACG59365.1	50	175	NW_005358369	Myotis brandtii	Myotis brandtii unplaced genomic scaffold, ASM41265v1 scaffold223	702080	701706	9.51e-08	125	131	31.298	N/A
ACG59365.1	10	48	NW_005358369	Myotis brandtii	Myotis brandtii unplaced genomic scaffold, ASM41265v1 scaffold223	702205	702089	9.51e-08	75	39	41.026	N/A
ACG59365.1	9	167	NW_023425562	Pipistrellus kuhlii	Pipistrellus kuhlii isolate mPipKuh1 unplaced genomic scaffold, mPipKuh1.p scaffold_m20_p_6	17657753	17658220	1.37e-07	152	172	31.977	N/A
ACG59365.1	9	152	NW_007370696	Eptesicus fuscus	Eptesicus fuscus isolate BU_THK_EF1 unplaced genomic scaffold, EptFus1.0 scaffold00046	3053575	3054018	2.22e-06	143	148	33.108	N/A
ACG59365.1	5	59	NW_023568406	Artibeus jamaicensis	Artibeus jamaicensis isolate 1a unplaced genomic scaffold, WHU_Ajam_v2 fragScaff_scaffold_354	7857226	7857065	4.89e-06	141	55	56.364	N/A
ACG59365.1	8	60	NW_004443955	Trichechus manatus latirostris	Trichechus manatus latirostris isolate Lorelei unplaced genomic scaffold, TriManLat1.0 scaffold00019	22289937	22289779	6.83e-06	140	53	56.604	N/A
# TBLASTN 2.13.0+
# Query: ATY47616.1 |M|Queensland carbovirus|Carbovirus|Bornaviridae|Morelia spilota|Australia|Australia|2014-01-01|2018-02-01T00:00:00Z|M [Jungle carpet python virus]
# Database: ref_euk_rep_genomes
# 0 hits found
# TBLASTN 2.13.0+
# Query: UGC11941.1 |glycoprotein|Waterbird 1 orthobornavirus|Orthobornavirus|Bornaviridae|Cygnus olor|Poland|Poland|2021-01-18|2021-12-13T00:00:00Z|glycoprotein, partial [Aquatic bird bornavirus 1]
# Database: ref_euk_rep_genomes
# 0 hits found
# TBLASTN 2.13.0+
# Query: DAZ85308.1 |nucleoprotein|Caribbean watersnake bornavirus||Bornaviridae|Tretanorhinus variabilis||||2021-07-09T00:00:00Z|TPA_asm: nucleoprotein [Caribbean watersnake bornavirus]
# Database: ref_euk_rep_genomes
# Fields: query acc., q. start, q. end, subject acc., subject sci name, subject title, s. start, s. end, evalue, score, alignment length, % identity, subject strand
# 400 hits found
DAZ85308.1	39	371	NW_024404942	Ictidomys tridecemlineatus	Ictidomys tridecemlineatus isolate GS200 unplaced genomic scaffold, HiC_Itri_2 Itri19	5834655	5833657	1.44e-135	1130	333	67.868	N/A
DAZ85308.1	43	371	NW_006408559	Chrysochloris asiatica	Chrysochloris asiatica unplaced genomic scaffold, ChrAsi1.0 scaffold00041	2207615	2208601	1.63e-104	899	330	54.242	N/A
DAZ85308.1	31	373	NW_015504659	Miniopterus natalensis	Miniopterus natalensis isolate MN2012-01 unplaced genomic scaffold, Mnat.v1 scaff53	443592	442570	1.99e-86	764	343	46.356	N/A
DAZ85308.1	128	349	NW_023044993	Arvicanthis niloticus	Arvicanthis niloticus isolate mArvNil1 unplaced genomic scaffold, mArvNil1.pat.X SUPER_23	19708027	19708692	1.37e-73	611	222	57.658	N/A
DAZ85308.1	31	102	NW_023044993	Arvicanthis niloticus	Arvicanthis niloticus isolate mArvNil1 unplaced genomic scaffold, mArvNil1.pat.X SUPER_23	19707738	19707953	1.37e-73	171	72	44.444	N/A
DAZ85308.1	34	372	NW_024096582	Crotalus tigris	Crotalus tigris isolate CLP2741 ecotype Arizona unplaced genomic scaffold, ASM1654583v1 scf7180000017710.2780689	961944	960955	8.77e-71	647	341	44.282	N/A
DAZ85308.1	31	349	NC_036913	Pongo abelii	Pongo abelii isolate Susie chromosome 10, Susie_PABv2	22363056	22362109	2.31e-65	606	319	41.066	N/A
DAZ85308.1	31	334	NW_012119932	Colobus angolensis palliatus	Colobus angolensis palliatus isolate OR3802 unplaced genomic scaffold, Cang.pa_1.0 Scaffold63	4443045	4443947	6.26e-65	603	304	41.776	N/A
DAZ85308.1	31	334	NC_044559	Rhinopithecus roxellana	Rhinopithecus roxellana isolate Shanxi Qingling chromosome 11, ASM756505v1	111469058	111469963	2.52e-63	591	305	42.623	N/A
DAZ85308.1	31	334	NW_016804262	Rhinopithecus bieti	Rhinopithecus bieti isolate Rb0 unplaced genomic scaffold, ASM169854v1	1545348	1546253	1.71e-62	584	305	42.295	N/A
DAZ85308.1	31	334	NC_045442	Piliocolobus tephrosceles	Piliocolobus tephrosceles isolate RC106 chromosome 9, ASM277652v3	109159636	109160538	2.18e-62	584	304	41.776	N/A
DAZ85308.1	31	349	NW_022611644	Hylobates moloch	Hylobates moloch isolate HMO894 unplaced genomic scaffold, HMol_V2 SCAF_00002	21889200	21888256	3.13e-62	582	321	41.433	N/A
DAZ85308.1	31	334	NC_048249	Pan paniscus	Pan paniscus isolate Mhudiblu (Carbone #601152) chromosome 10, Mhudiblu_PPA_v0	22366845	22365943	5.96e-62	580	304	42.105	N/A
DAZ85308.1	31	334	NC_036889	Pan troglodytes	Pan troglodytes isolate Yerkes chimp pedigree #C0471 (Clint) chromosome 10, Clint_PTRv2	22340524	22339622	1.29e-61	578	304	41.776	N/A
DAZ85308.1	31	322	NC_044389	Nomascus leucogenys	Nomascus leucogenys isolate Asia chromosome 9, Asia_NLE_v1	93087735	93088601	4.63e-61	574	292	42.808	N/A
DAZ85308.1	31	334	NC_044612	Gorilla gorilla gorilla	Gorilla gorilla gorilla isolate Kamilah (stud number 0661) breed western lowland gorilla chromosome 10, Kamilah_GGO_v0	22156691	22155789	9.98e-61	571	304	41.776	N/A
DAZ85308.1	31	334	NC_000010	Homo sapiens	Homo sapiens chromosome 10, GRCh38.p14 Primary Assembly	22209893	22208994	3.56e-59	560	304	40.789	N/A
DAZ85308.1	193	372	NC_051345	Rattus norvegicus	Rattus norvegicus strain BN/NHsdMcwi chromosome 10, mRatBN7.2	88542218	88541679	3.97e-54	455	180	46.667	N/A
DAZ85308.1	46	191	NC_051345	Rattus norvegicus	Rattus norvegicus strain BN/NHsdMcwi chromosome 10, mRatBN7.2	88542655	88542218	3.97e-54	157	148	34.459	N/A
DAZ85308.1	31	252	NC_051345	Rattus norvegicus	Rattus norvegicus strain BN/NHsdMcwi chromosome 10, mRatBN7.2	78939618	78940301	3.38e-11	193	229	35.371	N/A
DAZ85308.1	248	325	NC_051345	Rattus norvegicus	Rattus norvegicus strain BN/NHsdMcwi chromosome 10, mRatBN7.2	78940271	78940504	7.89e-08	166	78	42.308	N/A
DAZ85308.1	32	370	NW_022437054	Sapajus apella	Sapajus apella isolate SASKATOON/1434 unplaced genomic scaffold, GSC_monkey_1.0 scaffold114	4478274	4479278	1.00e-53	519	340	39.412	N/A
DAZ85308.1	32	226	NW_015504783	Miniopterus natalensis	Miniopterus natalensis isolate MN2012-01 unplaced genomic scaffold, Mnat.v1 scaff641	199073	198495	7.30e-53	363	196	45.408	N/A
DAZ85308.1	221	268	NW_015504783	Miniopterus natalensis	Miniopterus natalensis isolate MN2012-01 unplaced genomic scaffold, Mnat.v1 scaff641	198513	198370	7.30e-53	140	48	52.083	N/A
DAZ85308.1	281	373	NW_015504783	Miniopterus natalensis	Miniopterus natalensis isolate MN2012-01 unplaced genomic scaffold, Mnat.v1 scaff641	198334	198056	7.30e-53	140	93	32.258	N/A
DAZ85308.1	32	370	NW_018488791	Aotus nancymaae	Aotus nancymaae isolate 86115 unplaced genomic scaffold, Anan_2.0 Scaffold121.22	5848723	5849724	1.53e-52	510	342	39.474	N/A
DAZ85308.1	29	221	NC_044977	Papio anubis	Papio anubis isolate 15944 chromosome 2, Panubis1.0	67019408	67018824	5.41e-50	328	199	41.206	N/A
DAZ85308.1	228	334	NC_044977	Papio anubis	Papio anubis isolate 15944 chromosome 2, Panubis1.0	67018809	67018489	5.41e-50	248	107	42.056	N/A
DAZ85308.1	31	214	NC_048385	Callithrix jacchus	Callithrix jacchus strain cj1700 chromosome 3, Callithrix_jacchus_cj1700_1.1	36362712	36362173	2.46e-49	297	185	41.081	N/A
DAZ85308.1	222	349	NC_048385	Callithrix jacchus	Callithrix jacchus strain cj1700 chromosome 3, Callithrix_jacchus_cj1700_1.1	36362167	36361778	2.46e-49	273	130	42.308	N/A
DAZ85308.1	191	349	NW_006532805	Python bivittatus	Python bivittatus unplaced genomic scaffold, Python_molurus_bivittatus-5.0.2 Scaffold791	316343	316816	5.10e-49	389	159	46.541	N/A
DAZ85308.1	57	178	NW_006532805	Python bivittatus	Python bivittatus unplaced genomic scaffold, Python_molurus_bivittatus-5.0.2 Scaffold791	315943	316308	5.10e-49	179	122	45.082	N/A
DAZ85308.1	76	372	NW_022196903	Mastomys coucha	Mastomys coucha isolate ucsf_1 unplaced genomic scaffold, UCSF_Mcou_1 pScaffold20	81520231	81521097	8.80e-49	481	297	41.414	N/A
DAZ85308.1	29	221	NW_012100432	Mandrillus leucophaeus	Mandrillus leucophaeus isolate KB7577 unplaced genomic scaffold, Mleu.le_1.0 Scaffold121	5483773	5484357	2.50e-48	314	199	40.201	N/A
DAZ85308.1	228	334	NW_012100432	Mandrillus leucophaeus	Mandrillus leucophaeus isolate KB7577 unplaced genomic scaffold, Mleu.le_1.0 Scaffold121	5484372	5484692	2.50e-48	248	107	42.056	N/A
DAZ85308.1	31	221	NC_052256	Macaca fascicularis	Macaca fascicularis isolate CE1976F chromosome 2, MFA1912RKSv2	66954460	66953900	3.45e-48	316	191	40.838	N/A
DAZ85308.1	228	334	NC_052256	Macaca fascicularis	Macaca fascicularis isolate CE1976F chromosome 2, MFA1912RKSv2	66953885	66953565	3.45e-48	244	107	41.121	N/A
DAZ85308.1	31	221	NC_041755	Macaca mulatta	Macaca mulatta isolate AG07107 chromosome 2, Mmul_10	129141404	129141964	5.35e-48	311	191	40.314	N/A
DAZ85308.1	228	334	NC_041755	Macaca mulatta	Macaca mulatta isolate AG07107 chromosome 2, Mmul_10	129141979	129142299	5.35e-48	248	107	42.056	N/A
DAZ85308.1	29	221	NW_012018021	Macaca nemestrina	Macaca nemestrina isolate M95218 unplaced genomic scaffold, Mnem_1.0 Scaffold77	3287592	3288176	5.88e-48	313	199	40.201	N/A
DAZ85308.1	228	334	NW_012018021	Macaca nemestrina	Macaca nemestrina isolate M95218 unplaced genomic scaffold, Mnem_1.0 Scaffold77	3288191	3288511	5.88e-48	246	107	42.056	N/A
DAZ85308.1	29	221	NW_023666539	Chlorocebus sabaeus	Chlorocebus sabaeus strain WHO RCB 10-87 unplaced genomic scaffold, Vero_WHO_p1.0 scaffold-507	41983	41402	6.62e-48	310	199	40.704	N/A
DAZ85308.1	228	334	NW_023666539	Chlorocebus sabaeus	Chlorocebus sabaeus strain WHO RCB 10-87 unplaced genomic scaffold, Vero_WHO_p1.0 scaffold-507	41387	41067	6.62e-48	248	107	42.056	N/A
DAZ85308.1	29	221	NW_023666540	Chlorocebus sabaeus	Chlorocebus sabaeus strain WHO RCB 10-87 unplaced genomic scaffold, Vero_WHO_p1.0 scaffold-508	38836	38255	6.62e-48	310	199	40.704	N/A
DAZ85308.1	228	334	NW_023666540	Chlorocebus sabaeus	Chlorocebus sabaeus strain WHO RCB 10-87 unplaced genomic scaffold, Vero_WHO_p1.0 scaffold-508	38240	37920	6.62e-48	248	107	42.056	N/A
DAZ85308.1	217	373	NW_016810682	Rhinopithecus bieti	Rhinopithecus bieti isolate Rb0 unplaced genomic scaffold, ASM169854v1	35508	35038	2.59e-47	283	162	38.889	N/A
DAZ85308.1	153	220	NW_016810682	Rhinopithecus bieti	Rhinopithecus bieti isolate Rb0 unplaced genomic scaffold, ASM169854v1	35710	35513	2.59e-47	189	68	48.529	N/A
DAZ85308.1	34	131	NW_016810682	Rhinopithecus bieti	Rhinopithecus bieti isolate Rb0 unplaced genomic scaffold, ASM169854v1	36050	35784	2.59e-47	123	98	31.633	N/A
DAZ85308.1	217	373	NC_044564	Rhinopithecus roxellana	Rhinopithecus roxellana isolate Shanxi Qingling chromosome 16, ASM756505v1	21747653	21747183	2.71e-47	282	162	38.889	N/A
DAZ85308.1	153	220	NC_044564	Rhinopithecus roxellana	Rhinopithecus roxellana isolate Shanxi Qingling chromosome 16, ASM756505v1	21747855	21747658	2.71e-47	189	68	48.529	N/A
DAZ85308.1	34	131	NC_044564	Rhinopithecus roxellana	Rhinopithecus roxellana isolate Shanxi Qingling chromosome 16, ASM756505v1	21748195	21747929	2.71e-47	123	98	31.633	N/A
DAZ85308.1	217	373	NW_022681461	Trachypithecus francoisi	Trachypithecus francoisi isolate TF-2019V2 unplaced genomic scaffold, Tfra_2.0 Lachesis_group16	90514373	90513903	3.02e-47	288	162	38.889	N/A
DAZ85308.1	153	220	NW_022681461	Trachypithecus francoisi	Trachypithecus francoisi isolate TF-2019V2 unplaced genomic scaffold, Tfra_2.0 Lachesis_group16	90514575	90514378	3.02e-47	184	68	47.059	N/A
DAZ85308.1	34	131	NW_022681461	Trachypithecus francoisi	Trachypithecus francoisi isolate TF-2019V2 unplaced genomic scaffold, Tfra_2.0 Lachesis_group16	90514915	90514649	3.02e-47	123	98	31.633	N/A
DAZ85308.1	70	326	NW_004444099	Trichechus manatus latirostris	Trichechus manatus latirostris isolate Lorelei unplaced genomic scaffold, TriManLat1.0 scaffold00163	1788140	1787358	8.02e-47	467	263	43.726	N/A
DAZ85308.1	64	369	NW_018491581	Aotus nancymaae	Aotus nancymaae isolate 86115 unplaced genomic scaffold, Anan_2.0 Scaffold14	124897	124010	1.97e-46	464	314	36.624	N/A
DAZ85308.1	167	277	NC_047666	Arvicanthis niloticus	Arvicanthis niloticus isolate mArvNil1 chromosome 9, mArvNil1.pat.X	27470183	27470509	2.09e-46	288	111	54.955	N/A
DAZ85308.1	280	329	NC_047666	Arvicanthis niloticus	Arvicanthis niloticus isolate mArvNil1 chromosome 9, mArvNil1.pat.X	27470520	27470669	2.09e-46	152	50	56.000	N/A
DAZ85308.1	49	168	NC_047666	Arvicanthis niloticus	Arvicanthis niloticus isolate mArvNil1 chromosome 9, mArvNil1.pat.X	27469834	27470190	2.09e-46	147	120	36.667	N/A
DAZ85308.1	29	221	NW_012114711	Colobus angolensis palliatus	Colobus angolensis palliatus isolate OR3802 unplaced genomic scaffold, Cang.pa_1.0 Scaffold160	1116697	1117281	3.43e-46	291	199	39.698	N/A
DAZ85308.1	228	334	NW_012114711	Colobus angolensis palliatus	Colobus angolensis palliatus isolate OR3802 unplaced genomic scaffold, Cang.pa_1.0 Scaffold160	1117296	1117616	3.43e-46	252	107	42.991	N/A
DAZ85308.1	151	288	NC_034580	Mus caroli	Mus caroli chromosome 11, CAROLI_EIJ_v1.1	99601500	99601090	3.60e-46	355	138	48.551	N/A
DAZ85308.1	48	136	NC_034580	Mus caroli	Mus caroli chromosome 11, CAROLI_EIJ_v1.1	99601817	99601539	3.60e-46	130	93	31.183	N/A
DAZ85308.1	291	349	NC_034580	Mus caroli	Mus caroli chromosome 11, CAROLI_EIJ_v1.1	99601084	99600932	3.60e-46	99	59	35.593	N/A
DAZ85308.1	208	249	NC_034580	Mus caroli	Mus caroli chromosome 11, CAROLI_EIJ_v1.1	89713015	89713143	1.04e-06	142	43	67.442	N/A
DAZ85308.1	289	304	NC_034580	Mus caroli	Mus caroli chromosome 11, CAROLI_EIJ_v1.1	89713142	89713189	1.04e-06	56	16	62.500	N/A
DAZ85308.1	217	373	NW_012011911	Macaca nemestrina	Macaca nemestrina isolate M95218 unplaced genomic scaffold, Mnem_1.0 Scaffold22	15272800	15272330	8.74e-46	279	157	38.217	N/A
DAZ85308.1	153	220	NW_012011911	Macaca nemestrina	Macaca nemestrina isolate M95218 unplaced genomic scaffold, Mnem_1.0 Scaffold22	15273002	15272805	8.74e-46	194	68	51.471	N/A
DAZ85308.1	34	131	NW_012011911	Macaca nemestrina	Macaca nemestrina isolate M95218 unplaced genomic scaffold, Mnem_1.0 Scaffold22	15273342	15273076	8.74e-46	108	98	30.612	N/A
DAZ85308.1	217	373	NW_012001473	Cercocebus atys	Cercocebus atys isolate FAK unplaced genomic scaffold, Caty_1.0 Scaffold176	6442468	6441998	2.58e-45	275	157	37.580	N/A
DAZ85308.1	153	220	NW_012001473	Cercocebus atys	Cercocebus atys isolate FAK unplaced genomic scaffold, Caty_1.0 Scaffold176	6442670	6442473	2.58e-45	192	68	51.471	N/A
DAZ85308.1	34	131	NW_012001473	Cercocebus atys	Cercocebus atys isolate FAK unplaced genomic scaffold, Caty_1.0 Scaffold176	6443010	6442744	2.58e-45	111	98	30.612	N/A
DAZ85308.1	31	244	NC_052263	Macaca fascicularis	Macaca fascicularis isolate CE1976F chromosome 9, MFA1912RKSv2	21996050	21995418	4.71e-45	322	216	39.815	N/A
DAZ85308.1	240	334	NC_052263	Macaca fascicularis	Macaca fascicularis isolate CE1976F chromosome 9, MFA1912RKSv2	21995422	21995138	4.71e-45	211	95	38.947	N/A
DAZ85308.1	31	230	NW_012018243	Macaca nemestrina	Macaca nemestrina isolate M95218 unplaced genomic scaffold, Mnem_1.0 Scaffold79	11809679	11810269	2.08e-44	309	200	40.000	N/A
DAZ85308.1	240	334	NW_012018243	Macaca nemestrina	Macaca nemestrina isolate M95218 unplaced genomic scaffold, Mnem_1.0 Scaffold79	11810307	11810591	2.08e-44	219	95	40.000	N/A
DAZ85308.1	217	334	NC_052269	Macaca fascicularis	Macaca fascicularis isolate CE1976F chromosome 15, MFA1912RKSv2	66374695	66375048	4.25e-44	273	118	45.763	N/A
DAZ85308.1	153	220	NC_052269	Macaca fascicularis	Macaca fascicularis isolate CE1976F chromosome 15, MFA1912RKSv2	66374493	66374690	4.25e-44	194	68	51.471	N/A
DAZ85308.1	34	131	NC_052269	Macaca fascicularis	Macaca fascicularis isolate CE1976F chromosome 15, MFA1912RKSv2	66374153	66374419	4.25e-44	99	98	29.592	N/A
DAZ85308.1	217	373	NW_012110130	Mandrillus leucophaeus	Mandrillus leucophaeus isolate KB7577 unplaced genomic scaffold, Mleu.le_1.0 Scaffold929	779580	779110	5.14e-44	265	157	36.306	N/A
DAZ85308.1	153	220	NW_012110130	Mandrillus leucophaeus	Mandrillus leucophaeus isolate KB7577 unplaced genomic scaffold, Mleu.le_1.0 Scaffold929	779782	779585	5.14e-44	193	68	51.471	N/A
DAZ85308.1	34	131	NW_012110130	Mandrillus leucophaeus	Mandrillus leucophaeus isolate KB7577 unplaced genomic scaffold, Mleu.le_1.0 Scaffold929	780122	779856	5.14e-44	108	98	30.612	N/A
DAZ85308.1	32	280	NW_016107519	Cebus imitator	Cebus imitator isolate Cc_AM_T3 unplaced genomic scaffold, Cebus_imitator-1.0 Scaffold204	1894877	1895608	4.63e-43	438	249	42.570	N/A
DAZ85308.1	64	214	NC_034575	Mus caroli	Mus caroli chromosome 6, CAROLI_EIJ_v1.1	84045804	84046253	4.71e-43	258	151	41.722	N/A
DAZ85308.1	208	349	NC_034575	Mus caroli	Mus caroli chromosome 6, CAROLI_EIJ_v1.1	84046234	84046626	4.71e-43	258	142	43.662	N/A
DAZ85308.1	217	373	NC_044988	Papio anubis	Papio anubis isolate 15944 chromosome 13, Panubis1.0	65126132	65126602	4.86e-43	276	157	37.580	N/A
DAZ85308.1	153	220	NC_044988	Papio anubis	Papio anubis isolate 15944 chromosome 13, Panubis1.0	65125936	65126127	4.86e-43	173	68	50.000	N/A
DAZ85308.1	34	131	NC_044988	Papio anubis	Papio anubis isolate 15944 chromosome 13, Panubis1.0	65125596	65125862	4.86e-43	108	98	30.612	N/A
DAZ85308.1	149	341	NW_020091805	Desmodus rotundus	Desmodus rotundus isolate DRU21DN04 unplaced genomic scaffold, ASM294091v2 ScWXtkA_23	12437105	12437707	9.80e-43	371	203	39.409	N/A
DAZ85308.1	45	125	NW_020091805	Desmodus rotundus	Desmodus rotundus isolate DRU21DN04 unplaced genomic scaffold, ASM294091v2 ScWXtkA_23	12436797	12437024	9.80e-43	142	81	38.272	N/A
DAZ85308.1	29	221	NW_022681453	Trachypithecus francoisi	Trachypithecus francoisi isolate TF-2019V2 unplaced genomic scaffold, Tfra_2.0 Lachesis_group0	41511828	41512412	1.29e-42	278	199	38.191	N/A
DAZ85308.1	225	334	NW_022681453	Trachypithecus francoisi	Trachypithecus francoisi isolate TF-2019V2 unplaced genomic scaffold, Tfra_2.0 Lachesis_group0	41512390	41512749	1.29e-42	234	120	40.000	N/A
DAZ85308.1	204	323	NW_022681453	Trachypithecus francoisi	Trachypithecus francoisi isolate TF-2019V2 unplaced genomic scaffold, Tfra_2.0 Lachesis_group0	141539634	141539272	3.94e-06	152	121	30.579	N/A
DAZ85308.1	51	292	NC_048387	Callithrix jacchus	Callithrix jacchus strain cj1700 chromosome 5, Callithrix_jacchus_cj1700_1.1	139670366	139669653	1.63e-42	434	242	42.975	N/A
DAZ85308.1	175	244	NC_048387	Callithrix jacchus	Callithrix jacchus strain cj1700 chromosome 5, Callithrix_jacchus_cj1700_1.1	67001194	67001403	1.49e-08	128	70	41.429	N/A
DAZ85308.1	150	182	NC_048387	Callithrix jacchus	Callithrix jacchus strain cj1700 chromosome 5, Callithrix_jacchus_cj1700_1.1	67001121	67001219	1.49e-08	86	33	45.455	N/A
DAZ85308.1	208	329	NC_000072	Mus musculus	Mus musculus strain C57BL/6J chromosome 6, GRCm39	87921679	87922020	3.32e-42	257	122	47.541	N/A
DAZ85308.1	40	214	NC_000072	Mus musculus	Mus musculus strain C57BL/6J chromosome 6, GRCm39	87921177	87921698	3.32e-42	252	175	37.714	N/A
DAZ85308.1	42	233	NW_017871065	Castor canadensis	Castor canadensis isolate Ward unplaced genomic scaffold, C.can genome v1.0 scaffold_1738	562772	562251	6.23e-42	307	193	41.451	N/A
DAZ85308.1	238	303	NW_017871065	Castor canadensis	Castor canadensis isolate Ward unplaced genomic scaffold, C.can genome v1.0 scaffold_1738	562237	562046	6.23e-42	129	66	42.424	N/A
DAZ85308.1	297	373	NW_017871065	Castor canadensis	Castor canadensis isolate Ward unplaced genomic scaffold, C.can genome v1.0 scaffold_1738	562065	561835	6.23e-42	113	77	35.065	N/A
DAZ85308.1	38	329	NW_022196895	Mastomys coucha	Mastomys coucha isolate ucsf_1 unplaced genomic scaffold, UCSF_Mcou_1 pScaffold13	62931933	62932811	3.29e-41	424	303	38.284	N/A
DAZ85308.1	67	214	NW_018508102	Aotus nancymaae	Aotus nancymaae isolate 86115 unplaced genomic scaffold, Anan_2.0 Scaffold56.22	508082	507651	9.00e-41	239	149	43.624	N/A
DAZ85308.1	264	349	NW_018508102	Aotus nancymaae	Aotus nancymaae isolate 86115 unplaced genomic scaffold, Anan_2.0 Scaffold56.22	507523	507266	9.00e-41	183	86	43.023	N/A
DAZ85308.1	222	261	NW_018508102	Aotus nancymaae	Aotus nancymaae isolate 86115 unplaced genomic scaffold, Anan_2.0 Scaffold56.22	507645	507526	9.00e-41	115	40	55.000	N/A
DAZ85308.1	29	334	NC_037669	Theropithecus gelada	Theropithecus gelada isolate Dixy chromosome 2, Tgel_1.0	67103673	67102753	1.46e-39	412	312	35.256	N/A
DAZ85308.1	53	288	NC_000077	Mus musculus	Mus musculus strain C57BL/6J chromosome 11, GRCm39	103520477	103519779	1.53e-39	412	237	38.397	N/A
DAZ85308.1	168	278	NC_000077	Mus musculus	Mus musculus strain C57BL/6J chromosome 11, GRCm39	93880839	93881159	6.05e-28	222	112	48.214	N/A
DAZ85308.1	281	373	NC_000077	Mus musculus	Mus musculus strain C57BL/6J chromosome 11, GRCm39	93881165	93881437	6.05e-28	162	95	38.947	N/A
DAZ85308.1	151	339	NW_004444052	Trichechus manatus latirostris	Trichechus manatus latirostris isolate Lorelei unplaced genomic scaffold, TriManLat1.0 scaffold00116	7153577	7154140	4.07e-39	408	189	43.915	N/A
DAZ85308.1	113	308	NW_018497016	Aotus nancymaae	Aotus nancymaae isolate 86115 unplaced genomic scaffold, Anan_2.0 Scaffold180	1395881	1395288	4.70e-39	356	199	40.201	N/A
DAZ85308.1	36	108	NW_018497016	Aotus nancymaae	Aotus nancymaae isolate 86115 unplaced genomic scaffold, Anan_2.0 Scaffold180	1396086	1395883	4.70e-39	125	73	38.356	N/A
DAZ85308.1	79	227	NW_004444127	Trichechus manatus latirostris	Trichechus manatus latirostris isolate Lorelei unplaced genomic scaffold, TriManLat1.0 scaffold00191	1847001	1847447	1.76e-38	241	151	39.073	N/A
DAZ85308.1	228	325	NW_004444127	Trichechus manatus latirostris	Trichechus manatus latirostris isolate Lorelei unplaced genomic scaffold, TriManLat1.0 scaffold00191	1847449	1847742	1.76e-38	236	98	45.918	N/A
DAZ85308.1	44	237	NW_004567103	Condylura cristata	Condylura cristata isolate star-nosed mole 26May11 unplaced genomic scaffold, ConCri1.0 scaffold00002	35767842	35767261	2.04e-38	403	195	43.590	N/A
DAZ85308.1	53	288	NC_034603	Mus pahari	Mus pahari chromosome 14, PAHARI_EIJ_v1.1	71031160	71030468	2.47e-38	371	243	37.860	N/A
DAZ85308.1	291	349	NC_034603	Mus pahari	Mus pahari chromosome 14, PAHARI_EIJ_v1.1	71030462	71030286	2.47e-38	103	59	35.593	N/A
DAZ85308.1	168	312	NC_034603	Mus pahari	Mus pahari chromosome 14, PAHARI_EIJ_v1.1	61400303	61400710	5.53e-20	246	146	43.836	N/A
DAZ85308.1	310	329	NC_034603	Mus pahari	Mus pahari chromosome 14, PAHARI_EIJ_v1.1	61400703	61400762	5.53e-20	69	20	50.000	N/A
DAZ85308.1	38	334	NW_024100931	Saimiri boliviensis boliviensis	Saimiri boliviensis boliviensis isolate 100643 breed Bolivian squirrel monkey unplaced genomic scaffold, BCM_Sbol_2.0 Super-Scaffold_100017	62964964	62965827	3.10e-38	402	297	34.343	N/A
DAZ85308.1	160	369	NC_048391	Callithrix jacchus	Callithrix jacchus strain cj1700 chromosome 9, Callithrix_jacchus_cj1700_1.1	123169835	123169209	1.06e-37	398	210	39.048	N/A
DAZ85308.1	122	290	NW_004567115	Condylura cristata	Condylura cristata isolate star-nosed mole 26May11 unplaced genomic scaffold, ConCri1.0 scaffold00014	18071027	18071515	1.37e-37	319	169	47.929	N/A
DAZ85308.1	31	84	NW_004567115	Condylura cristata	Condylura cristata isolate star-nosed mole 26May11 unplaced genomic scaffold, ConCri1.0 scaffold00014	18070752	18070913	1.37e-37	117	54	46.296	N/A
DAZ85308.1	78	109	NW_004567115	Condylura cristata	Condylura cristata isolate star-nosed mole 26May11 unplaced genomic scaffold, ConCri1.0 scaffold00014	18070894	18070989	1.37e-37	73	32	37.500	N/A
DAZ85308.1	221	349	NW_004567115	Condylura cristata	Condylura cristata isolate star-nosed mole 26May11 unplaced genomic scaffold, ConCri1.0 scaffold00014	18071323	18071691	4.52e-12	200	129	37.984	N/A
DAZ85308.1	62	349	NW_024100934	Saimiri boliviensis boliviensis	Saimiri boliviensis boliviensis isolate 100643 breed Bolivian squirrel monkey unplaced genomic scaffold, BCM_Sbol_2.0 Super-Scaffold_100020	8516431	8515601	1.58e-37	396	289	37.370	N/A
DAZ85308.1	153	334	NC_045447	Piliocolobus tephrosceles	Piliocolobus tephrosceles isolate RC106 chromosome 14, ASM277652v3	43238681	43238130	7.65e-37	391	189	42.328	N/A
DAZ85308.1	217	334	NW_020257615	Theropithecus gelada	Theropithecus gelada isolate Dixy unplaced genomic scaffold, Tgel_1.0 HiC_scaffold_15860	4020	4373	8.57e-37	272	118	44.068	N/A
DAZ85308.1	153	220	NW_020257615	Theropithecus gelada	Theropithecus gelada isolate Dixy unplaced genomic scaffold, Tgel_1.0 HiC_scaffold_15860	3818	4015	8.57e-37	190	68	50.000	N/A
DAZ85308.1	217	334	NW_020257648	Theropithecus gelada	Theropithecus gelada isolate Dixy unplaced genomic scaffold, Tgel_1.0 HiC_scaffold_15890	4020	4373	8.57e-37	272	118	44.068	N/A
DAZ85308.1	153	220	NW_020257648	Theropithecus gelada	Theropithecus gelada isolate Dixy unplaced genomic scaffold, Tgel_1.0 HiC_scaffold_15890	3818	4015	8.57e-37	190	68	50.000	N/A
DAZ85308.1	217	349	NW_022436993	Sapajus apella	Sapajus apella isolate SASKATOON/1434 unplaced genomic scaffold, GSC_monkey_1.0 scaffold53	6247239	6247637	1.20e-36	275	133	39.850	N/A
DAZ85308.1	129	211	NW_022436993	Sapajus apella	Sapajus apella isolate SASKATOON/1434 unplaced genomic scaffold, GSC_monkey_1.0 scaffold53	6246967	6247215	1.20e-36	185	83	51.807	N/A
DAZ85308.1	188	369	NC_047663	Arvicanthis niloticus	Arvicanthis niloticus isolate mArvNil1 chromosome 6, mArvNil1.pat.X	18659426	18659968	1.49e-36	244	185	34.595	N/A
DAZ85308.1	38	180	NC_047663	Arvicanthis niloticus	Arvicanthis niloticus isolate mArvNil1 chromosome 6, mArvNil1.pat.X	18658996	18659427	1.49e-36	215	144	41.667	N/A
DAZ85308.1	39	190	NC_047663	Arvicanthis niloticus	Arvicanthis niloticus isolate mArvNil1 chromosome 6, mArvNil1.pat.X	28421646	28421191	9.48e-12	197	153	39.869	N/A
DAZ85308.1	199	329	NC_047663	Arvicanthis niloticus	Arvicanthis niloticus isolate mArvNil1 chromosome 6, mArvNil1.pat.X	28420977	28420567	7.77e-10	182	139	35.971	N/A
DAZ85308.1	31	334	NC_036906	Pongo abelii	Pongo abelii isolate Susie chromosome 3, Susie_PABv2	68498039	68497143	6.95e-36	384	309	34.304	N/A
DAZ85308.1	59	246	NW_016107484	Cebus imitator	Cebus imitator isolate Cc_AM_T3 unplaced genomic scaffold, Cebus_imitator-1.0 Scaffold169	1400986	1400438	1.20e-35	245	196	35.204	N/A
DAZ85308.1	243	334	NW_016107484	Cebus imitator	Cebus imitator isolate Cc_AM_T3 unplaced genomic scaffold, Cebus_imitator-1.0 Scaffold169	1400457	1400182	1.20e-35	206	92	39.130	N/A
DAZ85308.1	217	334	NW_022611652	Hylobates moloch	Hylobates moloch isolate HMO894 unplaced genomic scaffold, HMol_V2 SCAF_00010	33580186	33580539	2.08e-35	262	118	43.220	N/A
DAZ85308.1	153	220	NW_022611652	Hylobates moloch	Hylobates moloch isolate HMO894 unplaced genomic scaffold, HMol_V2 SCAF_00010	33579984	33580181	2.08e-35	187	68	48.529	N/A
DAZ85308.1	57	246	NW_022436942	Sapajus apella	Sapajus apella isolate SASKATOON/1434 unplaced genomic scaffold, GSC_monkey_1.0 scaffold2	80726757	80726203	2.74e-35	243	198	34.848	N/A
DAZ85308.1	243	334	NW_022436942	Sapajus apella	Sapajus apella isolate SASKATOON/1434 unplaced genomic scaffold, GSC_monkey_1.0 scaffold2	80726222	80725947	2.74e-35	205	92	39.130	N/A
DAZ85308.1	217	334	NC_044388	Nomascus leucogenys	Nomascus leucogenys isolate Asia chromosome 8, Asia_NLE_v1	78025090	78024737	3.44e-35	268	118	43.220	N/A
DAZ85308.1	153	220	NC_044388	Nomascus leucogenys	Nomascus leucogenys isolate Asia chromosome 8, Asia_NLE_v1	78025292	78025095	3.44e-35	179	68	47.059	N/A
DAZ85308.1	73	371	NW_024100926	Saimiri boliviensis boliviensis	Saimiri boliviensis boliviensis isolate 100643 breed Bolivian squirrel monkey unplaced genomic scaffold, BCM_Sbol_2.0 Super-Scaffold_100010	85874691	85875566	3.61e-35	378	300	37.333	N/A
DAZ85308.1	149	268	NW_024100924	Saimiri boliviensis boliviensis	Saimiri boliviensis boliviensis isolate 100643 breed Bolivian squirrel monkey unplaced genomic scaffold, BCM_Sbol_2.0 Super-Scaffold_100008	10268536	10268895	1.60e-34	305	120	46.667	N/A
DAZ85308.1	276	369	NW_024100924	Saimiri boliviensis boliviensis	Saimiri boliviensis boliviensis isolate 100643 breed Bolivian squirrel monkey unplaced genomic scaffold, BCM_Sbol_2.0 Super-Scaffold_100008	10268910	10269191	1.60e-34	137	94	32.979	N/A
DAZ85308.1	45	334	NW_016810483	Rhinopithecus bieti	Rhinopithecus bieti isolate Rb0 unplaced genomic scaffold, ASM169854v1	294411	293557	1.63e-34	373	300	34.667	N/A
DAZ85308.1	153	334	NC_000009	Homo sapiens	Homo sapiens chromosome 9, GRCh38.p14 Primary Assembly	37087141	37087689	1.08e-33	367	184	40.217	N/A
DAZ85308.1	45	334	NC_044549	Rhinopithecus roxellana	Rhinopithecus roxellana isolate Shanxi Qingling chromosome 1, ASM756505v1	63789566	63790420	1.59e-33	366	300	34.333	N/A
DAZ85308.1	228	334	NC_045435	Piliocolobus tephrosceles	Piliocolobus tephrosceles isolate RC106 chromosome 2, ASM277652v3	63294870	63294550	1.67e-33	252	107	42.991	N/A
DAZ85308.1	149	221	NC_045435	Piliocolobus tephrosceles	Piliocolobus tephrosceles isolate RC106 chromosome 2, ASM277652v3	63295103	63294885	1.67e-33	181	73	43.836	N/A
DAZ85308.1	204	323	NC_045435	Piliocolobus tephrosceles	Piliocolobus tephrosceles isolate RC106 chromosome 2, ASM277652v3	92548172	92548534	3.00e-06	153	121	30.579	N/A
DAZ85308.1	149	315	NW_003573428	Loxodonta africana	Loxodonta africana isolate ISIS603380 unplaced genomic scaffold, Loxafr3.0 scaffold_8	70614006	70614494	2.05e-33	365	167	41.317	N/A
DAZ85308.1	149	315	NC_064833	Elephas maximus indicus	Elephas maximus indicus isolate mEleMax1 chromosome 15, mEleMax1 primary haplotype	18201161	18200673	2.05e-33	365	167	41.317	N/A
DAZ85308.1	153	334	NC_048248	Pan paniscus	Pan paniscus isolate Mhudiblu (Carbone #601152) chromosome 9, Mhudiblu_PPA_v0	36929320	36929868	2.23e-33	365	184	39.674	N/A
DAZ85308.1	153	334	NC_036888	Pan troglodytes	Pan troglodytes isolate Yerkes chimp pedigree #C0471 (Clint) chromosome 9, Clint_PTRv2	37030072	37030620	2.23e-33	365	184	39.674	N/A
DAZ85308.1	217	334	NC_036912	Pongo abelii	Pongo abelii isolate Susie chromosome 9, Susie_PABv2	3286867	3286514	2.78e-33	249	118	42.373	N/A
DAZ85308.1	153	220	NC_036912	Pongo abelii	Pongo abelii isolate Susie chromosome 9, Susie_PABv2	3287069	3286872	2.78e-33	182	68	45.588	N/A
DAZ85308.1	31	322	NC_000003	Homo sapiens	Homo sapiens chromosome 3, GRCh38.p14 Primary Assembly	73062313	73063173	4.05e-33	363	293	35.154	N/A
DAZ85308.1	34	373	NW_012114944	Colobus angolensis palliatus	Colobus angolensis palliatus isolate OR3802 unplaced genomic scaffold, Cang.pa_1.0 Scaffold181	1425439	1426452	7.55e-33	361	359	30.362	N/A
DAZ85308.1	230	349	NW_016107771	Cebus imitator	Cebus imitator isolate Cc_AM_T3 unplaced genomic scaffold, Cebus_imitator-1.0 Scaffold456	181356	181715	2.49e-32	238	120	40.000	N/A
DAZ85308.1	130	211	NW_016107771	Cebus imitator	Cebus imitator isolate Cc_AM_T3 unplaced genomic scaffold, Cebus_imitator-1.0 Scaffold456	181049	181294	2.49e-32	185	82	51.220	N/A
DAZ85308.1	31	322	NC_044605	Gorilla gorilla gorilla	Gorilla gorilla gorilla isolate Kamilah (stud number 0661) breed western lowland gorilla chromosome 3, Kamilah_GGO_v0	72971522	72972382	3.26e-32	356	292	34.589	N/A
DAZ85308.1	105	301	NC_034591	Mus pahari	Mus pahari chromosome 2, PAHARI_EIJ_v1.1	104965450	104966001	4.05e-32	355	197	45.685	N/A
DAZ85308.1	153	334	NC_044611	Gorilla gorilla gorilla	Gorilla gorilla gorilla isolate Kamilah (stud number 0661) breed western lowland gorilla chromosome 9, Kamilah_GGO_v0	2101660	2101112	4.17e-32	355	189	39.153	N/A
DAZ85308.1	34	220	NC_044611	Gorilla gorilla gorilla	Gorilla gorilla gorilla isolate Kamilah (stud number 0661) breed western lowland gorilla chromosome 9, Kamilah_GGO_v0	2102000	2101467	4.23e-06	152	198	32.323	N/A
DAZ85308.1	169	308	NW_022437982	Sapajus apella	Sapajus apella isolate SASKATOON/1434 unplaced genomic scaffold, GSC_monkey_1.0 scaffold1056	17575	17994	5.40e-32	354	145	47.586	N/A
DAZ85308.1	113	308	NC_048383	Callithrix jacchus	Callithrix jacchus strain cj1700 chromosome 1, Callithrix_jacchus_cj1700_1.1	142329538	142330134	6.68e-32	353	204	39.706	N/A
DAZ85308.1	228	334	NC_044401	Nomascus leucogenys	Nomascus leucogenys isolate Asia chromosome 21, Asia_NLE_v1	67347264	67346944	8.92e-32	223	107	40.187	N/A
DAZ85308.1	149	220	NC_044401	Nomascus leucogenys	Nomascus leucogenys isolate Asia chromosome 21, Asia_NLE_v1	67347497	67347282	8.92e-32	194	72	45.833	N/A
DAZ85308.1	131	300	NW_003573468	Loxodonta africana	Loxodonta africana isolate ISIS603380 unplaced genomic scaffold, Loxafr3.0 scaffold_48	10700604	10701107	9.84e-32	352	170	47.059	N/A
DAZ85308.1	167	281	NW_021605367	Grammomys surdaster	Grammomys surdaster isolate TR1022 unplaced genomic scaffold, NIH_TR_1.0 948	194538	194882	1.45e-31	320	115	54.783	N/A
DAZ85308.1	296	328	NW_021605367	Grammomys surdaster	Grammomys surdaster isolate TR1022 unplaced genomic scaffold, NIH_TR_1.0 948	194923	195021	1.45e-31	96	33	51.515	N/A
DAZ85308.1	209	349	NC_046159	Rattus rattus	Rattus rattus isolate New Zealand chromosome 6, Rrattus_CSIRO_v1	58360809	58360393	1.48e-31	351	141	46.809	N/A
DAZ85308.1	228	334	NW_022611646	Hylobates moloch	Hylobates moloch isolate HMO894 unplaced genomic scaffold, HMol_V2 SCAF_00004	14893105	14893425	2.42e-31	241	107	42.056	N/A
DAZ85308.1	149	220	NW_022611646	Hylobates moloch	Hylobates moloch isolate HMO894 unplaced genomic scaffold, HMol_V2 SCAF_00004	14892872	14893087	2.42e-31	173	72	43.056	N/A
DAZ85308.1	217	349	NC_048389	Callithrix jacchus	Callithrix jacchus strain cj1700 chromosome 7, Callithrix_jacchus_cj1700_1.1	21374279	21373884	2.67e-31	256	133	39.850	N/A
DAZ85308.1	129	211	NC_048389	Callithrix jacchus	Callithrix jacchus strain cj1700 chromosome 7, Callithrix_jacchus_cj1700_1.1	21374551	21374303	2.67e-31	158	83	45.783	N/A
DAZ85308.1	222	349	NW_022437007	Sapajus apella	Sapajus apella isolate SASKATOON/1434 unplaced genomic scaffold, GSC_monkey_1.0 scaffold67	6400478	6400095	3.93e-31	285	128	45.312	N/A
DAZ85308.1	156	214	NW_022437007	Sapajus apella	Sapajus apella isolate SASKATOON/1434 unplaced genomic scaffold, GSC_monkey_1.0 scaffold67	6400660	6400484	3.93e-31	127	59	47.458	N/A
DAZ85308.1	31	104	NW_022437007	Sapajus apella	Sapajus apella isolate SASKATOON/1434 unplaced genomic scaffold, GSC_monkey_1.0 scaffold67	6401016	6400795	1.91e-06	154	74	39.189	N/A
DAZ85308.1	131	291	NC_064839	Elephas maximus indicus	Elephas maximus indicus isolate mEleMax1 chromosome 21, mEleMax1 primary haplotype	35735455	35735934	6.86e-31	346	161	47.826	N/A
DAZ85308.1	226	334	NC_040907	Phyllostomus discolor	Phyllostomus discolor isolate MPI-MPIP mPhyDis1 chromosome 5, mPhyDis1.pri.v3	127497223	127496897	7.61e-31	231	109	42.202	N/A
DAZ85308.1	42	223	NC_040907	Phyllostomus discolor	Phyllostomus discolor isolate MPI-MPIP mPhyDis1 chromosome 5, mPhyDis1.pri.v3	127497773	127497228	7.61e-31	179	197	32.995	N/A
DAZ85308.1	29	334	NW_012009469	Cercocebus atys	Cercocebus atys isolate FAK unplaced genomic scaffold, Caty_1.0 Scaffold9	21086033	21086953	1.06e-30	344	317	32.808	N/A
DAZ85308.1	113	308	NW_016107464	Cebus imitator	Cebus imitator isolate Cc_AM_T3 unplaced genomic scaffold, Cebus_imitator-1.0 Scaffold149	3399207	3399800	1.84e-30	335	204	39.706	N/A
DAZ85308.1	36	86	NW_016107464	Cebus imitator	Cebus imitator isolate Cc_AM_T3 unplaced genomic scaffold, Cebus_imitator-1.0 Scaffold149	3399001	3399138	1.84e-30	71	51	33.333	N/A
DAZ85308.1	46	250	NC_046162	Rattus rattus	Rattus rattus isolate New Zealand chromosome 9, Rrattus_CSIRO_v1	51538381	51537752	4.47e-30	247	212	36.792	N/A
DAZ85308.1	248	349	NC_046162	Rattus rattus	Rattus rattus isolate New Zealand chromosome 9, Rrattus_CSIRO_v1	51537776	51537462	4.47e-30	156	106	35.849	N/A
DAZ85308.1	31	349	NW_018501528	Aotus nancymaae	Aotus nancymaae isolate 86115 unplaced genomic scaffold, Anan_2.0 Scaffold234.1	5952260	5951334	9.07e-30	337	334	31.437	N/A
DAZ85308.1	222	349	NW_016107355	Cebus imitator	Cebus imitator isolate Cc_AM_T3 unplaced genomic scaffold, Cebus_imitator-1.0 Scaffold40	6707700	6707317	1.13e-29	279	128	44.531	N/A
DAZ85308.1	158	214	NW_016107355	Cebus imitator	Cebus imitator isolate Cc_AM_T3 unplaced genomic scaffold, Cebus_imitator-1.0 Scaffold40	6707876	6707706	1.13e-29	120	57	47.368	N/A
DAZ85308.1	31	104	NW_016107355	Cebus imitator	Cebus imitator isolate Cc_AM_T3 unplaced genomic scaffold, Cebus_imitator-1.0 Scaffold40	6708238	6708017	2.63e-06	153	74	39.189	N/A
DAZ85308.1	149	349	NC_046168	Rattus rattus	Rattus rattus isolate New Zealand chromosome 15, Rrattus_CSIRO_v1	64258238	64257639	2.58e-29	334	204	41.176	N/A
DAZ85308.1	31	98	NC_046168	Rattus rattus	Rattus rattus isolate New Zealand chromosome 15, Rrattus_CSIRO_v1	64258567	64258364	1.83e-06	155	68	45.588	N/A
DAZ85308.1	53	316	NW_021604684	Grammomys surdaster	Grammomys surdaster isolate TR1022 unplaced genomic scaffold, NIH_TR_1.0 239	4282613	4281837	3.02e-29	333	275	34.182	N/A
DAZ85308.1	149	320	NC_064868	Suncus etruscus	Suncus etruscus isolate mSunEtr1 chromosome X, mSunEtr1.pri.cur	9093762	9093262	2.14e-28	327	172	44.186	N/A
DAZ85308.1	31	287	NC_048242	Pan paniscus	Pan paniscus isolate Mhudiblu (Carbone #601152) chromosome 3, Mhudiblu_PPA_v0	73005175	73005930	1.32e-27	321	257	35.409	N/A
DAZ85308.1	228	334	NC_048242	Pan paniscus	Pan paniscus isolate Mhudiblu (Carbone #601152) chromosome 3, Mhudiblu_PPA_v0	73005750	73006073	1.08e-07	165	114	35.088	N/A
DAZ85308.1	149	268	NW_016107467	Cebus imitator	Cebus imitator isolate Cc_AM_T3 unplaced genomic scaffold, Cebus_imitator-1.0 Scaffold152	1746013	1746372	1.64e-27	288	120	42.500	N/A
DAZ85308.1	298	331	NW_016107467	Cebus imitator	Cebus imitator isolate Cc_AM_T3 unplaced genomic scaffold, Cebus_imitator-1.0 Scaffold152	1746441	1746542	1.64e-27	92	34	47.059	N/A
DAZ85308.1	31	230	NW_023666051	Chlorocebus sabaeus	Chlorocebus sabaeus strain WHO RCB 10-87 unplaced genomic scaffold, Vero_WHO_p1.0 scaffold-19	27725975	27725385	2.53e-27	318	200	40.500	N/A
DAZ85308.1	221	334	NW_023666051	Chlorocebus sabaeus	Chlorocebus sabaeus strain WHO RCB 10-87 unplaced genomic scaffold, Vero_WHO_p1.0 scaffold-19	27725415	27725074	1.64e-21	274	114	42.982	N/A
DAZ85308.1	31	230	NW_012104187	Mandrillus leucophaeus	Mandrillus leucophaeus isolate KB7577 unplaced genomic scaffold, Mleu.le_1.0 Scaffold394	2642183	2642773	3.38e-27	318	200	40.500	N/A
DAZ85308.1	221	334	NW_012104187	Mandrillus leucophaeus	Mandrillus leucophaeus isolate KB7577 unplaced genomic scaffold, Mleu.le_1.0 Scaffold394	2642743	2643084	4.22e-22	278	114	43.860	N/A
DAZ85308.1	128	334	NW_012102166	Mandrillus leucophaeus	Mandrillus leucophaeus isolate KB7577 unplaced genomic scaffold, Mleu.le_1.0 Scaffold212	1525086	1525706	6.62e-27	297	222	36.486	N/A
DAZ85308.1	31	118	NW_012102166	Mandrillus leucophaeus	Mandrillus leucophaeus isolate KB7577 unplaced genomic scaffold, Mleu.le_1.0 Scaffold212	1524808	1525053	6.62e-27	79	92	29.348	N/A
DAZ85308.1	128	334	NC_044992	Papio anubis	Papio anubis isolate 15944 chromosome 17, Panubis1.0	4226315	4226935	7.82e-27	294	222	36.486	N/A
DAZ85308.1	31	118	NC_044992	Papio anubis	Papio anubis isolate 15944 chromosome 17, Panubis1.0	4226037	4226282	7.82e-27	80	92	29.348	N/A
DAZ85308.1	31	230	NC_044986	Papio anubis	Papio anubis isolate 15944 chromosome 11, Panubis1.0	103891444	103892034	8.39e-27	314	200	40.500	N/A
DAZ85308.1	221	334	NC_044986	Papio anubis	Papio anubis isolate 15944 chromosome 11, Panubis1.0	103892004	103892345	4.22e-22	278	114	43.860	N/A
DAZ85308.1	149	268	NW_022436963	Sapajus apella	Sapajus apella isolate SASKATOON/1434 unplaced genomic scaffold, GSC_monkey_1.0 scaffold23	24127716	24128075	9.70e-27	283	120	41.667	N/A
DAZ85308.1	302	331	NW_022436963	Sapajus apella	Sapajus apella isolate SASKATOON/1434 unplaced genomic scaffold, GSC_monkey_1.0 scaffold23	24128156	24128245	9.70e-27	91	30	50.000	N/A
DAZ85308.1	153	373	NC_041768	Macaca mulatta	Macaca mulatta isolate AG07107 chromosome 15, Mmul_10	47059331	47058660	2.81e-26	261	232	30.172	N/A
DAZ85308.1	34	131	NC_041768	Macaca mulatta	Macaca mulatta isolate AG07107 chromosome 15, Mmul_10	47059671	47059405	2.81e-26	108	98	30.612	N/A
DAZ85308.1	112	229	NW_022681466	Trachypithecus francoisi	Trachypithecus francoisi isolate TF-2019V2 unplaced genomic scaffold, Tfra_2.0 Lachesis_group20	67772834	67772484	2.93e-26	206	120	43.333	N/A
DAZ85308.1	230	334	NW_022681466	Trachypithecus francoisi	Trachypithecus francoisi isolate TF-2019V2 unplaced genomic scaffold, Tfra_2.0 Lachesis_group20	67772481	67772167	2.93e-26	148	106	34.906	N/A
DAZ85308.1	31	117	NW_022681466	Trachypithecus francoisi	Trachypithecus francoisi isolate TF-2019V2 unplaced genomic scaffold, Tfra_2.0 Lachesis_group20	67773066	67772839	2.93e-26	56	93	30.108	N/A
DAZ85308.1	112	334	NC_052270	Macaca fascicularis	Macaca fascicularis isolate CE1976F chromosome 16, MFA1912RKSv2	72974500	72973832	3.07e-26	289	240	35.417	N/A
DAZ85308.1	31	118	NC_052270	Macaca fascicularis	Macaca fascicularis isolate CE1976F chromosome 16, MFA1912RKSv2	72974730	72974485	3.07e-26	80	92	29.348	N/A
DAZ85308.1	217	324	NW_024100933	Saimiri boliviensis boliviensis	Saimiri boliviensis boliviensis isolate 100643 breed Bolivian squirrel monkey unplaced genomic scaffold, BCM_Sbol_2.0 Super-Scaffold_100019	32751093	32751416	3.48e-26	225	108	39.815	N/A
DAZ85308.1	164	211	NW_024100933	Saimiri boliviensis boliviensis	Saimiri boliviensis boliviensis isolate 100643 breed Bolivian squirrel monkey unplaced genomic scaffold, BCM_Sbol_2.0 Super-Scaffold_100019	32750926	32751069	3.48e-26	144	48	47.917	N/A
DAZ85308.1	114	291	NW_004444016	Trichechus manatus latirostris	Trichechus manatus latirostris isolate Lorelei unplaced genomic scaffold, TriManLat1.0 scaffold00080	5376234	5375707	3.49e-26	310	184	45.109	N/A
DAZ85308.1	274	349	NC_051339	Rattus norvegicus	Rattus norvegicus strain BN/NHsdMcwi chromosome 4, mRatBN7.2	120422195	120422425	3.63e-26	185	77	42.857	N/A
DAZ85308.1	209	279	NC_051339	Rattus norvegicus	Rattus norvegicus strain BN/NHsdMcwi chromosome 4, mRatBN7.2	120422005	120422214	3.63e-26	184	71	53.521	N/A
DAZ85308.1	31	287	NC_036882	Pan troglodytes	Pan troglodytes isolate Yerkes chimp pedigree #C0471 (Clint) chromosome 3, Clint_PTRv2	73294090	73294845	3.65e-26	310	257	35.019	N/A
DAZ85308.1	228	334	NC_036882	Pan troglodytes	Pan troglodytes isolate Yerkes chimp pedigree #C0471 (Clint) chromosome 3, Clint_PTRv2	73294665	73294988	1.08e-07	165	114	35.088	N/A
DAZ85308.1	31	230	NC_037677	Theropithecus gelada	Theropithecus gelada isolate Dixy chromosome 9, Tgel_1.0	27646555	27647145	5.22e-26	308	200	40.000	N/A
DAZ85308.1	221	334	NC_037677	Theropithecus gelada	Theropithecus gelada isolate Dixy chromosome 9, Tgel_1.0	27647115	27647456	2.60e-22	280	114	43.860	N/A
DAZ85308.1	149	340	NW_018508315	Aotus nancymaae	Aotus nancymaae isolate 86115 unplaced genomic scaffold, Anan_2.0 Scaffold568	571613	571080	9.95e-26	306	193	35.751	N/A
DAZ85308.1	31	134	NC_047671	Arvicanthis niloticus	Arvicanthis niloticus isolate mArvNil1 chromosome 14, mArvNil1.pat.X	22087192	22086881	1.50e-25	194	104	37.500	N/A
DAZ85308.1	153	370	NC_047671	Arvicanthis niloticus	Arvicanthis niloticus isolate mArvNil1 chromosome 14, mArvNil1.pat.X	22086824	22086153	1.50e-25	169	233	28.326	N/A
DAZ85308.1	180	254	NC_047671	Arvicanthis niloticus	Arvicanthis niloticus isolate mArvNil1 chromosome 14, mArvNil1.pat.X	22086765	22086496	4.39e-11	192	90	45.556	N/A
DAZ85308.1	73	268	NC_000017	Homo sapiens	Homo sapiens chromosome 17, GRCh38.p14 Primary Assembly	4571253	4571831	2.32e-25	250	199	35.678	N/A
DAZ85308.1	274	334	NC_000017	Homo sapiens	Homo sapiens chromosome 17, GRCh38.p14 Primary Assembly	4571843	4572028	2.32e-25	112	62	40.323	N/A
DAZ85308.1	128	334	NC_037684	Theropithecus gelada	Theropithecus gelada isolate Dixy chromosome 16, Tgel_1.0	60843565	60844185	2.40e-25	285	222	36.036	N/A
DAZ85308.1	31	108	NC_037684	Theropithecus gelada	Theropithecus gelada isolate Dixy chromosome 16, Tgel_1.0	60843287	60843514	2.40e-25	77	82	29.268	N/A
DAZ85308.1	149	334	NW_023527424	Sturnira hondurensis	Sturnira hondurensis isolate 20B ecotype Veracruz unplaced genomic scaffold, WHU_Shon_v2.1 original_scaffold_14783	1218916	1218362	1.66e-24	297	192	36.979	N/A
DAZ85308.1	112	334	NC_044567	Rhinopithecus roxellana	Rhinopithecus roxellana isolate Shanxi Qingling chromosome 19, ASM756505v1	46083024	46083695	1.70e-24	294	227	35.242	N/A
DAZ85308.1	31	84	NC_044567	Rhinopithecus roxellana	Rhinopithecus roxellana isolate Shanxi Qingling chromosome 19, ASM756505v1	46082792	46082947	1.70e-24	61	57	33.333	N/A
DAZ85308.1	149	334	NC_041769	Macaca mulatta	Macaca mulatta isolate AG07107 chromosome 16, Mmul_10	4394289	4394846	3.42e-24	271	201	35.323	N/A
DAZ85308.1	31	118	NC_041769	Macaca mulatta	Macaca mulatta isolate AG07107 chromosome 16, Mmul_10	4393948	4394193	3.42e-24	80	92	29.348	N/A
DAZ85308.1	149	299	NC_051353	Rattus norvegicus	Rattus norvegicus strain BN/NHsdMcwi chromosome 18, mRatBN7.2	60580453	60580896	6.14e-24	292	152	44.079	N/A
DAZ85308.1	31	98	NC_051353	Rattus norvegicus	Rattus norvegicus strain BN/NHsdMcwi chromosome 18, mRatBN7.2	60580124	60580327	1.20e-06	156	68	45.588	N/A
DAZ85308.1	31	210	NC_041762	Macaca mulatta	Macaca mulatta isolate AG07107 chromosome 9, Mmul_10	23241561	23241031	2.56e-23	288	180	41.111	N/A
DAZ85308.1	240	334	NC_041762	Macaca mulatta	Macaca mulatta isolate AG07107 chromosome 9, Mmul_10	23240610	23240326	1.61e-14	219	95	40.000	N/A
DAZ85308.1	150	334	NW_023264952	Callithrix jacchus	Callithrix jacchus strain cj1700 unplaced genomic scaffold, Callithrix_jacchus_cj1700_1.1 chrUn_Super-Scaffold_279	142434	142982	2.86e-23	287	191	37.173	N/A
DAZ85308.1	125	277	NW_021604658	Grammomys surdaster	Grammomys surdaster isolate TR1022 unplaced genomic scaffold, NIH_TR_1.0 213	10360193	10360633	2.89e-23	238	154	46.753	N/A
DAZ85308.1	281	329	NW_021604658	Grammomys surdaster	Grammomys surdaster isolate TR1022 unplaced genomic scaffold, NIH_TR_1.0 213	10360642	10360788	2.89e-23	105	49	42.857	N/A
DAZ85308.1	70	326	NC_064834	Elephas maximus indicus	Elephas maximus indicus isolate mEleMax1 chromosome 16, mEleMax1 primary haplotype	19058726	19057950	4.52e-23	286	261	34.483	N/A
DAZ85308.1	167	287	NW_022681474	Trachypithecus francoisi	Trachypithecus francoisi isolate TF-2019V2 unplaced genomic scaffold, Tfra_2.0 Lachesis_group9	24539792	24539427	9.08e-23	283	122	45.902	N/A
DAZ85308.1	31	334	NW_022681474	Trachypithecus francoisi	Trachypithecus francoisi isolate TF-2019V2 unplaced genomic scaffold, Tfra_2.0 Lachesis_group9	24540189	24539284	1.54e-17	243	334	28.144	N/A
DAZ85308.1	194	287	NW_004444093	Trichechus manatus latirostris	Trichechus manatus latirostris isolate Lorelei unplaced genomic scaffold, TriManLat1.0 scaffold00157	1916343	1916618	1.46e-22	259	94	51.064	N/A
DAZ85308.1	299	370	NW_004444093	Trichechus manatus latirostris	Trichechus manatus latirostris isolate Lorelei unplaced genomic scaffold, TriManLat1.0 scaffold00157	1916654	1916872	1.46e-22	78	73	26.027	N/A
DAZ85308.1	70	326	NW_003573430	Loxodonta africana	Loxodonta africana isolate ISIS603380 unplaced genomic scaffold, Loxafr3.0 scaffold_10	50452093	50452869	3.40e-22	279	261	34.100	N/A
DAZ85308.1	112	334	NW_016821166	Rhinopithecus bieti	Rhinopithecus bieti isolate Rb0 unplaced genomic scaffold, ASM169854v1	167335	166664	3.63e-22	274	227	34.361	N/A
DAZ85308.1	31	84	NW_016821166	Rhinopithecus bieti	Rhinopithecus bieti isolate Rb0 unplaced genomic scaffold, ASM169854v1	167567	167412	3.63e-22	61	57	33.333	N/A
DAZ85308.1	150	334	NW_023264501	Callithrix jacchus	Callithrix jacchus strain cj1700 unplaced genomic scaffold, Callithrix_jacchus_cj1700_1.1 chrUn_000878F_qpd_obj	31817	31269	3.66e-22	279	191	36.649	N/A
DAZ85308.1	221	334	NW_012008142	Cercocebus atys	Cercocebus atys isolate FAK unplaced genomic scaffold, Caty_1.0 Scaffold78	5022100	5022441	4.22e-22	278	114	43.860	N/A
DAZ85308.1	149	230	NW_012008142	Cercocebus atys	Cercocebus atys isolate FAK unplaced genomic scaffold, Caty_1.0 Scaffold78	5021885	5022130	1.36e-21	186	82	40.244	N/A
DAZ85308.1	31	136	NW_012008142	Cercocebus atys	Cercocebus atys isolate FAK unplaced genomic scaffold, Caty_1.0 Scaffold78	5021550	5021858	1.36e-21	142	106	35.849	N/A
DAZ85308.1	236	329	NC_000084	Mus musculus	Mus musculus strain C57BL/6J chromosome 18, GRCm39	67169179	67169460	4.28e-22	247	94	45.745	N/A
DAZ85308.1	200	227	NC_000084	Mus musculus	Mus musculus strain C57BL/6J chromosome 18, GRCm39	67169069	67169152	4.28e-22	86	28	53.571	N/A
DAZ85308.1	112	295	NW_012118154	Colobus angolensis palliatus	Colobus angolensis palliatus isolate OR3802 unplaced genomic scaffold, Cang.pa_1.0 Scaffold47	312025	312576	6.15e-22	269	187	37.433	N/A
DAZ85308.1	31	91	NW_012118154	Colobus angolensis palliatus	Colobus angolensis palliatus isolate OR3802 unplaced genomic scaffold, Cang.pa_1.0 Scaffold47	311793	311969	6.15e-22	63	61	29.508	N/A
DAZ85308.1	113	308	NW_024100928	Saimiri boliviensis boliviensis	Saimiri boliviensis boliviensis isolate 100643 breed Bolivian squirrel monkey unplaced genomic scaffold, BCM_Sbol_2.0 Super-Scaffold_100013	51842526	51841936	6.47e-22	277	204	36.275	N/A
DAZ85308.1	273	339	NT_176367	Cavia porcellus	Cavia porcellus strain inbred line 2N unplaced genomic scaffold, Cavpor3.0 supercont2_52	10801867	10802052	7.31e-22	148	67	41.791	N/A
DAZ85308.1	180	231	NT_176367	Cavia porcellus	Cavia porcellus strain inbred line 2N unplaced genomic scaffold, Cavpor3.0 supercont2_52	10801611	10801766	7.31e-22	134	52	46.154	N/A
DAZ85308.1	230	271	NT_176367	Cavia porcellus	Cavia porcellus strain inbred line 2N unplaced genomic scaffold, Cavpor3.0 supercont2_52	10801760	10801885	7.31e-22	89	42	64.286	N/A
DAZ85308.1	188	281	NC_046161	Rattus rattus	Rattus rattus isolate New Zealand chromosome 8, Rrattus_CSIRO_v1	48312786	48313067	8.71e-22	276	94	51.064	N/A
DAZ85308.1	73	334	NC_036920	Pongo abelii	Pongo abelii isolate Susie chromosome 17, Susie_PABv2	4348025	4348801	1.48e-21	274	287	30.314	N/A
DAZ85308.1	149	334	NW_012000250	Cercocebus atys	Cercocebus atys isolate FAK unplaced genomic scaffold, Caty_1.0 Scaffold11	11402655	11402098	1.68e-21	274	201	35.323	N/A
DAZ85308.1	130	250	NC_046292	Rhinolophus ferrumequinum	Rhinolophus ferrumequinum isolate MPI-CBG mRhiFer1 chromosome 9, mRhiFer1_v1.p	661494	661132	1.78e-21	273	121	52.893	N/A
DAZ85308.1	243	334	NC_046292	Rhinolophus ferrumequinum	Rhinolophus ferrumequinum isolate MPI-CBG mRhiFer1 chromosome 9, mRhiFer1_v1.p	660991	660728	1.03e-06	157	97	36.082	N/A
DAZ85308.1	153	334	NW_023666594	Chlorocebus sabaeus	Chlorocebus sabaeus strain WHO RCB 10-87 unplaced genomic scaffold, Vero_WHO_p1.0 scaffold-562	30692	31273	3.54e-21	271	211	33.175	N/A
DAZ85308.1	199	250	NW_023512848	Sturnira hondurensis	Sturnira hondurensis isolate 20B ecotype Veracruz unplaced genomic scaffold, WHU_Shon_v2.1 original_scaffold_4263	20409146	20409301	7.87e-21	150	52	57.692	N/A
DAZ85308.1	149	198	NW_023512848	Sturnira hondurensis	Sturnira hondurensis isolate 20B ecotype Veracruz unplaced genomic scaffold, WHU_Shon_v2.1 original_scaffold_4263	20408997	20409146	7.87e-21	117	50	42.000	N/A
DAZ85308.1	268	326	NW_023512848	Sturnira hondurensis	Sturnira hondurensis isolate 20B ecotype Veracruz unplaced genomic scaffold, WHU_Shon_v2.1 original_scaffold_4263	20409361	20409537	7.87e-21	95	59	35.593	N/A
DAZ85308.1	178	371	NW_004443958	Trichechus manatus latirostris	Trichechus manatus latirostris isolate Lorelei unplaced genomic scaffold, TriManLat1.0 scaffold00022	12596950	12597558	8.39e-21	268	208	35.096	N/A
DAZ85308.1	191	325	NC_064826	Elephas maximus indicus	Elephas maximus indicus isolate mEleMax1 chromosome 8, mEleMax1 primary haplotype	73135048	73135452	2.22e-20	265	135	37.037	N/A
DAZ85308.1	191	325	NC_064826	Elephas maximus indicus	Elephas maximus indicus isolate mEleMax1 chromosome 8, mEleMax1 primary haplotype	73082259	73082663	2.65e-20	264	135	37.037	N/A
DAZ85308.1	191	325	NW_003573425	Loxodonta africana	Loxodonta africana isolate ISIS603380 unplaced genomic scaffold, Loxafr3.0 scaffold_5	46440474	46440070	2.28e-20	265	135	37.037	N/A
DAZ85308.1	191	325	NW_003573425	Loxodonta africana	Loxodonta africana isolate ISIS603380 unplaced genomic scaffold, Loxafr3.0 scaffold_5	46492970	46492566	2.65e-20	264	135	37.037	N/A
DAZ85308.1	125	266	NC_033661	Microcebus murinus	Microcebus murinus isolate mixed chromosome 2, Mmur_3.0	26331887	26332303	3.49e-20	193	142	35.915	N/A
DAZ85308.1	29	101	NC_033661	Microcebus murinus	Microcebus murinus isolate mixed chromosome 2, Mmur_3.0	26331597	26331815	3.49e-20	123	73	36.986	N/A
DAZ85308.1	83	325	NW_003573441	Loxodonta africana	Loxodonta africana isolate ISIS603380 unplaced genomic scaffold, Loxafr3.0 scaffold_21	3758672	3757941	3.95e-20	263	255	29.804	N/A
DAZ85308.1	38	278	NW_022196911	Mastomys coucha	Mastomys coucha isolate ucsf_1 unplaced genomic scaffold, UCSF_Mcou_1 pScaffold5	89872076	89872777	4.29e-20	263	249	33.735	N/A
DAZ85308.1	191	325	NW_004444178	Trichechus manatus latirostris	Trichechus manatus latirostris isolate Lorelei unplaced genomic scaffold, TriManLat1.0 scaffold00242	1929757	1930161	4.62e-20	262	135	37.037	N/A
DAZ85308.1	191	325	NW_004444178	Trichechus manatus latirostris	Trichechus manatus latirostris isolate Lorelei unplaced genomic scaffold, TriManLat1.0 scaffold00242	1871204	1871608	5.66e-20	262	135	37.037	N/A
DAZ85308.1	191	324	NW_006399757	Elephantulus edwardii	Elephantulus edwardii isolate Elephantulus edwardi_28Jun2011 unplaced genomic scaffold, EleEdw1.0 scaffold00007	10289235	10289636	4.79e-20	262	134	38.060	N/A
DAZ85308.1	191	324	NW_006399757	Elephantulus edwardii	Elephantulus edwardii isolate Elephantulus edwardi_28Jun2011 unplaced genomic scaffold, EleEdw1.0 scaffold00007	10309519	10309920	1.04e-19	260	134	38.060	N/A
DAZ85308.1	188	277	NC_051343	Rattus norvegicus	Rattus norvegicus strain BN/NHsdMcwi chromosome 8, mRatBN7.2	54634254	54634523	5.82e-20	262	90	52.222	N/A
DAZ85308.1	83	325	NC_064825	Elephas maximus indicus	Elephas maximus indicus isolate mEleMax1 chromosome 7, mEleMax1 primary haplotype	101179772	101180503	1.11e-19	259	255	29.412	N/A
DAZ85308.1	191	325	NW_006408528	Chrysochloris asiatica	Chrysochloris asiatica unplaced genomic scaffold, ChrAsi1.0 scaffold00010	2642354	2641950	2.44e-19	257	135	36.296	N/A
DAZ85308.1	149	292	NW_023264500	Callithrix jacchus	Callithrix jacchus strain cj1700 unplaced genomic scaffold, Callithrix_jacchus_cj1700_1.1 chrUn_000877F_qpd_obj	13892	13467	2.55e-19	257	144	40.278	N/A
DAZ85308.1	149	292	NW_023264970	Callithrix jacchus	Callithrix jacchus strain cj1700 unplaced genomic scaffold, Callithrix_jacchus_cj1700_1.1 Super-Scaffold_100057	381996	382421	2.60e-19	257	144	40.278	N/A
DAZ85308.1	191	324	NW_006921706	Orycteropus afer afer	Orycteropus afer afer isolate SDZICR_OR568_19922 unplaced genomic scaffold, OryAfe1.0 scaffold00119	1354809	1354408	4.02e-19	255	134	35.821	N/A
DAZ85308.1	191	324	NW_006921706	Orycteropus afer afer	Orycteropus afer afer isolate SDZICR_OR568_19922 unplaced genomic scaffold, OryAfe1.0 scaffold00119	1319609	1319208	4.02e-19	255	134	35.821	N/A
DAZ85308.1	45	334	NW_025333869	Phyllostomus hastatus	Phyllostomus hastatus isolate PE091 unplaced genomic scaffold, TTU_PhHast_1.1 phas_contig_38	27586561	27585698	5.61e-19	254	304	28.947	N/A
DAZ85308.1	149	223	NW_025333869	Phyllostomus hastatus	Phyllostomus hastatus isolate PE091 unplaced genomic scaffold, TTU_PhHast_1.1 phas_contig_38	27586250	27586029	2.09e-13	210	75	53.333	N/A
DAZ85308.1	149	373	NW_023666059	Chlorocebus sabaeus	Chlorocebus sabaeus strain WHO RCB 10-87 unplaced genomic scaffold, Vero_WHO_p1.0 scaffold-27	17610068	17609397	5.82e-19	254	249	30.924	N/A
DAZ85308.1	159	305	NC_059130	Lemur catta	Lemur catta isolate mLemCat1 chromosome 3, mLemCat1.pri	92878235	92878672	1.03e-18	252	148	38.514	N/A
DAZ85308.1	150	269	NW_003573421	Loxodonta africana	Loxodonta africana isolate ISIS603380 unplaced genomic scaffold, Loxafr3.0 scaffold_1	55841295	55840906	1.61e-18	250	131	43.511	N/A
DAZ85308.1	176	292	NW_018496172	Aotus nancymaae	Aotus nancymaae isolate 86115 unplaced genomic scaffold, Anan_2.0 Scaffold173.25	512698	512348	3.50e-18	209	117	41.026	N/A
DAZ85308.1	128	182	NW_018496172	Aotus nancymaae	Aotus nancymaae isolate 86115 unplaced genomic scaffold, Anan_2.0 Scaffold173.25	512840	512676	3.50e-18	90	55	45.455	N/A
DAZ85308.1	269	347	NW_015504642	Miniopterus natalensis	Miniopterus natalensis isolate MN2012-01 unplaced genomic scaffold, Mnat.v1 scaff514	757381	757626	8.99e-18	153	82	39.024	N/A
DAZ85308.1	207	265	NW_015504642	Miniopterus natalensis	Miniopterus natalensis isolate MN2012-01 unplaced genomic scaffold, Mnat.v1 scaff514	757236	757382	8.99e-18	143	59	50.847	N/A
DAZ85308.1	219	302	NW_006921848	Orycteropus afer afer	Orycteropus afer afer isolate SDZICR_OR568_19922 unplaced genomic scaffold, OryAfe1.0 scaffold00261	1306105	1306356	2.53e-17	181	84	44.048	N/A
DAZ85308.1	116	217	NW_006921848	Orycteropus afer afer	Orycteropus afer afer isolate SDZICR_OR568_19922 unplaced genomic scaffold, OryAfe1.0 scaffold00261	1305795	1306103	2.53e-17	111	105	36.190	N/A
DAZ85308.1	73	295	NW_022611661	Hylobates moloch	Hylobates moloch isolate HMO894 unplaced genomic scaffold, HMol_V2 SCAF_00019	35641136	35641795	5.82e-17	202	238	31.092	N/A
DAZ85308.1	295	328	NW_022611661	Hylobates moloch	Hylobates moloch isolate HMO894 unplaced genomic scaffold, HMol_V2 SCAF_00019	35641794	35641895	5.82e-17	86	34	44.118	N/A
DAZ85308.1	194	287	NW_003573488	Loxodonta africana	Loxodonta africana isolate ISIS603380 unplaced genomic scaffold, Loxafr3.0 scaffold_68	725450	725728	6.39e-17	238	94	47.872	N/A
DAZ85308.1	154	295	NC_058131	Gracilinanus agilis	Gracilinanus agilis isolate LMUSP501 chromosome 2, AgileGrace	62098567	62098148	1.16e-16	236	142	39.437	N/A
DAZ85308.1	191	325	NC_064828	Elephas maximus indicus	Elephas maximus indicus isolate mEleMax1 chromosome 10, mEleMax1 primary haplotype	64616171	64616575	1.90e-16	234	135	34.815	N/A
DAZ85308.1	154	317	NC_064828	Elephas maximus indicus	Elephas maximus indicus isolate mEleMax1 chromosome 10, mEleMax1 primary haplotype	70906845	70906366	1.43e-10	188	164	28.049	N/A
DAZ85308.1	184	269	NC_044274	Calypte anna	Calypte anna isolate BGI_N300 chromosome Z, bCalAnn1_v1.p	6442024	6441770	1.94e-16	157	86	45.349	N/A
DAZ85308.1	275	339	NC_044274	Calypte anna	Calypte anna isolate BGI_N300 chromosome Z, bCalAnn1_v1.p	6441734	6441546	1.94e-16	126	65	40.000	N/A
DAZ85308.1	194	287	NC_064840	Elephas maximus indicus	Elephas maximus indicus isolate mEleMax1 chromosome 22, mEleMax1 primary haplotype	22572900	22573178	2.25e-16	234	94	46.809	N/A
DAZ85308.1	159	268	NW_012148607	Propithecus coquereli	Propithecus coquereli isolate 6110/MARCELLA unplaced genomic scaffold, Pcoq_1.0 Scaffold299	2188026	2188355	2.51e-16	233	110	41.818	N/A
DAZ85308.1	112	295	NC_045449	Piliocolobus tephrosceles	Piliocolobus tephrosceles isolate RC106 chromosome 16, ASM277652v3	4408777	4409328	2.87e-16	214	202	34.653	N/A
DAZ85308.1	31	86	NC_045449	Piliocolobus tephrosceles	Piliocolobus tephrosceles isolate RC106 chromosome 16, ASM277652v3	4408545	4408706	2.87e-16	68	60	31.667	N/A
DAZ85308.1	191	325	NW_003573429	Loxodonta africana	Loxodonta africana isolate ISIS603380 unplaced genomic scaffold, Loxafr3.0 scaffold_9	27866814	27867218	8.18e-16	229	135	34.074	N/A
DAZ85308.1	197	317	NW_003573429	Loxodonta africana	Loxodonta africana isolate ISIS603380 unplaced genomic scaffold, Loxafr3.0 scaffold_9	34148347	34147988	4.14e-09	176	121	32.231	N/A
DAZ85308.1	53	227	NC_034604	Mus pahari	Mus pahari chromosome 15, PAHARI_EIJ_v1.1	60637483	60638004	3.94e-15	224	178	32.022	N/A
DAZ85308.1	199	293	NC_034604	Mus pahari	Mus pahari chromosome 15, PAHARI_EIJ_v1.1	60637913	60638203	2.58e-10	186	97	42.268	N/A
DAZ85308.1	237	335	NW_009662923	Dryobates pubescens	Picoides pubescens isolate BGI_N307 unplaced genomic scaffold, ASM69900v1 scaffold212	2259187	2258891	4.69e-15	223	99	43.434	N/A
DAZ85308.1	197	304	NW_005851934	Pelodiscus sinensis	Pelodiscus sinensis isolate Daiwa-1 unplaced genomic scaffold, PelSin_1.0 scaffold1712	52656	52330	1.15e-14	220	109	35.780	N/A
DAZ85308.1	31	226	NC_048397	Callithrix jacchus	Callithrix jacchus strain cj1700 chromosome 15, Callithrix_jacchus_cj1700_1.1	49337917	49338489	1.17e-14	220	213	29.577	N/A
DAZ85308.1	199	326	NC_040909	Phyllostomus discolor	Phyllostomus discolor isolate MPI-MPIP mPhyDis1 chromosome 7, mPhyDis1.pri.v3	5194448	5194828	2.56e-14	217	133	39.850	N/A
DAZ85308.1	188	318	NW_018344047	Phascolarctos cinereus	Phascolarctos cinereus isolate Bilbo 61053 unplaced genomic scaffold, phaCin_unsw_v4.1 phaCin_unsw_v4.1.fa.scaf00096	269173	269571	1.27e-13	212	139	37.410	N/A
DAZ85308.1	73	295	NC_044399	Nomascus leucogenys	Nomascus leucogenys isolate Asia chromosome 19, Asia_NLE_v1	73264681	73264022	1.55e-13	211	238	31.933	N/A
DAZ85308.1	207	320	NW_006408544	Chrysochloris asiatica	Chrysochloris asiatica unplaced genomic scaffold, ChrAsi1.0 scaffold00026	17966360	17966704	2.11e-13	210	115	39.130	N/A
DAZ85308.1	164	347	NW_005871075	Myotis lucifugus	Myotis lucifugus unplaced genomic scaffold, Myoluc2.0 scaffold_27	3684177	3683638	3.45e-13	209	189	32.804	N/A
DAZ85308.1	164	306	NC_058080	Bufo gargarizans	Bufo gargarizans isolate SCDJY-AF-19 chromosome 1, ASM1485885v1	535600019	535599579	6.22e-13	207	147	34.694	N/A
DAZ85308.1	197	338	NW_006408543	Chrysochloris asiatica	Chrysochloris asiatica unplaced genomic scaffold, ChrAsi1.0 scaffold00025	9799804	9799394	9.10e-13	205	153	32.680	N/A
DAZ85308.1	73	295	NC_044619	Gorilla gorilla gorilla	Gorilla gorilla gorilla isolate Kamilah (stud number 0661) breed western lowland gorilla chromosome 17, Kamilah_GGO_v0	4064071	4064730	1.34e-12	204	247	33.198	N/A
DAZ85308.1	164	347	NW_005368860	Myotis brandtii	Myotis brandtii unplaced genomic scaffold, ASM41265v1 scaffold494	2047301	2046762	1.46e-12	204	190	31.579	N/A
DAZ85308.1	209	311	NW_007733772	Galeopterus variegatus	Galeopterus variegatus unplaced genomic scaffold, G_variegatus-3.0.2 Scaffold7661	34203	34511	1.50e-12	203	103	42.718	N/A
DAZ85308.1	164	347	NW_003852469	Otolemur garnettii	Otolemur garnettii isolate 467f Iridium unplaced genomic scaffold, OtoGar3 scaffold00074	5599802	5599263	1.80e-12	203	189	30.159	N/A
DAZ85308.1	198	317	NW_018486101	Aotus nancymaae	Aotus nancymaae isolate 86115 unplaced genomic scaffold, Anan_2.0 Scaffold101	4217868	4218230	1.95e-12	203	121	36.364	N/A
DAZ85308.1	129	211	NW_018486101	Aotus nancymaae	Aotus nancymaae isolate 86115 unplaced genomic scaffold, Anan_2.0 Scaffold101	4217656	4217904	1.24e-08	172	83	49.398	N/A
DAZ85308.1	164	309	NW_023416318	Myotis myotis	Myotis myotis isolate mMyoMyo1 unplaced genomic scaffold, mMyoMyo1.p scaffold_m19_p_14	10483332	10482880	2.00e-12	202	151	34.437	N/A
DAZ85308.1	192	325	NW_004443965	Trichechus manatus latirostris	Trichechus manatus latirostris isolate Lorelei unplaced genomic scaffold, TriManLat1.0 scaffold00029	6116045	6116443	2.60e-12	202	134	32.090	N/A
DAZ85308.1	199	323	NC_053390	Bufo bufo	Bufo bufo chromosome 2, aBufBuf1.1	258784904	258785290	2.75e-12	201	129	33.333	N/A
DAZ85308.1	164	309	NW_023416320	Myotis myotis	Myotis myotis isolate mMyoMyo1 unplaced genomic scaffold, mMyoMyo1.p scaffold_m19_p_16	44014196	44014645	3.51e-12	201	153	33.987	N/A
DAZ85308.1	205	349	NW_004443946	Trichechus manatus latirostris	Trichechus manatus latirostris isolate Lorelei unplaced genomic scaffold, TriManLat1.0 scaffold00010	10500763	10500287	4.73e-12	200	159	30.189	N/A
DAZ85308.1	175	292	NW_022437185	Sapajus apella	Sapajus apella isolate SASKATOON/1434 unplaced genomic scaffold, GSC_monkey_1.0 scaffold245	116589	116236	5.31e-12	199	118	39.831	N/A
DAZ85308.1	213	347	NW_005871173	Myotis lucifugus	Myotis lucifugus unplaced genomic scaffold, Myoluc2.0 scaffold_125	1802664	1803056	1.81e-11	195	140	37.857	N/A
DAZ85308.1	162	309	NW_004545894	Sorex araneus	Sorex araneus isolate GB8-d unplaced genomic scaffold, SorAra2.0 scaffold00039	663937	663479	2.36e-11	194	153	33.987	N/A
DAZ85308.1	164	347	NW_006374863	Myotis davidii	Myotis davidii unplaced genomic scaffold, ASM32734v1 C63692904	118	657	2.71e-11	189	189	31.746	N/A
DAZ85308.1	164	347	NW_005365155	Myotis brandtii	Myotis brandtii unplaced genomic scaffold, ASM41265v1 scaffold395	1514838	1515377	3.67e-11	192	189	30.688	N/A
DAZ85308.1	166	264	NC_008806	Monodelphis domestica	Monodelphis domestica chromosome 6, MonDom5	63413567	63413280	1.16e-10	188	99	39.394	N/A
DAZ85308.1	205	343	NC_064820	Elephas maximus indicus	Elephas maximus indicus isolate mEleMax1 chromosome 2, mEleMax1 primary haplotype	81791231	81790842	1.19e-10	188	139	30.935	N/A
DAZ85308.1	185	320	NC_053452	Hirundo rustica	Hirundo rustica isolate bHirRus1 chromosome 3, bHirRus1.pri.v2	45413797	45413369	2.21e-10	186	143	30.769	N/A
DAZ85308.1	205	343	NW_003573427	Loxodonta africana	Loxodonta africana isolate ISIS603380 unplaced genomic scaffold, Loxafr3.0 scaffold_7	80212923	80212534	3.14e-10	185	139	30.935	N/A
DAZ85308.1	199	281	NC_034578	Mus caroli	Mus caroli chromosome 9, CAROLI_EIJ_v1.1	51001328	51001582	3.26e-10	185	85	48.235	N/A
DAZ85308.1	70	252	NW_006921608	Orycteropus afer afer	Orycteropus afer afer isolate SDZICR_OR568_19922 unplaced genomic scaffold, OryAfe1.0 scaffold00021	14231862	14231320	3.83e-10	184	188	35.106	N/A
DAZ85308.1	159	325	NW_004545947	Sorex araneus	Sorex araneus isolate GB8-d unplaced genomic scaffold, SorAra2.0 scaffold00092	1884392	1884904	4.46e-10	184	175	30.286	N/A
DAZ85308.1	150	326	NC_008801	Monodelphis domestica	Monodelphis domestica chromosome 1, MonDom5	685483501	685484010	4.58e-10	184	179	31.844	N/A
DAZ85308.1	149	326	NW_025334009	Phyllostomus hastatus	Phyllostomus hastatus isolate PE091 unplaced genomic scaffold, TTU_PhHast_1.1 phas_scaffold_129	5082841	5083377	4.79e-10	183	191	27.225	N/A
DAZ85308.1	149	223	NW_023580292	Artibeus jamaicensis	Artibeus jamaicensis isolate 1a unplaced genomic scaffold, WHU_Ajam_v2 fragScaff_scaffold_324	9605445	9605224	8.73e-10	181	75	49.333	N/A
DAZ85308.1	183	268	NW_003852403	Otolemur garnettii	Otolemur garnettii isolate 467f Iridium unplaced genomic scaffold, OtoGar3 scaffold00008	7980903	7981160	1.10e-09	181	86	39.535	N/A
DAZ85308.1	164	324	NW_007370668	Eptesicus fuscus	Eptesicus fuscus isolate BU_THK_EF1 unplaced genomic scaffold, EptFus1.0 scaffold00018	18139400	18139894	1.63e-09	179	166	28.916	N/A
DAZ85308.1	200	317	NW_018344101	Phascolarctos cinereus	Phascolarctos cinereus isolate Bilbo 61053 unplaced genomic scaffold, phaCin_unsw_v4.1 phaCin_unsw_v4.1.fa.scaf00150	1455124	1454771	1.66e-09	179	119	37.815	N/A
DAZ85308.1	222	325	NW_007370659	Eptesicus fuscus	Eptesicus fuscus isolate BU_THK_EF1 unplaced genomic scaffold, EptFus1.0 scaffold00009	29274074	29274388	3.62e-09	176	105	38.095	N/A
DAZ85308.1	73	295	NC_036896	Pan troglodytes	Pan troglodytes isolate Yerkes chimp pedigree #C0471 (Clint) chromosome 17, Clint_PTRv2	4278540	4279199	4.41e-09	176	245	31.429	N/A
DAZ85308.1	221	281	NC_000075	Mus musculus	Mus musculus strain C57BL/6J chromosome 9, GRCm39	54153226	54153411	4.78e-09	175	62	58.065	N/A
DAZ85308.1	164	303	NW_006296056	Myotis davidii	Myotis davidii unplaced genomic scaffold, ASM32734v1 scaffold765	1552995	1552561	5.31e-09	175	145	31.724	N/A
DAZ85308.1	73	295	NC_048256	Pan paniscus	Pan paniscus isolate Mhudiblu (Carbone #601152) chromosome 17, Mhudiblu_PPA_v0	4626335	4626994	7.60e-09	174	245	31.429	N/A
DAZ85308.1	200	323	NW_020948739	Vombatus ursinus	Vombatus ursinus unplaced genomic scaffold, bare-nosed wombat genome assembly UNPS02008961.1	10134681	10135046	1.24e-08	172	124	32.258	N/A
DAZ85308.1	175	292	NW_016107779	Cebus imitator	Cebus imitator isolate Cc_AM_T3 unplaced genomic scaffold, Cebus_imitator-1.0 Scaffold464	68854	68501	1.34e-08	172	118	38.136	N/A
DAZ85308.1	164	325	NW_007370697	Eptesicus fuscus	Eptesicus fuscus isolate BU_THK_EF1 unplaced genomic scaffold, EptFus1.0 scaffold00047	9025305	9024805	1.76e-08	171	167	28.144	N/A
DAZ85308.1	200	324	NW_020950082	Vombatus ursinus	Vombatus ursinus unplaced genomic scaffold, bare-nosed wombat genome assembly UNPS02010304.1	1426406	1426029	2.17e-08	170	126	33.333	N/A
DAZ85308.1	221	326	NC_058130	Gracilinanus agilis	Gracilinanus agilis isolate LMUSP501 chromosome 1, AgileGrace	219067727	219068029	3.08e-08	169	106	39.623	N/A
DAZ85308.1	213	318	NC_058130	Gracilinanus agilis	Gracilinanus agilis isolate LMUSP501 chromosome 1, AgileGrace	112065889	112065578	7.44e-06	150	106	34.906	N/A
DAZ85308.1	149	224	NW_004443984	Trichechus manatus latirostris	Trichechus manatus latirostris isolate Lorelei unplaced genomic scaffold, TriManLat1.0 scaffold00048	10677254	10677027	3.46e-08	132	76	32.895	N/A
DAZ85308.1	71	111	NW_004443984	Trichechus manatus latirostris	Trichechus manatus latirostris isolate Lorelei unplaced genomic scaffold, TriManLat1.0 scaffold00048	10677483	10677358	3.46e-08	79	42	45.238	N/A
DAZ85308.1	221	281	NC_034599	Mus pahari	Mus pahari chromosome 10, PAHARI_EIJ_v1.1	49203554	49203736	8.74e-08	143	61	45.902	N/A
DAZ85308.1	196	221	NC_034599	Mus pahari	Mus pahari chromosome 10, PAHARI_EIJ_v1.1	49203478	49203555	8.74e-08	64	26	61.538	N/A
DAZ85308.1	200	349	NW_020090403	Desmodus rotundus	Desmodus rotundus isolate DRU21DN04 unplaced genomic scaffold, ASM294091v2 ScWXtkA_1038	2544806	2545255	1.02e-07	165	155	29.032	N/A
DAZ85308.1	241	328	NW_023666038	Chlorocebus sabaeus	Chlorocebus sabaeus strain WHO RCB 10-87 unplaced genomic scaffold, Vero_WHO_p1.0 scaffold-6	40571577	40571293	1.52e-07	163	100	36.000	N/A
DAZ85308.1	235	321	NW_006408579	Chrysochloris asiatica	Chrysochloris asiatica unplaced genomic scaffold, ChrAsi1.0 scaffold00061	9198058	9198318	2.13e-07	162	87	40.230	N/A
DAZ85308.1	213	325	NW_007370993	Eptesicus fuscus	Eptesicus fuscus isolate BU_THK_EF1 unplaced genomic scaffold, EptFus1.0 scaffold00343	14980	14630	2.90e-07	161	117	32.479	N/A
DAZ85308.1	188	347	NW_023416379	Myotis myotis	Myotis myotis isolate mMyoMyo1 unplaced genomic scaffold, mMyoMyo1.p scaffold_m19_p_7	6442470	6442006	3.60e-07	160	169	31.361	N/A
DAZ85308.1	34	125	NW_017731634	Hipposideros armiger	Hipposideros armiger isolate ML-2016 unplaced genomic scaffold, ASM189008v1	1611283	1611546	4.14e-07	160	92	39.130	N/A
DAZ85308.1	247	335	NW_017731634	Hipposideros armiger	Hipposideros armiger isolate ML-2016 unplaced genomic scaffold, ASM189008v1	1612320	1612571	7.83e-07	158	93	35.484	N/A
DAZ85308.1	165	344	NW_023425575	Pipistrellus kuhlii	Pipistrellus kuhlii isolate mPipKuh1 unplaced genomic scaffold, mPipKuh1.p scaffold_m20_p_71	219048	219602	5.95e-07	158	185	27.568	N/A
DAZ85308.1	149	227	NC_034587	Mus caroli	Mus caroli chromosome 18, CAROLI_EIJ_v1.1	63730104	63730331	7.56e-07	158	80	41.250	N/A
DAZ85308.1	153	314	NW_007247769	Carlito syrichta	Carlito syrichta isolate Samal-C Ts95f unplaced genomic scaffold, Tarsius_syrichta-2.0.1 Scaffold303673	1231967	1232416	7.63e-07	158	167	30.539	N/A
DAZ85308.1	198	324	NW_007370652	Eptesicus fuscus	Eptesicus fuscus isolate BU_THK_EF1 unplaced genomic scaffold, EptFus1.0 scaffold00002	46026801	46027196	9.86e-07	157	132	30.303	N/A
DAZ85308.1	268	347	NC_034412	Numida meleagris	Numida meleagris isolate 19003 breed g44 Domestic line chromosome 4, NumMel1.0	75485098	75485337	1.10e-06	156	80	42.500	N/A
DAZ85308.1	164	325	NC_058135	Gracilinanus agilis	Gracilinanus agilis isolate LMUSP501 chromosome 6, AgileGrace	109618884	109618381	1.10e-06	156	171	28.070	N/A
DAZ85308.1	204	323	NW_012116755	Colobus angolensis palliatus	Colobus angolensis palliatus isolate OR3802 unplaced genomic scaffold, Cang.pa_1.0 Scaffold344	496668	496306	1.21e-06	156	121	30.579	N/A
DAZ85308.1	188	266	NW_023044996	Arvicanthis niloticus	Arvicanthis niloticus isolate mArvNil1 unplaced genomic scaffold, mArvNil1.pat.X SUPER_26	24811143	24811379	2.39e-06	154	79	43.038	N/A
DAZ85308.1	183	331	NW_006408519	Chrysochloris asiatica	Chrysochloris asiatica unplaced genomic scaffold, ChrAsi1.0 scaffold00001	31551525	31551971	3.55e-06	152	160	31.250	N/A
DAZ85308.1	164	317	NW_007370654	Eptesicus fuscus	Eptesicus fuscus isolate BU_THK_EF1 unplaced genomic scaffold, EptFus1.0 scaffold00004	7071807	7072283	4.54e-06	151	159	27.044	N/A
DAZ85308.1	204	311	NW_018503546	Aotus nancymaae	Aotus nancymaae isolate 86115 unplaced genomic scaffold, Anan_2.0 Scaffold3.24	1054777	1054451	8.71e-06	149	109	37.615	N/A
# TBLASTN 2.13.0+
# Query: CAC03750.1 |glycoprotein|Mammalian 1 orthobornavirus|Orthobornavirus|Bornaviridae|||||2000-08-16T00:00:00Z|glycoprotein, partial [Borna disease virus 1]
# Database: ref_euk_rep_genomes
# Fields: query acc., q. start, q. end, subject acc., subject sci name, subject title, s. start, s. end, evalue, score, alignment length, % identity, subject strand
# 1 hits found
CAC03750.1	6	91	NC_056523	Sceloporus undulatus	Sceloporus undulatus isolate JIND9_A2432 ecotype Alabama chromosome 2, SceUnd_v1.1	97383213	97382956	6.85e-18	219	86	52.326	N/A
# TBLASTN 2.13.0+
# Query: CAB52110.1 |unnamed protein product|Mammalian 1 orthobornavirus|Orthobornavirus|Bornaviridae|||||1999-06-23T00:00:00Z|unnamed protein product, partial [Borna disease virus 1]
# Database: ref_euk_rep_genomes
# 0 hits found
# TBLASTN 2.13.0+
# Query: SBT82906.1 |p10|Mammalian 2 orthobornavirus|Orthobornavirus|Bornaviridae|Echinosciurus variegatoides|Germany|Germany|2015|2016-09-30T00:00:00Z|p10 [Variegated squirrel bornavirus 1]
# Database: ref_euk_rep_genomes
# 0 hits found
# TBLASTN 2.13.0+
# Query: QGT41036.1 |truncated phosphoprotein|Psittaciform 1 orthobornavirus|Orthobornavirus|Bornaviridae|Psittacus erithacus|Portugal|Portugal|2018|2019-12-11T00:00:00Z|truncated phosphoprotein [Parrot bornavirus 4]
# Database: ref_euk_rep_genomes
# 0 hits found
# TBLASTN 2.13.0+
# Query: CAB52111.1 |unnamed protein product|Mammalian 1 orthobornavirus|Orthobornavirus|Bornaviridae|||||1999-06-23T00:00:00Z|unnamed protein product, partial [Borna disease virus 1]
# Database: ref_euk_rep_genomes
# 0 hits found
# TBLASTN 2.13.0+
# Query: ALL41443.1 |L|Psittaciform 2 orthobornavirus|Orthobornavirus|Bornaviridae|Cacatuidae|USA|USA|2015-05-03|2015-11-02T00:00:00Z|L [Parrot bornavirus 5]
# Database: ref_euk_rep_genomes
# Fields: query acc., q. start, q. end, subject acc., subject sci name, subject title, s. start, s. end, evalue, score, alignment length, % identity, subject strand
# 278 hits found
ALL41443.1	17	1269	NW_007370655	Eptesicus fuscus	Eptesicus fuscus isolate BU_THK_EF1 unplaced genomic scaffold, EptFus1.0 scaffold00005	8632629	8636474	0.0	1940	1307	39.939	N/A
ALL41443.1	326	1048	NW_005359516	Myotis brandtii	Myotis brandtii unplaced genomic scaffold, ASM41265v1 scaffold251	2400943	2403180	5.45e-143	1302	751	43.808	N/A
ALL41443.1	1124	1288	NW_005359516	Myotis brandtii	Myotis brandtii unplaced genomic scaffold, ASM41265v1 scaffold251	2406787	2407272	7.65e-20	197	165	31.515	N/A
ALL41443.1	1045	1128	NW_005359516	Myotis brandtii	Myotis brandtii unplaced genomic scaffold, ASM41265v1 scaffold251	2406554	2406802	7.65e-20	124	84	38.095	N/A
ALL41443.1	326	1038	NW_005871156	Myotis lucifugus	Myotis lucifugus unplaced genomic scaffold, Myoluc2.0 scaffold_108	331865	334072	2.61e-136	1249	741	44.265	N/A
ALL41443.1	1127	1283	NW_005871156	Myotis lucifugus	Myotis lucifugus unplaced genomic scaffold, Myoluc2.0 scaffold_108	337805	338266	6.75e-20	177	157	31.210	N/A
ALL41443.1	1044	1122	NW_005871156	Myotis lucifugus	Myotis lucifugus unplaced genomic scaffold, Myoluc2.0 scaffold_108	337561	337794	6.75e-20	144	79	37.975	N/A
ALL41443.1	287	514	NC_056507	Nematolebias whitei	Nematolebias whitei isolate Nwh7 chromosome 10, NemWhi1	12000136	11999462	1.94e-120	361	229	37.991	N/A
ALL41443.1	817	945	NC_056507	Nematolebias whitei	Nematolebias whitei isolate Nwh7 chromosome 10, NemWhi1	11998491	11998105	1.94e-120	307	129	45.736	N/A
ALL41443.1	539	644	NC_056507	Nematolebias whitei	Nematolebias whitei isolate Nwh7 chromosome 10, NemWhi1	11999391	11999071	1.94e-120	303	107	55.140	N/A
ALL41443.1	643	792	NC_056507	Nematolebias whitei	Nematolebias whitei isolate Nwh7 chromosome 10, NemWhi1	11999083	11998559	1.94e-120	254	175	41.143	N/A
ALL41443.1	948	1007	NC_056507	Nematolebias whitei	Nematolebias whitei isolate Nwh7 chromosome 10, NemWhi1	11998097	11997915	1.94e-120	99	61	37.705	N/A
ALL41443.1	328	579	NW_023416318	Myotis myotis	Myotis myotis isolate mMyoMyo1 unplaced genomic scaffold, mMyoMyo1.p scaffold_m19_p_14	13258374	13259132	1.25e-105	531	254	50.394	N/A
ALL41443.1	582	875	NW_023416318	Myotis myotis	Myotis myotis isolate mMyoMyo1 unplaced genomic scaffold, mMyoMyo1.p scaffold_m19_p_14	13259131	13260081	1.25e-105	431	320	39.688	N/A
ALL41443.1	882	963	NW_023416318	Myotis myotis	Myotis myotis isolate mMyoMyo1 unplaced genomic scaffold, mMyoMyo1.p scaffold_m19_p_14	13260101	13260349	1.25e-105	148	83	40.964	N/A
ALL41443.1	1009	1151	NW_023416318	Myotis myotis	Myotis myotis isolate mMyoMyo1 unplaced genomic scaffold, mMyoMyo1.p scaffold_m19_p_14	45016740	45016312	1.32e-27	312	143	40.559	N/A
ALL41443.1	1192	1288	NW_023416318	Myotis myotis	Myotis myotis isolate mMyoMyo1 unplaced genomic scaffold, mMyoMyo1.p scaffold_m19_p_14	45016193	45015912	1.32e-27	76	97	26.804	N/A
ALL41443.1	1044	1128	NW_023416318	Myotis myotis	Myotis myotis isolate mMyoMyo1 unplaced genomic scaffold, mMyoMyo1.p scaffold_m19_p_14	13264425	13264679	8.66e-16	163	85	38.824	N/A
ALL41443.1	1124	1205	NW_023416318	Myotis myotis	Myotis myotis isolate mMyoMyo1 unplaced genomic scaffold, mMyoMyo1.p scaffold_m19_p_14	13264664	13264909	8.66e-16	122	82	31.707	N/A
ALL41443.1	958	1048	NW_023416318	Myotis myotis	Myotis myotis isolate mMyoMyo1 unplaced genomic scaffold, mMyoMyo1.p scaffold_m19_p_14	13260704	13260970	5.03e-06	160	91	42.857	N/A
ALL41443.1	163	474	NC_056505	Nematolebias whitei	Nematolebias whitei isolate Nwh7 chromosome 8, NemWhi1	6900804	6899851	4.16e-95	428	320	34.062	N/A
ALL41443.1	487	609	NC_056505	Nematolebias whitei	Nematolebias whitei isolate Nwh7 chromosome 8, NemWhi1	6899813	6899445	4.16e-95	314	123	56.911	N/A
ALL41443.1	601	750	NC_056505	Nematolebias whitei	Nematolebias whitei isolate Nwh7 chromosome 8, NemWhi1	6899470	6898946	4.16e-95	278	176	43.182	N/A
ALL41443.1	608	739	NC_056505	Nematolebias whitei	Nematolebias whitei isolate Nwh7 chromosome 8, NemWhi1	37224558	37225028	4.69e-29	314	157	43.949	N/A
ALL41443.1	577	602	NC_056505	Nematolebias whitei	Nematolebias whitei isolate Nwh7 chromosome 8, NemWhi1	37224452	37224529	4.69e-29	87	26	53.846	N/A
ALL41443.1	708	957	NC_056505	Nematolebias whitei	Nematolebias whitei isolate Nwh7 chromosome 8, NemWhi1	37225954	37226694	4.83e-23	306	250	41.600	N/A
ALL41443.1	684	1197	NW_023416313	Myotis myotis	Myotis myotis isolate mMyoMyo1 unplaced genomic scaffold, mMyoMyo1.p scaffold_m19_p_1	71943002	71944519	8.84e-86	840	515	40.388	N/A
ALL41443.1	292	423	NW_023416313	Myotis myotis	Myotis myotis isolate mMyoMyo1 unplaced genomic scaffold, mMyoMyo1.p scaffold_m19_p_1	4139903	4139508	4.68e-67	287	133	43.609	N/A
ALL41443.1	652	792	NW_023416313	Myotis myotis	Myotis myotis isolate mMyoMyo1 unplaced genomic scaffold, mMyoMyo1.p scaffold_m19_p_1	4138827	4138330	4.68e-67	226	166	39.759	N/A
ALL41443.1	539	615	NW_023416313	Myotis myotis	Myotis myotis isolate mMyoMyo1 unplaced genomic scaffold, mMyoMyo1.p scaffold_m19_p_1	4139167	4138934	4.68e-67	148	78	42.308	N/A
ALL41443.1	439	514	NW_023416313	Myotis myotis	Myotis myotis isolate mMyoMyo1 unplaced genomic scaffold, mMyoMyo1.p scaffold_m19_p_1	4139466	4139239	4.68e-67	114	76	52.632	N/A
ALL41443.1	618	643	NW_023416313	Myotis myotis	Myotis myotis isolate mMyoMyo1 unplaced genomic scaffold, mMyoMyo1.p scaffold_m19_p_1	4138928	4138851	4.68e-67	82	26	65.385	N/A
ALL41443.1	292	423	NW_023416313	Myotis myotis	Myotis myotis isolate mMyoMyo1 unplaced genomic scaffold, mMyoMyo1.p scaffold_m19_p_1	4130241	4129846	2.62e-66	279	133	42.857	N/A
ALL41443.1	652	792	NW_023416313	Myotis myotis	Myotis myotis isolate mMyoMyo1 unplaced genomic scaffold, mMyoMyo1.p scaffold_m19_p_1	4129165	4128668	2.62e-66	229	166	39.759	N/A
ALL41443.1	539	615	NW_023416313	Myotis myotis	Myotis myotis isolate mMyoMyo1 unplaced genomic scaffold, mMyoMyo1.p scaffold_m19_p_1	4129505	4129272	2.62e-66	148	78	42.308	N/A
ALL41443.1	439	514	NW_023416313	Myotis myotis	Myotis myotis isolate mMyoMyo1 unplaced genomic scaffold, mMyoMyo1.p scaffold_m19_p_1	4129804	4129577	2.62e-66	113	76	52.632	N/A
ALL41443.1	618	643	NW_023416313	Myotis myotis	Myotis myotis isolate mMyoMyo1 unplaced genomic scaffold, mMyoMyo1.p scaffold_m19_p_1	4129266	4129189	2.62e-66	82	26	65.385	N/A
ALL41443.1	919	1155	NW_023416313	Myotis myotis	Myotis myotis isolate mMyoMyo1 unplaced genomic scaffold, mMyoMyo1.p scaffold_m19_p_1	4136893	4136189	3.09e-50	440	237	37.975	N/A
ALL41443.1	817	927	NW_023416313	Myotis myotis	Myotis myotis isolate mMyoMyo1 unplaced genomic scaffold, mMyoMyo1.p scaffold_m19_p_1	4137204	4136872	3.09e-50	146	111	35.135	N/A
ALL41443.1	919	1155	NW_023416313	Myotis myotis	Myotis myotis isolate mMyoMyo1 unplaced genomic scaffold, mMyoMyo1.p scaffold_m19_p_1	4127235	4126528	4.33e-49	429	238	37.395	N/A
ALL41443.1	817	927	NW_023416313	Myotis myotis	Myotis myotis isolate mMyoMyo1 unplaced genomic scaffold, mMyoMyo1.p scaffold_m19_p_1	4127546	4127214	4.33e-49	147	111	35.135	N/A
ALL41443.1	919	1155	NW_023416313	Myotis myotis	Myotis myotis isolate mMyoMyo1 unplaced genomic scaffold, mMyoMyo1.p scaffold_m19_p_1	4120506	4119799	4.44e-49	430	238	37.815	N/A
ALL41443.1	919	1155	NW_023416313	Myotis myotis	Myotis myotis isolate mMyoMyo1 unplaced genomic scaffold, mMyoMyo1.p scaffold_m19_p_1	4117414	4116707	4.44e-49	430	238	37.815	N/A
ALL41443.1	817	927	NW_023416313	Myotis myotis	Myotis myotis isolate mMyoMyo1 unplaced genomic scaffold, mMyoMyo1.p scaffold_m19_p_1	4120817	4120485	4.44e-49	146	111	35.135	N/A
ALL41443.1	817	927	NW_023416313	Myotis myotis	Myotis myotis isolate mMyoMyo1 unplaced genomic scaffold, mMyoMyo1.p scaffold_m19_p_1	4117725	4117393	4.44e-49	146	111	35.135	N/A
ALL41443.1	487	663	NW_023416313	Myotis myotis	Myotis myotis isolate mMyoMyo1 unplaced genomic scaffold, mMyoMyo1.p scaffold_m19_p_1	71942334	71942867	8.62e-40	450	178	58.989	N/A
ALL41443.1	95	439	NW_023416313	Myotis myotis	Myotis myotis isolate mMyoMyo1 unplaced genomic scaffold, mMyoMyo1.p scaffold_m19_p_1	71939947	71940990	6.77e-39	442	351	34.188	N/A
ALL41443.1	292	499	NW_023416313	Myotis myotis	Myotis myotis isolate mMyoMyo1 unplaced genomic scaffold, mMyoMyo1.p scaffold_m19_p_1	190211263	190210649	3.85e-29	358	209	43.541	N/A
ALL41443.1	683	792	NW_023416313	Myotis myotis	Myotis myotis isolate mMyoMyo1 unplaced genomic scaffold, mMyoMyo1.p scaffold_m19_p_1	4141569	4141264	1.62e-08	182	110	43.636	N/A
ALL41443.1	683	792	NW_023416313	Myotis myotis	Myotis myotis isolate mMyoMyo1 unplaced genomic scaffold, mMyoMyo1.p scaffold_m19_p_1	4131908	4131603	4.18e-08	178	110	43.636	N/A
ALL41443.1	683	792	NW_023416313	Myotis myotis	Myotis myotis isolate mMyoMyo1 unplaced genomic scaffold, mMyoMyo1.p scaffold_m19_p_1	4122249	4121944	5.07e-08	177	110	42.727	N/A
ALL41443.1	683	792	NW_023416313	Myotis myotis	Myotis myotis isolate mMyoMyo1 unplaced genomic scaffold, mMyoMyo1.p scaffold_m19_p_1	4097506	4097201	2.41e-07	172	110	42.727	N/A
ALL41443.1	785	992	NW_020954546	Vombatus ursinus	Vombatus ursinus unplaced genomic scaffold, bare-nosed wombat genome assembly UNPS02014768.1	22142963	22142334	4.03e-80	444	211	51.659	N/A
ALL41443.1	586	664	NW_020954546	Vombatus ursinus	Vombatus ursinus unplaced genomic scaffold, bare-nosed wombat genome assembly UNPS02014768.1	22143635	22143396	4.03e-80	218	80	55.000	N/A
ALL41443.1	668	763	NW_020954546	Vombatus ursinus	Vombatus ursinus unplaced genomic scaffold, bare-nosed wombat genome assembly UNPS02014768.1	22143295	22143011	4.03e-80	158	96	41.667	N/A
ALL41443.1	992	1061	NW_020954546	Vombatus ursinus	Vombatus ursinus unplaced genomic scaffold, bare-nosed wombat genome assembly UNPS02014768.1	22142337	22142125	4.03e-80	111	72	34.722	N/A
ALL41443.1	849	1461	NC_056734	Protopterus annectens	Protopterus annectens isolate FY-2018-M chromosome 4.part1, PAN1.0	96743114	96744991	2.88e-75	751	633	32.070	N/A
ALL41443.1	87	357	NC_044274	Calypte anna	Calypte anna isolate BGI_N300 chromosome Z, bCalAnn1_v1.p	6441000	6440206	4.68e-71	413	272	37.868	N/A
ALL41443.1	490	646	NC_044274	Calypte anna	Calypte anna isolate BGI_N300 chromosome Z, bCalAnn1_v1.p	6439818	6439357	4.68e-71	174	158	38.608	N/A
ALL41443.1	361	467	NC_044274	Calypte anna	Calypte anna isolate BGI_N300 chromosome Z, bCalAnn1_v1.p	6440195	6439884	4.68e-71	159	107	37.383	N/A
ALL41443.1	8	90	NC_044274	Calypte anna	Calypte anna isolate BGI_N300 chromosome Z, bCalAnn1_v1.p	6441220	6440987	4.68e-71	105	84	34.524	N/A
ALL41443.1	785	1033	NW_018344069	Phascolarctos cinereus	Phascolarctos cinereus isolate Bilbo 61053 unplaced genomic scaffold, phaCin_unsw_v4.1 phaCin_unsw_v4.1.fa.scaf00118	2345866	2346618	2.60e-70	453	253	46.245	N/A
ALL41443.1	586	648	NW_018344069	Phascolarctos cinereus	Phascolarctos cinereus isolate Bilbo 61053 unplaced genomic scaffold, phaCin_unsw_v4.1 phaCin_unsw_v4.1.fa.scaf00118	2345183	2345374	2.60e-70	186	64	54.688	N/A
ALL41443.1	668	758	NW_018344069	Phascolarctos cinereus	Phascolarctos cinereus isolate Bilbo 61053 unplaced genomic scaffold, phaCin_unsw_v4.1 phaCin_unsw_v4.1.fa.scaf00118	2345529	2345798	2.60e-70	149	91	41.758	N/A
ALL41443.1	651	664	NW_018344069	Phascolarctos cinereus	Phascolarctos cinereus isolate Bilbo 61053 unplaced genomic scaffold, phaCin_unsw_v4.1 phaCin_unsw_v4.1.fa.scaf00118	2345383	2345424	2.60e-70	57	14	78.571	N/A
ALL41443.1	581	791	NC_050579	Trichosurus vulpecula	Trichosurus vulpecula isolate mTriVul1 chromosome 7, mTriVul1.pri	31667342	31666695	4.16e-69	379	218	46.789	N/A
ALL41443.1	970	1067	NC_050579	Trichosurus vulpecula	Trichosurus vulpecula isolate mTriVul1 chromosome 7, mTriVul1.pri	31666155	31665847	4.16e-69	182	103	39.806	N/A
ALL41443.1	816	880	NC_050579	Trichosurus vulpecula	Trichosurus vulpecula isolate mTriVul1 chromosome 7, mTriVul1.pri	31666620	31666423	4.16e-69	133	66	42.424	N/A
ALL41443.1	880	910	NC_050579	Trichosurus vulpecula	Trichosurus vulpecula isolate mTriVul1 chromosome 7, mTriVul1.pri	31666424	31666332	4.16e-69	90	31	64.516	N/A
ALL41443.1	912	969	NC_050579	Trichosurus vulpecula	Trichosurus vulpecula isolate mTriVul1 chromosome 7, mTriVul1.pri	31666330	31666157	4.16e-69	90	61	42.623	N/A
ALL41443.1	546	628	NC_050579	Trichosurus vulpecula	Trichosurus vulpecula isolate mTriVul1 chromosome 7, mTriVul1.pri	137097636	137097394	1.16e-15	162	83	43.373	N/A
ALL41443.1	625	688	NC_050579	Trichosurus vulpecula	Trichosurus vulpecula isolate mTriVul1 chromosome 7, mTriVul1.pri	137097398	137097222	1.16e-15	85	64	43.750	N/A
ALL41443.1	487	514	NC_050579	Trichosurus vulpecula	Trichosurus vulpecula isolate mTriVul1 chromosome 7, mTriVul1.pri	137097820	137097731	1.16e-15	75	30	53.333	N/A
ALL41443.1	622	1160	NC_043961	Sphaeramia orbicularis	Sphaeramia orbicularis chromosome 5, fSphaOr1.1	50048026	50046368	1.25e-68	695	573	35.777	N/A
ALL41443.1	538	714	NC_043961	Sphaeramia orbicularis	Sphaeramia orbicularis chromosome 5, fSphaOr1.1	50048282	50047665	3.51e-10	196	209	32.057	N/A
ALL41443.1	817	1207	NW_005358369	Myotis brandtii	Myotis brandtii unplaced genomic scaffold, ASM41265v1 scaffold223	699604	698438	5.92e-67	681	392	38.265	N/A
ALL41443.1	223	423	NW_005358369	Myotis brandtii	Myotis brandtii unplaced genomic scaffold, ASM41265v1 scaffold223	731033	730425	7.09e-53	304	204	35.784	N/A
ALL41443.1	539	615	NW_005358369	Myotis brandtii	Myotis brandtii unplaced genomic scaffold, ASM41265v1 scaffold223	730081	729848	7.09e-53	166	78	46.154	N/A
ALL41443.1	618	663	NW_005358369	Myotis brandtii	Myotis brandtii unplaced genomic scaffold, ASM41265v1 scaffold223	729842	729705	7.09e-53	119	46	50.000	N/A
ALL41443.1	427	515	NW_005358369	Myotis brandtii	Myotis brandtii unplaced genomic scaffold, ASM41265v1 scaffold223	730419	730153	7.09e-53	102	89	43.820	N/A
ALL41443.1	867	1161	NW_005358369	Myotis brandtii	Myotis brandtii unplaced genomic scaffold, ASM41265v1 scaffold223	707110	706232	3.09e-51	547	296	41.216	N/A
ALL41443.1	537	792	NW_005358369	Myotis brandtii	Myotis brandtii unplaced genomic scaffold, ASM41265v1 scaffold223	715756	714908	2.80e-42	332	284	36.972	N/A
ALL41443.1	353	423	NW_005358369	Myotis brandtii	Myotis brandtii unplaced genomic scaffold, ASM41265v1 scaffold223	716309	716094	2.80e-42	118	72	38.889	N/A
ALL41443.1	421	515	NW_005358369	Myotis brandtii	Myotis brandtii unplaced genomic scaffold, ASM41265v1 scaffold223	716112	715822	2.80e-42	108	97	44.330	N/A
ALL41443.1	538	752	NW_005358369	Myotis brandtii	Myotis brandtii unplaced genomic scaffold, ASM41265v1 scaffold223	700494	699793	5.15e-31	346	239	40.167	N/A
ALL41443.1	487	509	NW_005358369	Myotis brandtii	Myotis brandtii unplaced genomic scaffold, ASM41265v1 scaffold223	700634	700566	5.15e-31	73	23	65.217	N/A
ALL41443.1	332	474	NW_005358369	Myotis brandtii	Myotis brandtii unplaced genomic scaffold, ASM41265v1 scaffold223	701261	700830	3.11e-19	274	144	40.278	N/A
ALL41443.1	539	615	NW_005358369	Myotis brandtii	Myotis brandtii unplaced genomic scaffold, ASM41265v1 scaffold223	718272	718039	1.83e-15	159	78	44.872	N/A
ALL41443.1	618	663	NW_005358369	Myotis brandtii	Myotis brandtii unplaced genomic scaffold, ASM41265v1 scaffold223	718033	717896	1.83e-15	124	46	50.000	N/A
ALL41443.1	326	410	NW_005358369	Myotis brandtii	Myotis brandtii unplaced genomic scaffold, ASM41265v1 scaffold223	721671	721414	1.13e-07	174	87	40.230	N/A
ALL41443.1	919	997	NW_005358369	Myotis brandtii	Myotis brandtii unplaced genomic scaffold, ASM41265v1 scaffold223	713455	713246	7.24e-07	167	79	43.038	N/A
ALL41443.1	919	1288	NW_006293003	Myotis davidii	Myotis davidii unplaced genomic scaffold, ASM32734v1 scaffold960	1662981	1664078	6.82e-64	540	373	34.853	N/A
ALL41443.1	817	927	NW_006293003	Myotis davidii	Myotis davidii unplaced genomic scaffold, ASM32734v1 scaffold960	1662670	1663002	6.82e-64	164	111	36.036	N/A
ALL41443.1	152	445	NW_006293003	Myotis davidii	Myotis davidii unplaced genomic scaffold, ASM32734v1 scaffold960	1657558	1658436	4.75e-62	388	299	33.445	N/A
ALL41443.1	652	763	NW_006293003	Myotis davidii	Myotis davidii unplaced genomic scaffold, ASM32734v1 scaffold960	1659064	1659474	4.75e-62	182	137	35.036	N/A
ALL41443.1	439	615	NW_006293003	Myotis davidii	Myotis davidii unplaced genomic scaffold, ASM32734v1 scaffold960	1658424	1658957	4.75e-62	161	178	40.449	N/A
ALL41443.1	683	791	NW_006293003	Myotis davidii	Myotis davidii unplaced genomic scaffold, ASM32734v1 scaffold960	1661219	1661521	6.44e-07	168	109	41.284	N/A
ALL41443.1	1117	1207	NW_006293003	Myotis davidii	Myotis davidii unplaced genomic scaffold, ASM32734v1 scaffold960	1668542	1668814	4.14e-06	161	91	35.165	N/A
ALL41443.1	487	889	NC_051336	Rattus norvegicus	Rattus norvegicus strain BN/NHsdMcwi chromosome 1, mRatBN7.2	228371497	228372759	1.52e-53	308	433	33.487	N/A
ALL41443.1	906	997	NC_051336	Rattus norvegicus	Rattus norvegicus strain BN/NHsdMcwi chromosome 1, mRatBN7.2	228372789	228373067	1.52e-53	166	93	39.785	N/A
ALL41443.1	392	454	NC_051336	Rattus norvegicus	Rattus norvegicus strain BN/NHsdMcwi chromosome 1, mRatBN7.2	228371207	228371395	1.52e-53	126	63	41.270	N/A
ALL41443.1	1030	1152	NC_051336	Rattus norvegicus	Rattus norvegicus strain BN/NHsdMcwi chromosome 1, mRatBN7.2	228373159	228373515	1.52e-53	98	124	33.871	N/A
ALL41443.1	588	913	NC_008806	Monodelphis domestica	Monodelphis domestica chromosome 6, MonDom5	184038159	184037125	1.58e-53	364	353	38.810	N/A
ALL41443.1	909	1092	NC_008806	Monodelphis domestica	Monodelphis domestica chromosome 6, MonDom5	184037146	184036607	1.58e-53	251	186	34.946	N/A
ALL41443.1	1081	1243	NC_008806	Monodelphis domestica	Monodelphis domestica chromosome 6, MonDom5	184036646	184036170	4.84e-15	238	165	37.576	N/A
ALL41443.1	392	736	NW_023558186	Artibeus jamaicensis	Artibeus jamaicensis isolate 1a unplaced genomic scaffold, WHU_Ajam_v2 fragScaff_scaffold_498	4573698	4574801	3.95e-49	529	369	41.734	N/A
ALL41443.1	586	870	NW_023572523	Artibeus jamaicensis	Artibeus jamaicensis isolate 1a unplaced genomic scaffold, WHU_Ajam_v2 fragScaff_scaffold_54	2006145	2005222	6.96e-49	247	313	32.588	N/A
ALL41443.1	878	956	NW_023572523	Artibeus jamaicensis	Artibeus jamaicensis isolate 1a unplaced genomic scaffold, WHU_Ajam_v2 fragScaff_scaffold_54	2005204	2004968	6.96e-49	188	79	50.633	N/A
ALL41443.1	487	583	NW_023572523	Artibeus jamaicensis	Artibeus jamaicensis isolate 1a unplaced genomic scaffold, WHU_Ajam_v2 fragScaff_scaffold_54	2006441	2006151	6.96e-49	181	97	51.546	N/A
ALL41443.1	1081	1169	NW_023572523	Artibeus jamaicensis	Artibeus jamaicensis isolate 1a unplaced genomic scaffold, WHU_Ajam_v2 fragScaff_scaffold_54	2004623	2004357	4.67e-10	195	89	42.697	N/A
ALL41443.1	845	1098	NW_015504215	Miniopterus natalensis	Miniopterus natalensis isolate MN2012-01 unplaced genomic scaffold, Mnat.v1 scaff13	8702001	8702765	1.08e-48	336	257	32.296	N/A
ALL41443.1	1093	1178	NW_015504215	Miniopterus natalensis	Miniopterus natalensis isolate MN2012-01 unplaced genomic scaffold, Mnat.v1 scaff13	8702747	8703004	1.08e-48	207	86	44.186	N/A
ALL41443.1	1185	1214	NW_015504215	Miniopterus natalensis	Miniopterus natalensis isolate MN2012-01 unplaced genomic scaffold, Mnat.v1 scaff13	8703015	8703104	1.08e-48	71	30	40.000	N/A
ALL41443.1	392	753	NW_015504215	Miniopterus natalensis	Miniopterus natalensis isolate MN2012-01 unplaced genomic scaffold, Mnat.v1 scaff13	8700649	8701749	4.01e-31	375	387	32.558	N/A
ALL41443.1	487	666	NW_020093872	Desmodus rotundus	Desmodus rotundus isolate DRU21DN04 unplaced genomic scaffold, ASM294091v2 ScWXtkA_9	16123997	16123518	3.23e-46	336	182	42.857	N/A
ALL41443.1	225	465	NW_020093872	Desmodus rotundus	Desmodus rotundus isolate DRU21DN04 unplaced genomic scaffold, ASM294091v2 ScWXtkA_9	16124778	16124062	3.23e-46	215	250	32.000	N/A
ALL41443.1	878	1075	NW_020093872	Desmodus rotundus	Desmodus rotundus isolate DRU21DN04 unplaced genomic scaffold, ASM294091v2 ScWXtkA_9	16122825	16122262	1.39e-13	225	202	34.158	N/A
ALL41443.1	543	724	NW_023532305	Sturnira hondurensis	Sturnira hondurensis isolate 20B ecotype Veracruz unplaced genomic scaffold, WHU_Shon_v2.1 fragScaff_scaffold_100	2217797	2218414	6.51e-45	331	206	42.233	N/A
ALL41443.1	394	505	NW_023532305	Sturnira hondurensis	Sturnira hondurensis isolate 20B ecotype Veracruz unplaced genomic scaffold, WHU_Shon_v2.1 fragScaff_scaffold_100	2217355	2217687	6.51e-45	209	115	48.696	N/A
ALL41443.1	879	953	NW_023532305	Sturnira hondurensis	Sturnira hondurensis isolate 20B ecotype Veracruz unplaced genomic scaffold, WHU_Shon_v2.1 fragScaff_scaffold_100	2218869	2219093	1.07e-09	141	75	41.333	N/A
ALL41443.1	832	858	NW_023532305	Sturnira hondurensis	Sturnira hondurensis isolate 20B ecotype Veracruz unplaced genomic scaffold, WHU_Shon_v2.1 fragScaff_scaffold_100	2218729	2218809	1.07e-09	90	27	55.556	N/A
ALL41443.1	573	861	NW_023507930	Sturnira hondurensis	Sturnira hondurensis isolate 20B ecotype Veracruz unplaced genomic scaffold, WHU_Shon_v2.1 fragScaff_scaffold_109	25365124	25366059	4.48e-44	307	317	35.016	N/A
ALL41443.1	877	956	NW_023507930	Sturnira hondurensis	Sturnira hondurensis isolate 20B ecotype Veracruz unplaced genomic scaffold, WHU_Shon_v2.1 fragScaff_scaffold_109	25366101	25366340	4.48e-44	171	80	45.000	N/A
ALL41443.1	487	514	NW_023507930	Sturnira hondurensis	Sturnira hondurensis isolate 20B ecotype Veracruz unplaced genomic scaffold, WHU_Shon_v2.1 fragScaff_scaffold_109	25364868	25364951	4.48e-44	69	28	46.429	N/A
ALL41443.1	549	567	NW_023507930	Sturnira hondurensis	Sturnira hondurensis isolate 20B ecotype Veracruz unplaced genomic scaffold, WHU_Shon_v2.1 fragScaff_scaffold_109	25365053	25365109	4.48e-44	68	19	63.158	N/A
ALL41443.1	1105	1162	NW_023507930	Sturnira hondurensis	Sturnira hondurensis isolate 20B ecotype Veracruz unplaced genomic scaffold, WHU_Shon_v2.1 fragScaff_scaffold_109	25366672	25366845	7.40e-08	176	58	51.724	N/A
ALL41443.1	563	762	NW_020093387	Desmodus rotundus	Desmodus rotundus isolate DRU21DN04 unplaced genomic scaffold, ASM294091v2 ScWXtkA_46	14448626	14449300	6.89e-43	292	225	36.444	N/A
ALL41443.1	394	505	NW_020093387	Desmodus rotundus	Desmodus rotundus isolate DRU21DN04 unplaced genomic scaffold, ASM294091v2 ScWXtkA_46	14448132	14448464	6.89e-43	213	115	47.826	N/A
ALL41443.1	543	560	NW_020093387	Desmodus rotundus	Desmodus rotundus isolate DRU21DN04 unplaced genomic scaffold, ASM294091v2 ScWXtkA_46	14448574	14448627	6.89e-43	59	18	61.111	N/A
ALL41443.1	879	997	NW_020093387	Desmodus rotundus	Desmodus rotundus isolate DRU21DN04 unplaced genomic scaffold, ASM294091v2 ScWXtkA_46	14449643	14449990	2.65e-11	206	124	42.742	N/A
ALL41443.1	957	1111	NW_005871056	Myotis lucifugus	Myotis lucifugus unplaced genomic scaffold, Myoluc2.0 scaffold_8	12349151	12349609	8.91e-43	305	155	41.290	N/A
ALL41443.1	888	949	NW_005871056	Myotis lucifugus	Myotis lucifugus unplaced genomic scaffold, Myoluc2.0 scaffold_8	12348946	12349131	8.91e-43	147	62	50.000	N/A
ALL41443.1	1117	1155	NW_005871056	Myotis lucifugus	Myotis lucifugus unplaced genomic scaffold, Myoluc2.0 scaffold_8	12349615	12349731	8.91e-43	111	39	46.154	N/A
ALL41443.1	888	1114	NW_005361955	Myotis brandtii	Myotis brandtii unplaced genomic scaffold, ASM41265v1 scaffold312	1891062	1891736	2.67e-42	420	228	43.860	N/A
ALL41443.1	1116	1213	NW_005361955	Myotis brandtii	Myotis brandtii unplaced genomic scaffold, ASM41265v1 scaffold312	1891738	1892043	2.67e-42	97	107	28.037	N/A
ALL41443.1	1	240	NC_056523	Sceloporus undulatus	Sceloporus undulatus isolate JIND9_A2432 ecotype Alabama chromosome 2, SceUnd_v1.1	97381779	97381063	2.82e-42	471	249	43.775	N/A
ALL41443.1	1030	1151	NW_023425516	Pipistrellus kuhlii	Pipistrellus kuhlii isolate mPipKuh1 unplaced genomic scaffold, mPipKuh1.p scaffold_m20_p_20	13194500	13194865	3.25e-42	271	122	43.443	N/A
ALL41443.1	867	1022	NW_023425516	Pipistrellus kuhlii	Pipistrellus kuhlii isolate mPipKuh1 unplaced genomic scaffold, mPipKuh1.p scaffold_m20_p_20	13194016	13194477	3.25e-42	245	157	37.580	N/A
ALL41443.1	978	1207	NW_006293779	Myotis davidii	Myotis davidii unplaced genomic scaffold, ASM32734v1 scaffold238	6476788	6476105	2.85e-41	462	230	40.435	N/A
ALL41443.1	328	515	NW_006299593	Myotis davidii	Myotis davidii unplaced genomic scaffold, ASM32734v1 scaffold247	2399217	2399783	6.86e-41	376	189	47.090	N/A
ALL41443.1	539	567	NW_006299593	Myotis davidii	Myotis davidii unplaced genomic scaffold, ASM32734v1 scaffold247	2399848	2399934	6.86e-41	129	29	68.966	N/A
ALL41443.1	1045	1247	NW_006299593	Myotis davidii	Myotis davidii unplaced genomic scaffold, ASM32734v1 scaffold247	2401798	2402394	8.07e-15	236	204	33.333	N/A
ALL41443.1	487	599	NC_019861	Oryzias latipes	Oryzias latipes chromosome 3, ASM223467v1	35885004	35884666	8.64e-40	255	113	55.752	N/A
ALL41443.1	635	847	NC_019861	Oryzias latipes	Oryzias latipes chromosome 3, ASM223467v1	35884676	35883975	8.64e-40	240	238	40.336	N/A
ALL41443.1	888	997	NW_023416317	Myotis myotis	Myotis myotis isolate mMyoMyo1 unplaced genomic scaffold, mMyoMyo1.p scaffold_m19_p_13	25213360	25213028	1.03e-37	257	111	51.351	N/A
ALL41443.1	1005	1213	NW_023416317	Myotis myotis	Myotis myotis isolate mMyoMyo1 unplaced genomic scaffold, mMyoMyo1.p scaffold_m19_p_13	25213014	25212373	1.03e-37	220	219	30.137	N/A
ALL41443.1	913	1158	NW_005871615	Myotis lucifugus	Myotis lucifugus unplaced genomic scaffold, Myoluc2.0 scaffold_567	108385	107654	1.48e-37	430	247	38.057	N/A
ALL41443.1	223	416	NW_005871615	Myotis lucifugus	Myotis lucifugus unplaced genomic scaffold, Myoluc2.0 scaffold_567	121586	120996	2.40e-24	253	198	32.828	N/A
ALL41443.1	152	198	NW_005871615	Myotis lucifugus	Myotis lucifugus unplaced genomic scaffold, Myoluc2.0 scaffold_567	121807	121667	2.40e-24	108	47	46.809	N/A
ALL41443.1	621	792	NW_005871615	Myotis lucifugus	Myotis lucifugus unplaced genomic scaffold, Myoluc2.0 scaffold_567	120384	119797	7.52e-24	313	196	41.327	N/A
ALL41443.1	539	752	NW_005871615	Myotis lucifugus	Myotis lucifugus unplaced genomic scaffold, Myoluc2.0 scaffold_567	117677	116964	9.34e-23	259	242	30.165	N/A
ALL41443.1	450	502	NW_005871615	Myotis lucifugus	Myotis lucifugus unplaced genomic scaffold, Myoluc2.0 scaffold_567	117946	117788	9.34e-23	88	53	58.491	N/A
ALL41443.1	684	792	NW_005871615	Myotis lucifugus	Myotis lucifugus unplaced genomic scaffold, Myoluc2.0 scaffold_567	117170	116844	6.68e-12	211	109	47.706	N/A
ALL41443.1	292	410	NW_005871615	Myotis lucifugus	Myotis lucifugus unplaced genomic scaffold, Myoluc2.0 scaffold_567	118424	118107	2.49e-11	206	119	35.294	N/A
ALL41443.1	919	997	NW_005871615	Myotis lucifugus	Myotis lucifugus unplaced genomic scaffold, Myoluc2.0 scaffold_567	115363	115124	8.55e-07	167	80	42.500	N/A
ALL41443.1	539	636	NW_005871615	Myotis lucifugus	Myotis lucifugus unplaced genomic scaffold, Myoluc2.0 scaffold_567	120632	120315	1.98e-06	164	106	38.679	N/A
ALL41443.1	684	1111	NC_034590	Mus pahari	Mus pahari chromosome 1, PAHARI_EIJ_v1.1	142112345	142113622	2.56e-37	428	432	34.491	N/A
ALL41443.1	394	624	NC_034590	Mus pahari	Mus pahari chromosome 1, PAHARI_EIJ_v1.1	142111416	142112105	1.65e-26	316	235	38.723	N/A
ALL41443.1	643	663	NC_034590	Mus pahari	Mus pahari chromosome 1, PAHARI_EIJ_v1.1	142112143	142112205	1.65e-26	63	21	61.905	N/A
ALL41443.1	568	664	NC_042299	Takifugu rubripes	Takifugu rubripes chromosome 15, fTakRub1.2	4923078	4923359	2.66e-37	253	98	50.000	N/A
ALL41443.1	442	515	NC_042299	Takifugu rubripes	Takifugu rubripes chromosome 15, fTakRub1.2	4922698	4922919	2.66e-37	137	74	51.351	N/A
ALL41443.1	537	572	NC_042299	Takifugu rubripes	Takifugu rubripes chromosome 15, fTakRub1.2	4922984	4923091	2.66e-37	124	36	58.333	N/A
ALL41443.1	684	792	NC_042299	Takifugu rubripes	Takifugu rubripes chromosome 15, fTakRub1.2	4923484	4923810	6.36e-18	162	109	45.872	N/A
ALL41443.1	817	889	NC_042299	Takifugu rubripes	Takifugu rubripes chromosome 15, fTakRub1.2	4923875	4924093	6.36e-18	142	73	41.096	N/A
ALL41443.1	857	1053	NC_043972	Sphaeramia orbicularis	Sphaeramia orbicularis chromosome 16, fSphaOr1.1	49539895	49539317	3.33e-37	285	199	37.688	N/A
ALL41443.1	1061	1161	NC_043972	Sphaeramia orbicularis	Sphaeramia orbicularis chromosome 16, fSphaOr1.1	49539296	49538991	3.33e-37	188	102	38.235	N/A
ALL41443.1	545	664	NW_007370681	Eptesicus fuscus	Eptesicus fuscus isolate BU_THK_EF1 unplaced genomic scaffold, EptFus1.0 scaffold00031	1664306	1663944	3.95e-35	317	121	50.413	N/A
ALL41443.1	361	515	NW_007370681	Eptesicus fuscus	Eptesicus fuscus isolate BU_THK_EF1 unplaced genomic scaffold, EptFus1.0 scaffold00031	1664857	1664393	3.95e-35	138	170	31.765	N/A
ALL41443.1	549	761	NC_040911	Phyllostomus discolor	Phyllostomus discolor isolate MPI-MPIP mPhyDis1 chromosome 9, mPhyDis1.pri.v3	15974691	15973987	3.69e-34	269	241	34.440	N/A
ALL41443.1	384	548	NC_040911	Phyllostomus discolor	Phyllostomus discolor isolate MPI-MPIP mPhyDis1 chromosome 9, mPhyDis1.pri.v3	15975248	15974691	3.69e-34	177	186	38.172	N/A
ALL41443.1	878	956	NC_040911	Phyllostomus discolor	Phyllostomus discolor isolate MPI-MPIP mPhyDis1 chromosome 9, mPhyDis1.pri.v3	15973645	15973409	8.36e-31	194	79	48.101	N/A
ALL41443.1	1093	1162	NC_040911	Phyllostomus discolor	Phyllostomus discolor isolate MPI-MPIP mPhyDis1 chromosome 9, mPhyDis1.pri.v3	15973030	15972821	8.36e-31	168	70	47.143	N/A
ALL41443.1	976	1075	NC_040911	Phyllostomus discolor	Phyllostomus discolor isolate MPI-MPIP mPhyDis1 chromosome 9, mPhyDis1.pri.v3	15973352	15973083	8.36e-31	95	100	26.000	N/A
ALL41443.1	437	587	NC_040916	Phyllostomus discolor	Phyllostomus discolor isolate MPI-MPIP mPhyDis1 chromosome 14, mPhyDis1.pri.v3	38309812	38310264	9.83e-34	259	151	49.669	N/A
ALL41443.1	610	669	NC_040916	Phyllostomus discolor	Phyllostomus discolor isolate MPI-MPIP mPhyDis1 chromosome 14, mPhyDis1.pri.v3	38310338	38310517	9.83e-34	118	60	45.000	N/A
ALL41443.1	381	431	NC_040916	Phyllostomus discolor	Phyllostomus discolor isolate MPI-MPIP mPhyDis1 chromosome 14, mPhyDis1.pri.v3	38309646	38309801	9.83e-34	107	52	36.538	N/A
ALL41443.1	878	976	NW_025333960	Phyllostomus hastatus	Phyllostomus hastatus isolate PE091 unplaced genomic scaffold, TTU_PhHast_1.1 phas_contig_80	41769288	41769584	9.99e-33	201	99	42.424	N/A
ALL41443.1	1105	1162	NW_025333960	Phyllostomus hastatus	Phyllostomus hastatus isolate PE091 unplaced genomic scaffold, TTU_PhHast_1.1 phas_contig_80	41769939	41770112	9.99e-33	180	58	53.448	N/A
ALL41443.1	976	1075	NW_025333960	Phyllostomus hastatus	Phyllostomus hastatus isolate PE091 unplaced genomic scaffold, TTU_PhHast_1.1 phas_contig_80	41769581	41769850	9.99e-33	93	100	26.000	N/A
ALL41443.1	549	761	NW_025333960	Phyllostomus hastatus	Phyllostomus hastatus isolate PE091 unplaced genomic scaffold, TTU_PhHast_1.1 phas_contig_80	41768242	41768946	1.08e-19	277	238	36.555	N/A
ALL41443.1	538	762	NC_034588	Mus caroli	Mus caroli chromosome 19, CAROLI_EIJ_v1.1	27584995	27585750	2.14e-32	223	252	26.587	N/A
ALL41443.1	377	514	NC_034588	Mus caroli	Mus caroli chromosome 19, CAROLI_EIJ_v1.1	27584490	27584927	2.14e-32	207	146	43.151	N/A
ALL41443.1	875	1068	NC_034588	Mus caroli	Mus caroli chromosome 19, CAROLI_EIJ_v1.1	27586074	27586649	3.51e-08	179	197	29.949	N/A
ALL41443.1	377	514	NC_000085	Mus musculus	Mus musculus strain C57BL/6J chromosome 19, GRCm39	30511597	30512034	1.01e-31	214	146	42.466	N/A
ALL41443.1	538	630	NC_000085	Mus musculus	Mus musculus strain C57BL/6J chromosome 19, GRCm39	30512102	30512386	1.01e-31	185	97	41.237	N/A
ALL41443.1	638	663	NC_000085	Mus musculus	Mus musculus strain C57BL/6J chromosome 19, GRCm39	30512406	30512483	1.01e-31	66	26	50.000	N/A
ALL41443.1	1004	1161	NC_043959	Sphaeramia orbicularis	Sphaeramia orbicularis chromosome 3, fSphaOr1.1	54930631	54931107	1.28e-31	288	159	37.736	N/A
ALL41443.1	724	993	NC_043959	Sphaeramia orbicularis	Sphaeramia orbicularis chromosome 3, fSphaOr1.1	54929891	54930613	1.28e-31	136	270	26.667	N/A
ALL41443.1	1037	1243	NW_006284436	Myotis davidii	Myotis davidii unplaced genomic scaffold, ASM32734v1 scaffold513	1747567	1746956	7.47e-30	274	209	33.014	N/A
ALL41443.1	958	998	NW_006284436	Myotis davidii	Myotis davidii unplaced genomic scaffold, ASM32734v1 scaffold513	1747782	1747660	7.47e-30	135	41	58.537	N/A
ALL41443.1	357	474	NW_006284436	Myotis davidii	Myotis davidii unplaced genomic scaffold, ASM32734v1 scaffold513	1749571	1749200	1.13e-07	135	126	28.571	N/A
ALL41443.1	327	351	NW_006284436	Myotis davidii	Myotis davidii unplaced genomic scaffold, ASM32734v1 scaffold513	1749666	1749592	1.13e-07	79	25	48.000	N/A
ALL41443.1	546	663	NW_006284436	Myotis davidii	Myotis davidii unplaced genomic scaffold, ASM32734v1 scaffold513	1748805	1748452	4.43e-06	161	120	35.000	N/A
ALL41443.1	1019	1288	NW_007370699	Eptesicus fuscus	Eptesicus fuscus isolate BU_THK_EF1 unplaced genomic scaffold, EptFus1.0 scaffold00049	5892168	5892968	5.11e-28	349	270	32.222	N/A
ALL41443.1	1027	1154	NW_023425399	Molossus molossus	Molossus molossus isolate mMolMol1 unplaced genomic scaffold, mMolMol1.p scaffold_m16_p_6	100648175	100648561	7.99e-27	240	129	38.760	N/A
ALL41443.1	845	997	NW_023425399	Molossus molossus	Molossus molossus isolate mMolMol1 unplaced genomic scaffold, mMolMol1.p scaffold_m16_p_6	100647625	100648095	7.99e-27	142	158	30.380	N/A
ALL41443.1	608	685	NW_023425399	Molossus molossus	Molossus molossus isolate mMolMol1 unplaced genomic scaffold, mMolMol1.p scaffold_m16_p_6	100646844	100647074	1.24e-22	169	78	48.718	N/A
ALL41443.1	684	761	NW_023425399	Molossus molossus	Molossus molossus isolate mMolMol1 unplaced genomic scaffold, mMolMol1.p scaffold_m16_p_6	100647142	100647375	1.24e-22	169	78	43.590	N/A
ALL41443.1	590	600	NW_023425399	Molossus molossus	Molossus molossus isolate mMolMol1 unplaced genomic scaffold, mMolMol1.p scaffold_m16_p_6	100646788	100646820	1.24e-22	46	11	72.727	N/A
ALL41443.1	971	1103	NC_056510	Nematolebias whitei	Nematolebias whitei isolate Nwh7 chromosome 13, NemWhi1	36961172	36961567	2.67e-26	219	134	35.821	N/A
ALL41443.1	1119	1191	NC_056510	Nematolebias whitei	Nematolebias whitei isolate Nwh7 chromosome 13, NemWhi1	36961615	36961833	2.67e-26	159	73	41.096	N/A
ALL41443.1	1037	1243	NW_005871117	Myotis lucifugus	Myotis lucifugus unplaced genomic scaffold, Myoluc2.0 scaffold_69	356161	355565	4.97e-26	226	209	32.536	N/A
ALL41443.1	958	1033	NW_005871117	Myotis lucifugus	Myotis lucifugus unplaced genomic scaffold, Myoluc2.0 scaffold_69	356378	356157	4.97e-26	149	76	40.789	N/A
ALL41443.1	958	1181	NW_005357076	Myotis brandtii	Myotis brandtii unplaced genomic scaffold, ASM41265v1 scaffold190	1089303	1088656	1.08e-24	320	225	34.222	N/A
ALL41443.1	895	1062	NC_057864	Dromiciops gliroides	Dromiciops gliroides isolate mDroGli1 chromosome 4, mDroGli1.pri	466839168	466839665	1.89e-23	214	182	34.066	N/A
ALL41443.1	830	887	NC_057864	Dromiciops gliroides	Dromiciops gliroides isolate mDroGli1 chromosome 4, mDroGli1.pri	466838972	466839145	1.89e-23	138	58	48.276	N/A
ALL41443.1	605	757	NC_057864	Dromiciops gliroides	Dromiciops gliroides isolate mDroGli1 chromosome 4, mDroGli1.pri	466838297	466838779	8.50e-13	218	162	38.272	N/A
ALL41443.1	589	686	NC_057864	Dromiciops gliroides	Dromiciops gliroides isolate mDroGli1 chromosome 4, mDroGli1.pri	359971311	359971586	1.50e-10	134	98	41.837	N/A
ALL41443.1	541	577	NC_057864	Dromiciops gliroides	Dromiciops gliroides isolate mDroGli1 chromosome 4, mDroGli1.pri	359971153	359971257	1.50e-10	105	37	59.459	N/A
ALL41443.1	1037	1243	NW_023416319	Myotis myotis	Myotis myotis isolate mMyoMyo1 unplaced genomic scaffold, mMyoMyo1.p scaffold_m19_p_15	47133144	47133755	3.34e-23	308	209	35.407	N/A
ALL41443.1	546	600	NW_023416319	Myotis myotis	Myotis myotis isolate mMyoMyo1 unplaced genomic scaffold, mMyoMyo1.p scaffold_m19_p_15	47129956	47130120	9.19e-19	167	55	56.364	N/A
ALL41443.1	599	638	NW_023416319	Myotis myotis	Myotis myotis isolate mMyoMyo1 unplaced genomic scaffold, mMyoMyo1.p scaffold_m19_p_15	47130117	47130236	9.19e-19	101	40	47.500	N/A
ALL41443.1	636	684	NW_023416319	Myotis myotis	Myotis myotis isolate mMyoMyo1 unplaced genomic scaffold, mMyoMyo1.p scaffold_m19_p_15	47130227	47130403	9.19e-19	82	59	37.288	N/A
ALL41443.1	358	471	NW_023416319	Myotis myotis	Myotis myotis isolate mMyoMyo1 unplaced genomic scaffold, mMyoMyo1.p scaffold_m19_p_15	47129205	47129552	5.03e-06	160	116	31.034	N/A
ALL41443.1	539	615	NC_019876	Oryzias latipes	Oryzias latipes chromosome 18, ASM223467v1	23467420	23467653	5.02e-22	212	78	56.410	N/A
ALL41443.1	619	682	NC_019876	Oryzias latipes	Oryzias latipes chromosome 18, ASM223467v1	23467662	23467850	5.02e-22	128	65	44.615	N/A
ALL41443.1	610	724	NW_025334018	Phyllostomus hastatus	Phyllostomus hastatus isolate PE091 unplaced genomic scaffold, TTU_PhHast_1.1 phas_scaffold_216	13939386	13938973	2.56e-21	192	138	40.580	N/A
ALL41443.1	537	590	NW_025334018	Phyllostomus hastatus	Phyllostomus hastatus isolate PE091 unplaced genomic scaffold, TTU_PhHast_1.1 phas_scaffold_216	13939612	13939451	2.56e-21	142	54	44.444	N/A
ALL41443.1	392	491	NW_025334018	Phyllostomus hastatus	Phyllostomus hastatus isolate PE091 unplaced genomic scaffold, TTU_PhHast_1.1 phas_scaffold_216	13940030	13939734	4.82e-08	178	100	48.000	N/A
ALL41443.1	1126	1293	NC_056503	Nematolebias whitei	Nematolebias whitei isolate Nwh7 chromosome 6, NemWhi1	43573684	43573190	7.46e-18	215	168	32.738	N/A
ALL41443.1	1080	1121	NC_056503	Nematolebias whitei	Nematolebias whitei isolate Nwh7 chromosome 6, NemWhi1	43573812	43573687	7.46e-18	88	42	45.238	N/A
ALL41443.1	599	735	NC_050573	Trichosurus vulpecula	Trichosurus vulpecula isolate mTriVul1 chromosome 1, mTriVul1.pri	351077013	351077498	1.26e-17	169	165	34.545	N/A
ALL41443.1	545	600	NC_050573	Trichosurus vulpecula	Trichosurus vulpecula isolate mTriVul1 chromosome 1, mTriVul1.pri	351076855	351077022	1.26e-17	132	56	42.857	N/A
ALL41443.1	539	648	NC_045426	Sarcophilus harrisii	Sarcophilus harrisii chromosome 1, mSarHar1.11	200131823	200131491	1.81e-17	213	111	43.243	N/A
ALL41443.1	487	515	NC_045426	Sarcophilus harrisii	Sarcophilus harrisii chromosome 1, mSarHar1.11	200131980	200131894	1.81e-17	87	29	62.069	N/A
ALL41443.1	172	408	NC_045426	Sarcophilus harrisii	Sarcophilus harrisii chromosome 1, mSarHar1.11	200132909	200132208	3.31e-14	230	248	29.839	N/A
ALL41443.1	979	1161	NW_023425404	Pipistrellus kuhlii	Pipistrellus kuhlii isolate mPipKuh1 unplaced genomic scaffold, mPipKuh1.p scaffold_m20_p_1	186125053	186124517	2.60e-17	257	183	32.240	N/A
ALL41443.1	539	622	NW_021604599	Grammomys surdaster	Grammomys surdaster isolate TR1022 unplaced genomic scaffold, NIH_TR_1.0 141	2095959	2095705	6.10e-17	197	85	47.059	N/A
ALL41443.1	623	661	NW_021604599	Grammomys surdaster	Grammomys surdaster isolate TR1022 unplaced genomic scaffold, NIH_TR_1.0 141	2095705	2095589	6.10e-17	99	39	48.718	N/A
ALL41443.1	499	658	NC_046155	Rattus rattus	Rattus rattus isolate New Zealand chromosome 2, Rrattus_CSIRO_v1	30653915	30654385	8.62e-17	253	161	39.752	N/A
ALL41443.1	906	997	NC_046155	Rattus rattus	Rattus rattus isolate New Zealand chromosome 2, Rrattus_CSIRO_v1	30655164	30655442	9.37e-15	184	93	41.935	N/A
ALL41443.1	1030	1152	NC_046155	Rattus rattus	Rattus rattus isolate New Zealand chromosome 2, Rrattus_CSIRO_v1	30655529	30655885	9.37e-15	92	130	33.846	N/A
ALL41443.1	1092	1218	NW_008355644	Nannospalax galili	Nannospalax galili isolate Female #2095 unplaced genomic scaffold, S.galili_v1.0 scaffold407	182810	183169	2.07e-14	160	137	34.307	N/A
ALL41443.1	1046	1094	NW_008355644	Nannospalax galili	Nannospalax galili isolate Female #2095 unplaced genomic scaffold, S.galili_v1.0 scaffold407	182670	182816	2.07e-14	114	49	48.980	N/A
ALL41443.1	1036	1161	NW_005871160	Myotis lucifugus	Myotis lucifugus unplaced genomic scaffold, Myoluc2.0 scaffold_112	1617493	1617119	3.22e-14	231	126	34.921	N/A
ALL41443.1	1081	1211	NW_004445375	Trichechus manatus latirostris	Trichechus manatus latirostris isolate Lorelei unplaced genomic scaffold, TriManLat1.0 scaffold01439	885	493	1.03e-13	226	131	38.931	N/A
ALL41443.1	929	1114	NW_006360178	Myotis davidii	Myotis davidii unplaced genomic scaffold, ASM32734v1 C62994621	628	80	2.17e-13	207	191	32.461	N/A
ALL41443.1	488	620	NW_018343979	Phascolarctos cinereus	Phascolarctos cinereus isolate Bilbo 61053 unplaced genomic scaffold, phaCin_unsw_v4.1 phaCin_unsw_v4.1.fa.scaf00028	6847938	6848342	2.27e-13	180	135	39.259	N/A
ALL41443.1	628	688	NW_018343979	Phascolarctos cinereus	Phascolarctos cinereus isolate Bilbo 61053 unplaced genomic scaffold, phaCin_unsw_v4.1 phaCin_unsw_v4.1.fa.scaf00028	6848365	6848532	2.27e-13	84	61	49.180	N/A
ALL41443.1	707	986	NW_022196904	Mastomys coucha	Mastomys coucha isolate ucsf_1 unplaced genomic scaffold, UCSF_Mcou_1 pScaffold21	161914315	161915154	2.69e-13	223	283	32.862	N/A
ALL41443.1	233	451	NW_022196904	Mastomys coucha	Mastomys coucha isolate ucsf_1 unplaced genomic scaffold, UCSF_Mcou_1 pScaffold21	161912855	161913481	3.73e-07	111	231	22.944	N/A
ALL41443.1	487	599	NW_022196904	Mastomys coucha	Mastomys coucha isolate ucsf_1 unplaced genomic scaffold, UCSF_Mcou_1 pScaffold21	161913589	161913930	3.73e-07	98	117	29.060	N/A
ALL41443.1	1037	1164	NW_023425460	Pipistrellus kuhlii	Pipistrellus kuhlii isolate mPipKuh1 unplaced genomic scaffold, mPipKuh1.p scaffold_m20_p_15	5108415	5108029	9.72e-13	218	129	37.984	N/A
ALL41443.1	546	614	NW_023425460	Pipistrellus kuhlii	Pipistrellus kuhlii isolate mPipKuh1 unplaced genomic scaffold, mPipKuh1.p scaffold_m20_p_15	5122644	5122435	2.01e-09	189	70	51.429	N/A
ALL41443.1	488	606	NW_020946557	Vombatus ursinus	Vombatus ursinus unplaced genomic scaffold, bare-nosed wombat genome assembly UNPS02006779.1	17285886	17286248	1.08e-12	169	121	41.322	N/A
ALL41443.1	618	688	NW_020946557	Vombatus ursinus	Vombatus ursinus unplaced genomic scaffold, bare-nosed wombat genome assembly UNPS02006779.1	17286283	17286480	1.08e-12	89	71	42.254	N/A
ALL41443.1	982	1161	NW_006296221	Myotis davidii	Myotis davidii unplaced genomic scaffold, ASM32734v1 scaffold743	1778458	1777931	2.99e-12	214	184	29.891	N/A
ALL41443.1	817	927	NW_006296221	Myotis davidii	Myotis davidii unplaced genomic scaffold, ASM32734v1 scaffold743	1778939	1778610	1.85e-09	190	111	37.838	N/A
ALL41443.1	566	748	NC_045428	Sarcophilus harrisii	Sarcophilus harrisii chromosome 3, mSarHar1.11	496171356	496170772	4.51e-12	179	203	33.005	N/A
ALL41443.1	545	563	NC_045428	Sarcophilus harrisii	Sarcophilus harrisii chromosome 3, mSarHar1.11	496171420	496171364	4.51e-12	74	19	73.684	N/A
ALL41443.1	868	951	NC_045428	Sarcophilus harrisii	Sarcophilus harrisii chromosome 3, mSarHar1.11	496170444	496170193	9.15e-10	169	84	42.857	N/A
ALL41443.1	959	997	NC_045428	Sarcophilus harrisii	Sarcophilus harrisii chromosome 3, mSarHar1.11	496170157	496170035	9.15e-10	63	44	40.909	N/A
ALL41443.1	306	427	NW_018344055	Phascolarctos cinereus	Phascolarctos cinereus isolate Bilbo 61053 unplaced genomic scaffold, phaCin_unsw_v4.1 phaCin_unsw_v4.1.fa.scaf00104	9089568	9089906	1.50e-11	142	123	31.707	N/A
ALL41443.1	427	505	NW_018344055	Phascolarctos cinereus	Phascolarctos cinereus isolate Bilbo 61053 unplaced genomic scaffold, phaCin_unsw_v4.1 phaCin_unsw_v4.1.fa.scaf00104	9089890	9090126	1.50e-11	106	79	49.367	N/A
ALL41443.1	299	465	NW_005871149	Myotis lucifugus	Myotis lucifugus unplaced genomic scaffold, Myoluc2.0 scaffold_101	1504143	1503658	4.06e-11	204	171	31.579	N/A
ALL41443.1	837	1020	NW_004955447	Chinchilla lanigera	Chinchilla lanigera isolate Chin_1 unplaced genomic scaffold, ChiLan1.0 scaffold00046	17872686	17872180	1.01e-10	201	184	31.522	N/A
ALL41443.1	225	407	NW_023416368	Myotis myotis	Myotis myotis isolate mMyoMyo1 unplaced genomic scaffold, mMyoMyo1.p scaffold_m19_p_6	71972421	71971864	1.27e-10	200	191	29.843	N/A
ALL41443.1	921	1084	NC_047658	Arvicanthis niloticus	Arvicanthis niloticus isolate mArvNil1 chromosome 1, mArvNil1.pat.X	137934079	137934573	1.33e-10	200	167	29.940	N/A
ALL41443.1	834	939	NC_045429	Sarcophilus harrisii	Sarcophilus harrisii chromosome 4, mSarHar1.11	439443677	439443979	1.44e-10	160	106	39.623	N/A
ALL41443.1	976	1021	NC_045429	Sarcophilus harrisii	Sarcophilus harrisii chromosome 4, mSarHar1.11	439444090	439444233	1.44e-10	79	48	43.750	N/A
ALL41443.1	1069	1283	NC_056727	Protopterus annectens	Protopterus annectens isolate FY-2018-M chromosome 1.part2, PAN1.0	969331292	969330654	1.06e-09	192	219	29.224	N/A
ALL41443.1	320	465	NW_006290034	Myotis davidii	Myotis davidii unplaced genomic scaffold, ASM32734v1 scaffold217	7338027	7338452	1.09e-09	192	151	34.437	N/A
ALL41443.1	1097	1288	NW_023425529	Pipistrellus kuhlii	Pipistrellus kuhlii isolate mPipKuh1 unplaced genomic scaffold, mPipKuh1.p scaffold_m20_p_3	52773651	52774211	1.37e-09	191	192	29.167	N/A
ALL41443.1	165	313	NW_023425584	Pipistrellus kuhlii	Pipistrellus kuhlii isolate mPipKuh1 unplaced genomic scaffold, mPipKuh1.p scaffold_m20_p_8	64294544	64294053	1.94e-09	190	164	31.707	N/A
ALL41443.1	299	465	NW_005354632	Myotis brandtii	Myotis brandtii unplaced genomic scaffold, ASM41265v1 scaffold131	2804101	2803616	5.40e-09	186	171	30.409	N/A
ALL41443.1	543	615	NW_005268011	Myotis brandtii	Myotis brandtii unplaced genomic scaffold, ASM41265v1 C40495287	342	121	7.07e-09	164	74	48.649	N/A
ALL41443.1	21	165	NW_023425562	Pipistrellus kuhlii	Pipistrellus kuhlii isolate mPipKuh1 unplaced genomic scaffold, mPipKuh1.p scaffold_m20_p_6	17657753	17658199	1.04e-08	183	150	38.000	N/A
ALL41443.1	299	465	NW_023416322	Myotis myotis	Myotis myotis isolate mMyoMyo1 unplaced genomic scaffold, mMyoMyo1.p scaffold_m19_p_18	36024093	36023578	1.36e-08	182	181	29.834	N/A
ALL41443.1	1036	1288	NW_005369915	Myotis brandtii	Myotis brandtii unplaced genomic scaffold, ASM41265v1 scaffold525	2786910	2786161	1.78e-08	181	265	27.925	N/A
ALL41443.1	21	165	NW_007370696	Eptesicus fuscus	Eptesicus fuscus isolate BU_THK_EF1 unplaced genomic scaffold, EptFus1.0 scaffold00046	3053575	3054021	2.94e-08	179	150	36.667	N/A
ALL41443.1	21	165	NW_005871064	Myotis lucifugus	Myotis lucifugus unplaced genomic scaffold, Myoluc2.0 scaffold_16	568843	568397	1.46e-07	173	150	37.333	N/A
ALL41443.1	1117	1213	NW_006286675	Myotis davidii	Myotis davidii unplaced genomic scaffold, ASM32734v1 scaffold73	5885431	5885129	6.95e-07	132	104	32.692	N/A
ALL41443.1	1089	1113	NW_006286675	Myotis davidii	Myotis davidii unplaced genomic scaffold, ASM32734v1 scaffold73	5885513	5885439	6.95e-07	75	25	60.000	N/A
ALL41443.1	289	433	NW_005370908	Myotis brandtii	Myotis brandtii unplaced genomic scaffold, ASM41265v1 scaffold733	1501376	1501810	9.08e-07	167	147	31.973	N/A
ALL41443.1	21	165	NW_005357453	Myotis brandtii	Myotis brandtii unplaced genomic scaffold, ASM41265v1 scaffold200	520492	520938	1.42e-06	165	150	36.667	N/A
ALL41443.1	317	464	NW_007370691	Eptesicus fuscus	Eptesicus fuscus isolate BU_THK_EF1 unplaced genomic scaffold, EptFus1.0 scaffold00041	7458240	7458671	1.50e-06	165	149	29.530	N/A
ALL41443.1	5	125	NW_023568406	Artibeus jamaicensis	Artibeus jamaicensis isolate 1a unplaced genomic scaffold, WHU_Ajam_v2 fragScaff_scaffold_354	7857262	7856876	1.75e-06	164	133	36.090	N/A
ALL41443.1	542	606	NW_018343984	Phascolarctos cinereus	Phascolarctos cinereus isolate Bilbo 61053 unplaced genomic scaffold, phaCin_unsw_v4.1 phaCin_unsw_v4.1.fa.scaf00033	2417819	2417625	4.36e-06	161	65	50.769	N/A
# TBLASTN 2.13.0+
# Query: YP_010085025.1 |nucleoprotein|Sharpbelly cultervirus|Cultervirus|Bornaviridae|Hemiculter leucisculus|China|China||2021-06-01T00:00:00Z|nucleoprotein, partial [Wuhan sharpbelly bornavirus]
# Database: ref_euk_rep_genomes
# Fields: query acc., q. start, q. end, subject acc., subject sci name, subject title, s. start, s. end, evalue, score, alignment length, % identity, subject strand
# 119 hits found
YP_010085025.1	124	375	NW_005365155	Myotis brandtii	Myotis brandtii unplaced genomic scaffold, ASM41265v1 scaffold395	1514772	1515554	2.52e-38	403	262	37.023	N/A
YP_010085025.1	84	352	NW_003852469	Otolemur garnettii	Otolemur garnettii isolate 467f Iridium unplaced genomic scaffold, OtoGar3 scaffold00074	5600006	5599167	2.96e-37	395	285	34.035	N/A
YP_010085025.1	124	375	NW_023416320	Myotis myotis	Myotis myotis isolate mMyoMyo1 unplaced genomic scaffold, mMyoMyo1.p scaffold_m19_p_16	44014130	44014906	3.33e-35	379	263	35.741	N/A
YP_010085025.1	124	352	NW_006374863	Myotis davidii	Myotis davidii unplaced genomic scaffold, ASM32734v1 C63692904	52	753	6.24e-34	354	235	34.894	N/A
YP_010085025.1	124	380	NW_005368860	Myotis brandtii	Myotis brandtii unplaced genomic scaffold, ASM41265v1 scaffold494	2047367	2046582	2.96e-33	364	263	31.559	N/A
YP_010085025.1	124	369	NW_005871075	Myotis lucifugus	Myotis lucifugus unplaced genomic scaffold, Myoluc2.0 scaffold_27	3684243	3683491	7.39e-33	361	252	32.143	N/A
YP_010085025.1	124	369	NW_006296056	Myotis davidii	Myotis davidii unplaced genomic scaffold, ASM32734v1 scaffold765	1553061	1552312	7.81e-32	354	252	31.746	N/A
YP_010085025.1	123	351	NW_007370655	Eptesicus fuscus	Eptesicus fuscus isolate BU_THK_EF1 unplaced genomic scaffold, EptFus1.0 scaffold00005	27929027	27929728	2.46e-31	350	235	34.468	N/A
YP_010085025.1	123	375	NW_007370697	Eptesicus fuscus	Eptesicus fuscus isolate BU_THK_EF1 unplaced genomic scaffold, EptFus1.0 scaffold00047	9025374	9024595	2.73e-31	349	263	33.840	N/A
YP_010085025.1	201	375	NW_007370654	Eptesicus fuscus	Eptesicus fuscus isolate BU_THK_EF1 unplaced genomic scaffold, EptFus1.0 scaffold00004	28802640	28802092	4.68e-29	237	183	32.240	N/A
YP_010085025.1	124	198	NW_007370654	Eptesicus fuscus	Eptesicus fuscus isolate BU_THK_EF1 unplaced genomic scaffold, EptFus1.0 scaffold00004	28802875	28802654	4.68e-29	158	75	40.000	N/A
YP_010085025.1	90	304	NW_007370654	Eptesicus fuscus	Eptesicus fuscus isolate BU_THK_EF1 unplaced genomic scaffold, EptFus1.0 scaffold00004	7071642	7072292	1.27e-17	244	220	29.091	N/A
YP_010085025.1	182	373	NC_053390	Bufo bufo	Bufo bufo chromosome 2, aBufBuf1.1	258784904	258785509	4.83e-28	295	202	35.644	N/A
YP_010085025.1	123	175	NC_053390	Bufo bufo	Bufo bufo chromosome 2, aBufBuf1.1	258784731	258784886	4.83e-28	91	53	41.509	N/A
YP_010085025.1	185	358	NW_005871173	Myotis lucifugus	Myotis lucifugus unplaced genomic scaffold, Myoluc2.0 scaffold_125	1802631	1803179	1.01e-27	275	183	35.519	N/A
YP_010085025.1	124	183	NW_005871173	Myotis lucifugus	Myotis lucifugus unplaced genomic scaffold, Myoluc2.0 scaffold_125	1802452	1802628	1.01e-27	108	60	36.667	N/A
YP_010085025.1	123	313	NW_022436998	Sapajus apella	Sapajus apella isolate SASKATOON/1434 unplaced genomic scaffold, GSC_monkey_1.0 scaffold58	1286782	1287363	2.21e-26	312	195	33.846	N/A
YP_010085025.1	96	356	NW_018513506	Aotus nancymaae	Aotus nancymaae isolate 86115 unplaced genomic scaffold, Anan_2.0 Scaffold89	268783	269568	2.54e-25	304	268	29.104	N/A
YP_010085025.1	124	296	NW_023416318	Myotis myotis	Myotis myotis isolate mMyoMyo1 unplaced genomic scaffold, mMyoMyo1.p scaffold_m19_p_14	10483398	10482871	3.62e-25	302	177	36.723	N/A
YP_010085025.1	123	289	NC_058080	Bufo gargarizans	Bufo gargarizans isolate SCDJY-AF-19 chromosome 1, ASM1485885v1	535600088	535599582	7.36e-24	292	170	38.235	N/A
YP_010085025.1	202	354	NW_005871903	Myotis lucifugus	Myotis lucifugus unplaced genomic scaffold, Myoluc2.0 scaffold_855	89095	89562	1.82e-23	227	156	33.333	N/A
YP_010085025.1	129	188	NW_005871903	Myotis lucifugus	Myotis lucifugus unplaced genomic scaffold, Myoluc2.0 scaffold_855	88875	89051	1.82e-23	118	60	40.000	N/A
YP_010085025.1	108	246	NW_007373757	Eptesicus fuscus	Eptesicus fuscus isolate BU_THK_EF1 unplaced genomic scaffold, EptFus1.0 scaffold03107	3837	4247	2.49e-22	213	142	32.394	N/A
YP_010085025.1	244	308	NW_007373757	Eptesicus fuscus	Eptesicus fuscus isolate BU_THK_EF1 unplaced genomic scaffold, EptFus1.0 scaffold03107	4240	4437	2.49e-22	123	66	37.879	N/A
YP_010085025.1	202	354	NW_005359498	Myotis brandtii	Myotis brandtii unplaced genomic scaffold, ASM41265v1 scaffold2504	113940	113473	3.86e-22	216	156	32.051	N/A
YP_010085025.1	129	188	NW_005359498	Myotis brandtii	Myotis brandtii unplaced genomic scaffold, ASM41265v1 scaffold2504	114160	113984	3.86e-22	118	60	40.000	N/A
YP_010085025.1	124	295	NW_023416313	Myotis myotis	Myotis myotis isolate mMyoMyo1 unplaced genomic scaffold, mMyoMyo1.p scaffold_m19_p_1	71941412	71941933	1.05e-21	276	175	32.571	N/A
YP_010085025.1	124	281	NW_006286246	Myotis davidii	Myotis davidii unplaced genomic scaffold, ASM32734v1 scaffold1494	946714	947196	2.52e-21	273	162	36.420	N/A
YP_010085025.1	84	302	NC_029651	Nothobranchius furzeri	Nothobranchius furzeri strain GRZ chromosome sgr03, Nfu_20140520	69725322	69725978	7.25e-21	269	226	31.416	N/A
YP_010085025.1	155	378	NC_052268	Macaca fascicularis	Macaca fascicularis isolate CE1976F chromosome 14, MFA1912RKSv2	59445349	59446038	3.79e-20	264	231	29.004	N/A
YP_010085025.1	116	335	NC_058135	Gracilinanus agilis	Gracilinanus agilis isolate LMUSP501 chromosome 6, AgileGrace	226961883	226961209	3.83e-20	264	226	29.204	N/A
YP_010085025.1	43	328	NC_058135	Gracilinanus agilis	Gracilinanus agilis isolate LMUSP501 chromosome 6, AgileGrace	109619190	109618318	1.36e-19	259	303	27.393	N/A
YP_010085025.1	155	359	NW_012005601	Cercocebus atys	Cercocebus atys isolate FAK unplaced genomic scaffold, Caty_1.0 Scaffold55	8577416	8578045	4.74e-20	263	211	29.858	N/A
YP_010085025.1	120	330	NW_004545947	Sorex araneus	Sorex araneus isolate GB8-d unplaced genomic scaffold, SorAra2.0 scaffold00092	1884326	1884976	5.20e-20	263	219	31.507	N/A
YP_010085025.1	155	378	NW_012107297	Mandrillus leucophaeus	Mandrillus leucophaeus isolate KB7577 unplaced genomic scaffold, Mleu.le_1.0 Scaffold674	1303176	1303865	1.65e-19	259	231	28.571	N/A
YP_010085025.1	155	378	NC_041767	Macaca mulatta	Macaca mulatta isolate AG07107 chromosome 14, Mmul_10	68063630	68062941	4.07e-19	256	231	28.571	N/A
YP_010085025.1	168	313	NW_024870762	Dipodomys spectabilis	Dipodomys spectabilis isolate Male_0828 unplaced genomic scaffold, ASM1905484v1 ptg000085l	4069911	4069462	4.19e-19	213	150	32.667	N/A
YP_010085025.1	123	155	NW_024870762	Dipodomys spectabilis	Dipodomys spectabilis isolate Male_0828 unplaced genomic scaffold, ASM1905484v1 ptg000085l	4070041	4069943	4.19e-19	95	33	51.515	N/A
YP_010085025.1	124	303	NW_004545894	Sorex araneus	Sorex araneus isolate GB8-d unplaced genomic scaffold, SorAra2.0 scaffold00039	663997	663449	4.26e-19	255	184	34.783	N/A
YP_010085025.1	155	378	NW_022161414	Papio anubis	Papio anubis isolate 15944 unplaced genomic scaffold, Panubis1.0 scaffold145	78809	79498	7.73e-19	253	231	28.139	N/A
YP_010085025.1	155	378	NC_044987	Papio anubis	Papio anubis isolate 15944 chromosome 12, Panubis1.0	59265151	59265840	7.76e-19	253	231	28.139	N/A
YP_010085025.1	155	378	NC_037682	Theropithecus gelada	Theropithecus gelada isolate Dixy chromosome 14, Tgel_1.0	66965520	66964831	1.17e-18	252	231	28.139	N/A
YP_010085025.1	84	188	NW_006288182	Myotis davidii	Myotis davidii unplaced genomic scaffold, ASM32734v1 scaffold1477	428945	428625	1.49e-18	124	111	32.432	N/A
YP_010085025.1	204	263	NW_006288182	Myotis davidii	Myotis davidii unplaced genomic scaffold, ASM32734v1 scaffold1477	428572	428393	1.49e-18	116	60	35.000	N/A
YP_010085025.1	271	327	NW_006288182	Myotis davidii	Myotis davidii unplaced genomic scaffold, ASM32734v1 scaffold1477	428399	428223	1.49e-18	102	59	40.678	N/A
YP_010085025.1	182	358	NW_023416379	Myotis myotis	Myotis myotis isolate mMyoMyo1 unplaced genomic scaffold, mMyoMyo1.p scaffold_m19_p_7	6442440	6441883	1.88e-18	250	186	33.333	N/A
YP_010085025.1	123	303	NC_045427	Sarcophilus harrisii	Sarcophilus harrisii chromosome 2, mSarHar1.11	223523337	223522810	4.26e-18	248	184	33.152	N/A
YP_010085025.1	120	316	NW_007370659	Eptesicus fuscus	Eptesicus fuscus isolate BU_THK_EF1 unplaced genomic scaffold, EptFus1.0 scaffold00009	29280518	29281105	2.67e-17	241	201	32.836	N/A
YP_010085025.1	205	308	NW_007370659	Eptesicus fuscus	Eptesicus fuscus isolate BU_THK_EF1 unplaced genomic scaffold, EptFus1.0 scaffold00009	29274071	29274385	3.35e-13	209	105	40.952	N/A
YP_010085025.1	123	273	NC_048248	Pan paniscus	Pan paniscus isolate Mhudiblu (Carbone #601152) chromosome 9, Mhudiblu_PPA_v0	67101405	67100947	3.46e-17	240	154	34.416	N/A
YP_010085025.1	123	273	NC_036888	Pan troglodytes	Pan troglodytes isolate Yerkes chimp pedigree #C0471 (Clint) chromosome 9, Clint_PTRv2	68184566	68184108	4.12e-17	240	154	34.416	N/A
YP_010085025.1	105	262	NW_007370696	Eptesicus fuscus	Eptesicus fuscus isolate BU_THK_EF1 unplaced genomic scaffold, EptFus1.0 scaffold00046	1359138	1359605	5.13e-17	239	161	32.919	N/A
YP_010085025.1	123	273	NC_000009	Homo sapiens	Homo sapiens chromosome 9, GRCh38.p14 Primary Assembly	96008957	96008499	1.29e-16	236	154	33.766	N/A
YP_010085025.1	123	352	NW_012267341	Dipodomys ordii	Dipodomys ordii isolate 6190 unplaced genomic scaffold, Dord_2.0 Scaffold125	2404803	2404093	1.34e-16	236	248	28.629	N/A
YP_010085025.1	168	329	NW_023425404	Pipistrellus kuhlii	Pipistrellus kuhlii isolate mPipKuh1 unplaced genomic scaffold, mPipKuh1.p scaffold_m20_p_1	191502013	191501528	3.68e-16	178	165	27.273	N/A
YP_010085025.1	123	158	NW_023425404	Pipistrellus kuhlii	Pipistrellus kuhlii isolate mPipKuh1 unplaced genomic scaffold, mPipKuh1.p scaffold_m20_p_1	191502137	191502030	3.68e-16	103	36	44.444	N/A
YP_010085025.1	150	301	NC_036879	Pan troglodytes	Pan troglodytes isolate Yerkes chimp pedigree #C0471 (Clint) chromosome 1, Clint_PTRv2	181870823	181870329	6.59e-16	230	166	31.325	N/A
YP_010085025.1	202	352	NW_024870707	Dipodomys spectabilis	Dipodomys spectabilis isolate Male_0828 unplaced genomic scaffold, ASM1905484v1 ptg000030l	129855	130316	6.99e-16	195	155	33.548	N/A
YP_010085025.1	129	176	NW_024870707	Dipodomys spectabilis	Dipodomys spectabilis isolate Male_0828 unplaced genomic scaffold, ASM1905484v1 ptg000030l	129646	129786	6.99e-16	84	48	37.500	N/A
YP_010085025.1	126	374	NC_029660	Nothobranchius furzeri	Nothobranchius furzeri strain GRZ chromosome sgr12, Nfu_20140520	5904901	5904149	2.12e-15	226	259	28.185	N/A
YP_010085025.1	117	281	NW_004545868	Sorex araneus	Sorex araneus isolate GB8-d unplaced genomic scaffold, SorAra2.0 scaffold00013	10081048	10081554	2.48e-14	218	170	27.647	N/A
YP_010085025.1	213	338	NC_036913	Pongo abelii	Pongo abelii isolate Susie chromosome 10, Susie_PABv2	92686173	92685784	4.56e-14	216	130	36.154	N/A
YP_010085025.1	213	356	NC_044612	Gorilla gorilla gorilla	Gorilla gorilla gorilla isolate Kamilah (stud number 0661) breed western lowland gorilla chromosome 10, Kamilah_GGO_v0	89824467	89824027	2.85e-13	210	147	31.973	N/A
YP_010085025.1	161	315	NW_023425551	Pipistrellus kuhlii	Pipistrellus kuhlii isolate mPipKuh1 unplaced genomic scaffold, mPipKuh1.p scaffold_m20_p_5	81549723	81549244	5.86e-13	189	160	29.375	N/A
YP_010085025.1	108	151	NW_023425551	Pipistrellus kuhlii	Pipistrellus kuhlii isolate mPipKuh1 unplaced genomic scaffold, mPipKuh1.p scaffold_m20_p_5	81549863	81549747	5.86e-13	64	44	36.364	N/A
YP_010085025.1	213	356	NC_044383	Nomascus leucogenys	Nomascus leucogenys isolate Asia chromosome 3, Asia_NLE_v1	39028947	39029387	1.16e-12	205	147	31.293	N/A
YP_010085025.1	161	308	NW_007371078	Eptesicus fuscus	Eptesicus fuscus isolate BU_THK_EF1 unplaced genomic scaffold, EptFus1.0 scaffold00428	37255	37710	1.83e-12	203	152	32.237	N/A
YP_010085025.1	124	297	NW_008355272	Nannospalax galili	Nannospalax galili isolate Female #2095 unplaced genomic scaffold, S.galili_v1.0 scaffold63	3987106	3986573	2.30e-12	202	180	28.889	N/A
YP_010085025.1	123	304	NC_044986	Papio anubis	Papio anubis isolate 15944 chromosome 11, Panubis1.0	39320426	39320986	3.36e-12	201	189	30.159	N/A
YP_010085025.1	123	304	NC_037677	Theropithecus gelada	Theropithecus gelada isolate Dixy chromosome 9, Tgel_1.0	90957606	90957046	4.95e-12	200	189	30.159	N/A
YP_010085025.1	174	308	NC_037677	Theropithecus gelada	Theropithecus gelada isolate Dixy chromosome 9, Tgel_1.0	27647049	27647426	9.68e-06	149	135	30.370	N/A
YP_010085025.1	210	356	NW_022611645	Hylobates moloch	Hylobates moloch isolate HMO894 unplaced genomic scaffold, HMol_V2 SCAF_00003	39108053	39108502	5.61e-12	199	150	30.667	N/A
YP_010085025.1	155	356	NC_045446	Piliocolobus tephrosceles	Piliocolobus tephrosceles isolate RC106 chromosome 13, ASM277652v3	65151643	65151017	6.78e-12	199	210	26.667	N/A
YP_010085025.1	168	281	NW_012267336	Dipodomys ordii	Dipodomys ordii isolate 6190 unplaced genomic scaffold, Dord_2.0 Scaffold120	4288642	4288289	1.56e-11	146	118	31.356	N/A
YP_010085025.1	123	155	NW_012267336	Dipodomys ordii	Dipodomys ordii isolate 6190 unplaced genomic scaffold, Dord_2.0 Scaffold120	4288772	4288674	1.56e-11	94	33	51.515	N/A
YP_010085025.1	123	307	NW_003852424	Otolemur garnettii	Otolemur garnettii isolate 467f Iridium unplaced genomic scaffold, OtoGar3 scaffold00029	7693698	7694249	2.23e-11	194	189	25.397	N/A
YP_010085025.1	198	304	NW_005353789	Myotis brandtii	Myotis brandtii unplaced genomic scaffold, ASM41265v1 scaffold111	4270480	4270800	4.95e-11	192	108	39.815	N/A
YP_010085025.1	182	352	NW_007370652	Eptesicus fuscus	Eptesicus fuscus isolate BU_THK_EF1 unplaced genomic scaffold, EptFus1.0 scaffold00002	46026804	46027331	1.02e-10	189	178	30.337	N/A
YP_010085025.1	213	323	NC_048249	Pan paniscus	Pan paniscus isolate Mhudiblu (Carbone #601152) chromosome 10, Mhudiblu_PPA_v0	91271194	91270868	4.03e-10	184	112	33.929	N/A
YP_010085025.1	213	323	NC_036889	Pan troglodytes	Pan troglodytes isolate Yerkes chimp pedigree #C0471 (Clint) chromosome 10, Clint_PTRv2	90503981	90503655	4.03e-10	184	112	33.929	N/A
YP_010085025.1	145	308	NW_024404942	Ictidomys tridecemlineatus	Ictidomys tridecemlineatus isolate GS200 unplaced genomic scaffold, HiC_Itri_2 Itri19	5834283	5833798	4.45e-10	184	169	30.769	N/A
YP_010085025.1	198	304	NW_005871060	Myotis lucifugus	Myotis lucifugus unplaced genomic scaffold, Myoluc2.0 scaffold_12	1407556	1407236	4.61e-10	184	108	38.889	N/A
YP_010085025.1	213	320	NC_000010	Homo sapiens	Homo sapiens chromosome 10, GRCh38.p14 Primary Assembly	94534669	94534337	7.34e-10	182	111	34.234	N/A
YP_010085025.1	221	313	NW_024100962	Saimiri boliviensis boliviensis	Saimiri boliviensis boliviensis isolate 100643 breed Bolivian squirrel monkey unplaced genomic scaffold, BCM_Sbol_2.0 Super-Scaffold_82	14231847	14231566	7.89e-10	182	94	39.362	N/A
YP_010085025.1	209	304	NW_007370752	Eptesicus fuscus	Eptesicus fuscus isolate BU_THK_EF1 unplaced genomic scaffold, EptFus1.0 scaffold00102	4473628	4473918	2.07e-09	179	97	39.175	N/A
YP_010085025.1	205	376	NW_007370666	Eptesicus fuscus	Eptesicus fuscus isolate BU_THK_EF1 unplaced genomic scaffold, EptFus1.0 scaffold00016	2710102	2710650	2.85e-09	178	185	30.270	N/A
YP_010085025.1	239	369	NW_023416317	Myotis myotis	Myotis myotis isolate mMyoMyo1 unplaced genomic scaffold, mMyoMyo1.p scaffold_m19_p_13	25214365	25213964	3.14e-09	177	134	32.090	N/A
YP_010085025.1	172	280	NW_012012133	Macaca nemestrina	Macaca nemestrina isolate M95218 unplaced genomic scaffold, Mnem_1.0 Scaffold24	27441185	27441514	9.77e-09	138	112	30.357	N/A
YP_010085025.1	275	304	NW_012012133	Macaca nemestrina	Macaca nemestrina isolate M95218 unplaced genomic scaffold, Mnem_1.0 Scaffold24	27441508	27441597	9.77e-09	77	30	53.333	N/A
YP_010085025.1	242	362	NC_008801	Monodelphis domestica	Monodelphis domestica chromosome 1, MonDom5	501817630	501818001	1.57e-08	172	124	32.258	N/A
YP_010085025.1	172	308	NW_006408528	Chrysochloris asiatica	Chrysochloris asiatica unplaced genomic scaffold, ChrAsi1.0 scaffold00010	2642360	2641953	1.72e-08	171	137	27.737	N/A
YP_010085025.1	172	280	NC_041768	Macaca mulatta	Macaca mulatta isolate AG07107 chromosome 15, Mmul_10	111821506	111821835	2.36e-08	136	112	30.357	N/A
YP_010085025.1	275	304	NC_041768	Macaca mulatta	Macaca mulatta isolate AG07107 chromosome 15, Mmul_10	111821829	111821918	2.36e-08	76	30	53.333	N/A
YP_010085025.1	239	369	NW_006286675	Myotis davidii	Myotis davidii unplaced genomic scaffold, ASM32734v1 scaffold73	5886807	5886406	2.39e-08	170	134	32.836	N/A
YP_010085025.1	232	365	NW_023666055	Chlorocebus sabaeus	Chlorocebus sabaeus strain WHO RCB 10-87 unplaced genomic scaffold, Vero_WHO_p1.0 scaffold-23	23412715	23413116	5.04e-08	167	137	30.657	N/A
YP_010085025.1	123	232	NW_015504273	Miniopterus natalensis	Miniopterus natalensis isolate MN2012-01 unplaced genomic scaffold, Mnat.v1 scaff182	2078120	2078437	5.07e-08	120	114	29.825	N/A
YP_010085025.1	264	337	NW_015504273	Miniopterus natalensis	Miniopterus natalensis isolate MN2012-01 unplaced genomic scaffold, Mnat.v1 scaff182	2078533	2078751	5.07e-08	90	76	31.579	N/A
YP_010085025.1	172	365	NW_006921706	Orycteropus afer afer	Orycteropus afer afer isolate SDZICR_OR568_19922 unplaced genomic scaffold, OryAfe1.0 scaffold00119	1354815	1354249	7.05e-08	166	197	25.381	N/A
YP_010085025.1	172	365	NW_006921706	Orycteropus afer afer	Orycteropus afer afer isolate SDZICR_OR568_19922 unplaced genomic scaffold, OryAfe1.0 scaffold00119	1319615	1319049	7.05e-08	166	197	25.381	N/A
YP_010085025.1	172	266	NC_052269	Macaca fascicularis	Macaca fascicularis isolate CE1976F chromosome 15, MFA1912RKSv2	1498112	1497819	9.09e-08	131	98	30.612	N/A
YP_010085025.1	275	304	NC_052269	Macaca fascicularis	Macaca fascicularis isolate CE1976F chromosome 15, MFA1912RKSv2	1497789	1497700	9.09e-08	76	30	53.333	N/A
YP_010085025.1	222	301	NW_022611660	Hylobates moloch	Hylobates moloch isolate HMO894 unplaced genomic scaffold, HMol_V2 SCAF_00018	7207841	7208083	9.20e-08	165	81	37.037	N/A
YP_010085025.1	144	336	NW_006408559	Chrysochloris asiatica	Chrysochloris asiatica unplaced genomic scaffold, ChrAsi1.0 scaffold00041	2207972	2208553	1.92e-07	163	199	26.131	N/A
YP_010085025.1	237	301	NC_036903	Pongo abelii	Pongo abelii isolate Susie chromosome 1, Susie_PABv2	42917616	42917813	2.27e-07	162	66	43.939	N/A
YP_010085025.1	237	301	NC_048239	Pan paniscus	Pan paniscus isolate Mhudiblu (Carbone #601152) chromosome 1, Mhudiblu_PPA_v0	182253483	182253286	3.09e-07	161	66	45.455	N/A
YP_010085025.1	237	301	NC_000001	Homo sapiens	Homo sapiens chromosome 1, GRCh38.p14 Primary Assembly	206651483	206651286	3.53e-07	161	66	45.455	N/A
YP_010085025.1	142	249	NW_004955438	Chinchilla lanigera	Chinchilla lanigera isolate Chin_1 unplaced genomic scaffold, ChiLan1.0 scaffold00037	10846714	10847043	5.94e-07	159	111	30.631	N/A
YP_010085025.1	172	308	NW_003573425	Loxodonta africana	Loxodonta africana isolate ISIS603380 unplaced genomic scaffold, Loxafr3.0 scaffold_5	46440480	46440073	7.28e-07	158	137	27.737	N/A
YP_010085025.1	172	308	NW_003573425	Loxodonta africana	Loxodonta africana isolate ISIS603380 unplaced genomic scaffold, Loxafr3.0 scaffold_5	46492976	46492569	1.49e-06	155	137	27.007	N/A
YP_010085025.1	172	308	NC_064826	Elephas maximus indicus	Elephas maximus indicus isolate mEleMax1 chromosome 8, mEleMax1 primary haplotype	73135042	73135449	7.88e-07	158	137	27.737	N/A
YP_010085025.1	172	308	NC_064826	Elephas maximus indicus	Elephas maximus indicus isolate mEleMax1 chromosome 8, mEleMax1 primary haplotype	73082253	73082660	1.49e-06	155	137	27.007	N/A
YP_010085025.1	222	301	NC_044385	Nomascus leucogenys	Nomascus leucogenys isolate Asia chromosome 5, Asia_NLE_v1	54065516	54065758	1.19e-06	156	81	35.802	N/A
YP_010085025.1	237	301	NC_044602	Gorilla gorilla gorilla	Gorilla gorilla gorilla isolate Kamilah (stud number 0661) breed western lowland gorilla chromosome 1, Kamilah_GGO_v0	177362408	177362211	1.24e-06	156	66	43.939	N/A
YP_010085025.1	172	308	NW_004444178	Trichechus manatus latirostris	Trichechus manatus latirostris isolate Lorelei unplaced genomic scaffold, TriManLat1.0 scaffold00242	1871198	1871605	1.28e-06	156	137	27.737	N/A
YP_010085025.1	172	308	NW_004444178	Trichechus manatus latirostris	Trichechus manatus latirostris isolate Lorelei unplaced genomic scaffold, TriManLat1.0 scaffold00242	1929751	1930158	1.58e-06	155	137	27.737	N/A
YP_010085025.1	172	309	NW_006399757	Elephantulus edwardii	Elephantulus edwardii isolate Elephantulus edwardi_28Jun2011 unplaced genomic scaffold, EleEdw1.0 scaffold00007	10289229	10289639	1.31e-06	156	138	23.913	N/A
YP_010085025.1	172	309	NW_006399757	Elephantulus edwardii	Elephantulus edwardii isolate Elephantulus edwardi_28Jun2011 unplaced genomic scaffold, EleEdw1.0 scaffold00007	10309513	10309923	2.71e-06	153	138	23.913	N/A
YP_010085025.1	174	308	NW_012104187	Mandrillus leucophaeus	Mandrillus leucophaeus isolate KB7577 unplaced genomic scaffold, Mleu.le_1.0 Scaffold394	2642677	2643054	7.18e-06	150	135	30.370	N/A
YP_010085025.1	174	308	NW_012008142	Cercocebus atys	Cercocebus atys isolate FAK unplaced genomic scaffold, Caty_1.0 Scaffold78	5022034	5022411	7.18e-06	150	135	30.370	N/A
# TBLASTN 2.13.0+
# Query: DAZ85312.1 |glycoprotein|Caribbean watersnake bornavirus||Bornaviridae|Tretanorhinus variabilis||||2021-07-09T00:00:00Z|TPA_asm: glycoprotein [Caribbean watersnake bornavirus]
# Database: ref_euk_rep_genomes
# Fields: query acc., q. start, q. end, subject acc., subject sci name, subject title, s. start, s. end, evalue, score, alignment length, % identity, subject strand
# 14 hits found
DAZ85312.1	8	317	NC_056523	Sceloporus undulatus	Sceloporus undulatus isolate JIND9_A2432 ecotype Alabama chromosome 2, SceUnd_v1.1	97383216	97382278	5.07e-146	765	314	45.860	N/A
DAZ85312.1	318	504	NC_056523	Sceloporus undulatus	Sceloporus undulatus isolate JIND9_A2432 ecotype Alabama chromosome 2, SceUnd_v1.1	97382285	97381725	5.07e-146	645	187	62.032	N/A
DAZ85312.1	38	485	NC_053393	Bufo bufo	Bufo bufo chromosome 5, aBufBuf1.1	527373565	527374890	7.85e-33	370	466	26.395	N/A
DAZ85312.1	16	485	NC_053390	Bufo bufo	Bufo bufo chromosome 2, aBufBuf1.1	258786085	258787503	4.88e-31	356	497	25.956	N/A
DAZ85312.1	168	490	NC_053391	Bufo bufo	Bufo bufo chromosome 3, aBufBuf1.1	40137962	40138897	1.43e-23	251	327	25.382	N/A
DAZ85312.1	28	162	NC_053391	Bufo bufo	Bufo bufo chromosome 3, aBufBuf1.1	40137520	40137945	1.43e-23	97	148	29.054	N/A
DAZ85312.1	211	388	NC_058080	Bufo gargarizans	Bufo gargarizans isolate SCDJY-AF-19 chromosome 1, ASM1485885v1	535592516	535592004	1.69e-17	157	180	26.111	N/A
DAZ85312.1	28	186	NC_058080	Bufo gargarizans	Bufo gargarizans isolate SCDJY-AF-19 chromosome 1, ASM1485885v1	535593081	535592584	1.69e-17	137	174	28.161	N/A
DAZ85312.1	151	388	NW_007370654	Eptesicus fuscus	Eptesicus fuscus isolate BU_THK_EF1 unplaced genomic scaffold, EptFus1.0 scaffold00004	28800989	28800288	5.30e-13	212	240	27.083	N/A
DAZ85312.1	90	495	NC_045785	Balaenoptera musculus	Balaenoptera musculus isolate JJ_BM4_2016_0621 chromosome 1, mBalMus1.pri.v3	19738596	19739750	1.36e-12	208	435	25.977	N/A
DAZ85312.1	245	495	NW_006726554	Balaenoptera acutorostrata scammoni	Balaenoptera acutorostrata scammoni unplaced genomic scaffold, BalAcu1.0 scaffold218	1336588	1335854	1.40e-09	183	265	29.434	N/A
DAZ85312.1	401	488	NW_004454172	Ceratotherium simum simum	Ceratotherium simum simum isolate SDZICR_KB13650 unplaced genomic scaffold, CerSimSim1.0 scaffold00017	19630951	19631247	2.47e-07	165	99	43.434	N/A
DAZ85312.1	284	495	NW_006786690	Lipotes vexillifer	Lipotes vexillifer unplaced genomic scaffold, Lipotes_vexillifer_v1 scaffold496	2318575	2317949	1.04e-06	159	226	32.743	N/A
DAZ85312.1	284	490	NC_064559	Orcinus orca	Orcinus orca chromosome 1, mOrcOrc1.1	193105616	193105005	1.95e-06	157	221	33.032	N/A
# TBLASTN 2.13.0+
# Query: YP_009165496.1 |glycoprotein|Passeriform 1 orthobornavirus|Orthobornavirus|Bornaviridae|Serinus canaria|Germany|Germany|2010-10|2015-09-30T00:00:00Z|glycoprotein [Canary bornavirus 2]
# Database: ref_euk_rep_genomes
# Fields: query acc., q. start, q. end, subject acc., subject sci name, subject title, s. start, s. end, evalue, score, alignment length, % identity, subject strand
# 42 hits found
YP_009165496.1	39	326	NC_056523	Sceloporus undulatus	Sceloporus undulatus isolate JIND9_A2432 ecotype Alabama chromosome 2, SceUnd_v1.1	97383141	97382266	6.26e-131	648	295	45.085	N/A
YP_009165496.1	325	511	NC_056523	Sceloporus undulatus	Sceloporus undulatus isolate JIND9_A2432 ecotype Alabama chromosome 2, SceUnd_v1.1	97382285	97381722	6.26e-131	631	188	61.170	N/A
YP_009165496.1	66	491	NC_053393	Bufo bufo	Bufo bufo chromosome 5, aBufBuf1.1	527373628	527374890	2.56e-27	327	440	27.045	N/A
YP_009165496.1	39	491	NC_053390	Bufo bufo	Bufo bufo chromosome 2, aBufBuf1.1	258786163	258787503	7.71e-26	315	468	25.855	N/A
YP_009165496.1	173	496	NC_053391	Bufo bufo	Bufo bufo chromosome 3, aBufBuf1.1	40137962	40138897	8.47e-23	259	329	28.571	N/A
YP_009165496.1	39	170	NC_053391	Bufo bufo	Bufo bufo chromosome 3, aBufBuf1.1	40137535	40137954	8.47e-23	82	145	26.897	N/A
YP_009165496.1	156	393	NW_007370654	Eptesicus fuscus	Eptesicus fuscus isolate BU_THK_EF1 unplaced genomic scaffold, EptFus1.0 scaffold00004	28800989	28800291	5.05e-16	236	241	30.705	N/A
YP_009165496.1	216	394	NC_058080	Bufo gargarizans	Bufo gargarizans isolate SCDJY-AF-19 chromosome 1, ASM1485885v1	535592516	535592004	6.76e-16	172	182	29.121	N/A
YP_009165496.1	39	191	NC_058080	Bufo gargarizans	Bufo gargarizans isolate SCDJY-AF-19 chromosome 1, ASM1485885v1	535593066	535592584	6.76e-16	108	163	25.767	N/A
YP_009165496.1	39	134	NC_045434	Piliocolobus tephrosceles	Piliocolobus tephrosceles isolate RC106 chromosome 1, ASM277652v3	176777366	176777665	3.04e-10	152	102	39.216	N/A
YP_009165496.1	139	163	NC_045434	Piliocolobus tephrosceles	Piliocolobus tephrosceles isolate RC106 chromosome 1, ASM277652v3	176777676	176777750	3.04e-10	79	25	60.000	N/A
YP_009165496.1	39	134	NC_037668	Theropithecus gelada	Theropithecus gelada isolate Dixy chromosome 1, Tgel_1.0	73412431	73412132	6.56e-10	149	102	39.216	N/A
YP_009165496.1	139	163	NC_037668	Theropithecus gelada	Theropithecus gelada isolate Dixy chromosome 1, Tgel_1.0	73412121	73412047	6.56e-10	78	25	60.000	N/A
YP_009165496.1	39	134	NW_012011688	Macaca nemestrina	Macaca nemestrina isolate M95218 unplaced genomic scaffold, Mnem_1.0 Scaffold2	25571430	25571131	8.08e-10	149	102	39.216	N/A
YP_009165496.1	139	163	NW_012011688	Macaca nemestrina	Macaca nemestrina isolate M95218 unplaced genomic scaffold, Mnem_1.0 Scaffold2	25571120	25571046	8.08e-10	78	25	60.000	N/A
YP_009165496.1	39	134	NC_041754	Macaca mulatta	Macaca mulatta isolate AG07107 chromosome 1, Mmul_10	178917865	178918164	1.75e-09	149	102	39.216	N/A
YP_009165496.1	139	163	NC_041754	Macaca mulatta	Macaca mulatta isolate AG07107 chromosome 1, Mmul_10	178918175	178918249	1.75e-09	74	25	56.000	N/A
YP_009165496.1	39	134	NC_052255	Macaca fascicularis	Macaca fascicularis isolate CE1976F chromosome 1, MFA1912RKSv2	177530822	177531121	1.75e-09	149	102	39.216	N/A
YP_009165496.1	139	163	NC_052255	Macaca fascicularis	Macaca fascicularis isolate CE1976F chromosome 1, MFA1912RKSv2	177531132	177531206	1.75e-09	74	25	56.000	N/A
YP_009165496.1	39	134	NW_023666033	Chlorocebus sabaeus	Chlorocebus sabaeus strain WHO RCB 10-87 unplaced genomic scaffold, Vero_WHO_p1.0 scaffold-1	29676988	29676689	1.95e-09	145	102	38.235	N/A
YP_009165496.1	139	163	NW_023666033	Chlorocebus sabaeus	Chlorocebus sabaeus strain WHO RCB 10-87 unplaced genomic scaffold, Vero_WHO_p1.0 scaffold-1	29676678	29676604	1.95e-09	78	25	60.000	N/A
YP_009165496.1	39	134	NW_012001738	Cercocebus atys	Cercocebus atys isolate FAK unplaced genomic scaffold, Caty_1.0 Scaffold2	1359043	1359342	9.86e-09	139	102	38.235	N/A
YP_009165496.1	139	163	NW_012001738	Cercocebus atys	Cercocebus atys isolate FAK unplaced genomic scaffold, Caty_1.0 Scaffold2	1359353	1359427	9.86e-09	78	25	60.000	N/A
YP_009165496.1	72	134	NW_022611650	Hylobates moloch	Hylobates moloch isolate HMO894 unplaced genomic scaffold, HMol_V2 SCAF_00008	46403851	46403657	1.38e-08	145	66	46.970	N/A
YP_009165496.1	139	163	NW_022611650	Hylobates moloch	Hylobates moloch isolate HMO894 unplaced genomic scaffold, HMol_V2 SCAF_00008	46403646	46403572	1.38e-08	71	25	56.000	N/A
YP_009165496.1	72	134	NC_044560	Rhinopithecus roxellana	Rhinopithecus roxellana isolate Shanxi Qingling chromosome 12, ASM756505v1	122341706	122341512	1.91e-08	139	66	45.455	N/A
YP_009165496.1	139	163	NC_044560	Rhinopithecus roxellana	Rhinopithecus roxellana isolate Shanxi Qingling chromosome 12, ASM756505v1	122341501	122341427	1.91e-08	76	25	56.000	N/A
YP_009165496.1	72	134	NW_016807423	Rhinopithecus bieti	Rhinopithecus bieti isolate Rb0 unplaced genomic scaffold, ASM169854v1	1429625	1429819	2.12e-08	139	66	45.455	N/A
YP_009165496.1	139	163	NW_016807423	Rhinopithecus bieti	Rhinopithecus bieti isolate Rb0 unplaced genomic scaffold, ASM169854v1	1429830	1429904	2.12e-08	76	25	56.000	N/A
YP_009165496.1	72	134	NC_000001	Homo sapiens	Homo sapiens chromosome 1, GRCh38.p14 Primary Assembly	45503893	45503699	4.42e-08	135	66	45.455	N/A
YP_009165496.1	139	163	NC_000001	Homo sapiens	Homo sapiens chromosome 1, GRCh38.p14 Primary Assembly	45503688	45503614	4.42e-08	76	25	60.000	N/A
YP_009165496.1	72	134	NC_048239	Pan paniscus	Pan paniscus isolate Mhudiblu (Carbone #601152) chromosome 1, Mhudiblu_PPA_v0	44806348	44806154	5.60e-08	134	66	45.455	N/A
YP_009165496.1	139	163	NC_048239	Pan paniscus	Pan paniscus isolate Mhudiblu (Carbone #601152) chromosome 1, Mhudiblu_PPA_v0	44806143	44806069	5.60e-08	76	25	60.000	N/A
YP_009165496.1	72	134	NC_036879	Pan troglodytes	Pan troglodytes isolate Yerkes chimp pedigree #C0471 (Clint) chromosome 1, Clint_PTRv2	44311771	44311577	5.60e-08	134	66	45.455	N/A
YP_009165496.1	139	163	NC_036879	Pan troglodytes	Pan troglodytes isolate Yerkes chimp pedigree #C0471 (Clint) chromosome 1, Clint_PTRv2	44311566	44311492	5.60e-08	76	25	60.000	N/A
YP_009165496.1	72	134	NC_044602	Gorilla gorilla gorilla	Gorilla gorilla gorilla isolate Kamilah (stud number 0661) breed western lowland gorilla chromosome 1, Kamilah_GGO_v0	41308134	41307940	9.02e-08	136	66	45.455	N/A
YP_009165496.1	139	163	NC_044602	Gorilla gorilla gorilla	Gorilla gorilla gorilla isolate Kamilah (stud number 0661) breed western lowland gorilla chromosome 1, Kamilah_GGO_v0	41307929	41307855	9.02e-08	72	25	56.000	N/A
YP_009165496.1	72	134	NC_036903	Pongo abelii	Pongo abelii isolate Susie chromosome 1, Susie_PABv2	182176953	182177147	1.82e-07	134	66	45.455	N/A
YP_009165496.1	139	170	NC_036903	Pongo abelii	Pongo abelii isolate Susie chromosome 1, Susie_PABv2	182177158	182177253	1.82e-07	72	32	46.875	N/A
YP_009165496.1	72	132	NC_044392	Nomascus leucogenys	Nomascus leucogenys isolate Asia chromosome 12, Asia_NLE_v1	14392999	14392811	5.85e-07	125	64	43.750	N/A
YP_009165496.1	139	163	NC_044392	Nomascus leucogenys	Nomascus leucogenys isolate Asia chromosome 12, Asia_NLE_v1	14392794	14392720	5.85e-07	76	25	60.000	N/A
YP_009165496.1	423	494	NW_004454172	Ceratotherium simum simum	Ceratotherium simum simum isolate SDZICR_KB13650 unplaced genomic scaffold, CerSimSim1.0 scaffold00017	19631032	19631247	4.04e-06	155	72	48.611	N/A
# TBLASTN 2.13.0+
# Query: AGJ74888.1 |glycoprotein|Passeriform 1 orthobornavirus|Orthobornavirus|Bornaviridae|Serinus canaria|Germany|Germany|2012-05|2013-04-22T00:00:00Z|glycoprotein, partial [Canary bornavirus 1]
# Database: ref_euk_rep_genomes
# 0 hits found
# TBLASTN 2.13.0+
# Query: AIL01056.1 |nucleoprotein|Psittaciform 1 orthobornavirus|Orthobornavirus|Bornaviridae|Amazona aestiva|Brazil|Brazil|2012|2014-11-13T00:00:00Z|nucleoprotein, partial [Parrot bornavirus 8]
# Database: ref_euk_rep_genomes
# Fields: query acc., q. start, q. end, subject acc., subject sci name, subject title, s. start, s. end, evalue, score, alignment length, % identity, subject strand
# 139 hits found
AIL01056.1	32	182	NW_024404942	Ictidomys tridecemlineatus	Ictidomys tridecemlineatus isolate GS200 unplaced genomic scaffold, HiC_Itri_2 Itri19	5834643	5834191	1.39e-73	645	151	75.497	N/A
AIL01056.1	33	182	NW_006408559	Chrysochloris asiatica	Chrysochloris asiatica unplaced genomic scaffold, ChrAsi1.0 scaffold00041	2207618	2208067	2.22e-42	413	150	50.000	N/A
AIL01056.1	20	181	NW_015504659	Miniopterus natalensis	Miniopterus natalensis isolate MN2012-01 unplaced genomic scaffold, Mnat.v1 scaff53	443592	443113	1.43e-36	369	162	44.444	N/A
AIL01056.1	15	181	NC_044977	Papio anubis	Papio anubis isolate 15944 chromosome 2, Panubis1.0	67019417	67018911	1.35e-32	340	173	43.353	N/A
AIL01056.1	17	182	NW_004567103	Condylura cristata	Condylura cristata isolate star-nosed mole 26May11 unplaced genomic scaffold, ConCri1.0 scaffold00002	35767872	35767393	3.44e-32	337	166	37.952	N/A
AIL01056.1	15	181	NW_012100432	Mandrillus leucophaeus	Mandrillus leucophaeus isolate KB7577 unplaced genomic scaffold, Mleu.le_1.0 Scaffold121	5483764	5484270	4.97e-32	336	173	42.775	N/A
AIL01056.1	4	181	NC_037669	Theropithecus gelada	Theropithecus gelada isolate Dixy chromosome 2, Tgel_1.0	67103724	67103176	6.03e-32	335	187	41.176	N/A
AIL01056.1	2	181	NW_016804262	Rhinopithecus bieti	Rhinopithecus bieti isolate Rb0 unplaced genomic scaffold, ASM169854v1	1545297	1545824	6.45e-32	335	180	41.111	N/A
AIL01056.1	15	178	NW_023666540	Chlorocebus sabaeus	Chlorocebus sabaeus strain WHO RCB 10-87 unplaced genomic scaffold, Vero_WHO_p1.0 scaffold-508	38845	38348	1.38e-31	332	170	43.529	N/A
AIL01056.1	15	178	NW_023666539	Chlorocebus sabaeus	Chlorocebus sabaeus strain WHO RCB 10-87 unplaced genomic scaffold, Vero_WHO_p1.0 scaffold-507	41992	41495	1.38e-31	332	170	43.529	N/A
AIL01056.1	2	181	NC_044559	Rhinopithecus roxellana	Rhinopithecus roxellana isolate Shanxi Qingling chromosome 11, ASM756505v1	111469007	111469534	2.72e-31	330	180	40.556	N/A
AIL01056.1	2	181	NW_012119932	Colobus angolensis palliatus	Colobus angolensis palliatus isolate OR3802 unplaced genomic scaffold, Cang.pa_1.0 Scaffold63	4442994	4443521	2.86e-31	330	183	40.437	N/A
AIL01056.1	2	181	NC_036913	Pongo abelii	Pongo abelii isolate Susie chromosome 10, Susie_PABv2	22363107	22362580	1.21e-30	325	180	40.556	N/A
AIL01056.1	2	181	NC_045442	Piliocolobus tephrosceles	Piliocolobus tephrosceles isolate RC106 chromosome 9, ASM277652v3	109159585	109160112	1.86e-30	324	180	40.000	N/A
AIL01056.1	9	177	NC_000003	Homo sapiens	Homo sapiens chromosome 3, GRCh38.p14 Primary Assembly	73062262	73062774	2.64e-30	323	176	41.477	N/A
AIL01056.1	21	177	NW_022611644	Hylobates moloch	Hylobates moloch isolate HMO894 unplaced genomic scaffold, HMol_V2 SCAF_00002	21889197	21888736	3.85e-30	321	157	43.312	N/A
AIL01056.1	21	177	NC_044389	Nomascus leucogenys	Nomascus leucogenys isolate Asia chromosome 9, Asia_NLE_v1	93087738	93088199	7.78e-30	319	157	43.312	N/A
AIL01056.1	3	181	NC_052256	Macaca fascicularis	Macaca fascicularis isolate CE1976F chromosome 2, MFA1912RKSv2	66954508	66953987	7.78e-30	319	180	42.222	N/A
AIL01056.1	15	181	NW_012114711	Colobus angolensis palliatus	Colobus angolensis palliatus isolate OR3802 unplaced genomic scaffold, Cang.pa_1.0 Scaffold160	1116688	1117194	8.01e-30	319	173	42.197	N/A
AIL01056.1	15	181	NW_012018021	Macaca nemestrina	Macaca nemestrina isolate M95218 unplaced genomic scaffold, Mnem_1.0 Scaffold77	3287583	3288089	1.50e-29	317	173	41.618	N/A
AIL01056.1	2	181	NC_048249	Pan paniscus	Pan paniscus isolate Mhudiblu (Carbone #601152) chromosome 10, Mhudiblu_PPA_v0	22366896	22366369	2.90e-29	315	180	39.444	N/A
AIL01056.1	2	181	NC_036889	Pan troglodytes	Pan troglodytes isolate Yerkes chimp pedigree #C0471 (Clint) chromosome 10, Clint_PTRv2	22340575	22340048	3.48e-29	314	180	38.889	N/A
AIL01056.1	3	177	NC_044605	Gorilla gorilla gorilla	Gorilla gorilla gorilla isolate Kamilah (stud number 0661) breed western lowland gorilla chromosome 3, Kamilah_GGO_v0	72971474	72971983	4.30e-29	314	182	42.308	N/A
AIL01056.1	3	181	NC_041755	Macaca mulatta	Macaca mulatta isolate AG07107 chromosome 2, Mmul_10	129141356	129141877	5.22e-29	313	180	41.667	N/A
AIL01056.1	2	181	NC_044612	Gorilla gorilla gorilla	Gorilla gorilla gorilla isolate Kamilah (stud number 0661) breed western lowland gorilla chromosome 10, Kamilah_GGO_v0	22156742	22156215	1.35e-28	310	180	40.000	N/A
AIL01056.1	15	177	NC_048242	Pan paniscus	Pan paniscus isolate Mhudiblu (Carbone #601152) chromosome 3, Mhudiblu_PPA_v0	73005142	73005636	2.24e-28	308	170	42.941	N/A
AIL01056.1	2	181	NW_012104187	Mandrillus leucophaeus	Mandrillus leucophaeus isolate KB7577 unplaced genomic scaffold, Mleu.le_1.0 Scaffold394	2642132	2642659	2.47e-28	308	180	39.444	N/A
AIL01056.1	2	181	NC_041762	Macaca mulatta	Macaca mulatta isolate AG07107 chromosome 9, Mmul_10	23241612	23241085	2.70e-28	308	180	39.444	N/A
AIL01056.1	2	181	NC_044986	Papio anubis	Papio anubis isolate 15944 chromosome 11, Panubis1.0	103891393	103891920	3.03e-28	307	180	39.444	N/A
AIL01056.1	2	181	NC_052263	Macaca fascicularis	Macaca fascicularis isolate CE1976F chromosome 9, MFA1912RKSv2	21996101	21995574	3.06e-28	307	182	39.560	N/A
AIL01056.1	3	181	NW_015504783	Miniopterus natalensis	Miniopterus natalensis isolate MN2012-01 unplaced genomic scaffold, Mnat.v1 scaff641	199139	198597	3.81e-28	307	184	36.957	N/A
AIL01056.1	34	181	NW_016810483	Rhinopithecus bieti	Rhinopithecus bieti isolate Rb0 unplaced genomic scaffold, ASM169854v1	294411	293980	4.29e-28	306	148	44.595	N/A
AIL01056.1	34	181	NC_044549	Rhinopithecus roxellana	Rhinopithecus roxellana isolate Shanxi Qingling chromosome 1, ASM756505v1	63789566	63789997	4.29e-28	306	148	44.595	N/A
AIL01056.1	15	181	NW_022681453	Trachypithecus francoisi	Trachypithecus francoisi isolate TF-2019V2 unplaced genomic scaffold, Tfra_2.0 Lachesis_group0	41511819	41512325	1.86e-27	301	173	40.462	N/A
AIL01056.1	15	181	NW_012009469	Cercocebus atys	Cercocebus atys isolate FAK unplaced genomic scaffold, Caty_1.0 Scaffold9	21086024	21086530	1.92e-27	301	173	41.040	N/A
AIL01056.1	2	181	NC_037677	Theropithecus gelada	Theropithecus gelada isolate Dixy chromosome 9, Tgel_1.0	27646504	27647031	1.97e-27	301	180	38.889	N/A
AIL01056.1	2	181	NW_012018243	Macaca nemestrina	Macaca nemestrina isolate M95218 unplaced genomic scaffold, Mnem_1.0 Scaffold79	11809628	11810155	2.05e-27	301	180	38.889	N/A
AIL01056.1	21	181	NW_023666051	Chlorocebus sabaeus	Chlorocebus sabaeus strain WHO RCB 10-87 unplaced genomic scaffold, Vero_WHO_p1.0 scaffold-19	27725972	27725499	2.17e-27	301	161	40.994	N/A
AIL01056.1	3	181	NC_036906	Pongo abelii	Pongo abelii isolate Susie chromosome 3, Susie_PABv2	68498087	68497566	3.69e-27	299	179	39.106	N/A
AIL01056.1	15	177	NC_036882	Pan troglodytes	Pan troglodytes isolate Yerkes chimp pedigree #C0471 (Clint) chromosome 3, Clint_PTRv2	73294057	73294551	6.34e-27	297	170	42.353	N/A
AIL01056.1	2	181	NC_000010	Homo sapiens	Homo sapiens chromosome 10, GRCh38.p14 Primary Assembly	22209944	22209420	4.21e-26	291	180	38.333	N/A
AIL01056.1	1	181	NC_048385	Callithrix jacchus	Callithrix jacchus strain cj1700 chromosome 3, Callithrix_jacchus_cj1700_1.1	36362757	36362239	2.21e-25	286	182	36.813	N/A
AIL01056.1	33	168	NC_047663	Arvicanthis niloticus	Arvicanthis niloticus isolate mArvNil1 chromosome 6, mArvNil1.pat.X	18659014	18659424	2.37e-25	286	137	45.255	N/A
AIL01056.1	28	177	NC_047663	Arvicanthis niloticus	Arvicanthis niloticus isolate mArvNil1 chromosome 6, mArvNil1.pat.X	28421646	28421197	7.79e-24	274	151	40.397	N/A
AIL01056.1	21	181	NW_022437054	Sapajus apella	Sapajus apella isolate SASKATOON/1434 unplaced genomic scaffold, GSC_monkey_1.0 scaffold114	4478274	4478741	2.42e-24	278	162	40.741	N/A
AIL01056.1	15	101	NC_045435	Piliocolobus tephrosceles	Piliocolobus tephrosceles isolate RC106 chromosome 2, ASM277652v3	63295476	63295198	1.05e-23	173	93	41.935	N/A
AIL01056.1	123	181	NC_045435	Piliocolobus tephrosceles	Piliocolobus tephrosceles isolate RC106 chromosome 2, ASM277652v3	63295148	63294972	1.05e-23	166	59	54.237	N/A
AIL01056.1	23	142	NW_024096582	Crotalus tigris	Crotalus tigris isolate CLP2741 ecotype Arizona unplaced genomic scaffold, ASM1654583v1 scf7180000017710.2780689	961944	961597	1.67e-23	272	120	45.833	N/A
AIL01056.1	21	181	NW_016107519	Cebus imitator	Cebus imitator isolate Cc_AM_T3 unplaced genomic scaffold, Cebus_imitator-1.0 Scaffold204	1894877	1895344	1.74e-23	272	162	40.123	N/A
AIL01056.1	21	181	NW_018488791	Aotus nancymaae	Aotus nancymaae isolate 86115 unplaced genomic scaffold, Anan_2.0 Scaffold121.22	5848723	5849193	5.80e-23	268	162	40.123	N/A
AIL01056.1	21	100	NW_018508315	Aotus nancymaae	Aotus nancymaae isolate 86115 unplaced genomic scaffold, Anan_2.0 Scaffold568	571950	571711	1.49e-22	173	80	43.750	N/A
AIL01056.1	119	182	NW_018508315	Aotus nancymaae	Aotus nancymaae isolate 86115 unplaced genomic scaffold, Anan_2.0 Scaffold568	571670	571479	1.49e-22	157	64	43.750	N/A
AIL01056.1	21	91	NW_016107467	Cebus imitator	Cebus imitator isolate Cc_AM_T3 unplaced genomic scaffold, Cebus_imitator-1.0 Scaffold152	1745676	1745888	3.52e-22	168	71	47.887	N/A
AIL01056.1	123	182	NW_016107467	Cebus imitator	Cebus imitator isolate Cc_AM_T3 unplaced genomic scaffold, Cebus_imitator-1.0 Scaffold152	1745968	1746147	3.52e-22	158	60	50.000	N/A
AIL01056.1	15	135	NC_044401	Nomascus leucogenys	Nomascus leucogenys isolate Asia chromosome 21, Asia_NLE_v1	67347871	67347503	1.57e-21	193	127	37.008	N/A
AIL01056.1	136	182	NC_044401	Nomascus leucogenys	Nomascus leucogenys isolate Asia chromosome 21, Asia_NLE_v1	67347503	67347363	1.57e-21	127	47	53.191	N/A
AIL01056.1	2	155	NW_022681474	Trachypithecus francoisi	Trachypithecus francoisi isolate TF-2019V2 unplaced genomic scaffold, Tfra_2.0 Lachesis_group9	24540240	24539791	2.04e-21	256	154	39.610	N/A
AIL01056.1	40	181	NC_048387	Callithrix jacchus	Callithrix jacchus strain cj1700 chromosome 5, Callithrix_jacchus_cj1700_1.1	139670366	139669953	5.29e-21	253	143	41.259	N/A
AIL01056.1	123	178	NW_020091805	Desmodus rotundus	Desmodus rotundus isolate DRU21DN04 unplaced genomic scaffold, ASM294091v2 ScWXtkA_23	12437060	12437227	5.30e-21	160	56	58.929	N/A
AIL01056.1	34	96	NW_020091805	Desmodus rotundus	Desmodus rotundus isolate DRU21DN04 unplaced genomic scaffold, ASM294091v2 ScWXtkA_23	12436797	12436985	5.30e-21	156	63	46.032	N/A
AIL01056.1	15	135	NW_022611646	Hylobates moloch	Hylobates moloch isolate HMO894 unplaced genomic scaffold, HMol_V2 SCAF_00004	14892498	14892866	1.15e-20	194	127	37.008	N/A
AIL01056.1	136	182	NW_022611646	Hylobates moloch	Hylobates moloch isolate HMO894 unplaced genomic scaffold, HMol_V2 SCAF_00004	14892866	14893006	1.15e-20	119	47	51.064	N/A
AIL01056.1	111	182	NW_004567115	Condylura cristata	Condylura cristata isolate star-nosed mole 26May11 unplaced genomic scaffold, ConCri1.0 scaffold00014	18071027	18071242	2.72e-20	212	72	50.000	N/A
AIL01056.1	67	109	NW_004567115	Condylura cristata	Condylura cristata isolate star-nosed mole 26May11 unplaced genomic scaffold, ConCri1.0 scaffold00014	18070894	18071022	2.72e-20	98	43	37.209	N/A
AIL01056.1	123	182	NW_022436963	Sapajus apella	Sapajus apella isolate SASKATOON/1434 unplaced genomic scaffold, GSC_monkey_1.0 scaffold23	24127671	24127850	4.79e-20	159	60	50.000	N/A
AIL01056.1	34	91	NW_022436963	Sapajus apella	Sapajus apella isolate SASKATOON/1434 unplaced genomic scaffold, GSC_monkey_1.0 scaffold23	24127418	24127591	4.79e-20	149	58	46.552	N/A
AIL01056.1	131	178	NW_025333869	Phyllostomus hastatus	Phyllostomus hastatus isolate PE091 unplaced genomic scaffold, TTU_PhHast_1.1 phas_contig_38	27586271	27586128	1.52e-19	157	48	62.500	N/A
AIL01056.1	34	92	NW_025333869	Phyllostomus hastatus	Phyllostomus hastatus isolate PE091 unplaced genomic scaffold, TTU_PhHast_1.1 phas_contig_38	27586561	27586385	1.52e-19	146	59	47.458	N/A
AIL01056.1	3	181	NW_024100931	Saimiri boliviensis boliviensis	Saimiri boliviensis boliviensis isolate 100643 breed Bolivian squirrel monkey unplaced genomic scaffold, BCM_Sbol_2.0 Super-Scaffold_100017	62964895	62965416	2.91e-19	240	190	32.105	N/A
AIL01056.1	3	177	NW_017871065	Castor canadensis	Castor canadensis isolate Ward unplaced genomic scaffold, C.can genome v1.0 scaffold_1738	562859	562377	3.24e-19	240	178	35.393	N/A
AIL01056.1	2	132	NW_012008142	Cercocebus atys	Cercocebus atys isolate FAK unplaced genomic scaffold, Caty_1.0 Scaffold78	5021499	5021879	4.88e-19	194	131	36.641	N/A
AIL01056.1	134	181	NW_012008142	Cercocebus atys	Cercocebus atys isolate FAK unplaced genomic scaffold, Caty_1.0 Scaffold78	5021873	5022016	4.88e-19	104	48	47.917	N/A
AIL01056.1	58	181	NW_018508102	Aotus nancymaae	Aotus nancymaae isolate 86115 unplaced genomic scaffold, Anan_2.0 Scaffold56.22	508076	507717	2.59e-17	226	125	40.000	N/A
AIL01056.1	35	181	NW_024100934	Saimiri boliviensis boliviensis	Saimiri boliviensis boliviensis isolate 100643 breed Bolivian squirrel monkey unplaced genomic scaffold, BCM_Sbol_2.0 Super-Scaffold_100020	8516479	8516051	3.08e-17	225	148	35.135	N/A
AIL01056.1	22	141	NW_012114944	Colobus angolensis palliatus	Colobus angolensis palliatus isolate OR3802 unplaced genomic scaffold, Cang.pa_1.0 Scaffold181	1425436	1425771	3.32e-17	175	122	36.066	N/A
AIL01056.1	142	181	NW_012114944	Colobus angolensis palliatus	Colobus angolensis palliatus isolate OR3802 unplaced genomic scaffold, Cang.pa_1.0 Scaffold181	1425780	1425899	3.32e-17	108	40	47.500	N/A
AIL01056.1	23	141	NC_044564	Rhinopithecus roxellana	Rhinopithecus roxellana isolate Shanxi Qingling chromosome 16, ASM756505v1	21748195	21747863	7.92e-17	176	121	38.843	N/A
AIL01056.1	142	181	NC_044564	Rhinopithecus roxellana	Rhinopithecus roxellana isolate Shanxi Qingling chromosome 16, ASM756505v1	21747855	21747736	7.92e-17	103	40	45.000	N/A
AIL01056.1	23	141	NW_016810682	Rhinopithecus bieti	Rhinopithecus bieti isolate Rb0 unplaced genomic scaffold, ASM169854v1	36050	35718	8.54e-17	176	121	38.843	N/A
AIL01056.1	142	181	NW_016810682	Rhinopithecus bieti	Rhinopithecus bieti isolate Rb0 unplaced genomic scaffold, ASM169854v1	35710	35591	8.54e-17	103	40	45.000	N/A
AIL01056.1	120	180	NW_003573468	Loxodonta africana	Loxodonta africana isolate ISIS603380 unplaced genomic scaffold, Loxafr3.0 scaffold_48	10700604	10700786	1.42e-16	154	61	45.902	N/A
AIL01056.1	37	95	NW_003573468	Loxodonta africana	Loxodonta africana isolate ISIS603380 unplaced genomic scaffold, Loxafr3.0 scaffold_48	10700350	10700529	1.42e-16	123	60	43.333	N/A
AIL01056.1	16	147	NW_017731634	Hipposideros armiger	Hipposideros armiger isolate ML-2016 unplaced genomic scaffold, ASM189008v1	1611262	1611651	7.96e-16	215	134	38.060	N/A
AIL01056.1	74	181	NW_024100926	Saimiri boliviensis boliviensis	Saimiri boliviensis boliviensis isolate 100643 breed Bolivian squirrel monkey unplaced genomic scaffold, BCM_Sbol_2.0 Super-Scaffold_100010	85874718	85875026	1.34e-15	148	109	36.697	N/A
AIL01056.1	21	73	NW_024100926	Saimiri boliviensis boliviensis	Saimiri boliviensis boliviensis isolate 100643 breed Bolivian squirrel monkey unplaced genomic scaffold, BCM_Sbol_2.0 Super-Scaffold_100010	85874558	85874716	1.34e-15	120	53	45.283	N/A
AIL01056.1	38	156	NC_047666	Arvicanthis niloticus	Arvicanthis niloticus isolate mArvNil1 chromosome 9, mArvNil1.pat.X	27469834	27470187	2.78e-15	211	119	37.815	N/A
AIL01056.1	21	181	NC_048397	Callithrix jacchus	Callithrix jacchus strain cj1700 chromosome 15, Callithrix_jacchus_cj1700_1.1	49337920	49338387	3.64e-15	210	166	33.735	N/A
AIL01056.1	42	128	NC_034580	Mus caroli	Mus caroli chromosome 11, CAROLI_EIJ_v1.1	99601790	99601530	3.82e-15	137	87	35.632	N/A
AIL01056.1	128	182	NC_034580	Mus caroli	Mus caroli chromosome 11, CAROLI_EIJ_v1.1	99601539	99601375	3.82e-15	127	56	44.643	N/A
AIL01056.1	120	180	NC_064839	Elephas maximus indicus	Elephas maximus indicus isolate mEleMax1 chromosome 21, mEleMax1 primary haplotype	35735455	35735637	6.12e-15	147	61	45.902	N/A
AIL01056.1	37	95	NC_064839	Elephas maximus indicus	Elephas maximus indicus isolate mEleMax1 chromosome 21, mEleMax1 primary haplotype	35735201	35735380	6.12e-15	115	60	41.667	N/A
AIL01056.1	35	181	NC_051345	Rattus norvegicus	Rattus norvegicus strain BN/NHsdMcwi chromosome 10, mRatBN7.2	88542655	88542215	7.41e-15	207	147	33.333	N/A
AIL01056.1	21	164	NC_051345	Rattus norvegicus	Rattus norvegicus strain BN/NHsdMcwi chromosome 10, mRatBN7.2	78939621	78940049	3.76e-11	180	144	34.722	N/A
AIL01056.1	87	182	NW_023044993	Arvicanthis niloticus	Arvicanthis niloticus isolate mArvNil1 unplaced genomic scaffold, mArvNil1.pat.X SUPER_23	19707937	19708224	9.42e-15	207	96	40.625	N/A
AIL01056.1	21	113	NW_023044993	Arvicanthis niloticus	Arvicanthis niloticus isolate mArvNil1 unplaced genomic scaffold, mArvNil1.pat.X SUPER_23	19707741	19708019	3.97e-09	164	93	41.935	N/A
AIL01056.1	21	89	NC_051353	Rattus norvegicus	Rattus norvegicus strain BN/NHsdMcwi chromosome 18, mRatBN7.2	60580127	60580333	1.62e-14	146	69	44.928	N/A
AIL01056.1	128	182	NC_051353	Rattus norvegicus	Rattus norvegicus strain BN/NHsdMcwi chromosome 18, mRatBN7.2	60580423	60580590	1.62e-14	113	56	42.857	N/A
AIL01056.1	2	97	NW_018497016	Aotus nancymaae	Aotus nancymaae isolate 86115 unplaced genomic scaffold, Anan_2.0 Scaffold180	1396155	1395883	1.65e-14	151	97	41.237	N/A
AIL01056.1	106	181	NW_018497016	Aotus nancymaae	Aotus nancymaae isolate 86115 unplaced genomic scaffold, Anan_2.0 Scaffold180	1395869	1395633	1.65e-14	108	80	33.750	N/A
AIL01056.1	21	89	NC_046168	Rattus rattus	Rattus rattus isolate New Zealand chromosome 15, Rrattus_CSIRO_v1	64258564	64258358	1.85e-14	146	69	44.928	N/A
AIL01056.1	128	182	NC_046168	Rattus rattus	Rattus rattus isolate New Zealand chromosome 15, Rrattus_CSIRO_v1	64258268	64258101	1.85e-14	112	56	41.071	N/A
AIL01056.1	70	177	NW_018491581	Aotus nancymaae	Aotus nancymaae isolate 86115 unplaced genomic scaffold, Anan_2.0 Scaffold14	124861	124553	2.54e-14	138	109	31.193	N/A
AIL01056.1	21	74	NW_018491581	Aotus nancymaae	Aotus nancymaae isolate 86115 unplaced genomic scaffold, Anan_2.0 Scaffold14	125004	124843	2.54e-14	119	54	42.593	N/A
AIL01056.1	120	177	NW_003573421	Loxodonta africana	Loxodonta africana isolate ISIS603380 unplaced genomic scaffold, Loxafr3.0 scaffold_1	55841352	55841179	2.62e-14	133	58	44.828	N/A
AIL01056.1	37	103	NW_003573421	Loxodonta africana	Loxodonta africana isolate ISIS603380 unplaced genomic scaffold, Loxafr3.0 scaffold_1	55841609	55841406	2.62e-14	124	68	42.647	N/A
AIL01056.1	38	167	NW_006532805	Python bivittatus	Python bivittatus unplaced genomic scaffold, Python_molurus_bivittatus-5.0.2 Scaffold791	315919	316308	6.20e-13	193	130	38.462	N/A
AIL01056.1	15	103	NW_004444052	Trichechus manatus latirostris	Trichechus manatus latirostris isolate Lorelei unplaced genomic scaffold, TriManLat1.0 scaffold00116	7153195	7153461	1.25e-12	124	89	32.584	N/A
AIL01056.1	136	180	NW_004444052	Trichechus manatus latirostris	Trichechus manatus latirostris isolate Lorelei unplaced genomic scaffold, TriManLat1.0 scaffold00116	7153565	7153699	1.25e-12	118	45	51.111	N/A
AIL01056.1	61	177	NW_004444099	Trichechus manatus latirostris	Trichechus manatus latirostris isolate Lorelei unplaced genomic scaffold, TriManLat1.0 scaffold00163	1788134	1787772	3.08e-12	188	122	40.984	N/A
AIL01056.1	21	127	NC_047671	Arvicanthis niloticus	Arvicanthis niloticus isolate mArvNil1 chromosome 14, mArvNil1.pat.X	22087189	22086869	6.89e-12	185	107	37.383	N/A
AIL01056.1	119	181	NW_016107771	Cebus imitator	Cebus imitator isolate Cc_AM_T3 unplaced genomic scaffold, Cebus_imitator-1.0 Scaffold456	181049	181237	1.31e-11	183	63	50.794	N/A
AIL01056.1	63	182	NW_022196903	Mastomys coucha	Mastomys coucha isolate ucsf_1 unplaced genomic scaffold, UCSF_Mcou_1 pScaffold20	81520225	81520581	7.28e-11	177	120	35.000	N/A
AIL01056.1	61	177	NW_003573430	Loxodonta africana	Loxodonta africana isolate ISIS603380 unplaced genomic scaffold, Loxafr3.0 scaffold_10	50452099	50452455	8.90e-11	177	121	38.843	N/A
AIL01056.1	41	178	NW_021604684	Grammomys surdaster	Grammomys surdaster isolate TR1022 unplaced genomic scaffold, NIH_TR_1.0 239	4282616	4282218	1.07e-10	176	141	35.461	N/A
AIL01056.1	118	181	NW_022436993	Sapajus apella	Sapajus apella isolate SASKATOON/1434 unplaced genomic scaffold, GSC_monkey_1.0 scaffold53	6246967	6247158	1.09e-10	176	64	48.438	N/A
AIL01056.1	61	177	NC_064834	Elephas maximus indicus	Elephas maximus indicus isolate mEleMax1 chromosome 16, mEleMax1 primary haplotype	19058720	19058364	1.32e-10	176	121	38.017	N/A
AIL01056.1	58	156	NW_021605367	Grammomys surdaster	Grammomys surdaster isolate TR1022 unplaced genomic scaffold, NIH_TR_1.0 948	194249	194542	1.64e-10	175	99	38.384	N/A
AIL01056.1	22	141	NC_045447	Piliocolobus tephrosceles	Piliocolobus tephrosceles isolate RC106 chromosome 14, ASM277652v3	43239024	43238689	1.79e-10	175	122	36.066	N/A
AIL01056.1	23	141	NW_022681461	Trachypithecus francoisi	Trachypithecus francoisi isolate TF-2019V2 unplaced genomic scaffold, Tfra_2.0 Lachesis_group16	90514915	90514583	2.30e-10	174	121	38.843	N/A
AIL01056.1	26	177	NW_016107484	Cebus imitator	Cebus imitator isolate Cc_AM_T3 unplaced genomic scaffold, Cebus_imitator-1.0 Scaffold169	1401052	1400615	2.60e-10	173	152	31.579	N/A
AIL01056.1	41	177	NW_004444127	Trichechus manatus latirostris	Trichechus manatus latirostris isolate Lorelei unplaced genomic scaffold, TriManLat1.0 scaffold00191	1846932	1847330	6.15e-10	170	139	33.813	N/A
AIL01056.1	119	181	NW_018486101	Aotus nancymaae	Aotus nancymaae isolate 86115 unplaced genomic scaffold, Anan_2.0 Scaffold101	4217659	4217847	7.17e-10	170	63	47.619	N/A
AIL01056.1	1	99	NW_016107355	Cebus imitator	Cebus imitator isolate Cc_AM_T3 unplaced genomic scaffold, Cebus_imitator-1.0 Scaffold40	6708283	6707999	1.73e-09	167	99	38.384	N/A
AIL01056.1	2	179	NW_003852403	Otolemur garnettii	Otolemur garnettii isolate 467f Iridium unplaced genomic scaffold, OtoGar3 scaffold00008	7980404	7980928	2.56e-09	166	182	29.121	N/A
AIL01056.1	1	99	NW_022437007	Sapajus apella	Sapajus apella isolate SASKATOON/1434 unplaced genomic scaffold, GSC_monkey_1.0 scaffold67	6401061	6400777	5.19e-09	164	99	38.384	N/A
AIL01056.1	119	178	NW_023580292	Artibeus jamaicensis	Artibeus jamaicensis isolate 1a unplaced genomic scaffold, WHU_Ajam_v2 fragScaff_scaffold_324	9605502	9605323	1.24e-08	161	60	55.000	N/A
AIL01056.1	1	119	NW_018501528	Aotus nancymaae	Aotus nancymaae isolate 86115 unplaced genomic scaffold, Anan_2.0 Scaffold234.1	5952305	5951976	1.76e-08	160	119	33.613	N/A
AIL01056.1	119	181	NC_046292	Rhinolophus ferrumequinum	Rhinolophus ferrumequinum isolate MPI-CBG mRhiFer1 chromosome 9, mRhiFer1_v1.p	661494	661306	2.39e-08	159	63	50.794	N/A
AIL01056.1	47	177	NW_022436942	Sapajus apella	Sapajus apella isolate SASKATOON/1434 unplaced genomic scaffold, GSC_monkey_1.0 scaffold2	80726754	80726380	3.81e-08	157	131	31.298	N/A
AIL01056.1	118	177	NC_048389	Callithrix jacchus	Callithrix jacchus strain cj1700 chromosome 7, Callithrix_jacchus_cj1700_1.1	21374551	21374372	4.28e-08	157	60	46.667	N/A
AIL01056.1	1	164	NW_022196895	Mastomys coucha	Mastomys coucha isolate ucsf_1 unplaced genomic scaffold, UCSF_Mcou_1 pScaffold13	62931846	62932358	6.26e-08	155	176	32.386	N/A
AIL01056.1	123	177	NW_023527424	Sturnira hondurensis	Sturnira hondurensis isolate 20B ecotype Veracruz unplaced genomic scaffold, WHU_Shon_v2.1 original_scaffold_14783	1218961	1218797	6.89e-08	155	55	56.364	N/A
AIL01056.1	62	181	NC_044399	Nomascus leucogenys	Nomascus leucogenys isolate Asia chromosome 19, Asia_NLE_v1	73264681	73264328	2.50e-07	151	121	37.190	N/A
AIL01056.1	37	94	NW_009953489	Chaetura pelagica	Chaetura pelagica isolate M959 unplaced genomic scaffold, ChaPel_1.0 scaffold405	3787331	3787158	2.52e-07	151	58	48.276	N/A
AIL01056.1	103	177	NW_021604658	Grammomys surdaster	Grammomys surdaster isolate TR1022 unplaced genomic scaffold, NIH_TR_1.0 213	10360163	10360384	5.50e-07	148	75	41.333	N/A
AIL01056.1	62	181	NW_022611661	Hylobates moloch	Hylobates moloch isolate HMO894 unplaced genomic scaffold, HMol_V2 SCAF_00019	35641136	35641489	9.38e-07	146	121	37.190	N/A
AIL01056.1	62	176	NC_044619	Gorilla gorilla gorilla	Gorilla gorilla gorilla isolate Kamilah (stud number 0661) breed western lowland gorilla chromosome 17, Kamilah_GGO_v0	4064071	4064409	1.77e-06	144	118	38.136	N/A
AIL01056.1	62	181	NC_036920	Pongo abelii	Pongo abelii isolate Susie chromosome 17, Susie_PABv2	4348025	4348378	2.40e-06	143	123	37.398	N/A
AIL01056.1	117	182	NC_034591	Mus pahari	Mus pahari chromosome 2, PAHARI_EIJ_v1.1	104965480	104965677	4.42e-06	141	66	43.939	N/A
# TBLASTN 2.13.0+
# Query: YP_009512933.1 |viral polymerase|Psittaciform 1 orthobornavirus|Orthobornavirus|Bornaviridae|Diopsittaca nobilis|USA|USA|2008-05-15|2018-08-24T00:00:00Z|viral polymerase [Parrot bornavirus 1]
# Database: ref_euk_rep_genomes
# Fields: query acc., q. start, q. end, subject acc., subject sci name, subject title, s. start, s. end, evalue, score, alignment length, % identity, subject strand
# 306 hits found
YP_009512933.1	35	1533	NW_007370655	Eptesicus fuscus	Eptesicus fuscus isolate BU_THK_EF1 unplaced genomic scaffold, EptFus1.0 scaffold00005	8632629	8637179	0.0	2172	1543	38.302	N/A
YP_009512933.1	340	1092	NW_005359516	Myotis brandtii	Myotis brandtii unplaced genomic scaffold, ASM41265v1 scaffold251	2400931	2403180	2.60e-174	1549	757	45.707	N/A
YP_009512933.1	1168	1332	NW_005359516	Myotis brandtii	Myotis brandtii unplaced genomic scaffold, ASM41265v1 scaffold251	2406787	2407272	1.98e-13	135	169	30.769	N/A
YP_009512933.1	1089	1172	NW_005359516	Myotis brandtii	Myotis brandtii unplaced genomic scaffold, ASM41265v1 scaffold251	2406554	2406802	1.98e-13	129	84	39.286	N/A
YP_009512933.1	340	1088	NW_005871156	Myotis lucifugus	Myotis lucifugus unplaced genomic scaffold, Myoluc2.0 scaffold_108	331853	334090	1.34e-170	1520	753	46.215	N/A
YP_009512933.1	1088	1166	NW_005871156	Myotis lucifugus	Myotis lucifugus unplaced genomic scaffold, Myoluc2.0 scaffold_108	337561	337794	3.20e-14	149	79	39.241	N/A
YP_009512933.1	1171	1331	NW_005871156	Myotis lucifugus	Myotis lucifugus unplaced genomic scaffold, Myoluc2.0 scaffold_108	337805	338278	3.20e-14	123	162	30.247	N/A
YP_009512933.1	713	1241	NW_023416313	Myotis myotis	Myotis myotis isolate mMyoMyo1 unplaced genomic scaffold, mMyoMyo1.p scaffold_m19_p_1	71942957	71944519	1.35e-148	956	530	41.509	N/A
YP_009512933.1	505	682	NW_023416313	Myotis myotis	Myotis myotis isolate mMyoMyo1 unplaced genomic scaffold, mMyoMyo1.p scaffold_m19_p_1	71942334	71942867	1.35e-148	482	178	58.427	N/A
YP_009512933.1	659	839	NW_023416313	Myotis myotis	Myotis myotis isolate mMyoMyo1 unplaced genomic scaffold, mMyoMyo1.p scaffold_m19_p_1	4138863	4138321	1.19e-91	435	181	45.304	N/A
YP_009512933.1	310	441	NW_023416313	Myotis myotis	Myotis myotis isolate mMyoMyo1 unplaced genomic scaffold, mMyoMyo1.p scaffold_m19_p_1	4139903	4139508	1.19e-91	266	133	41.353	N/A
YP_009512933.1	551	635	NW_023416313	Myotis myotis	Myotis myotis isolate mMyoMyo1 unplaced genomic scaffold, mMyoMyo1.p scaffold_m19_p_1	4139185	4138931	1.19e-91	168	85	42.353	N/A
YP_009512933.1	457	532	NW_023416313	Myotis myotis	Myotis myotis isolate mMyoMyo1 unplaced genomic scaffold, mMyoMyo1.p scaffold_m19_p_1	4139466	4139239	1.19e-91	118	76	53.947	N/A
YP_009512933.1	636	662	NW_023416313	Myotis myotis	Myotis myotis isolate mMyoMyo1 unplaced genomic scaffold, mMyoMyo1.p scaffold_m19_p_1	4138931	4138851	1.19e-91	86	27	62.963	N/A
YP_009512933.1	659	839	NW_023416313	Myotis myotis	Myotis myotis isolate mMyoMyo1 unplaced genomic scaffold, mMyoMyo1.p scaffold_m19_p_1	4129201	4128659	4.63e-91	438	181	45.304	N/A
YP_009512933.1	310	441	NW_023416313	Myotis myotis	Myotis myotis isolate mMyoMyo1 unplaced genomic scaffold, mMyoMyo1.p scaffold_m19_p_1	4130241	4129846	4.63e-91	258	133	40.602	N/A
YP_009512933.1	551	635	NW_023416313	Myotis myotis	Myotis myotis isolate mMyoMyo1 unplaced genomic scaffold, mMyoMyo1.p scaffold_m19_p_1	4129523	4129269	4.63e-91	168	85	42.353	N/A
YP_009512933.1	457	532	NW_023416313	Myotis myotis	Myotis myotis isolate mMyoMyo1 unplaced genomic scaffold, mMyoMyo1.p scaffold_m19_p_1	4129804	4129577	4.63e-91	117	76	53.947	N/A
YP_009512933.1	636	662	NW_023416313	Myotis myotis	Myotis myotis isolate mMyoMyo1 unplaced genomic scaffold, mMyoMyo1.p scaffold_m19_p_1	4129269	4129189	4.63e-91	86	27	62.963	N/A
YP_009512933.1	963	1199	NW_023416313	Myotis myotis	Myotis myotis isolate mMyoMyo1 unplaced genomic scaffold, mMyoMyo1.p scaffold_m19_p_1	4136893	4136189	2.85e-46	373	237	35.865	N/A
YP_009512933.1	854	971	NW_023416313	Myotis myotis	Myotis myotis isolate mMyoMyo1 unplaced genomic scaffold, mMyoMyo1.p scaffold_m19_p_1	4137225	4136872	2.85e-46	178	118	37.288	N/A
YP_009512933.1	963	1199	NW_023416313	Myotis myotis	Myotis myotis isolate mMyoMyo1 unplaced genomic scaffold, mMyoMyo1.p scaffold_m19_p_1	4120506	4119799	1.14e-44	360	238	35.714	N/A
YP_009512933.1	963	1199	NW_023416313	Myotis myotis	Myotis myotis isolate mMyoMyo1 unplaced genomic scaffold, mMyoMyo1.p scaffold_m19_p_1	4117414	4116707	1.14e-44	360	238	35.714	N/A
YP_009512933.1	854	971	NW_023416313	Myotis myotis	Myotis myotis isolate mMyoMyo1 unplaced genomic scaffold, mMyoMyo1.p scaffold_m19_p_1	4120838	4120485	1.14e-44	178	118	37.288	N/A
YP_009512933.1	854	971	NW_023416313	Myotis myotis	Myotis myotis isolate mMyoMyo1 unplaced genomic scaffold, mMyoMyo1.p scaffold_m19_p_1	4117746	4117393	1.14e-44	178	118	37.288	N/A
YP_009512933.1	963	1199	NW_023416313	Myotis myotis	Myotis myotis isolate mMyoMyo1 unplaced genomic scaffold, mMyoMyo1.p scaffold_m19_p_1	4127235	4126528	1.28e-44	358	238	35.714	N/A
YP_009512933.1	854	971	NW_023416313	Myotis myotis	Myotis myotis isolate mMyoMyo1 unplaced genomic scaffold, mMyoMyo1.p scaffold_m19_p_1	4127567	4127214	1.28e-44	179	118	37.288	N/A
YP_009512933.1	111	437	NW_023416313	Myotis myotis	Myotis myotis isolate mMyoMyo1 unplaced genomic scaffold, mMyoMyo1.p scaffold_m19_p_1	71939941	71940933	5.92e-39	443	335	33.731	N/A
YP_009512933.1	310	517	NW_023416313	Myotis myotis	Myotis myotis isolate mMyoMyo1 unplaced genomic scaffold, mMyoMyo1.p scaffold_m19_p_1	190211263	190210649	3.54e-28	350	209	44.019	N/A
YP_009512933.1	741	839	NW_023416313	Myotis myotis	Myotis myotis isolate mMyoMyo1 unplaced genomic scaffold, mMyoMyo1.p scaffold_m19_p_1	4141551	4141255	1.79e-19	276	99	49.495	N/A
YP_009512933.1	789	971	NW_023416313	Myotis myotis	Myotis myotis isolate mMyoMyo1 unplaced genomic scaffold, mMyoMyo1.p scaffold_m19_p_1	14630547	14631089	3.33e-19	273	183	39.891	N/A
YP_009512933.1	741	839	NW_023416313	Myotis myotis	Myotis myotis isolate mMyoMyo1 unplaced genomic scaffold, mMyoMyo1.p scaffold_m19_p_1	4131890	4131594	4.65e-19	272	99	49.495	N/A
YP_009512933.1	741	839	NW_023416313	Myotis myotis	Myotis myotis isolate mMyoMyo1 unplaced genomic scaffold, mMyoMyo1.p scaffold_m19_p_1	4122231	4121935	5.15e-19	272	99	48.485	N/A
YP_009512933.1	741	839	NW_023416313	Myotis myotis	Myotis myotis isolate mMyoMyo1 unplaced genomic scaffold, mMyoMyo1.p scaffold_m19_p_1	4097488	4097192	2.83e-18	265	99	48.485	N/A
YP_009512933.1	854	971	NW_023416313	Myotis myotis	Myotis myotis isolate mMyoMyo1 unplaced genomic scaffold, mMyoMyo1.p scaffold_m19_p_1	4096103	4095750	3.96e-08	178	118	37.288	N/A
YP_009512933.1	600	919	NW_023416318	Myotis myotis	Myotis myotis isolate mMyoMyo1 unplaced genomic scaffold, mMyoMyo1.p scaffold_m19_p_14	13259131	13260081	2.16e-133	668	320	45.938	N/A
YP_009512933.1	340	597	NW_023416318	Myotis myotis	Myotis myotis isolate mMyoMyo1 unplaced genomic scaffold, mMyoMyo1.p scaffold_m19_p_14	13258356	13259132	2.16e-133	531	261	49.042	N/A
YP_009512933.1	926	997	NW_023416318	Myotis myotis	Myotis myotis isolate mMyoMyo1 unplaced genomic scaffold, mMyoMyo1.p scaffold_m19_p_14	13260101	13260316	2.16e-133	153	72	43.056	N/A
YP_009512933.1	1057	1179	NW_023416318	Myotis myotis	Myotis myotis isolate mMyoMyo1 unplaced genomic scaffold, mMyoMyo1.p scaffold_m19_p_14	45016728	45016360	3.14e-17	256	123	40.650	N/A
YP_009512933.1	1088	1172	NW_023416318	Myotis myotis	Myotis myotis isolate mMyoMyo1 unplaced genomic scaffold, mMyoMyo1.p scaffold_m19_p_14	13264425	13264679	9.13e-06	158	85	37.647	N/A
YP_009512933.1	181	492	NC_056505	Nematolebias whitei	Nematolebias whitei isolate Nwh7 chromosome 8, NemWhi1	6900804	6899851	2.96e-109	434	321	32.710	N/A
YP_009512933.1	627	794	NC_056505	Nematolebias whitei	Nematolebias whitei isolate Nwh7 chromosome 8, NemWhi1	6899449	6898946	2.96e-109	378	168	45.833	N/A
YP_009512933.1	505	619	NC_056505	Nematolebias whitei	Nematolebias whitei isolate Nwh7 chromosome 8, NemWhi1	6899813	6899469	2.96e-109	331	115	61.739	N/A
YP_009512933.1	627	783	NC_056505	Nematolebias whitei	Nematolebias whitei isolate Nwh7 chromosome 8, NemWhi1	37224558	37225028	3.25e-42	432	157	50.318	N/A
YP_009512933.1	595	619	NC_056505	Nematolebias whitei	Nematolebias whitei isolate Nwh7 chromosome 8, NemWhi1	37224452	37224526	3.25e-42	84	25	56.000	N/A
YP_009512933.1	782	996	NC_056505	Nematolebias whitei	Nematolebias whitei isolate Nwh7 chromosome 8, NemWhi1	37226038	37226679	2.77e-34	403	215	44.186	N/A
YP_009512933.1	505	682	NW_020093872	Desmodus rotundus	Desmodus rotundus isolate DRU21DN04 unplaced genomic scaffold, ASM294091v2 ScWXtkA_9	16123997	16123527	2.40e-106	364	179	43.017	N/A
YP_009512933.1	922	1119	NW_020093872	Desmodus rotundus	Desmodus rotundus isolate DRU21DN04 unplaced genomic scaffold, ASM294091v2 ScWXtkA_9	16122825	16122262	2.40e-106	226	204	35.784	N/A
YP_009512933.1	242	492	NW_020093872	Desmodus rotundus	Desmodus rotundus isolate DRU21DN04 unplaced genomic scaffold, ASM294091v2 ScWXtkA_9	16124781	16124035	2.40e-106	216	262	32.443	N/A
YP_009512933.1	703	776	NW_020093872	Desmodus rotundus	Desmodus rotundus isolate DRU21DN04 unplaced genomic scaffold, ASM294091v2 ScWXtkA_9	16123470	16123249	2.40e-106	214	74	58.108	N/A
YP_009512933.1	778	839	NW_020093872	Desmodus rotundus	Desmodus rotundus isolate DRU21DN04 unplaced genomic scaffold, ASM294091v2 ScWXtkA_9	16123249	16123064	2.40e-106	125	62	38.710	N/A
YP_009512933.1	855	918	NW_020093872	Desmodus rotundus	Desmodus rotundus isolate DRU21DN04 unplaced genomic scaffold, ASM294091v2 ScWXtkA_9	16123022	16122831	2.40e-106	98	64	32.812	N/A
YP_009512933.1	647	1155	NC_034590	Mus pahari	Mus pahari chromosome 1, PAHARI_EIJ_v1.1	142112099	142113622	5.68e-94	613	515	33.398	N/A
YP_009512933.1	412	643	NC_034590	Mus pahari	Mus pahari chromosome 1, PAHARI_EIJ_v1.1	142111416	142112105	5.68e-94	352	232	40.086	N/A
YP_009512933.1	812	1077	NW_018344069	Phascolarctos cinereus	Phascolarctos cinereus isolate Bilbo 61053 unplaced genomic scaffold, phaCin_unsw_v4.1 phaCin_unsw_v4.1.fa.scaf00118	2345815	2346618	5.18e-92	514	268	45.522	N/A
YP_009512933.1	686	802	NW_018344069	Phascolarctos cinereus	Phascolarctos cinereus isolate Bilbo 61053 unplaced genomic scaffold, phaCin_unsw_v4.1 phaCin_unsw_v4.1.fa.scaf00118	2345451	2345798	5.18e-92	255	117	47.009	N/A
YP_009512933.1	604	667	NW_018344069	Phascolarctos cinereus	Phascolarctos cinereus isolate Bilbo 61053 unplaced genomic scaffold, phaCin_unsw_v4.1 phaCin_unsw_v4.1.fa.scaf00118	2345183	2345374	5.18e-92	206	64	56.250	N/A
YP_009512933.1	670	683	NW_018344069	Phascolarctos cinereus	Phascolarctos cinereus isolate Bilbo 61053 unplaced genomic scaffold, phaCin_unsw_v4.1 phaCin_unsw_v4.1.fa.scaf00118	2345383	2345424	5.18e-92	60	14	78.571	N/A
YP_009512933.1	679	838	NC_042299	Takifugu rubripes	Takifugu rubripes chromosome 15, fTakRub1.2	4923337	4923816	3.27e-86	336	160	44.375	N/A
YP_009512933.1	586	683	NC_042299	Takifugu rubripes	Takifugu rubripes chromosome 15, fTakRub1.2	4923078	4923359	3.27e-86	255	98	46.939	N/A
YP_009512933.1	460	533	NC_042299	Takifugu rubripes	Takifugu rubripes chromosome 15, fTakRub1.2	4922698	4922919	3.27e-86	151	74	54.054	N/A
YP_009512933.1	855	936	NC_042299	Takifugu rubripes	Takifugu rubripes chromosome 15, fTakRub1.2	4923857	4924102	3.27e-86	148	82	39.024	N/A
YP_009512933.1	552	590	NC_042299	Takifugu rubripes	Takifugu rubripes chromosome 15, fTakRub1.2	4922975	4923091	3.27e-86	136	39	58.974	N/A
YP_009512933.1	567	918	NC_040911	Phyllostomus discolor	Phyllostomus discolor isolate MPI-MPIP mPhyDis1 chromosome 9, mPhyDis1.pri.v3	15974691	15973651	3.36e-83	443	369	34.146	N/A
YP_009512933.1	399	566	NC_040911	Phyllostomus discolor	Phyllostomus discolor isolate MPI-MPIP mPhyDis1 chromosome 9, mPhyDis1.pri.v3	15975260	15974691	3.36e-83	197	190	39.474	N/A
YP_009512933.1	922	1020	NC_040911	Phyllostomus discolor	Phyllostomus discolor isolate MPI-MPIP mPhyDis1 chromosome 9, mPhyDis1.pri.v3	15973645	15973349	3.36e-83	196	99	42.424	N/A
YP_009512933.1	239	377	NC_040911	Phyllostomus discolor	Phyllostomus discolor isolate MPI-MPIP mPhyDis1 chromosome 9, mPhyDis1.pri.v3	15975726	15975307	3.36e-83	122	144	31.944	N/A
YP_009512933.1	1137	1206	NC_040911	Phyllostomus discolor	Phyllostomus discolor isolate MPI-MPIP mPhyDis1 chromosome 9, mPhyDis1.pri.v3	15973030	15972821	2.88e-07	115	70	45.714	N/A
YP_009512933.1	989	1119	NC_040911	Phyllostomus discolor	Phyllostomus discolor isolate MPI-MPIP mPhyDis1 chromosome 9, mPhyDis1.pri.v3	15973457	15973083	2.88e-07	95	136	25.000	N/A
YP_009512933.1	168	463	NW_006293003	Myotis davidii	Myotis davidii unplaced genomic scaffold, ASM32734v1 scaffold960	1657552	1658436	1.58e-81	399	300	32.000	N/A
YP_009512933.1	659	822	NW_006293003	Myotis davidii	Myotis davidii unplaced genomic scaffold, ASM32734v1 scaffold960	1659028	1659519	1.58e-81	320	164	43.293	N/A
YP_009512933.1	457	635	NW_006293003	Myotis davidii	Myotis davidii unplaced genomic scaffold, ASM32734v1 scaffold960	1658424	1658960	1.58e-81	182	179	40.782	N/A
YP_009512933.1	963	1332	NW_006293003	Myotis davidii	Myotis davidii unplaced genomic scaffold, ASM32734v1 scaffold960	1662981	1664078	1.26e-59	473	382	34.031	N/A
YP_009512933.1	854	971	NW_006293003	Myotis davidii	Myotis davidii unplaced genomic scaffold, ASM32734v1 scaffold960	1662649	1663002	1.26e-59	194	118	38.983	N/A
YP_009512933.1	741	835	NW_006293003	Myotis davidii	Myotis davidii unplaced genomic scaffold, ASM32734v1 scaffold960	1661237	1661521	2.58e-14	231	95	45.263	N/A
YP_009512933.1	109	375	NC_044274	Calypte anna	Calypte anna isolate BGI_N300 chromosome Z, bCalAnn1_v1.p	6440988	6440206	6.25e-80	415	267	36.330	N/A
YP_009512933.1	508	647	NC_044274	Calypte anna	Calypte anna isolate BGI_N300 chromosome Z, bCalAnn1_v1.p	6439818	6439411	6.25e-80	207	140	43.571	N/A
YP_009512933.1	378	491	NC_044274	Calypte anna	Calypte anna isolate BGI_N300 chromosome Z, bCalAnn1_v1.p	6440198	6439866	6.25e-80	162	114	36.842	N/A
YP_009512933.1	45	102	NC_044274	Calypte anna	Calypte anna isolate BGI_N300 chromosome Z, bCalAnn1_v1.p	6441175	6441005	6.25e-80	116	58	41.379	N/A
YP_009512933.1	648	675	NC_044274	Calypte anna	Calypte anna isolate BGI_N300 chromosome Z, bCalAnn1_v1.p	6439412	6439329	6.25e-80	70	28	53.571	N/A
YP_009512933.1	606	957	NC_008806	Monodelphis domestica	Monodelphis domestica chromosome 6, MonDom5	184038159	184037125	1.14e-79	592	353	42.210	N/A
YP_009512933.1	953	1129	NC_008806	Monodelphis domestica	Monodelphis domestica chromosome 6, MonDom5	184037146	184036628	1.14e-79	249	179	36.313	N/A
YP_009512933.1	641	1199	NC_043961	Sphaeramia orbicularis	Sphaeramia orbicularis chromosome 5, fSphaOr1.1	50048026	50046383	1.24e-77	772	563	36.234	N/A
YP_009512933.1	552	758	NC_043961	Sphaeramia orbicularis	Sphaeramia orbicularis chromosome 5, fSphaOr1.1	50048294	50047665	5.46e-22	297	234	34.188	N/A
YP_009512933.1	505	933	NC_051336	Rattus norvegicus	Rattus norvegicus strain BN/NHsdMcwi chromosome 1, mRatBN7.2	228371497	228372759	3.85e-77	507	440	36.818	N/A
YP_009512933.1	950	1042	NC_051336	Rattus norvegicus	Rattus norvegicus strain BN/NHsdMcwi chromosome 1, mRatBN7.2	228372789	228373070	3.85e-77	171	94	40.426	N/A
YP_009512933.1	408	472	NC_051336	Rattus norvegicus	Rattus norvegicus strain BN/NHsdMcwi chromosome 1, mRatBN7.2	228371201	228371395	3.85e-77	127	65	40.000	N/A
YP_009512933.1	1073	1155	NC_051336	Rattus norvegicus	Rattus norvegicus strain BN/NHsdMcwi chromosome 1, mRatBN7.2	228373156	228373398	3.85e-77	99	85	38.824	N/A
YP_009512933.1	591	918	NW_023507930	Sturnira hondurensis	Sturnira hondurensis isolate 20B ecotype Veracruz unplaced genomic scaffold, WHU_Shon_v2.1 fragScaff_scaffold_109	25365124	25366098	6.74e-77	405	349	35.244	N/A
YP_009512933.1	921	1001	NW_023507930	Sturnira hondurensis	Sturnira hondurensis isolate 20B ecotype Veracruz unplaced genomic scaffold, WHU_Shon_v2.1 fragScaff_scaffold_109	25366101	25366343	6.74e-77	167	81	43.210	N/A
YP_009512933.1	410	486	NW_023507930	Sturnira hondurensis	Sturnira hondurensis isolate 20B ecotype Veracruz unplaced genomic scaffold, WHU_Shon_v2.1 fragScaff_scaffold_109	25364533	25364748	6.74e-77	137	81	40.741	N/A
YP_009512933.1	168	267	NW_023507930	Sturnira hondurensis	Sturnira hondurensis isolate 20B ecotype Veracruz unplaced genomic scaffold, WHU_Shon_v2.1 fragScaff_scaffold_109	25363804	25364118	6.74e-77	110	106	34.906	N/A
YP_009512933.1	305	373	NW_023507930	Sturnira hondurensis	Sturnira hondurensis isolate 20B ecotype Veracruz unplaced genomic scaffold, WHU_Shon_v2.1 fragScaff_scaffold_109	25364238	25364444	6.74e-77	86	69	31.884	N/A
YP_009512933.1	505	566	NW_023507930	Sturnira hondurensis	Sturnira hondurensis isolate 20B ecotype Veracruz unplaced genomic scaffold, WHU_Shon_v2.1 fragScaff_scaffold_109	25364868	25365053	6.74e-77	79	62	48.387	N/A
YP_009512933.1	861	1251	NW_005358369	Myotis brandtii	Myotis brandtii unplaced genomic scaffold, ASM41265v1 scaffold223	699604	698438	1.18e-76	598	392	35.969	N/A
YP_009512933.1	679	839	NW_005358369	Myotis brandtii	Myotis brandtii unplaced genomic scaffold, ASM41265v1 scaffold223	700133	699666	1.18e-76	217	170	35.294	N/A
YP_009512933.1	798	1242	NW_005358369	Myotis brandtii	Myotis brandtii unplaced genomic scaffold, ASM41265v1 scaffold223	707446	706130	2.54e-51	548	446	35.426	N/A
YP_009512933.1	552	839	NW_005358369	Myotis brandtii	Myotis brandtii unplaced genomic scaffold, ASM41265v1 scaffold223	715765	714899	1.65e-50	541	289	39.100	N/A
YP_009512933.1	562	796	NW_005358369	Myotis brandtii	Myotis brandtii unplaced genomic scaffold, ASM41265v1 scaffold223	700479	699793	3.70e-35	379	242	41.736	N/A
YP_009512933.1	505	527	NW_005358369	Myotis brandtii	Myotis brandtii unplaced genomic scaffold, ASM41265v1 scaffold223	700634	700566	3.70e-35	76	23	65.217	N/A
YP_009512933.1	241	441	NW_005358369	Myotis brandtii	Myotis brandtii unplaced genomic scaffold, ASM41265v1 scaffold223	731033	730425	4.44e-30	302	204	35.294	N/A
YP_009512933.1	167	220	NW_005358369	Myotis brandtii	Myotis brandtii unplaced genomic scaffold, ASM41265v1 scaffold223	731263	731102	4.44e-30	108	54	46.296	N/A
YP_009512933.1	345	492	NW_005358369	Myotis brandtii	Myotis brandtii unplaced genomic scaffold, ASM41265v1 scaffold223	701276	700830	1.80e-19	276	151	41.722	N/A
YP_009512933.1	552	655	NW_005358369	Myotis brandtii	Myotis brandtii unplaced genomic scaffold, ASM41265v1 scaffold223	730096	729764	6.91e-09	185	112	41.071	N/A
YP_009512933.1	552	655	NW_005358369	Myotis brandtii	Myotis brandtii unplaced genomic scaffold, ASM41265v1 scaffold223	718287	717955	3.92e-08	178	112	40.179	N/A
YP_009512933.1	121	254	NW_005358369	Myotis brandtii	Myotis brandtii unplaced genomic scaffold, ASM41265v1 scaffold223	701957	701550	3.38e-07	170	138	32.609	N/A
YP_009512933.1	963	1041	NW_005358369	Myotis brandtii	Myotis brandtii unplaced genomic scaffold, ASM41265v1 scaffold223	713455	713246	2.97e-06	162	79	40.506	N/A
YP_009512933.1	599	835	NC_050579	Trichosurus vulpecula	Trichosurus vulpecula isolate mTriVul1 chromosome 7, mTriVul1.pri	31667342	31666695	6.59e-76	447	238	42.437	N/A
YP_009512933.1	1016	1106	NC_050579	Trichosurus vulpecula	Trichosurus vulpecula isolate mTriVul1 chromosome 7, mTriVul1.pri	31666149	31665874	6.59e-76	174	92	38.043	N/A
YP_009512933.1	860	924	NC_050579	Trichosurus vulpecula	Trichosurus vulpecula isolate mTriVul1 chromosome 7, mTriVul1.pri	31666620	31666423	6.59e-76	136	66	45.455	N/A
YP_009512933.1	924	954	NC_050579	Trichosurus vulpecula	Trichosurus vulpecula isolate mTriVul1 chromosome 7, mTriVul1.pri	31666424	31666332	6.59e-76	96	31	67.742	N/A
YP_009512933.1	948	1013	NC_050579	Trichosurus vulpecula	Trichosurus vulpecula isolate mTriVul1 chromosome 7, mTriVul1.pri	31666354	31666157	6.59e-76	81	69	37.681	N/A
YP_009512933.1	564	729	NC_050579	Trichosurus vulpecula	Trichosurus vulpecula isolate mTriVul1 chromosome 7, mTriVul1.pri	137097636	137097154	9.97e-13	180	172	36.628	N/A
YP_009512933.1	505	532	NC_050579	Trichosurus vulpecula	Trichosurus vulpecula isolate mTriVul1 chromosome 7, mTriVul1.pri	137097820	137097731	9.97e-13	78	30	56.667	N/A
YP_009512933.1	662	838	NC_056507	Nematolebias whitei	Nematolebias whitei isolate Nwh7 chromosome 10, NemWhi1	11999083	11998553	2.34e-74	425	177	45.198	N/A
YP_009512933.1	855	990	NC_056507	Nematolebias whitei	Nematolebias whitei isolate Nwh7 chromosome 10, NemWhi1	11998509	11998102	2.34e-74	309	136	44.118	N/A
YP_009512933.1	1008	1041	NC_056507	Nematolebias whitei	Nematolebias whitei isolate Nwh7 chromosome 10, NemWhi1	11998046	11997945	2.34e-74	105	34	52.941	N/A
YP_009512933.1	305	532	NC_056507	Nematolebias whitei	Nematolebias whitei isolate Nwh7 chromosome 10, NemWhi1	12000136	11999462	1.05e-69	396	229	40.611	N/A
YP_009512933.1	551	669	NC_056507	Nematolebias whitei	Nematolebias whitei isolate Nwh7 chromosome 10, NemWhi1	11999409	11999053	1.05e-69	359	119	54.622	N/A
YP_009512933.1	408	790	NW_023558186	Artibeus jamaicensis	Artibeus jamaicensis isolate 1a unplaced genomic scaffold, WHU_Ajam_v2 fragScaff_scaffold_498	4573692	4574828	3.05e-74	625	383	42.559	N/A
YP_009512933.1	790	904	NW_023558186	Artibeus jamaicensis	Artibeus jamaicensis isolate 1a unplaced genomic scaffold, WHU_Ajam_v2 fragScaff_scaffold_498	4574824	4575165	3.05e-74	169	115	36.522	N/A
YP_009512933.1	444	605	NC_040916	Phyllostomus discolor	Phyllostomus discolor isolate MPI-MPIP mPhyDis1 chromosome 14, mPhyDis1.pri.v3	38309782	38310264	1.93e-73	280	162	47.531	N/A
YP_009512933.1	629	904	NC_040916	Phyllostomus discolor	Phyllostomus discolor isolate MPI-MPIP mPhyDis1 chromosome 14, mPhyDis1.pri.v3	38310338	38311162	1.93e-73	206	288	31.597	N/A
YP_009512933.1	923	1042	NC_040916	Phyllostomus discolor	Phyllostomus discolor isolate MPI-MPIP mPhyDis1 chromosome 14, mPhyDis1.pri.v3	38311216	38311566	1.93e-73	194	124	38.710	N/A
YP_009512933.1	230	367	NC_040916	Phyllostomus discolor	Phyllostomus discolor isolate MPI-MPIP mPhyDis1 chromosome 14, mPhyDis1.pri.v3	38309155	38309580	1.93e-73	133	146	30.822	N/A
YP_009512933.1	399	442	NC_040916	Phyllostomus discolor	Phyllostomus discolor isolate MPI-MPIP mPhyDis1 chromosome 14, mPhyDis1.pri.v3	38309646	38309780	1.93e-73	100	45	48.889	N/A
YP_009512933.1	604	1042	NW_020954546	Vombatus ursinus	Vombatus ursinus unplaced genomic scaffold, bare-nosed wombat genome assembly UNPS02014768.1	22143635	22142316	9.50e-72	658	468	39.316	N/A
YP_009512933.1	1036	1105	NW_020954546	Vombatus ursinus	Vombatus ursinus unplaced genomic scaffold, bare-nosed wombat genome assembly UNPS02014768.1	22142337	22142125	9.50e-72	115	71	35.211	N/A
YP_009512933.1	893	1544	NC_056734	Protopterus annectens	Protopterus annectens isolate FY-2018-M chromosome 4.part1, PAN1.0	96743114	96745102	1.75e-66	678	677	30.428	N/A
YP_009512933.1	412	532	NC_000085	Mus musculus	Mus musculus strain C57BL/6J chromosome 19, GRCm39	30511672	30512034	3.76e-65	225	121	48.760	N/A
YP_009512933.1	786	997	NC_000085	Mus musculus	Mus musculus strain C57BL/6J chromosome 19, GRCm39	30512796	30513425	3.76e-65	207	217	34.101	N/A
YP_009512933.1	562	649	NC_000085	Mus musculus	Mus musculus strain C57BL/6J chromosome 19, GRCm39	30512120	30512386	3.76e-65	198	89	43.820	N/A
YP_009512933.1	713	779	NC_000085	Mus musculus	Mus musculus strain C57BL/6J chromosome 19, GRCm39	30512578	30512778	3.76e-65	153	67	46.269	N/A
YP_009512933.1	657	682	NC_000085	Mus musculus	Mus musculus strain C57BL/6J chromosome 19, GRCm39	30512406	30512483	3.76e-65	59	26	42.308	N/A
YP_009512933.1	654	912	NC_019861	Oryzias latipes	Oryzias latipes chromosome 3, ASM223467v1	35884676	35883933	6.61e-64	435	261	40.613	N/A
YP_009512933.1	505	617	NC_019861	Oryzias latipes	Oryzias latipes chromosome 3, ASM223467v1	35885004	35884666	6.61e-64	270	113	55.752	N/A
YP_009512933.1	713	1041	NW_023425399	Molossus molossus	Molossus molossus isolate mMolMol1 unplaced genomic scaffold, mMolMol1.p scaffold_m16_p_6	100647097	100648095	3.02e-63	347	344	32.267	N/A
YP_009512933.1	1075	1179	NW_023425399	Molossus molossus	Molossus molossus isolate mMolMol1 unplaced genomic scaffold, mMolMol1.p scaffold_m16_p_6	100648187	100648504	3.02e-63	205	106	39.623	N/A
YP_009512933.1	626	685	NW_023425399	Molossus molossus	Molossus molossus isolate mMolMol1 unplaced genomic scaffold, mMolMol1.p scaffold_m16_p_6	100646841	100647020	3.02e-63	182	60	56.667	N/A
YP_009512933.1	608	624	NW_023425399	Molossus molossus	Molossus molossus isolate mMolMol1 unplaced genomic scaffold, mMolMol1.p scaffold_m16_p_6	100646788	100646847	3.02e-63	49	20	50.000	N/A
YP_009512933.1	551	902	NC_034588	Mus caroli	Mus caroli chromosome 19, CAROLI_EIJ_v1.1	27584980	27586020	1.85e-61	333	355	27.606	N/A
YP_009512933.1	412	532	NC_034588	Mus caroli	Mus caroli chromosome 19, CAROLI_EIJ_v1.1	27584565	27584927	1.85e-61	218	121	49.587	N/A
YP_009512933.1	919	1114	NC_034588	Mus caroli	Mus caroli chromosome 19, CAROLI_EIJ_v1.1	27586074	27586661	1.85e-61	175	204	28.922	N/A
YP_009512933.1	561	816	NW_023532305	Sturnira hondurensis	Sturnira hondurensis isolate 20B ecotype Veracruz unplaced genomic scaffold, WHU_Shon_v2.1 fragScaff_scaffold_100	2217797	2218570	6.30e-55	406	271	38.007	N/A
YP_009512933.1	411	523	NW_023532305	Sturnira hondurensis	Sturnira hondurensis isolate 20B ecotype Veracruz unplaced genomic scaffold, WHU_Shon_v2.1 fragScaff_scaffold_100	2217352	2217687	6.30e-55	221	113	50.442	N/A
YP_009512933.1	567	709	NW_025333960	Phyllostomus hastatus	Phyllostomus hastatus isolate PE091 unplaced genomic scaffold, TTU_PhHast_1.1 phas_contig_80	41768242	41768691	4.93e-53	298	153	44.444	N/A
YP_009512933.1	399	566	NW_025333960	Phyllostomus hastatus	Phyllostomus hastatus isolate PE091 unplaced genomic scaffold, TTU_PhHast_1.1 phas_contig_80	41767676	41768242	4.93e-53	187	190	39.474	N/A
YP_009512933.1	229	363	NW_025333960	Phyllostomus hastatus	Phyllostomus hastatus isolate PE091 unplaced genomic scaffold, TTU_PhHast_1.1 phas_contig_80	41767201	41767593	4.93e-53	114	140	31.429	N/A
YP_009512933.1	168	220	NW_025333960	Phyllostomus hastatus	Phyllostomus hastatus isolate PE091 unplaced genomic scaffold, TTU_PhHast_1.1 phas_contig_80	41766969	41767133	4.93e-53	94	55	41.818	N/A
YP_009512933.1	922	1020	NW_025333960	Phyllostomus hastatus	Phyllostomus hastatus isolate PE091 unplaced genomic scaffold, TTU_PhHast_1.1 phas_contig_80	41769288	41769584	9.97e-43	199	99	42.424	N/A
YP_009512933.1	778	918	NW_025333960	Phyllostomus hastatus	Phyllostomus hastatus isolate PE091 unplaced genomic scaffold, TTU_PhHast_1.1 phas_contig_80	41768863	41769282	9.97e-43	198	141	34.043	N/A
YP_009512933.1	680	776	NW_025333960	Phyllostomus hastatus	Phyllostomus hastatus isolate PE091 unplaced genomic scaffold, TTU_PhHast_1.1 phas_contig_80	41768615	41768863	9.97e-43	166	97	42.268	N/A
YP_009512933.1	1144	1206	NW_025333960	Phyllostomus hastatus	Phyllostomus hastatus isolate PE091 unplaced genomic scaffold, TTU_PhHast_1.1 phas_contig_80	41769924	41770112	6.17e-09	125	63	49.206	N/A
YP_009512933.1	989	1119	NW_025333960	Phyllostomus hastatus	Phyllostomus hastatus isolate PE091 unplaced genomic scaffold, TTU_PhHast_1.1 phas_contig_80	41769476	41769850	6.17e-09	100	141	24.823	N/A
YP_009512933.1	581	790	NW_020093387	Desmodus rotundus	Desmodus rotundus isolate DRU21DN04 unplaced genomic scaffold, ASM294091v2 ScWXtkA_46	14448626	14449252	6.87e-53	364	214	41.589	N/A
YP_009512933.1	411	523	NW_020093387	Desmodus rotundus	Desmodus rotundus isolate DRU21DN04 unplaced genomic scaffold, ASM294091v2 ScWXtkA_46	14448129	14448464	6.87e-53	225	113	50.442	N/A
YP_009512933.1	527	578	NW_020093387	Desmodus rotundus	Desmodus rotundus isolate DRU21DN04 unplaced genomic scaffold, ASM294091v2 ScWXtkA_46	14448472	14448627	6.87e-53	62	52	48.077	N/A
YP_009512933.1	923	1042	NW_020093387	Desmodus rotundus	Desmodus rotundus isolate DRU21DN04 unplaced genomic scaffold, ASM294091v2 ScWXtkA_46	14449643	14449993	7.31e-26	214	124	42.742	N/A
YP_009512933.1	698	904	NW_020093387	Desmodus rotundus	Desmodus rotundus isolate DRU21DN04 unplaced genomic scaffold, ASM294091v2 ScWXtkA_46	14448978	14449589	7.31e-26	159	231	28.571	N/A
YP_009512933.1	712	839	NC_047658	Arvicanthis niloticus	Arvicanthis niloticus isolate mArvNil1 chromosome 1, mArvNil1.pat.X	137932104	137932487	3.79e-52	242	128	42.969	N/A
YP_009512933.1	438	641	NC_047658	Arvicanthis niloticus	Arvicanthis niloticus isolate mArvNil1 chromosome 1, mArvNil1.pat.X	137931257	137931910	3.79e-52	217	220	33.182	N/A
YP_009512933.1	642	677	NC_047658	Arvicanthis niloticus	Arvicanthis niloticus isolate mArvNil1 chromosome 1, mArvNil1.pat.X	137931910	137932017	3.79e-52	97	36	50.000	N/A
YP_009512933.1	348	386	NC_047658	Arvicanthis niloticus	Arvicanthis niloticus isolate mArvNil1 chromosome 1, mArvNil1.pat.X	137930964	137931080	3.79e-52	90	39	41.026	N/A
YP_009512933.1	378	435	NC_047658	Arvicanthis niloticus	Arvicanthis niloticus isolate mArvNil1 chromosome 1, mArvNil1.pat.X	137931073	137931228	3.79e-52	80	58	39.655	N/A
YP_009512933.1	409	797	NW_015504215	Miniopterus natalensis	Miniopterus natalensis isolate MN2012-01 unplaced genomic scaffold, Mnat.v1 scaff13	8700646	8701749	2.95e-47	514	397	36.524	N/A
YP_009512933.1	887	1142	NW_015504215	Miniopterus natalensis	Miniopterus natalensis isolate MN2012-01 unplaced genomic scaffold, Mnat.v1 scaff13	8701995	8702765	1.90e-41	357	262	34.733	N/A
YP_009512933.1	1137	1222	NW_015504215	Miniopterus natalensis	Miniopterus natalensis isolate MN2012-01 unplaced genomic scaffold, Mnat.v1 scaff13	8702747	8703004	1.90e-41	153	86	43.023	N/A
YP_009512933.1	7	258	NC_056523	Sceloporus undulatus	Sceloporus undulatus isolate JIND9_A2432 ecotype Alabama chromosome 2, SceUnd_v1.1	97381815	97381063	5.84e-47	511	257	45.914	N/A
YP_009512933.1	517	677	NC_046155	Rattus rattus	Rattus rattus isolate New Zealand chromosome 2, Rrattus_CSIRO_v1	30653915	30654385	5.61e-46	288	161	40.373	N/A
YP_009512933.1	712	834	NC_046155	Rattus rattus	Rattus rattus isolate New Zealand chromosome 2, Rrattus_CSIRO_v1	30654483	30654854	5.61e-46	261	124	41.935	N/A
YP_009512933.1	950	1041	NC_046155	Rattus rattus	Rattus rattus isolate New Zealand chromosome 2, Rrattus_CSIRO_v1	30655164	30655442	1.88e-15	186	93	41.935	N/A
YP_009512933.1	1074	1154	NC_046155	Rattus rattus	Rattus rattus isolate New Zealand chromosome 2, Rrattus_CSIRO_v1	30655529	30655765	1.88e-15	97	81	34.568	N/A
YP_009512933.1	408	532	NC_046155	Rattus rattus	Rattus rattus isolate New Zealand chromosome 2, Rrattus_CSIRO_v1	30653587	30653961	2.12e-06	164	125	40.000	N/A
YP_009512933.1	603	918	NW_023572523	Artibeus jamaicensis	Artibeus jamaicensis isolate 1a unplaced genomic scaffold, WHU_Ajam_v2 fragScaff_scaffold_54	2006148	2005210	2.60e-45	357	337	33.234	N/A
YP_009512933.1	922	1020	NW_023572523	Artibeus jamaicensis	Artibeus jamaicensis isolate 1a unplaced genomic scaffold, WHU_Ajam_v2 fragScaff_scaffold_54	2005204	2004908	2.60e-45	187	99	44.444	N/A
YP_009512933.1	505	776	NW_023572523	Artibeus jamaicensis	Artibeus jamaicensis isolate 1a unplaced genomic scaffold, WHU_Ajam_v2 fragScaff_scaffold_54	2006441	2005629	5.46e-22	297	293	35.154	N/A
YP_009512933.1	305	486	NW_023572523	Artibeus jamaicensis	Artibeus jamaicensis isolate 1a unplaced genomic scaffold, WHU_Ajam_v2 fragScaff_scaffold_54	2007085	2006564	3.04e-09	188	190	33.158	N/A
YP_009512933.1	747	1030	NW_022196904	Mastomys coucha	Mastomys coucha isolate ucsf_1 unplaced genomic scaffold, UCSF_Mcou_1 pScaffold21	161914303	161915154	2.42e-44	348	287	34.495	N/A
YP_009512933.1	1026	1155	NW_022196904	Mastomys coucha	Mastomys coucha isolate ucsf_1 unplaced genomic scaffold, UCSF_Mcou_1 pScaffold21	161915139	161915513	2.42e-44	173	130	33.077	N/A
YP_009512933.1	726	748	NW_022196904	Mastomys coucha	Mastomys coucha isolate ucsf_1 unplaced genomic scaffold, UCSF_Mcou_1 pScaffold21	161914247	161914315	2.42e-44	56	23	39.130	N/A
YP_009512933.1	629	682	NW_022196904	Mastomys coucha	Mastomys coucha isolate ucsf_1 unplaced genomic scaffold, UCSF_Mcou_1 pScaffold21	161913963	161914124	1.76e-11	130	54	46.296	N/A
YP_009512933.1	505	634	NW_022196904	Mastomys coucha	Mastomys coucha isolate ucsf_1 unplaced genomic scaffold, UCSF_Mcou_1 pScaffold21	161913589	161913978	1.76e-11	117	134	29.104	N/A
YP_009512933.1	640	838	NW_005871615	Myotis lucifugus	Myotis lucifugus unplaced genomic scaffold, Myoluc2.0 scaffold_567	120384	119791	7.13e-44	485	202	47.525	N/A
YP_009512933.1	552	839	NW_005871615	Myotis lucifugus	Myotis lucifugus unplaced genomic scaffold, Myoluc2.0 scaffold_567	117692	116835	2.10e-39	446	304	35.526	N/A
YP_009512933.1	957	1179	NW_005871615	Myotis lucifugus	Myotis lucifugus unplaced genomic scaffold, Myoluc2.0 scaffold_567	108385	107723	8.04e-37	384	224	37.054	N/A
YP_009512933.1	926	957	NW_005871615	Myotis lucifugus	Myotis lucifugus unplaced genomic scaffold, Myoluc2.0 scaffold_567	108480	108385	8.04e-37	86	32	56.250	N/A
YP_009512933.1	241	434	NW_005871615	Myotis lucifugus	Myotis lucifugus unplaced genomic scaffold, Myoluc2.0 scaffold_567	121586	120996	1.34e-23	245	199	31.658	N/A
YP_009512933.1	170	220	NW_005871615	Myotis lucifugus	Myotis lucifugus unplaced genomic scaffold, Myoluc2.0 scaffold_567	121807	121655	1.34e-23	109	51	43.137	N/A
YP_009512933.1	310	428	NW_005871615	Myotis lucifugus	Myotis lucifugus unplaced genomic scaffold, Myoluc2.0 scaffold_567	118424	118107	1.71e-10	199	119	36.134	N/A
YP_009512933.1	552	655	NW_005871615	Myotis lucifugus	Myotis lucifugus unplaced genomic scaffold, Myoluc2.0 scaffold_567	120647	120315	7.26e-09	185	111	39.640	N/A
YP_009512933.1	468	682	NW_005871615	Myotis lucifugus	Myotis lucifugus unplaced genomic scaffold, Myoluc2.0 scaffold_567	117946	117302	1.42e-06	165	233	37.768	N/A
YP_009512933.1	963	1041	NW_005871615	Myotis lucifugus	Myotis lucifugus unplaced genomic scaffold, Myoluc2.0 scaffold_567	115363	115124	2.87e-06	162	80	40.000	N/A
YP_009512933.1	563	661	NC_045426	Sarcophilus harrisii	Sarcophilus harrisii chromosome 1, mSarHar1.11	200131805	200131509	1.80e-39	225	99	43.434	N/A
YP_009512933.1	177	448	NC_045426	Sarcophilus harrisii	Sarcophilus harrisii chromosome 1, mSarHar1.11	200132948	200132157	1.80e-39	217	282	27.660	N/A
YP_009512933.1	483	533	NC_045426	Sarcophilus harrisii	Sarcophilus harrisii chromosome 1, mSarHar1.11	200132046	200131894	1.80e-39	91	51	52.941	N/A
YP_009512933.1	340	533	NW_006299593	Myotis davidii	Myotis davidii unplaced genomic scaffold, ASM32734v1 scaffold247	2399199	2399783	2.19e-39	352	197	43.655	N/A
YP_009512933.1	551	585	NW_006299593	Myotis davidii	Myotis davidii unplaced genomic scaffold, ASM32734v1 scaffold247	2399830	2399934	2.19e-39	140	35	68.571	N/A
YP_009512933.1	1089	1291	NW_006299593	Myotis davidii	Myotis davidii unplaced genomic scaffold, ASM32734v1 scaffold247	2401798	2402394	1.74e-08	181	211	33.175	N/A
YP_009512933.1	551	641	NW_021604599	Grammomys surdaster	Grammomys surdaster isolate TR1022 unplaced genomic scaffold, NIH_TR_1.0 141	2095977	2095705	1.05e-38	212	91	46.154	N/A
YP_009512933.1	711	839	NW_021604599	Grammomys surdaster	Grammomys surdaster isolate TR1022 unplaced genomic scaffold, NIH_TR_1.0 141	2095502	2095101	1.05e-38	206	134	37.313	N/A
YP_009512933.1	642	680	NW_021604599	Grammomys surdaster	Grammomys surdaster isolate TR1022 unplaced genomic scaffold, NIH_TR_1.0 141	2095705	2095589	1.05e-38	109	39	48.718	N/A
YP_009512933.1	1074	1179	NW_023425516	Pipistrellus kuhlii	Pipistrellus kuhlii isolate mPipKuh1 unplaced genomic scaffold, mPipKuh1.p scaffold_m20_p_20	13194500	13194817	3.01e-38	242	106	47.170	N/A
YP_009512933.1	911	1048	NW_023425516	Pipistrellus kuhlii	Pipistrellus kuhlii isolate mPipKuh1 unplaced genomic scaffold, mPipKuh1.p scaffold_m20_p_20	13194016	13194429	3.01e-38	240	139	38.849	N/A
YP_009512933.1	564	687	NW_007370681	Eptesicus fuscus	Eptesicus fuscus isolate BU_THK_EF1 unplaced genomic scaffold, EptFus1.0 scaffold00031	1664303	1663932	3.87e-38	327	124	49.194	N/A
YP_009512933.1	378	533	NW_007370681	Eptesicus fuscus	Eptesicus fuscus isolate BU_THK_EF1 unplaced genomic scaffold, EptFus1.0 scaffold00031	1664860	1664393	3.87e-38	154	177	29.944	N/A
YP_009512933.1	727	783	NW_007370681	Eptesicus fuscus	Eptesicus fuscus isolate BU_THK_EF1 unplaced genomic scaffold, EptFus1.0 scaffold00031	1662911	1662741	2.16e-06	164	57	47.368	N/A
YP_009512933.1	1056	1230	NC_043959	Sphaeramia orbicularis	Sphaeramia orbicularis chromosome 3, fSphaOr1.1	54930655	54931182	1.58e-37	258	176	36.932	N/A
YP_009512933.1	768	1037	NC_043959	Sphaeramia orbicularis	Sphaeramia orbicularis chromosome 3, fSphaOr1.1	54929891	54930613	1.58e-37	217	270	27.407	N/A
YP_009512933.1	932	1158	NW_005361955	Myotis brandtii	Myotis brandtii unplaced genomic scaffold, ASM41265v1 scaffold312	1891062	1891736	5.65e-35	409	228	41.667	N/A
YP_009512933.1	932	1041	NW_023416317	Myotis myotis	Myotis myotis isolate mMyoMyo1 unplaced genomic scaffold, mMyoMyo1.p scaffold_m19_p_13	25213360	25213028	7.94e-35	259	111	49.550	N/A
YP_009512933.1	1069	1157	NW_023416317	Myotis myotis	Myotis myotis isolate mMyoMyo1 unplaced genomic scaffold, mMyoMyo1.p scaffold_m19_p_13	25212954	25212688	7.94e-35	193	89	41.573	N/A
YP_009512933.1	906	1097	NC_043972	Sphaeramia orbicularis	Sphaeramia orbicularis chromosome 16, fSphaOr1.1	49539883	49539317	8.07e-35	300	198	38.384	N/A
YP_009512933.1	1098	1205	NC_043972	Sphaeramia orbicularis	Sphaeramia orbicularis chromosome 16, fSphaOr1.1	49539320	49538991	8.07e-35	152	110	40.000	N/A
YP_009512933.1	1002	1155	NW_005871056	Myotis lucifugus	Myotis lucifugus unplaced genomic scaffold, Myoluc2.0 scaffold_8	12349154	12349609	2.71e-34	292	154	38.961	N/A
YP_009512933.1	932	993	NW_005871056	Myotis lucifugus	Myotis lucifugus unplaced genomic scaffold, Myoluc2.0 scaffold_8	12348946	12349131	2.71e-34	155	62	50.000	N/A
YP_009512933.1	584	790	NC_045428	Sarcophilus harrisii	Sarcophilus harrisii chromosome 3, mSarHar1.11	496171356	496170778	2.15e-31	202	214	34.112	N/A
YP_009512933.1	353	533	NC_045428	Sarcophilus harrisii	Sarcophilus harrisii chromosome 3, mSarHar1.11	496172033	496171506	2.15e-31	173	189	34.921	N/A
YP_009512933.1	552	581	NC_045428	Sarcophilus harrisii	Sarcophilus harrisii chromosome 3, mSarHar1.11	496171453	496171364	2.15e-31	88	30	56.667	N/A
YP_009512933.1	912	994	NC_045428	Sarcophilus harrisii	Sarcophilus harrisii chromosome 3, mSarHar1.11	496170444	496170196	7.99e-16	176	83	44.578	N/A
YP_009512933.1	698	911	NC_045428	Sarcophilus harrisii	Sarcophilus harrisii chromosome 3, mSarHar1.11	496171054	496170440	7.99e-16	110	232	23.707	N/A
YP_009512933.1	557	636	NC_019876	Oryzias latipes	Oryzias latipes chromosome 18, ASM223467v1	23467420	23467659	9.11e-31	236	80	55.000	N/A
YP_009512933.1	638	730	NC_019876	Oryzias latipes	Oryzias latipes chromosome 18, ASM223467v1	23467662	23467937	9.11e-31	181	93	41.935	N/A
YP_009512933.1	1022	1251	NW_006293779	Myotis davidii	Myotis davidii unplaced genomic scaffold, ASM32734v1 scaffold238	6476788	6476105	3.41e-30	368	230	37.391	N/A
YP_009512933.1	139	367	NW_025334018	Phyllostomus hastatus	Phyllostomus hastatus isolate PE091 unplaced genomic scaffold, TTU_PhHast_1.1 phas_scaffold_216	13940848	13940132	9.40e-29	201	245	31.429	N/A
YP_009512933.1	408	528	NW_025334018	Phyllostomus hastatus	Phyllostomus hastatus isolate PE091 unplaced genomic scaffold, TTU_PhHast_1.1 phas_scaffold_216	13940036	13939668	9.40e-29	198	124	45.968	N/A
YP_009512933.1	629	768	NW_025334018	Phyllostomus hastatus	Phyllostomus hastatus isolate PE091 unplaced genomic scaffold, TTU_PhHast_1.1 phas_scaffold_216	13939386	13938973	1.90e-25	240	143	42.657	N/A
YP_009512933.1	855	904	NW_025334018	Phyllostomus hastatus	Phyllostomus hastatus isolate PE091 unplaced genomic scaffold, TTU_PhHast_1.1 phas_scaffold_216	13938716	13938567	1.90e-25	92	50	38.000	N/A
YP_009512933.1	791	837	NW_025334018	Phyllostomus hastatus	Phyllostomus hastatus isolate PE091 unplaced genomic scaffold, TTU_PhHast_1.1 phas_scaffold_216	13938907	13938767	1.90e-25	79	47	34.043	N/A
YP_009512933.1	564	618	NW_023416319	Myotis myotis	Myotis myotis isolate mMyoMyo1 unplaced genomic scaffold, mMyoMyo1.p scaffold_m19_p_15	47129956	47130120	3.37e-23	181	55	56.364	N/A
YP_009512933.1	655	717	NW_023416319	Myotis myotis	Myotis myotis isolate mMyoMyo1 unplaced genomic scaffold, mMyoMyo1.p scaffold_m19_p_15	47130227	47130415	3.37e-23	109	63	39.683	N/A
YP_009512933.1	617	659	NW_023416319	Myotis myotis	Myotis myotis isolate mMyoMyo1 unplaced genomic scaffold, mMyoMyo1.p scaffold_m19_p_15	47130117	47130242	3.37e-23	100	43	46.512	N/A
YP_009512933.1	348	489	NW_023416319	Myotis myotis	Myotis myotis isolate mMyoMyo1 unplaced genomic scaffold, mMyoMyo1.p scaffold_m19_p_15	47129097	47129552	3.80e-10	196	153	33.333	N/A
YP_009512933.1	1063	1332	NW_007370699	Eptesicus fuscus	Eptesicus fuscus isolate BU_THK_EF1 unplaced genomic scaffold, EptFus1.0 scaffold00049	5892168	5892968	1.00e-22	304	274	33.212	N/A
YP_009512933.1	1002	1225	NW_005357076	Myotis brandtii	Myotis brandtii unplaced genomic scaffold, ASM41265v1 scaffold190	1089303	1088656	2.44e-22	300	225	34.222	N/A
YP_009512933.1	939	1106	NC_057864	Dromiciops gliroides	Dromiciops gliroides isolate mDroGli1 chromosome 4, mDroGli1.pri	466839168	466839665	3.62e-21	193	174	35.057	N/A
YP_009512933.1	874	931	NC_057864	Dromiciops gliroides	Dromiciops gliroides isolate mDroGli1 chromosome 4, mDroGli1.pri	466838972	466839145	3.62e-21	140	58	51.724	N/A
YP_009512933.1	554	730	NC_057864	Dromiciops gliroides	Dromiciops gliroides isolate mDroGli1 chromosome 4, mDroGli1.pri	54366507	54367010	1.10e-13	137	178	28.652	N/A
YP_009512933.1	731	802	NC_057864	Dromiciops gliroides	Dromiciops gliroides isolate mDroGli1 chromosome 4, mDroGli1.pri	54367007	54367222	1.10e-13	130	72	33.333	N/A
YP_009512933.1	611	794	NC_057864	Dromiciops gliroides	Dromiciops gliroides isolate mDroGli1 chromosome 4, mDroGli1.pri	466838258	466838758	3.58e-12	213	186	34.946	N/A
YP_009512933.1	607	682	NC_057864	Dromiciops gliroides	Dromiciops gliroides isolate mDroGli1 chromosome 4, mDroGli1.pri	359971311	359971523	7.95e-11	123	78	42.308	N/A
YP_009512933.1	562	595	NC_057864	Dromiciops gliroides	Dromiciops gliroides isolate mDroGli1 chromosome 4, mDroGli1.pri	359971162	359971257	7.95e-11	108	34	61.765	N/A
YP_009512933.1	701	721	NC_057864	Dromiciops gliroides	Dromiciops gliroides isolate mDroGli1 chromosome 4, mDroGli1.pri	359971574	359971636	7.95e-11	49	21	52.381	N/A
YP_009512933.1	854	971	NW_006296221	Myotis davidii	Myotis davidii unplaced genomic scaffold, ASM32734v1 scaffold743	1778960	1778610	3.94e-21	203	118	37.288	N/A
YP_009512933.1	789	839	NW_006296221	Myotis davidii	Myotis davidii unplaced genomic scaffold, ASM32734v1 scaffold743	1779153	1779001	3.94e-21	129	51	49.020	N/A
YP_009512933.1	626	779	NC_050573	Trichosurus vulpecula	Trichosurus vulpecula isolate mTriVul1 chromosome 1, mTriVul1.pri	351077055	351077498	4.09e-21	198	164	35.976	N/A
YP_009512933.1	563	618	NC_050573	Trichosurus vulpecula	Trichosurus vulpecula isolate mTriVul1 chromosome 1, mTriVul1.pri	351076855	351077022	4.09e-21	135	56	42.857	N/A
YP_009512933.1	243	425	NW_023416368	Myotis myotis	Myotis myotis isolate mMyoMyo1 unplaced genomic scaffold, mMyoMyo1.p scaffold_m19_p_6	71972421	71971864	1.22e-20	246	195	34.359	N/A
YP_009512933.1	423	451	NW_023416368	Myotis myotis	Myotis myotis isolate mMyoMyo1 unplaced genomic scaffold, mMyoMyo1.p scaffold_m19_p_6	71971876	71971790	1.22e-20	82	29	44.828	N/A
YP_009512933.1	597	783	NW_004624747	Heterocephalus glaber	Heterocephalus glaber isolate NMR 29 unplaced genomic scaffold, HetGla_female_1.0 scaffold00018	18600337	18599825	3.94e-20	213	189	33.862	N/A
YP_009512933.1	803	839	NW_004624747	Heterocephalus glaber	Heterocephalus glaber isolate NMR 29 unplaced genomic scaffold, HetGla_female_1.0 scaffold00018	18599760	18599650	3.94e-20	110	37	54.054	N/A
YP_009512933.1	1015	1147	NC_056510	Nematolebias whitei	Nematolebias whitei isolate Nwh7 chromosome 13, NemWhi1	36961172	36961567	1.34e-19	227	134	35.075	N/A
YP_009512933.1	1163	1235	NC_056510	Nematolebias whitei	Nematolebias whitei isolate Nwh7 chromosome 13, NemWhi1	36961615	36961833	1.34e-19	91	73	39.726	N/A
YP_009512933.1	506	626	NW_020946557	Vombatus ursinus	Vombatus ursinus unplaced genomic scaffold, bare-nosed wombat genome assembly UNPS02006779.1	17285886	17286260	1.48e-19	168	125	43.200	N/A
YP_009512933.1	708	751	NW_020946557	Vombatus ursinus	Vombatus ursinus unplaced genomic scaffold, bare-nosed wombat genome assembly UNPS02006779.1	17286483	17286614	1.48e-19	102	44	43.182	N/A
YP_009512933.1	637	703	NW_020946557	Vombatus ursinus	Vombatus ursinus unplaced genomic scaffold, bare-nosed wombat genome assembly UNPS02006779.1	17286283	17286468	1.48e-19	88	67	40.299	N/A
YP_009512933.1	307	425	NW_007370765	Eptesicus fuscus	Eptesicus fuscus isolate BU_THK_EF1 unplaced genomic scaffold, EptFus1.0 scaffold00115	2729814	2729455	5.39e-17	158	122	36.066	N/A
YP_009512933.1	128	277	NW_007370765	Eptesicus fuscus	Eptesicus fuscus isolate BU_THK_EF1 unplaced genomic scaffold, EptFus1.0 scaffold00115	2730322	2729900	5.39e-17	102	153	27.451	N/A
YP_009512933.1	423	449	NW_007370765	Eptesicus fuscus	Eptesicus fuscus isolate BU_THK_EF1 unplaced genomic scaffold, EptFus1.0 scaffold00115	2729467	2729387	5.39e-17	76	27	48.148	N/A
YP_009512933.1	731	913	NW_020954567	Vombatus ursinus	Vombatus ursinus unplaced genomic scaffold, bare-nosed wombat genome assembly UNPS02014789.1	1897881	1898423	9.79e-17	188	183	30.055	N/A
YP_009512933.1	676	732	NW_020954567	Vombatus ursinus	Vombatus ursinus unplaced genomic scaffold, bare-nosed wombat genome assembly UNPS02014789.1	1897723	1897899	9.79e-17	76	66	36.364	N/A
YP_009512933.1	921	945	NW_020954567	Vombatus ursinus	Vombatus ursinus unplaced genomic scaffold, bare-nosed wombat genome assembly UNPS02014789.1	1898443	1898517	9.79e-17	68	25	64.000	N/A
YP_009512933.1	881	1175	NW_004955447	Chinchilla lanigera	Chinchilla lanigera isolate Chin_1 unplaced genomic scaffold, ChiLan1.0 scaffold00046	17872686	17871871	4.51e-15	238	302	30.132	N/A
YP_009512933.1	878	983	NC_045429	Sarcophilus harrisii	Sarcophilus harrisii chromosome 4, mSarHar1.11	439443677	439443979	5.43e-15	175	106	42.453	N/A
YP_009512933.1	1052	1108	NC_045429	Sarcophilus harrisii	Sarcophilus harrisii chromosome 4, mSarHar1.11	439444190	439444333	5.43e-15	72	57	29.825	N/A
YP_009512933.1	1020	1051	NC_045429	Sarcophilus harrisii	Sarcophilus harrisii chromosome 4, mSarHar1.11	439444090	439444185	5.43e-15	70	32	43.750	N/A
YP_009512933.1	451	682	NC_045429	Sarcophilus harrisii	Sarcophilus harrisii chromosome 4, mSarHar1.11	50710127	50710813	3.10e-08	179	232	34.483	N/A
YP_009512933.1	587	938	NC_050576	Trichosurus vulpecula	Trichosurus vulpecula isolate mTriVul1 chromosome 4, mTriVul1.pri	56031309	56032346	5.18e-14	229	373	27.614	N/A
YP_009512933.1	506	751	NW_018343979	Phascolarctos cinereus	Phascolarctos cinereus isolate Bilbo 61053 unplaced genomic scaffold, phaCin_unsw_v4.1 phaCin_unsw_v4.1.fa.scaf00028	6847938	6848666	2.94e-13	222	257	34.241	N/A
YP_009512933.1	973	1158	NW_006360178	Myotis davidii	Myotis davidii unplaced genomic scaffold, ASM32734v1 C62994621	628	80	1.25e-12	201	191	31.937	N/A
YP_009512933.1	1170	1345	NC_056503	Nematolebias whitei	Nematolebias whitei isolate Nwh7 chromosome 6, NemWhi1	43573684	43573169	1.36e-11	147	178	32.022	N/A
YP_009512933.1	1124	1165	NC_056503	Nematolebias whitei	Nematolebias whitei isolate Nwh7 chromosome 6, NemWhi1	43573812	43573687	1.36e-11	101	42	50.000	N/A
YP_009512933.1	561	663	NW_005268011	Myotis brandtii	Myotis brandtii unplaced genomic scaffold, ASM41265v1 C40495287	342	34	2.85e-11	182	103	39.806	N/A
YP_009512933.1	1023	1205	NW_023425404	Pipistrellus kuhlii	Pipistrellus kuhlii isolate mPipKuh1 unplaced genomic scaffold, mPipKuh1.p scaffold_m20_p_1	186125053	186124517	4.44e-11	204	183	32.787	N/A
YP_009512933.1	307	449	NW_005370908	Myotis brandtii	Myotis brandtii unplaced genomic scaffold, ASM41265v1 scaffold733	1501376	1501804	7.62e-10	193	145	35.862	N/A
YP_009512933.1	789	879	NW_007370662	Eptesicus fuscus	Eptesicus fuscus isolate BU_THK_EF1 unplaced genomic scaffold, EptFus1.0 scaffold00012	5601897	5602166	8.76e-10	161	91	45.055	N/A
YP_009512933.1	894	954	NW_007370662	Eptesicus fuscus	Eptesicus fuscus isolate BU_THK_EF1 unplaced genomic scaffold, EptFus1.0 scaffold00012	5602201	5602383	8.76e-10	72	61	32.787	N/A
YP_009512933.1	324	445	NW_018344055	Phascolarctos cinereus	Phascolarctos cinereus isolate Bilbo 61053 unplaced genomic scaffold, phaCin_unsw_v4.1 phaCin_unsw_v4.1.fa.scaf00104	9089568	9089906	9.33e-10	128	123	30.081	N/A
YP_009512933.1	447	523	NW_018344055	Phascolarctos cinereus	Phascolarctos cinereus isolate Bilbo 61053 unplaced genomic scaffold, phaCin_unsw_v4.1 phaCin_unsw_v4.1.fa.scaf00104	9089899	9090126	9.33e-10	104	77	49.351	N/A
YP_009512933.1	766	888	NW_018344055	Phascolarctos cinereus	Phascolarctos cinereus isolate Bilbo 61053 unplaced genomic scaffold, phaCin_unsw_v4.1 phaCin_unsw_v4.1.fa.scaf00104	9090306	9090662	3.28e-08	139	123	36.585	N/A
YP_009512933.1	731	761	NW_018344055	Phascolarctos cinereus	Phascolarctos cinereus isolate Bilbo 61053 unplaced genomic scaffold, phaCin_unsw_v4.1 phaCin_unsw_v4.1.fa.scaf00104	9090212	9090304	3.28e-08	80	31	45.161	N/A
YP_009512933.1	564	717	NW_006284436	Myotis davidii	Myotis davidii unplaced genomic scaffold, ASM32734v1 scaffold513	1748805	1748347	1.02e-09	192	156	34.615	N/A
YP_009512933.1	348	492	NW_006284436	Myotis davidii	Myotis davidii unplaced genomic scaffold, ASM32734v1 scaffold513	1749682	1749200	3.16e-07	171	165	29.091	N/A
YP_009512933.1	196	331	NW_023425584	Pipistrellus kuhlii	Pipistrellus kuhlii isolate mPipKuh1 unplaced genomic scaffold, mPipKuh1.p scaffold_m20_p_8	64294472	64294053	1.22e-09	191	143	35.664	N/A
YP_009512933.1	307	449	NW_005871049	Myotis lucifugus	Myotis lucifugus unplaced genomic scaffold, Myoluc2.0 scaffold_1	34244294	34243866	3.75e-09	187	145	35.172	N/A
YP_009512933.1	1136	1265	NW_008355644	Nannospalax galili	Nannospalax galili isolate Female #2095 unplaced genomic scaffold, S.galili_v1.0 scaffold407	182810	183178	3.85e-09	129	135	31.111	N/A
YP_009512933.1	1090	1138	NW_008355644	Nannospalax galili	Nannospalax galili isolate Female #2095 unplaced genomic scaffold, S.galili_v1.0 scaffold407	182670	182816	3.85e-09	98	49	42.857	N/A
YP_009512933.1	1081	1208	NW_023425460	Pipistrellus kuhlii	Pipistrellus kuhlii isolate mPipKuh1 unplaced genomic scaffold, mPipKuh1.p scaffold_m20_p_15	5108415	5108029	5.61e-09	186	129	36.434	N/A
YP_009512933.1	564	618	NW_023425460	Pipistrellus kuhlii	Pipistrellus kuhlii isolate mPipKuh1 unplaced genomic scaffold, mPipKuh1.p scaffold_m20_p_15	5122644	5122480	6.91e-09	185	55	58.182	N/A
YP_009512933.1	637	726	NW_023425460	Pipistrellus kuhlii	Pipistrellus kuhlii isolate mPipKuh1 unplaced genomic scaffold, mPipKuh1.p scaffold_m20_p_15	5114227	5113958	1.58e-07	173	90	43.333	N/A
YP_009512933.1	317	484	NW_005871149	Myotis lucifugus	Myotis lucifugus unplaced genomic scaffold, Myoluc2.0 scaffold_101	1504143	1503655	2.85e-08	180	172	29.070	N/A
YP_009512933.1	610	663	NW_005871149	Myotis lucifugus	Myotis lucifugus unplaced genomic scaffold, Myoluc2.0 scaffold_101	1502869	1502714	4.19e-06	161	54	57.407	N/A
YP_009512933.1	410	484	NW_006290034	Myotis davidii	Myotis davidii unplaced genomic scaffold, ASM32734v1 scaffold217	7338234	7338455	4.84e-08	178	75	45.333	N/A
YP_009512933.1	610	663	NW_006290034	Myotis davidii	Myotis davidii unplaced genomic scaffold, ASM32734v1 scaffold217	7339225	7339380	4.19e-06	161	54	57.407	N/A
YP_009512933.1	1080	1205	NW_005871160	Myotis lucifugus	Myotis lucifugus unplaced genomic scaffold, Myoluc2.0 scaffold_112	1617493	1617119	6.82e-08	176	126	33.333	N/A
YP_009512933.1	410	484	NW_005354632	Myotis brandtii	Myotis brandtii unplaced genomic scaffold, ASM41265v1 scaffold131	2803834	2803613	2.50e-07	172	78	43.590	N/A
YP_009512933.1	610	663	NW_005354632	Myotis brandtii	Myotis brandtii unplaced genomic scaffold, ASM41265v1 scaffold131	2802854	2802699	3.54e-06	162	54	57.407	N/A
YP_009512933.1	708	794	NW_004624755	Heterocephalus glaber	Heterocephalus glaber isolate NMR 29 unplaced genomic scaffold, HetGla_female_1.0 scaffold00026	20944798	20945055	2.72e-07	171	87	45.977	N/A
YP_009512933.1	1	90	NW_004443955	Trichechus manatus latirostris	Trichechus manatus latirostris isolate Lorelei unplaced genomic scaffold, TriManLat1.0 scaffold00019	22290027	22289779	5.15e-07	169	90	43.333	N/A
YP_009512933.1	410	484	NW_023416322	Myotis myotis	Myotis myotis isolate mMyoMyo1 unplaced genomic scaffold, mMyoMyo1.p scaffold_m19_p_18	36023796	36023575	1.03e-06	166	78	42.308	N/A
YP_009512933.1	610	663	NW_023416322	Myotis myotis	Myotis myotis isolate mMyoMyo1 unplaced genomic scaffold, mMyoMyo1.p scaffold_m19_p_18	36022811	36022656	4.19e-06	161	54	57.407	N/A
YP_009512933.1	526	641	NW_020954585	Vombatus ursinus	Vombatus ursinus unplaced genomic scaffold, bare-nosed wombat genome assembly UNPS02014807.1	46016039	46015686	2.25e-06	163	118	44.915	N/A
YP_009512933.1	526	658	NC_057861	Dromiciops gliroides	Dromiciops gliroides isolate mDroGli1 chromosome 1, mDroGli1.pri	528007379	528006981	2.35e-06	163	135	41.481	N/A
YP_009512933.1	715	980	NC_058130	Gracilinanus agilis	Gracilinanus agilis isolate LMUSP501 chromosome 1, AgileGrace	204976580	204975852	2.80e-06	163	272	27.206	N/A
YP_009512933.1	798	956	NW_022900947	Fukomys damarensis	Fukomys damarensis isolate Sample0158 unplaced genomic scaffold, DMR_v1.0_HiC HiC_scaffold_35	39248903	39249373	3.05e-06	162	159	33.962	N/A
YP_009512933.1	335	480	NW_007370691	Eptesicus fuscus	Eptesicus fuscus isolate BU_THK_EF1 unplaced genomic scaffold, EptFus1.0 scaffold00041	7458240	7458665	4.79e-06	161	150	30.667	N/A
YP_009512933.1	1079	1327	NC_056727	Protopterus annectens	Protopterus annectens isolate FY-2018-M chromosome 1.part2, PAN1.0	969331385	969330654	5.08e-06	160	250	28.400	N/A
# TBLASTN 2.13.0+
# Query: ALF62584.1 |matrix protein|Waterbird 1 orthobornavirus|Orthobornavirus|Bornaviridae||Denmark|Denmark|2014|2015-12-02T00:00:00Z|matrix protein, partial [Aquatic bird bornavirus 1]
# Database: ref_euk_rep_genomes
# Fields: query acc., q. start, q. end, subject acc., subject sci name, subject title, s. start, s. end, evalue, score, alignment length, % identity, subject strand
# 1 hits found
ALF62584.1	23	82	NC_056523	Sceloporus undulatus	Sceloporus undulatus isolate JIND9_A2432 ecotype Alabama chromosome 2, SceUnd_v1.1	97383505	97383326	2.01e-08	148	60	48.333	N/A
# TBLASTN 2.13.0+
# Query: YP_010085030.1 |L protein|Sharpbelly cultervirus|Cultervirus|Bornaviridae|Hemiculter leucisculus|China|China||2021-06-01T00:00:00Z|L protein [Wuhan sharpbelly bornavirus]
# Database: ref_euk_rep_genomes
# Fields: query acc., q. start, q. end, subject acc., subject sci name, subject title, s. start, s. end, evalue, score, alignment length, % identity, subject strand
# 420 hits found
YP_010085030.1	1	1729	NW_007370655	Eptesicus fuscus	Eptesicus fuscus isolate BU_THK_EF1 unplaced genomic scaffold, EptFus1.0 scaffold00005	8632632	8637785	0.0	3859	1742	48.106	N/A
YP_010085030.1	315	1073	NW_005359516	Myotis brandtii	Myotis brandtii unplaced genomic scaffold, ASM41265v1 scaffold251	2400931	2403207	0.0	2124	763	55.832	N/A
YP_010085030.1	1143	1383	NW_005359516	Myotis brandtii	Myotis brandtii unplaced genomic scaffold, ASM41265v1 scaffold251	2406787	2407509	1.17e-85	532	241	43.983	N/A
YP_010085030.1	1063	1145	NW_005359516	Myotis brandtii	Myotis brandtii unplaced genomic scaffold, ASM41265v1 scaffold251	2406554	2406796	1.17e-85	207	84	60.714	N/A
YP_010085030.1	1392	1569	NW_005359516	Myotis brandtii	Myotis brandtii unplaced genomic scaffold, ASM41265v1 scaffold251	2407532	2408056	1.17e-85	198	181	33.149	N/A
YP_010085030.1	315	1062	NW_005871156	Myotis lucifugus	Myotis lucifugus unplaced genomic scaffold, Myoluc2.0 scaffold_108	331853	334090	0.0	2112	750	56.267	N/A
YP_010085030.1	1146	1427	NW_005871156	Myotis lucifugus	Myotis lucifugus unplaced genomic scaffold, Myoluc2.0 scaffold_108	337805	338650	5.20e-85	532	282	40.426	N/A
YP_010085030.1	1062	1141	NW_005871156	Myotis lucifugus	Myotis lucifugus unplaced genomic scaffold, Myoluc2.0 scaffold_108	337561	337794	5.20e-85	225	81	59.259	N/A
YP_010085030.1	1462	1569	NW_005871156	Myotis lucifugus	Myotis lucifugus unplaced genomic scaffold, Myoluc2.0 scaffold_108	338751	339065	5.20e-85	174	109	43.119	N/A
YP_010085030.1	688	1216	NW_023416313	Myotis myotis	Myotis myotis isolate mMyoMyo1 unplaced genomic scaffold, mMyoMyo1.p scaffold_m19_p_1	71942957	71944519	0.0	1525	530	57.925	N/A
YP_010085030.1	480	676	NW_023416313	Myotis myotis	Myotis myotis isolate mMyoMyo1 unplaced genomic scaffold, mMyoMyo1.p scaffold_m19_p_1	71942334	71942924	0.0	687	197	64.975	N/A
YP_010085030.1	1224	1417	NW_023416313	Myotis myotis	Myotis myotis isolate mMyoMyo1 unplaced genomic scaffold, mMyoMyo1.p scaffold_m19_p_1	71944539	71945120	0.0	254	194	31.959	N/A
YP_010085030.1	640	844	NW_023416313	Myotis myotis	Myotis myotis isolate mMyoMyo1 unplaced genomic scaffold, mMyoMyo1.p scaffold_m19_p_1	4138845	4138231	2.25e-127	539	205	55.610	N/A
YP_010085030.1	285	416	NW_023416313	Myotis myotis	Myotis myotis isolate mMyoMyo1 unplaced genomic scaffold, mMyoMyo1.p scaffold_m19_p_1	4139903	4139508	2.25e-127	335	134	51.493	N/A
YP_010085030.1	519	610	NW_023416313	Myotis myotis	Myotis myotis isolate mMyoMyo1 unplaced genomic scaffold, mMyoMyo1.p scaffold_m19_p_1	4139206	4138931	2.25e-127	226	92	43.478	N/A
YP_010085030.1	432	518	NW_023416313	Myotis myotis	Myotis myotis isolate mMyoMyo1 unplaced genomic scaffold, mMyoMyo1.p scaffold_m19_p_1	4139466	4139206	2.25e-127	181	87	57.471	N/A
YP_010085030.1	611	638	NW_023416313	Myotis myotis	Myotis myotis isolate mMyoMyo1 unplaced genomic scaffold, mMyoMyo1.p scaffold_m19_p_1	4138931	4138848	2.25e-127	105	28	71.429	N/A
YP_010085030.1	640	844	NW_023416313	Myotis myotis	Myotis myotis isolate mMyoMyo1 unplaced genomic scaffold, mMyoMyo1.p scaffold_m19_p_1	4129183	4128569	2.87e-126	536	205	55.610	N/A
YP_010085030.1	285	416	NW_023416313	Myotis myotis	Myotis myotis isolate mMyoMyo1 unplaced genomic scaffold, mMyoMyo1.p scaffold_m19_p_1	4130241	4129846	2.87e-126	334	134	51.493	N/A
YP_010085030.1	520	610	NW_023416313	Myotis myotis	Myotis myotis isolate mMyoMyo1 unplaced genomic scaffold, mMyoMyo1.p scaffold_m19_p_1	4129541	4129269	2.87e-126	221	91	42.857	N/A
YP_010085030.1	432	518	NW_023416313	Myotis myotis	Myotis myotis isolate mMyoMyo1 unplaced genomic scaffold, mMyoMyo1.p scaffold_m19_p_1	4129804	4129544	2.87e-126	179	87	57.471	N/A
YP_010085030.1	611	638	NW_023416313	Myotis myotis	Myotis myotis isolate mMyoMyo1 unplaced genomic scaffold, mMyoMyo1.p scaffold_m19_p_1	4129269	4129186	2.87e-126	105	28	71.429	N/A
YP_010085030.1	81	412	NW_023416313	Myotis myotis	Myotis myotis isolate mMyoMyo1 unplaced genomic scaffold, mMyoMyo1.p scaffold_m19_p_1	71939950	71940933	8.66e-70	648	333	44.444	N/A
YP_010085030.1	411	464	NW_023416313	Myotis myotis	Myotis myotis isolate mMyoMyo1 unplaced genomic scaffold, mMyoMyo1.p scaffold_m19_p_1	71940944	71941087	8.66e-70	108	54	40.741	N/A
YP_010085030.1	937	1176	NW_023416313	Myotis myotis	Myotis myotis isolate mMyoMyo1 unplaced genomic scaffold, mMyoMyo1.p scaffold_m19_p_1	4120506	4119793	1.41e-59	619	240	50.000	N/A
YP_010085030.1	937	1176	NW_023416313	Myotis myotis	Myotis myotis isolate mMyoMyo1 unplaced genomic scaffold, mMyoMyo1.p scaffold_m19_p_1	4117414	4116701	1.41e-59	619	240	50.000	N/A
YP_010085030.1	937	1176	NW_023416313	Myotis myotis	Myotis myotis isolate mMyoMyo1 unplaced genomic scaffold, mMyoMyo1.p scaffold_m19_p_1	4127235	4126522	3.88e-59	615	240	49.583	N/A
YP_010085030.1	1007	1330	NW_023416313	Myotis myotis	Myotis myotis isolate mMyoMyo1 unplaced genomic scaffold, mMyoMyo1.p scaffold_m19_p_1	14631256	14632218	3.95e-59	467	332	39.458	N/A
YP_010085030.1	1331	1496	NW_023416313	Myotis myotis	Myotis myotis isolate mMyoMyo1 unplaced genomic scaffold, mMyoMyo1.p scaffold_m19_p_1	14632218	14632715	3.95e-59	197	167	33.533	N/A
YP_010085030.1	937	1176	NW_023416313	Myotis myotis	Myotis myotis isolate mMyoMyo1 unplaced genomic scaffold, mMyoMyo1.p scaffold_m19_p_1	4136893	4136183	9.45e-58	603	240	49.583	N/A
YP_010085030.1	763	945	NW_023416313	Myotis myotis	Myotis myotis isolate mMyoMyo1 unplaced genomic scaffold, mMyoMyo1.p scaffold_m19_p_1	14630544	14631089	3.78e-42	470	183	53.552	N/A
YP_010085030.1	285	492	NW_023416313	Myotis myotis	Myotis myotis isolate mMyoMyo1 unplaced genomic scaffold, mMyoMyo1.p scaffold_m19_p_1	190211263	190210649	7.05e-35	408	210	49.524	N/A
YP_010085030.1	703	858	NW_023416313	Myotis myotis	Myotis myotis isolate mMyoMyo1 unplaced genomic scaffold, mMyoMyo1.p scaffold_m19_p_1	4097542	4097078	5.21e-26	332	161	50.932	N/A
YP_010085030.1	703	844	NW_023416313	Myotis myotis	Myotis myotis isolate mMyoMyo1 unplaced genomic scaffold, mMyoMyo1.p scaffold_m19_p_1	4122285	4121845	3.19e-25	325	147	53.741	N/A
YP_010085030.1	703	844	NW_023416313	Myotis myotis	Myotis myotis isolate mMyoMyo1 unplaced genomic scaffold, mMyoMyo1.p scaffold_m19_p_1	4141605	4141165	4.11e-25	324	147	53.061	N/A
YP_010085030.1	703	844	NW_023416313	Myotis myotis	Myotis myotis isolate mMyoMyo1 unplaced genomic scaffold, mMyoMyo1.p scaffold_m19_p_1	4131944	4131504	3.80e-24	316	147	52.381	N/A
YP_010085030.1	825	947	NW_023416313	Myotis myotis	Myotis myotis isolate mMyoMyo1 unplaced genomic scaffold, mMyoMyo1.p scaffold_m19_p_1	4137234	4136866	4.40e-22	298	123	49.593	N/A
YP_010085030.1	825	947	NW_023416313	Myotis myotis	Myotis myotis isolate mMyoMyo1 unplaced genomic scaffold, mMyoMyo1.p scaffold_m19_p_1	4120847	4120479	4.40e-22	298	123	49.593	N/A
YP_010085030.1	825	947	NW_023416313	Myotis myotis	Myotis myotis isolate mMyoMyo1 unplaced genomic scaffold, mMyoMyo1.p scaffold_m19_p_1	4117755	4117387	4.40e-22	298	123	49.593	N/A
YP_010085030.1	825	947	NW_023416313	Myotis myotis	Myotis myotis isolate mMyoMyo1 unplaced genomic scaffold, mMyoMyo1.p scaffold_m19_p_1	4096112	4095744	1.86e-21	293	123	48.780	N/A
YP_010085030.1	825	947	NW_023416313	Myotis myotis	Myotis myotis isolate mMyoMyo1 unplaced genomic scaffold, mMyoMyo1.p scaffold_m19_p_1	4127576	4127208	6.73e-21	288	123	48.780	N/A
YP_010085030.1	1391	1518	NW_023416313	Myotis myotis	Myotis myotis isolate mMyoMyo1 unplaced genomic scaffold, mMyoMyo1.p scaffold_m19_p_1	4119154	4118786	1.21e-15	169	129	34.884	N/A
YP_010085030.1	1391	1518	NW_023416313	Myotis myotis	Myotis myotis isolate mMyoMyo1 unplaced genomic scaffold, mMyoMyo1.p scaffold_m19_p_1	4116062	4115694	1.21e-15	169	129	34.884	N/A
YP_010085030.1	1274	1395	NW_023416313	Myotis myotis	Myotis myotis isolate mMyoMyo1 unplaced genomic scaffold, mMyoMyo1.p scaffold_m19_p_1	4119516	4119157	1.21e-15	115	122	29.508	N/A
YP_010085030.1	1274	1395	NW_023416313	Myotis myotis	Myotis myotis isolate mMyoMyo1 unplaced genomic scaffold, mMyoMyo1.p scaffold_m19_p_1	4116424	4116065	1.21e-15	115	122	29.508	N/A
YP_010085030.1	1462	1569	NW_023416313	Myotis myotis	Myotis myotis isolate mMyoMyo1 unplaced genomic scaffold, mMyoMyo1.p scaffold_m19_p_1	71945252	71945566	4.69e-10	195	109	50.459	N/A
YP_010085030.1	1	149	NW_023416313	Myotis myotis	Myotis myotis isolate mMyoMyo1 unplaced genomic scaffold, mMyoMyo1.p scaffold_m19_p_1	4098473	4098030	3.98e-09	187	154	38.312	N/A
YP_010085030.1	1	149	NW_023416313	Myotis myotis	Myotis myotis isolate mMyoMyo1 unplaced genomic scaffold, mMyoMyo1.p scaffold_m19_p_1	4123210	4122773	5.16e-09	186	154	37.662	N/A
YP_010085030.1	1	55	NW_023416313	Myotis myotis	Myotis myotis isolate mMyoMyo1 unplaced genomic scaffold, mMyoMyo1.p scaffold_m19_p_1	4142532	4142368	8.74e-09	126	56	57.143	N/A
YP_010085030.1	71	149	NW_023416313	Myotis myotis	Myotis myotis isolate mMyoMyo1 unplaced genomic scaffold, mMyoMyo1.p scaffold_m19_p_1	4142329	4142093	8.74e-09	98	79	31.646	N/A
YP_010085030.1	1	55	NW_023416313	Myotis myotis	Myotis myotis isolate mMyoMyo1 unplaced genomic scaffold, mMyoMyo1.p scaffold_m19_p_1	4132871	4132707	3.13e-08	129	55	52.727	N/A
YP_010085030.1	71	149	NW_023416313	Myotis myotis	Myotis myotis isolate mMyoMyo1 unplaced genomic scaffold, mMyoMyo1.p scaffold_m19_p_1	4132668	4132432	3.13e-08	90	79	30.380	N/A
YP_010085030.1	575	895	NW_023416318	Myotis myotis	Myotis myotis isolate mMyoMyo1 unplaced genomic scaffold, mMyoMyo1.p scaffold_m19_p_14	13259131	13260087	0.0	942	321	59.190	N/A
YP_010085030.1	315	572	NW_023416318	Myotis myotis	Myotis myotis isolate mMyoMyo1 unplaced genomic scaffold, mMyoMyo1.p scaffold_m19_p_14	13258356	13259132	0.0	643	260	51.923	N/A
YP_010085030.1	897	975	NW_023416318	Myotis myotis	Myotis myotis isolate mMyoMyo1 unplaced genomic scaffold, mMyoMyo1.p scaffold_m19_p_14	13260092	13260328	0.0	266	79	63.291	N/A
YP_010085030.1	1027	1170	NW_023416318	Myotis myotis	Myotis myotis isolate mMyoMyo1 unplaced genomic scaffold, mMyoMyo1.p scaffold_m19_p_14	45016740	45016312	3.61e-63	439	145	57.931	N/A
YP_010085030.1	1209	1383	NW_023416318	Myotis myotis	Myotis myotis isolate mMyoMyo1 unplaced genomic scaffold, mMyoMyo1.p scaffold_m19_p_14	45016199	45015678	3.61e-63	260	175	36.571	N/A
YP_010085030.1	1143	1357	NW_023416318	Myotis myotis	Myotis myotis isolate mMyoMyo1 unplaced genomic scaffold, mMyoMyo1.p scaffold_m19_p_14	13264664	13265311	5.85e-48	309	220	35.909	N/A
YP_010085030.1	1062	1145	NW_023416318	Myotis myotis	Myotis myotis isolate mMyoMyo1 unplaced genomic scaffold, mMyoMyo1.p scaffold_m19_p_14	13264425	13264673	5.85e-48	257	85	61.176	N/A
YP_010085030.1	1461	1729	NW_023416318	Myotis myotis	Myotis myotis isolate mMyoMyo1 unplaced genomic scaffold, mMyoMyo1.p scaffold_m19_p_14	45015039	45014254	2.27e-13	223	275	32.727	N/A
YP_010085030.1	978	1076	NW_023416318	Myotis myotis	Myotis myotis isolate mMyoMyo1 unplaced genomic scaffold, mMyoMyo1.p scaffold_m19_p_14	13260707	13261006	3.98e-09	187	101	42.574	N/A
YP_010085030.1	585	931	NC_008806	Monodelphis domestica	Monodelphis domestica chromosome 6, MonDom5	184038147	184037125	0.0	868	348	50.287	N/A
YP_010085030.1	1096	1259	NC_008806	Monodelphis domestica	Monodelphis domestica chromosome 6, MonDom5	184036658	184036170	0.0	379	164	44.512	N/A
YP_010085030.1	932	1093	NC_008806	Monodelphis domestica	Monodelphis domestica chromosome 6, MonDom5	184037128	184036658	0.0	342	162	44.444	N/A
YP_010085030.1	1258	1570	NC_008806	Monodelphis domestica	Monodelphis domestica chromosome 6, MonDom5	184036177	184035254	0.0	292	313	31.310	N/A
YP_010085030.1	501	604	NC_008806	Monodelphis domestica	Monodelphis domestica chromosome 6, MonDom5	82456262	82456579	3.80e-08	179	106	39.623	N/A
YP_010085030.1	636	819	NC_056507	Nematolebias whitei	Nematolebias whitei isolate Nwh7 chromosome 10, NemWhi1	11999086	11998535	0.0	577	184	61.413	N/A
YP_010085030.1	262	507	NC_056507	Nematolebias whitei	Nematolebias whitei isolate Nwh7 chromosome 10, NemWhi1	12000190	11999462	0.0	535	249	47.390	N/A
YP_010085030.1	508	633	NC_056507	Nematolebias whitei	Nematolebias whitei isolate Nwh7 chromosome 10, NemWhi1	11999460	11999086	0.0	454	126	61.905	N/A
YP_010085030.1	821	964	NC_056507	Nematolebias whitei	Nematolebias whitei isolate Nwh7 chromosome 10, NemWhi1	11998533	11998102	0.0	367	144	47.917	N/A
YP_010085030.1	963	1027	NC_056507	Nematolebias whitei	Nematolebias whitei isolate Nwh7 chromosome 10, NemWhi1	11998106	11997915	0.0	120	65	38.462	N/A
YP_010085030.1	835	1228	NW_005358369	Myotis brandtii	Myotis brandtii unplaced genomic scaffold, ASM41265v1 scaffold223	699604	698432	6.00e-164	1107	394	54.569	N/A
YP_010085030.1	654	831	NW_005358369	Myotis brandtii	Myotis brandtii unplaced genomic scaffold, ASM41265v1 scaffold223	700133	699615	6.00e-164	305	185	40.541	N/A
YP_010085030.1	1226	1346	NW_005358369	Myotis brandtii	Myotis brandtii unplaced genomic scaffold, ASM41265v1 scaffold223	698439	698077	6.00e-164	205	121	38.843	N/A
YP_010085030.1	1027	1216	NW_005358369	Myotis brandtii	Myotis brandtii unplaced genomic scaffold, ASM41265v1 scaffold223	713220	712657	2.23e-124	502	190	53.158	N/A
YP_010085030.1	820	937	NW_005358369	Myotis brandtii	Myotis brandtii unplaced genomic scaffold, ASM41265v1 scaffold223	713810	713457	2.23e-124	304	118	51.695	N/A
YP_010085030.1	937	1022	NW_005358369	Myotis brandtii	Myotis brandtii unplaced genomic scaffold, ASM41265v1 scaffold223	713455	713231	2.23e-124	190	86	46.512	N/A
YP_010085030.1	1226	1382	NW_005358369	Myotis brandtii	Myotis brandtii unplaced genomic scaffold, ASM41265v1 scaffold223	712631	712161	2.23e-124	184	157	30.573	N/A
YP_010085030.1	1407	1540	NW_005358369	Myotis brandtii	Myotis brandtii unplaced genomic scaffold, ASM41265v1 scaffold223	712092	711691	2.23e-124	179	137	36.496	N/A
YP_010085030.1	771	1192	NW_005358369	Myotis brandtii	Myotis brandtii unplaced genomic scaffold, ASM41265v1 scaffold223	707452	706196	1.61e-99	954	427	48.244	N/A
YP_010085030.1	521	844	NW_005358369	Myotis brandtii	Myotis brandtii unplaced genomic scaffold, ASM41265v1 scaffold223	715783	714809	4.87e-83	608	331	41.692	N/A
YP_010085030.1	428	527	NW_005358369	Myotis brandtii	Myotis brandtii unplaced genomic scaffold, ASM41265v1 scaffold223	716064	715765	4.87e-83	189	100	54.000	N/A
YP_010085030.1	373	416	NW_005358369	Myotis brandtii	Myotis brandtii unplaced genomic scaffold, ASM41265v1 scaffold223	716225	716094	4.87e-83	117	44	52.273	N/A
YP_010085030.1	50	227	NW_005358369	Myotis brandtii	Myotis brandtii unplaced genomic scaffold, ASM41265v1 scaffold223	702071	701547	6.19e-72	315	184	42.935	N/A
YP_010085030.1	325	464	NW_005358369	Myotis brandtii	Myotis brandtii unplaced genomic scaffold, ASM41265v1 scaffold223	701261	700839	6.19e-72	310	142	45.070	N/A
YP_010085030.1	228	322	NW_005358369	Myotis brandtii	Myotis brandtii unplaced genomic scaffold, ASM41265v1 scaffold223	701547	701266	6.19e-72	193	95	44.211	N/A
YP_010085030.1	206	416	NW_005358369	Myotis brandtii	Myotis brandtii unplaced genomic scaffold, ASM41265v1 scaffold223	731054	730425	3.74e-68	434	213	45.070	N/A
YP_010085030.1	430	537	NW_005358369	Myotis brandtii	Myotis brandtii unplaced genomic scaffold, ASM41265v1 scaffold223	730389	730066	3.74e-68	197	108	51.852	N/A
YP_010085030.1	137	210	NW_005358369	Myotis brandtii	Myotis brandtii unplaced genomic scaffold, ASM41265v1 scaffold223	731254	731039	3.74e-68	153	74	48.649	N/A
YP_010085030.1	534	773	NW_005358369	Myotis brandtii	Myotis brandtii unplaced genomic scaffold, ASM41265v1 scaffold223	700488	699787	4.40e-52	445	245	48.163	N/A
YP_010085030.1	480	523	NW_005358369	Myotis brandtii	Myotis brandtii unplaced genomic scaffold, ASM41265v1 scaffold223	700634	700509	4.40e-52	157	44	75.000	N/A
YP_010085030.1	527	610	NW_005358369	Myotis brandtii	Myotis brandtii unplaced genomic scaffold, ASM41265v1 scaffold223	730096	729845	6.15e-26	197	84	39.286	N/A
YP_010085030.1	611	660	NW_005358369	Myotis brandtii	Myotis brandtii unplaced genomic scaffold, ASM41265v1 scaffold223	729845	729696	6.15e-26	177	50	68.000	N/A
YP_010085030.1	520	610	NW_005358369	Myotis brandtii	Myotis brandtii unplaced genomic scaffold, ASM41265v1 scaffold223	718314	718036	1.47e-25	194	93	39.785	N/A
YP_010085030.1	611	660	NW_005358369	Myotis brandtii	Myotis brandtii unplaced genomic scaffold, ASM41265v1 scaffold223	718036	717887	1.47e-25	177	50	68.000	N/A
YP_010085030.1	611	682	NW_005358369	Myotis brandtii	Myotis brandtii unplaced genomic scaffold, ASM41265v1 scaffold223	715514	715320	1.46e-08	182	72	52.778	N/A
YP_010085030.1	319	457	NW_005358369	Myotis brandtii	Myotis brandtii unplaced genomic scaffold, ASM41265v1 scaffold223	721671	721255	1.59e-08	182	145	38.621	N/A
YP_010085030.1	749	878	NW_005358369	Myotis brandtii	Myotis brandtii unplaced genomic scaffold, ASM41265v1 scaffold223	707517	707128	8.28e-08	176	130	32.308	N/A
YP_010085030.1	1	139	NW_005358369	Myotis brandtii	Myotis brandtii unplaced genomic scaffold, ASM41265v1 scaffold223	734935	734522	3.17e-07	171	142	35.915	N/A
YP_010085030.1	867	1662	NC_056734	Protopterus annectens	Protopterus annectens isolate FY-2018-M chromosome 4.part1, PAN1.0	96743114	96745486	2.92e-162	1455	803	41.968	N/A
YP_010085030.1	150	462	NC_056505	Nematolebias whitei	Nematolebias whitei isolate Nwh7 chromosome 8, NemWhi1	6900804	6899866	8.54e-141	702	315	45.714	N/A
YP_010085030.1	480	615	NC_056505	Nematolebias whitei	Nematolebias whitei isolate Nwh7 chromosome 8, NemWhi1	6899813	6899412	8.54e-141	477	136	61.765	N/A
YP_010085030.1	4	146	NC_056505	Nematolebias whitei	Nematolebias whitei isolate Nwh7 chromosome 8, NemWhi1	6901228	6900806	8.54e-141	237	147	41.497	N/A
YP_010085030.1	564	768	NC_056505	Nematolebias whitei	Nematolebias whitei isolate Nwh7 chromosome 8, NemWhi1	6899524	6898949	4.51e-53	563	207	56.522	N/A
YP_010085030.1	756	970	NC_056505	Nematolebias whitei	Nematolebias whitei isolate Nwh7 chromosome 8, NemWhi1	37226035	37226679	3.79e-51	547	215	49.767	N/A
YP_010085030.1	578	758	NC_056505	Nematolebias whitei	Nematolebias whitei isolate Nwh7 chromosome 8, NemWhi1	37224501	37225028	3.01e-50	539	181	60.221	N/A
YP_010085030.1	616	1189	NC_043961	Sphaeramia orbicularis	Sphaeramia orbicularis chromosome 5, fSphaOr1.1	50048026	50046338	9.77e-130	1199	587	45.486	N/A
YP_010085030.1	527	730	NC_043961	Sphaeramia orbicularis	Sphaeramia orbicularis chromosome 5, fSphaOr1.1	50048294	50047692	1.95e-33	395	207	43.478	N/A
YP_010085030.1	722	1001	NW_022196904	Mastomys coucha	Mastomys coucha isolate ucsf_1 unplaced genomic scaffold, UCSF_Mcou_1 pScaffold21	161914303	161915139	2.08e-128	537	282	44.326	N/A
YP_010085030.1	1007	1171	NW_022196904	Mastomys coucha	Mastomys coucha isolate ucsf_1 unplaced genomic scaffold, UCSF_Mcou_1 pScaffold21	161915154	161915630	2.08e-128	262	166	41.566	N/A
YP_010085030.1	604	703	NW_022196904	Mastomys coucha	Mastomys coucha isolate ucsf_1 unplaced genomic scaffold, UCSF_Mcou_1 pScaffold21	161913963	161914256	2.08e-128	199	100	43.000	N/A
YP_010085030.1	480	607	NW_022196904	Mastomys coucha	Mastomys coucha isolate ucsf_1 unplaced genomic scaffold, UCSF_Mcou_1 pScaffold21	161913589	161913975	2.08e-128	149	132	32.576	N/A
YP_010085030.1	385	424	NW_022196904	Mastomys coucha	Mastomys coucha isolate ucsf_1 unplaced genomic scaffold, UCSF_Mcou_1 pScaffold21	161913302	161913421	2.08e-128	108	40	50.000	N/A
YP_010085030.1	1164	1219	NW_022196904	Mastomys coucha	Mastomys coucha isolate ucsf_1 unplaced genomic scaffold, UCSF_Mcou_1 pScaffold21	161915605	161915769	2.08e-128	95	56	42.857	N/A
YP_010085030.1	701	723	NW_022196904	Mastomys coucha	Mastomys coucha isolate ucsf_1 unplaced genomic scaffold, UCSF_Mcou_1 pScaffold21	161914247	161914315	2.08e-128	85	23	65.217	N/A
YP_010085030.1	432	458	NW_022196904	Mastomys coucha	Mastomys coucha isolate ucsf_1 unplaced genomic scaffold, UCSF_Mcou_1 pScaffold21	161913447	161913527	2.08e-128	83	27	59.259	N/A
YP_010085030.1	137	432	NW_006293003	Myotis davidii	Myotis davidii unplaced genomic scaffold, ASM32734v1 scaffold960	1657558	1658427	2.66e-128	542	301	43.522	N/A
YP_010085030.1	640	797	NW_006293003	Myotis davidii	Myotis davidii unplaced genomic scaffold, ASM32734v1 scaffold960	1659046	1659519	2.66e-128	452	158	60.127	N/A
YP_010085030.1	432	610	NW_006293003	Myotis davidii	Myotis davidii unplaced genomic scaffold, ASM32734v1 scaffold960	1658424	1658960	2.66e-128	245	179	38.547	N/A
YP_010085030.1	611	638	NW_006293003	Myotis davidii	Myotis davidii unplaced genomic scaffold, ASM32734v1 scaffold960	1658960	1659043	2.66e-128	94	28	67.857	N/A
YP_010085030.1	811	829	NW_006293003	Myotis davidii	Myotis davidii unplaced genomic scaffold, ASM32734v1 scaffold960	1659557	1659613	2.66e-128	60	19	63.158	N/A
YP_010085030.1	937	1395	NW_006293003	Myotis davidii	Myotis davidii unplaced genomic scaffold, ASM32734v1 scaffold960	1662981	1664345	7.25e-109	907	459	43.137	N/A
YP_010085030.1	1407	1540	NW_006293003	Myotis davidii	Myotis davidii unplaced genomic scaffold, ASM32734v1 scaffold960	1664381	1664782	7.25e-109	188	135	38.519	N/A
YP_010085030.1	1135	1228	NW_006293003	Myotis davidii	Myotis davidii unplaced genomic scaffold, ASM32734v1 scaffold960	1668539	1668820	2.35e-37	277	94	55.319	N/A
YP_010085030.1	1226	1366	NW_006293003	Myotis davidii	Myotis davidii unplaced genomic scaffold, ASM32734v1 scaffold960	1668813	1669223	2.35e-37	197	141	35.461	N/A
YP_010085030.1	825	947	NW_006293003	Myotis davidii	Myotis davidii unplaced genomic scaffold, ASM32734v1 scaffold960	1662640	1663008	1.30e-23	311	123	50.407	N/A
YP_010085030.1	703	810	NW_006293003	Myotis davidii	Myotis davidii unplaced genomic scaffold, ASM32734v1 scaffold960	1661183	1661521	1.15e-18	246	113	51.327	N/A
YP_010085030.1	811	844	NW_006293003	Myotis davidii	Myotis davidii unplaced genomic scaffold, ASM32734v1 scaffold960	1661521	1661622	1.15e-18	65	34	44.118	N/A
YP_010085030.1	613	819	NW_005871615	Myotis lucifugus	Myotis lucifugus unplaced genomic scaffold, Myoluc2.0 scaffold_567	120390	119773	1.32e-126	583	209	60.287	N/A
YP_010085030.1	206	610	NW_005871615	Myotis lucifugus	Myotis lucifugus unplaced genomic scaffold, Myoluc2.0 scaffold_567	121607	120396	1.32e-126	561	414	34.541	N/A
YP_010085030.1	137	210	NW_005871615	Myotis lucifugus	Myotis lucifugus unplaced genomic scaffold, Myoluc2.0 scaffold_567	121807	121592	1.32e-126	148	74	47.297	N/A
YP_010085030.1	1027	1216	NW_005871615	Myotis lucifugus	Myotis lucifugus unplaced genomic scaffold, Myoluc2.0 scaffold_567	115098	114535	1.54e-103	506	190	51.579	N/A
YP_010085030.1	914	1022	NW_005871615	Myotis lucifugus	Myotis lucifugus unplaced genomic scaffold, Myoluc2.0 scaffold_567	115435	115109	1.54e-103	230	110	45.455	N/A
YP_010085030.1	819	914	NW_005871615	Myotis lucifugus	Myotis lucifugus unplaced genomic scaffold, Myoluc2.0 scaffold_567	115749	115462	1.54e-103	221	96	45.833	N/A
YP_010085030.1	1226	1305	NW_005871615	Myotis lucifugus	Myotis lucifugus unplaced genomic scaffold, Myoluc2.0 scaffold_567	114509	114270	1.54e-103	179	80	46.250	N/A
YP_010085030.1	931	1214	NW_005871615	Myotis lucifugus	Myotis lucifugus unplaced genomic scaffold, Myoluc2.0 scaffold_567	108385	107552	1.51e-91	684	285	51.228	N/A
YP_010085030.1	835	889	NW_005871615	Myotis lucifugus	Myotis lucifugus unplaced genomic scaffold, Myoluc2.0 scaffold_567	108653	108489	1.51e-91	182	55	60.000	N/A
YP_010085030.1	898	931	NW_005871615	Myotis lucifugus	Myotis lucifugus unplaced genomic scaffold, Myoluc2.0 scaffold_567	108486	108385	1.51e-91	122	34	61.765	N/A
YP_010085030.1	687	823	NW_005871615	Myotis lucifugus	Myotis lucifugus unplaced genomic scaffold, Myoluc2.0 scaffold_567	117218	116808	1.25e-64	427	137	64.964	N/A
YP_010085030.1	443	660	NW_005871615	Myotis lucifugus	Myotis lucifugus unplaced genomic scaffold, Myoluc2.0 scaffold_567	117946	117293	1.25e-64	284	227	42.731	N/A
YP_010085030.1	1138	1228	NW_005871615	Myotis lucifugus	Myotis lucifugus unplaced genomic scaffold, Myoluc2.0 scaffold_567	92179	91907	1.20e-31	247	91	50.549	N/A
YP_010085030.1	1226	1334	NW_005871615	Myotis lucifugus	Myotis lucifugus unplaced genomic scaffold, Myoluc2.0 scaffold_567	91914	91588	1.20e-31	177	109	36.697	N/A
YP_010085030.1	285	610	NW_005871615	Myotis lucifugus	Myotis lucifugus unplaced genomic scaffold, Myoluc2.0 scaffold_567	118424	117441	1.13e-22	303	351	29.345	N/A
YP_010085030.1	1205	1357	NW_005871615	Myotis lucifugus	Myotis lucifugus unplaced genomic scaffold, Myoluc2.0 scaffold_567	107169	106696	4.01e-11	204	158	32.911	N/A
YP_010085030.1	429	532	NW_005871615	Myotis lucifugus	Myotis lucifugus unplaced genomic scaffold, Myoluc2.0 scaffold_567	120943	120632	3.76e-08	179	104	51.923	N/A
YP_010085030.1	1407	1540	NW_005871615	Myotis lucifugus	Myotis lucifugus unplaced genomic scaffold, Myoluc2.0 scaffold_567	113971	113573	8.07e-08	176	136	36.029	N/A
YP_010085030.1	480	909	NC_051336	Rattus norvegicus	Rattus norvegicus strain BN/NHsdMcwi chromosome 1, mRatBN7.2	228371497	228372765	4.97e-125	781	437	44.165	N/A
YP_010085030.1	925	1020	NC_051336	Rattus norvegicus	Rattus norvegicus strain BN/NHsdMcwi chromosome 1, mRatBN7.2	228372792	228373076	4.97e-125	227	96	47.917	N/A
YP_010085030.1	336	447	NC_051336	Rattus norvegicus	Rattus norvegicus strain BN/NHsdMcwi chromosome 1, mRatBN7.2	228371069	228371395	4.97e-125	160	114	35.088	N/A
YP_010085030.1	1015	1171	NC_051336	Rattus norvegicus	Rattus norvegicus strain BN/NHsdMcwi chromosome 1, mRatBN7.2	228373102	228373515	4.97e-125	155	157	33.758	N/A
YP_010085030.1	579	891	NW_023572523	Artibeus jamaicensis	Artibeus jamaicensis isolate 1a unplaced genomic scaffold, WHU_Ajam_v2 fragScaff_scaffold_54	2006145	2005213	7.92e-105	388	321	32.087	N/A
YP_010085030.1	267	462	NW_023572523	Artibeus jamaicensis	Artibeus jamaicensis isolate 1a unplaced genomic scaffold, WHU_Ajam_v2 fragScaff_scaffold_54	2007124	2006561	7.92e-105	237	196	31.633	N/A
YP_010085030.1	480	576	NW_023572523	Artibeus jamaicensis	Artibeus jamaicensis isolate 1a unplaced genomic scaffold, WHU_Ajam_v2 fragScaff_scaffold_54	2006441	2006151	7.92e-105	217	97	41.237	N/A
YP_010085030.1	1101	1195	NW_023572523	Artibeus jamaicensis	Artibeus jamaicensis isolate 1a unplaced genomic scaffold, WHU_Ajam_v2 fragScaff_scaffold_54	2004620	2004342	7.92e-105	206	95	42.105	N/A
YP_010085030.1	886	1093	NW_023572523	Artibeus jamaicensis	Artibeus jamaicensis isolate 1a unplaced genomic scaffold, WHU_Ajam_v2 fragScaff_scaffold_54	2005231	2004641	7.92e-105	140	226	25.664	N/A
YP_010085030.1	1016	1209	NC_043959	Sphaeramia orbicularis	Sphaeramia orbicularis chromosome 3, fSphaOr1.1	54930613	54931194	1.69e-101	472	194	47.938	N/A
YP_010085030.1	747	1013	NC_043959	Sphaeramia orbicularis	Sphaeramia orbicularis chromosome 3, fSphaOr1.1	54929903	54930613	1.69e-101	387	269	36.431	N/A
YP_010085030.1	1210	1280	NC_043959	Sphaeramia orbicularis	Sphaeramia orbicularis chromosome 3, fSphaOr1.1	54931182	54931388	1.69e-101	112	72	44.444	N/A
YP_010085030.1	1283	1453	NC_043959	Sphaeramia orbicularis	Sphaeramia orbicularis chromosome 3, fSphaOr1.1	54931391	54931909	1.69e-101	100	174	25.862	N/A
YP_010085030.1	1461	1504	NC_043959	Sphaeramia orbicularis	Sphaeramia orbicularis chromosome 3, fSphaOr1.1	54931923	54932054	1.69e-101	90	44	45.455	N/A
YP_010085030.1	663	816	NC_042299	Takifugu rubripes	Takifugu rubripes chromosome 15, fTakRub1.2	4923367	4923825	1.75e-99	426	154	61.039	N/A
YP_010085030.1	555	658	NC_042299	Takifugu rubripes	Takifugu rubripes chromosome 15, fTakRub1.2	4923060	4923359	1.75e-99	306	104	54.808	N/A
YP_010085030.1	427	527	NC_042299	Takifugu rubripes	Takifugu rubripes chromosome 15, fTakRub1.2	4922674	4922976	1.75e-99	209	101	54.455	N/A
YP_010085030.1	818	907	NC_042299	Takifugu rubripes	Takifugu rubripes chromosome 15, fTakRub1.2	4923824	4924093	1.75e-99	159	90	38.889	N/A
YP_010085030.1	629	861	NC_019861	Oryzias latipes	Oryzias latipes chromosome 3, ASM223467v1	35884676	35883987	7.27e-99	626	233	57.940	N/A
YP_010085030.1	480	601	NC_019861	Oryzias latipes	Oryzias latipes chromosome 3, ASM223467v1	35885004	35884651	7.27e-99	382	122	56.557	N/A
YP_010085030.1	875	1072	NC_043972	Sphaeramia orbicularis	Sphaeramia orbicularis chromosome 16, fSphaOr1.1	49539895	49539314	7.49e-99	462	198	50.000	N/A
YP_010085030.1	1076	1210	NC_043972	Sphaeramia orbicularis	Sphaeramia orbicularis chromosome 16, fSphaOr1.1	49539305	49538901	7.49e-99	359	135	49.630	N/A
YP_010085030.1	1207	1333	NC_043972	Sphaeramia orbicularis	Sphaeramia orbicularis chromosome 16, fSphaOr1.1	49538925	49538545	7.49e-99	231	130	43.077	N/A
YP_010085030.1	542	891	NW_025333960	Phyllostomus hastatus	Phyllostomus hastatus isolate PE091 unplaced genomic scaffold, TTU_PhHast_1.1 phas_contig_80	41768242	41769279	3.18e-95	443	352	33.523	N/A
YP_010085030.1	189	341	NW_025333960	Phyllostomus hastatus	Phyllostomus hastatus isolate PE091 unplaced genomic scaffold, TTU_PhHast_1.1 phas_contig_80	41767147	41767596	3.18e-95	213	155	34.194	N/A
YP_010085030.1	370	541	NW_025333960	Phyllostomus hastatus	Phyllostomus hastatus isolate PE091 unplaced genomic scaffold, TTU_PhHast_1.1 phas_contig_80	41767667	41768242	3.18e-95	193	193	34.715	N/A
YP_010085030.1	885	996	NW_025333960	Phyllostomus hastatus	Phyllostomus hastatus isolate PE091 unplaced genomic scaffold, TTU_PhHast_1.1 phas_contig_80	41769258	41769584	3.18e-95	155	112	34.821	N/A
YP_010085030.1	136	191	NW_025333960	Phyllostomus hastatus	Phyllostomus hastatus isolate PE091 unplaced genomic scaffold, TTU_PhHast_1.1 phas_contig_80	41766972	41767139	3.18e-95	100	56	33.929	N/A
YP_010085030.1	1112	1188	NW_025333960	Phyllostomus hastatus	Phyllostomus hastatus isolate PE091 unplaced genomic scaffold, TTU_PhHast_1.1 phas_contig_80	41769903	41770133	8.58e-10	193	77	46.753	N/A
YP_010085030.1	1007	1232	NW_006293779	Myotis davidii	Myotis davidii unplaced genomic scaffold, ASM32734v1 scaffold238	6476761	6476087	3.88e-92	678	227	55.947	N/A
YP_010085030.1	1245	1427	NW_006293779	Myotis davidii	Myotis davidii unplaced genomic scaffold, ASM32734v1 scaffold238	6476048	6475503	3.88e-92	271	183	36.066	N/A
YP_010085030.1	1474	1598	NW_006293779	Myotis davidii	Myotis davidii unplaced genomic scaffold, ASM32734v1 scaffold238	6474946	6474581	2.49e-10	168	126	37.302	N/A
YP_010085030.1	1602	1698	NW_006293779	Myotis davidii	Myotis davidii unplaced genomic scaffold, ASM32734v1 scaffold238	6474575	6474297	2.49e-10	70	100	27.000	N/A
YP_010085030.1	1007	1198	NW_023425404	Pipistrellus kuhlii	Pipistrellus kuhlii isolate mPipKuh1 unplaced genomic scaffold, mPipKuh1.p scaffold_m20_p_1	186125029	186124463	3.08e-91	379	193	44.041	N/A
YP_010085030.1	1204	1383	NW_023425404	Pipistrellus kuhlii	Pipistrellus kuhlii isolate mPipKuh1 unplaced genomic scaffold, mPipKuh1.p scaffold_m20_p_1	186124463	186123930	3.08e-91	220	181	35.359	N/A
YP_010085030.1	763	929	NW_023425404	Pipistrellus kuhlii	Pipistrellus kuhlii isolate mPipKuh1 unplaced genomic scaffold, mPipKuh1.p scaffold_m20_p_1	186125708	186125238	3.08e-91	194	169	40.237	N/A
YP_010085030.1	934	985	NW_023425404	Pipistrellus kuhlii	Pipistrellus kuhlii isolate mPipKuh1 unplaced genomic scaffold, mPipKuh1.p scaffold_m20_p_1	186125241	186125086	3.08e-91	140	52	51.923	N/A
YP_010085030.1	1409	1504	NW_023425404	Pipistrellus kuhlii	Pipistrellus kuhlii isolate mPipKuh1 unplaced genomic scaffold, mPipKuh1.p scaffold_m20_p_1	186123859	186123581	3.08e-91	136	97	41.237	N/A
YP_010085030.1	592	1130	NC_034590	Mus pahari	Mus pahari chromosome 1, PAHARI_EIJ_v1.1	142112024	142113622	6.41e-91	883	549	41.348	N/A
YP_010085030.1	391	618	NC_034590	Mus pahari	Mus pahari chromosome 1, PAHARI_EIJ_v1.1	142111428	142112105	3.54e-35	410	228	44.298	N/A
YP_010085030.1	542	891	NC_040911	Phyllostomus discolor	Phyllostomus discolor isolate MPI-MPIP mPhyDis1 chromosome 9, mPhyDis1.pri.v3	15974691	15973654	6.74e-91	445	352	33.239	N/A
YP_010085030.1	214	369	NC_040911	Phyllostomus discolor	Phyllostomus discolor isolate MPI-MPIP mPhyDis1 chromosome 9, mPhyDis1.pri.v3	15975717	15975271	6.74e-91	220	156	35.897	N/A
YP_010085030.1	370	541	NC_040911	Phyllostomus discolor	Phyllostomus discolor isolate MPI-MPIP mPhyDis1 chromosome 9, mPhyDis1.pri.v3	15975269	15974691	6.74e-91	208	193	35.233	N/A
YP_010085030.1	885	992	NC_040911	Phyllostomus discolor	Phyllostomus discolor isolate MPI-MPIP mPhyDis1 chromosome 9, mPhyDis1.pri.v3	15973675	15973358	6.74e-91	152	109	36.697	N/A
YP_010085030.1	1112	1195	NC_040911	Phyllostomus discolor	Phyllostomus discolor isolate MPI-MPIP mPhyDis1 chromosome 9, mPhyDis1.pri.v3	15973030	15972785	1.18e-11	209	84	48.810	N/A
YP_010085030.1	570	684	NW_023507930	Sturnira hondurensis	Sturnira hondurensis isolate 20B ecotype Veracruz unplaced genomic scaffold, WHU_Shon_v2.1 fragScaff_scaffold_109	25365136	25365477	1.00e-89	236	115	46.957	N/A
YP_010085030.1	136	462	NW_023507930	Sturnira hondurensis	Sturnira hondurensis isolate 20B ecotype Veracruz unplaced genomic scaffold, WHU_Shon_v2.1 fragScaff_scaffold_109	25363807	25364751	1.00e-89	224	336	25.298	N/A
YP_010085030.1	753	891	NW_023507930	Sturnira hondurensis	Sturnira hondurensis isolate 20B ecotype Veracruz unplaced genomic scaffold, WHU_Shon_v2.1 fragScaff_scaffold_109	25365679	25366095	1.00e-89	203	139	33.813	N/A
YP_010085030.1	684	751	NW_023507930	Sturnira hondurensis	Sturnira hondurensis isolate 20B ecotype Veracruz unplaced genomic scaffold, WHU_Shon_v2.1 fragScaff_scaffold_109	25365476	25365679	1.00e-89	161	68	54.412	N/A
YP_010085030.1	480	541	NW_023507930	Sturnira hondurensis	Sturnira hondurensis isolate 20B ecotype Veracruz unplaced genomic scaffold, WHU_Shon_v2.1 fragScaff_scaffold_109	25364868	25365053	1.00e-89	130	62	41.935	N/A
YP_010085030.1	900	1001	NW_023507930	Sturnira hondurensis	Sturnira hondurensis isolate 20B ecotype Veracruz unplaced genomic scaffold, WHU_Shon_v2.1 fragScaff_scaffold_109	25366116	25366409	1.00e-89	120	102	33.333	N/A
YP_010085030.1	542	560	NW_023507930	Sturnira hondurensis	Sturnira hondurensis isolate 20B ecotype Veracruz unplaced genomic scaffold, WHU_Shon_v2.1 fragScaff_scaffold_109	25365053	25365109	1.00e-89	63	19	52.632	N/A
YP_010085030.1	1110	1195	NW_023507930	Sturnira hondurensis	Sturnira hondurensis isolate 20B ecotype Veracruz unplaced genomic scaffold, WHU_Shon_v2.1 fragScaff_scaffold_109	25366630	25366881	8.69e-11	201	86	45.349	N/A
YP_010085030.1	813	1042	NW_023425516	Pipistrellus kuhlii	Pipistrellus kuhlii isolate mPipKuh1 unplaced genomic scaffold, mPipKuh1.p scaffold_m20_p_20	13193833	13194483	8.18e-88	419	238	42.857	N/A
YP_010085030.1	1043	1177	NW_023425516	Pipistrellus kuhlii	Pipistrellus kuhlii isolate mPipKuh1 unplaced genomic scaffold, mPipKuh1.p scaffold_m20_p_20	13194485	13194880	8.18e-88	380	135	56.296	N/A
YP_010085030.1	1171	1311	NW_023425516	Pipistrellus kuhlii	Pipistrellus kuhlii isolate mPipKuh1 unplaced genomic scaffold, mPipKuh1.p scaffold_m20_p_20	13194861	13195277	8.18e-88	157	154	30.519	N/A
YP_010085030.1	1042	1480	NW_007370699	Eptesicus fuscus	Eptesicus fuscus isolate BU_THK_EF1 unplaced genomic scaffold, EptFus1.0 scaffold00049	5892183	5893496	6.00e-87	850	440	42.500	N/A
YP_010085030.1	676	1020	NC_046155	Rattus rattus	Rattus rattus isolate New Zealand chromosome 2, Rrattus_CSIRO_v1	30654450	30655451	4.46e-84	476	369	38.753	N/A
YP_010085030.1	492	652	NC_046155	Rattus rattus	Rattus rattus isolate New Zealand chromosome 2, Rrattus_CSIRO_v1	30653915	30654385	4.46e-84	403	161	48.447	N/A
YP_010085030.1	1171	1338	NC_046155	Rattus rattus	Rattus rattus isolate New Zealand chromosome 2, Rrattus_CSIRO_v1	30655878	30656354	5.65e-22	178	173	34.104	N/A
YP_010085030.1	1011	1171	NC_046155	Rattus rattus	Rattus rattus isolate New Zealand chromosome 2, Rrattus_CSIRO_v1	30655460	30655885	5.65e-22	162	161	34.161	N/A
YP_010085030.1	372	507	NC_046155	Rattus rattus	Rattus rattus isolate New Zealand chromosome 2, Rrattus_CSIRO_v1	30653554	30653961	2.51e-11	206	136	42.647	N/A
YP_010085030.1	538	676	NW_007370681	Eptesicus fuscus	Eptesicus fuscus isolate BU_THK_EF1 unplaced genomic scaffold, EptFus1.0 scaffold00031	1664306	1663890	2.17e-83	441	139	57.554	N/A
YP_010085030.1	370	538	NW_007370681	Eptesicus fuscus	Eptesicus fuscus isolate BU_THK_EF1 unplaced genomic scaffold, EptFus1.0 scaffold00031	1664806	1664303	2.17e-83	330	172	43.605	N/A
YP_010085030.1	258	326	NW_007370681	Eptesicus fuscus	Eptesicus fuscus isolate BU_THK_EF1 unplaced genomic scaffold, EptFus1.0 scaffold00031	1665141	1664941	2.17e-83	126	69	40.580	N/A
YP_010085030.1	329	364	NW_007370681	Eptesicus fuscus	Eptesicus fuscus isolate BU_THK_EF1 unplaced genomic scaffold, EptFus1.0 scaffold00031	1664936	1664808	2.17e-83	63	43	30.233	N/A
YP_010085030.1	1288	1499	NW_007370681	Eptesicus fuscus	Eptesicus fuscus isolate BU_THK_EF1 unplaced genomic scaffold, EptFus1.0 scaffold00031	1661231	1660596	4.89e-18	263	214	35.047	N/A
YP_010085030.1	702	773	NW_007370681	Eptesicus fuscus	Eptesicus fuscus isolate BU_THK_EF1 unplaced genomic scaffold, EptFus1.0 scaffold00031	1662911	1662681	2.53e-09	189	77	61.039	N/A
YP_010085030.1	1009	1204	NW_006296221	Myotis davidii	Myotis davidii unplaced genomic scaffold, ASM32734v1 scaffold743	1778437	1777865	4.50e-83	341	199	43.719	N/A
YP_010085030.1	829	945	NW_006296221	Myotis davidii	Myotis davidii unplaced genomic scaffold, ASM32734v1 scaffold743	1778957	1778610	4.50e-83	300	117	51.282	N/A
YP_010085030.1	763	827	NW_006296221	Myotis davidii	Myotis davidii unplaced genomic scaffold, ASM32734v1 scaffold743	1779156	1778962	4.50e-83	188	65	60.000	N/A
YP_010085030.1	946	1001	NW_006296221	Myotis davidii	Myotis davidii unplaced genomic scaffold, ASM32734v1 scaffold743	1778610	1778446	4.50e-83	127	56	44.643	N/A
YP_010085030.1	1131	1330	NW_006296221	Myotis davidii	Myotis davidii unplaced genomic scaffold, ASM32734v1 scaffold743	1778078	1777482	1.42e-27	233	207	34.783	N/A
YP_010085030.1	1331	1496	NW_006296221	Myotis davidii	Myotis davidii unplaced genomic scaffold, ASM32734v1 scaffold743	1777482	1776856	1.42e-27	156	209	27.273	N/A
YP_010085030.1	480	659	NW_020093872	Desmodus rotundus	Desmodus rotundus isolate DRU21DN04 unplaced genomic scaffold, ASM294091v2 ScWXtkA_9	16123997	16123521	5.43e-83	347	180	39.444	N/A
YP_010085030.1	189	463	NW_020093872	Desmodus rotundus	Desmodus rotundus isolate DRU21DN04 unplaced genomic scaffold, ASM294091v2 ScWXtkA_9	16124841	16124047	5.43e-83	280	286	30.769	N/A
YP_010085030.1	664	751	NW_020093872	Desmodus rotundus	Desmodus rotundus isolate DRU21DN04 unplaced genomic scaffold, ASM294091v2 ScWXtkA_9	16123512	16123249	5.43e-83	179	88	47.727	N/A
YP_010085030.1	753	821	NW_020093872	Desmodus rotundus	Desmodus rotundus isolate DRU21DN04 unplaced genomic scaffold, ASM294091v2 ScWXtkA_9	16123249	16123043	5.43e-83	111	69	39.130	N/A
YP_010085030.1	136	187	NW_020093872	Desmodus rotundus	Desmodus rotundus isolate DRU21DN04 unplaced genomic scaffold, ASM294091v2 ScWXtkA_9	16125016	16124861	5.43e-83	81	52	26.923	N/A
YP_010085030.1	1101	1195	NW_020093872	Desmodus rotundus	Desmodus rotundus isolate DRU21DN04 unplaced genomic scaffold, ASM294091v2 ScWXtkA_9	16122241	16121963	5.37e-40	220	95	44.211	N/A
YP_010085030.1	900	1093	NW_020093872	Desmodus rotundus	Desmodus rotundus isolate DRU21DN04 unplaced genomic scaffold, ASM294091v2 ScWXtkA_9	16122813	16122262	5.37e-40	213	194	28.866	N/A
YP_010085030.1	805	891	NW_020093872	Desmodus rotundus	Desmodus rotundus isolate DRU21DN04 unplaced genomic scaffold, ASM294091v2 ScWXtkA_9	16123091	16122834	5.37e-40	105	87	34.483	N/A
YP_010085030.1	759	981	NC_000085	Mus musculus	Mus musculus strain C57BL/6J chromosome 19, GRCm39	30512790	30513455	3.66e-82	377	233	41.202	N/A
YP_010085030.1	391	734	NC_000085	Mus musculus	Mus musculus strain C57BL/6J chromosome 19, GRCm39	30511684	30512718	3.66e-82	349	358	36.034	N/A
YP_010085030.1	981	1093	NC_000085	Mus musculus	Mus musculus strain C57BL/6J chromosome 19, GRCm39	30513443	30513787	3.66e-82	180	115	38.261	N/A
YP_010085030.1	931	1123	NC_056510	Nematolebias whitei	Nematolebias whitei isolate Nwh7 chromosome 13, NemWhi1	36960992	36961570	1.20e-81	325	193	39.896	N/A
YP_010085030.1	1214	1519	NC_056510	Nematolebias whitei	Nematolebias whitei isolate Nwh7 chromosome 13, NemWhi1	36961841	36962761	1.20e-81	309	315	31.429	N/A
YP_010085030.1	1138	1217	NC_056510	Nematolebias whitei	Nematolebias whitei isolate Nwh7 chromosome 13, NemWhi1	36961615	36961854	1.20e-81	243	80	53.750	N/A
YP_010085030.1	1124	1139	NC_056510	Nematolebias whitei	Nematolebias whitei isolate Nwh7 chromosome 13, NemWhi1	36961572	36961619	1.20e-81	68	16	75.000	N/A
YP_010085030.1	660	870	NC_047658	Arvicanthis niloticus	Arvicanthis niloticus isolate mArvNil1 chromosome 1, mArvNil1.pat.X	137932029	137932649	7.05e-81	397	211	47.867	N/A
YP_010085030.1	413	616	NC_047658	Arvicanthis niloticus	Arvicanthis niloticus isolate mArvNil1 chromosome 1, mArvNil1.pat.X	137931257	137931910	7.05e-81	305	220	34.545	N/A
YP_010085030.1	370	410	NC_047658	Arvicanthis niloticus	Arvicanthis niloticus isolate mArvNil1 chromosome 1, mArvNil1.pat.X	137931106	137931228	7.05e-81	108	41	51.220	N/A
YP_010085030.1	617	652	NC_047658	Arvicanthis niloticus	Arvicanthis niloticus isolate mArvNil1 chromosome 1, mArvNil1.pat.X	137931910	137932017	7.05e-81	95	36	52.778	N/A
YP_010085030.1	321	347	NC_047658	Arvicanthis niloticus	Arvicanthis niloticus isolate mArvNil1 chromosome 1, mArvNil1.pat.X	137930958	137931038	7.05e-81	73	27	44.444	N/A
YP_010085030.1	939	1146	NC_047658	Arvicanthis niloticus	Arvicanthis niloticus isolate mArvNil1 chromosome 1, mArvNil1.pat.X	137934079	137934702	1.37e-46	288	211	37.441	N/A
YP_010085030.1	867	941	NC_047658	Arvicanthis niloticus	Arvicanthis niloticus isolate mArvNil1 chromosome 1, mArvNil1.pat.X	137933849	137934088	1.37e-46	158	80	42.500	N/A
YP_010085030.1	1171	1395	NC_047658	Arvicanthis niloticus	Arvicanthis niloticus isolate mArvNil1 chromosome 1, mArvNil1.pat.X	137934765	137935400	1.37e-46	150	233	25.751	N/A
YP_010085030.1	978	1130	NW_005871056	Myotis lucifugus	Myotis lucifugus unplaced genomic scaffold, Myoluc2.0 scaffold_8	12349157	12349609	1.05e-80	382	154	51.299	N/A
YP_010085030.1	907	975	NW_005871056	Myotis lucifugus	Myotis lucifugus unplaced genomic scaffold, Myoluc2.0 scaffold_8	12348949	12349152	1.05e-80	252	69	69.565	N/A
YP_010085030.1	1134	1174	NW_005871056	Myotis lucifugus	Myotis lucifugus unplaced genomic scaffold, Myoluc2.0 scaffold_8	12349609	12349731	1.05e-80	158	41	65.854	N/A
YP_010085030.1	1173	1242	NW_005871056	Myotis lucifugus	Myotis lucifugus unplaced genomic scaffold, Myoluc2.0 scaffold_8	12349725	12349943	1.05e-80	144	74	43.243	N/A
YP_010085030.1	1389	1540	NW_005871056	Myotis lucifugus	Myotis lucifugus unplaced genomic scaffold, Myoluc2.0 scaffold_8	12350575	12351030	3.87e-12	213	154	35.714	N/A
YP_010085030.1	1055	1287	NW_006284436	Myotis davidii	Myotis davidii unplaced genomic scaffold, ASM32734v1 scaffold513	1747567	1746872	2.72e-77	518	235	49.362	N/A
YP_010085030.1	1288	1459	NW_006284436	Myotis davidii	Myotis davidii unplaced genomic scaffold, ASM32734v1 scaffold513	1746872	1746345	2.72e-77	223	177	32.768	N/A
YP_010085030.1	974	1019	NW_006284436	Myotis davidii	Myotis davidii unplaced genomic scaffold, ASM32734v1 scaffold513	1747791	1747657	2.72e-77	124	46	54.348	N/A
YP_010085030.1	370	464	NW_006284436	Myotis davidii	Myotis davidii unplaced genomic scaffold, ASM32734v1 scaffold513	1749514	1749209	5.06e-32	232	102	45.098	N/A
YP_010085030.1	263	312	NW_006284436	Myotis davidii	Myotis davidii unplaced genomic scaffold, ASM32734v1 scaffold513	1749833	1749684	5.06e-32	163	50	56.000	N/A
YP_010085030.1	326	344	NW_006284436	Myotis davidii	Myotis davidii unplaced genomic scaffold, ASM32734v1 scaffold513	1749648	1749592	5.06e-32	73	19	63.158	N/A
YP_010085030.1	488	629	NW_006284436	Myotis davidii	Myotis davidii unplaced genomic scaffold, ASM32734v1 scaffold513	1748957	1748535	5.83e-16	246	156	42.949	N/A
YP_010085030.1	539	692	NW_006284436	Myotis davidii	Myotis davidii unplaced genomic scaffold, ASM32734v1 scaffold513	1748805	1748347	8.95e-16	244	161	37.267	N/A
YP_010085030.1	974	1201	NW_005357076	Myotis brandtii	Myotis brandtii unplaced genomic scaffold, ASM41265v1 scaffold190	1089312	1088653	1.98e-74	451	232	44.828	N/A
YP_010085030.1	1283	1459	NW_005357076	Myotis brandtii	Myotis brandtii unplaced genomic scaffold, ASM41265v1 scaffold190	1088412	1087870	1.98e-74	232	182	33.516	N/A
YP_010085030.1	1204	1287	NW_005357076	Myotis brandtii	Myotis brandtii unplaced genomic scaffold, ASM41265v1 scaffold190	1088648	1088397	1.98e-74	156	84	46.429	N/A
YP_010085030.1	1055	1287	NW_023416319	Myotis myotis	Myotis myotis isolate mMyoMyo1 unplaced genomic scaffold, mMyoMyo1.p scaffold_m19_p_15	47133144	47133839	2.22e-72	561	234	51.282	N/A
YP_010085030.1	1283	1459	NW_023416319	Myotis myotis	Myotis myotis isolate mMyoMyo1 unplaced genomic scaffold, mMyoMyo1.p scaffold_m19_p_15	47133824	47134363	2.22e-72	218	183	31.694	N/A
YP_010085030.1	370	464	NW_023416319	Myotis myotis	Myotis myotis isolate mMyoMyo1 unplaced genomic scaffold, mMyoMyo1.p scaffold_m19_p_15	47129265	47129552	3.29e-34	244	96	48.958	N/A
YP_010085030.1	258	312	NW_023416319	Myotis myotis	Myotis myotis isolate mMyoMyo1 unplaced genomic scaffold, mMyoMyo1.p scaffold_m19_p_15	47128931	47129095	3.29e-34	176	55	54.545	N/A
YP_010085030.1	326	344	NW_023416319	Myotis myotis	Myotis myotis isolate mMyoMyo1 unplaced genomic scaffold, mMyoMyo1.p scaffold_m19_p_15	47129131	47129187	3.29e-34	67	19	57.895	N/A
YP_010085030.1	488	692	NW_023416319	Myotis myotis	Myotis myotis isolate mMyoMyo1 unplaced genomic scaffold, mMyoMyo1.p scaffold_m19_p_15	47129804	47130415	1.72e-23	310	213	39.906	N/A
YP_010085030.1	107	347	NW_025334018	Phyllostomus hastatus	Phyllostomus hastatus isolate PE091 unplaced genomic scaffold, TTU_PhHast_1.1 phas_scaffold_216	13940848	13940117	8.69e-69	277	246	32.520	N/A
YP_010085030.1	604	734	NW_025334018	Phyllostomus hastatus	Phyllostomus hastatus isolate PE091 unplaced genomic scaffold, TTU_PhHast_1.1 phas_scaffold_216	13939386	13939000	8.69e-69	193	142	36.620	N/A
YP_010085030.1	371	484	NW_025334018	Phyllostomus hastatus	Phyllostomus hastatus isolate PE091 unplaced genomic scaffold, TTU_PhHast_1.1 phas_scaffold_216	13940072	13939734	8.69e-69	191	114	45.614	N/A
YP_010085030.1	496	580	NW_025334018	Phyllostomus hastatus	Phyllostomus hastatus isolate PE091 unplaced genomic scaffold, TTU_PhHast_1.1 phas_scaffold_216	13939714	13939460	8.69e-69	171	85	37.647	N/A
YP_010085030.1	1022	1242	NW_023416317	Myotis myotis	Myotis myotis isolate mMyoMyo1 unplaced genomic scaffold, mMyoMyo1.p scaffold_m19_p_13	25213017	25212352	3.12e-68	389	232	42.672	N/A
YP_010085030.1	907	1022	NW_023416317	Myotis myotis	Myotis myotis isolate mMyoMyo1 unplaced genomic scaffold, mMyoMyo1.p scaffold_m19_p_13	25213357	25213013	3.12e-68	353	116	58.621	N/A
YP_010085030.1	1245	1612	NW_023416317	Myotis myotis	Myotis myotis isolate mMyoMyo1 unplaced genomic scaffold, mMyoMyo1.p scaffold_m19_p_13	25212160	25211063	2.97e-34	402	380	33.421	N/A
YP_010085030.1	374	958	NW_023558186	Artibeus jamaicensis	Artibeus jamaicensis isolate 1a unplaced genomic scaffold, WHU_Ajam_v2 fragScaff_scaffold_498	4573665	4575404	3.42e-64	658	605	33.884	N/A
YP_010085030.1	907	1199	NW_005361955	Myotis brandtii	Myotis brandtii unplaced genomic scaffold, ASM41265v1 scaffold312	1891065	1891931	3.16e-62	641	300	50.000	N/A
YP_010085030.1	1377	1729	NW_005361955	Myotis brandtii	Myotis brandtii unplaced genomic scaffold, ASM41265v1 scaffold312	1892647	1893681	4.24e-21	290	361	30.194	N/A
YP_010085030.1	1245	1387	NW_005361955	Myotis brandtii	Myotis brandtii unplaced genomic scaffold, ASM41265v1 scaffold312	1892255	1892680	3.84e-12	213	143	37.762	N/A
YP_010085030.1	1120	1242	NW_005361955	Myotis brandtii	Myotis brandtii unplaced genomic scaffold, ASM41265v1 scaffold312	1891714	1892064	1.09e-10	200	127	38.583	N/A
YP_010085030.1	514	964	NW_004624747	Heterocephalus glaber	Heterocephalus glaber isolate NMR 29 unplaced genomic scaffold, HetGla_female_1.0 scaffold00018	18600478	18599198	6.42e-61	465	486	32.305	N/A
YP_010085030.1	1068	1341	NW_004624747	Heterocephalus glaber	Heterocephalus glaber isolate NMR 29 unplaced genomic scaffold, HetGla_female_1.0 scaffold00018	18598937	18598131	6.42e-61	180	280	28.571	N/A
YP_010085030.1	999	1066	NW_004624747	Heterocephalus glaber	Heterocephalus glaber isolate NMR 29 unplaced genomic scaffold, HetGla_female_1.0 scaffold00018	18599130	18598918	6.42e-61	77	73	36.986	N/A
YP_010085030.1	1055	1459	NW_005871117	Myotis lucifugus	Myotis lucifugus unplaced genomic scaffold, Myoluc2.0 scaffold_69	356161	355049	2.48e-56	483	416	34.135	N/A
YP_010085030.1	974	1050	NW_005871117	Myotis lucifugus	Myotis lucifugus unplaced genomic scaffold, Myoluc2.0 scaffold_69	356387	356160	2.48e-56	156	77	44.156	N/A
YP_010085030.1	632	692	NW_005871117	Myotis lucifugus	Myotis lucifugus unplaced genomic scaffold, Myoluc2.0 scaffold_69	357123	356941	3.56e-07	170	61	50.820	N/A
YP_010085030.1	868	948	NW_005871117	Myotis lucifugus	Myotis lucifugus unplaced genomic scaffold, Myoluc2.0 scaffold_69	357025	356801	3.10e-06	162	81	45.679	N/A
YP_010085030.1	791	1017	NW_020954546	Vombatus ursinus	Vombatus ursinus unplaced genomic scaffold, bare-nosed wombat genome assembly UNPS02014768.1	22143002	22142319	4.96e-56	360	228	35.965	N/A
YP_010085030.1	579	657	NW_020954546	Vombatus ursinus	Vombatus ursinus unplaced genomic scaffold, bare-nosed wombat genome assembly UNPS02014768.1	22143635	22143399	4.96e-56	191	79	45.570	N/A
YP_010085030.1	661	778	NW_020954546	Vombatus ursinus	Vombatus ursinus unplaced genomic scaffold, bare-nosed wombat genome assembly UNPS02014768.1	22143373	22143023	4.96e-56	128	123	31.707	N/A
YP_010085030.1	556	765	NW_020093387	Desmodus rotundus	Desmodus rotundus isolate DRU21DN04 unplaced genomic scaffold, ASM294091v2 ScWXtkA_46	14448626	14449252	2.23e-51	306	224	38.393	N/A
YP_010085030.1	900	1034	NW_020093387	Desmodus rotundus	Desmodus rotundus isolate DRU21DN04 unplaced genomic scaffold, ASM294091v2 ScWXtkA_46	14449652	14450041	2.23e-51	169	139	33.813	N/A
YP_010085030.1	790	878	NW_020093387	Desmodus rotundus	Desmodus rotundus isolate DRU21DN04 unplaced genomic scaffold, ASM294091v2 ScWXtkA_46	14449323	14449589	2.23e-51	163	89	37.079	N/A
YP_010085030.1	372	498	NW_020093387	Desmodus rotundus	Desmodus rotundus isolate DRU21DN04 unplaced genomic scaffold, ASM294091v2 ScWXtkA_46	14448087	14448464	4.56e-13	221	127	44.882	N/A
YP_010085030.1	498	734	NW_023532305	Sturnira hondurensis	Sturnira hondurensis isolate 20B ecotype Veracruz unplaced genomic scaffold, WHU_Shon_v2.1 fragScaff_scaffold_100	2217683	2218387	1.00e-50	399	242	36.777	N/A
YP_010085030.1	374	498	NW_023532305	Sturnira hondurensis	Sturnira hondurensis isolate 20B ecotype Veracruz unplaced genomic scaffold, WHU_Shon_v2.1 fragScaff_scaffold_100	2217316	2217687	1.00e-50	191	125	44.000	N/A
YP_010085030.1	1054	1195	NW_005871160	Myotis lucifugus	Myotis lucifugus unplaced genomic scaffold, Myoluc2.0 scaffold_112	1617493	1617074	1.01e-50	372	143	52.448	N/A
YP_010085030.1	1218	1330	NW_005871160	Myotis lucifugus	Myotis lucifugus unplaced genomic scaffold, Myoluc2.0 scaffold_112	1617009	1616671	1.01e-50	218	113	41.593	N/A
YP_010085030.1	528	611	NC_019876	Oryzias latipes	Oryzias latipes chromosome 18, ASM223467v1	23467408	23467659	9.44e-50	291	84	57.143	N/A
YP_010085030.1	615	702	NC_019876	Oryzias latipes	Oryzias latipes chromosome 18, ASM223467v1	23467668	23467928	9.44e-50	291	88	61.364	N/A
YP_010085030.1	866	1115	NW_015504215	Miniopterus natalensis	Miniopterus natalensis isolate MN2012-01 unplaced genomic scaffold, Mnat.v1 scaff13	8702010	8702759	1.11e-49	363	253	35.573	N/A
YP_010085030.1	1122	1190	NW_015504215	Miniopterus natalensis	Miniopterus natalensis isolate MN2012-01 unplaced genomic scaffold, Mnat.v1 scaff13	8702777	8702983	1.11e-49	219	69	52.174	N/A
YP_010085030.1	384	767	NW_015504215	Miniopterus natalensis	Miniopterus natalensis isolate MN2012-01 unplaced genomic scaffold, Mnat.v1 scaff13	8700646	8701734	1.33e-38	440	396	34.343	N/A
YP_010085030.1	5	187	NW_015504215	Miniopterus natalensis	Miniopterus natalensis isolate MN2012-01 unplaced genomic scaffold, Mnat.v1 scaff13	8699579	8700085	2.16e-06	164	186	29.570	N/A
YP_010085030.1	321	616	NW_021604599	Grammomys surdaster	Grammomys surdaster isolate TR1022 unplaced genomic scaffold, NIH_TR_1.0 141	2096589	2095705	1.14e-48	418	305	35.738	N/A
YP_010085030.1	617	681	NW_021604599	Grammomys surdaster	Grammomys surdaster isolate TR1022 unplaced genomic scaffold, NIH_TR_1.0 141	2095705	2095514	1.14e-48	102	65	40.000	N/A
YP_010085030.1	232	285	NW_021604599	Grammomys surdaster	Grammomys surdaster isolate TR1022 unplaced genomic scaffold, NIH_TR_1.0 141	2096851	2096693	1.14e-48	94	54	46.296	N/A
YP_010085030.1	664	872	NW_021604599	Grammomys surdaster	Grammomys surdaster isolate TR1022 unplaced genomic scaffold, NIH_TR_1.0 141	2095568	2094933	3.80e-45	364	214	42.056	N/A
YP_010085030.1	417	655	NW_021604599	Grammomys surdaster	Grammomys surdaster isolate TR1022 unplaced genomic scaffold, NIH_TR_1.0 141	2096302	2095589	3.80e-45	178	263	32.319	N/A
YP_010085030.1	1407	1520	NW_021604599	Grammomys surdaster	Grammomys surdaster isolate TR1022 unplaced genomic scaffold, NIH_TR_1.0 141	2092129	2091788	8.81e-12	143	115	40.000	N/A
YP_010085030.1	1265	1395	NW_021604599	Grammomys surdaster	Grammomys surdaster isolate TR1022 unplaced genomic scaffold, NIH_TR_1.0 141	2092554	2092162	8.81e-12	107	134	29.851	N/A
YP_010085030.1	834	938	NW_021604599	Grammomys surdaster	Grammomys surdaster isolate TR1022 unplaced genomic scaffold, NIH_TR_1.0 141	2093845	2093525	2.85e-06	162	110	41.818	N/A
YP_010085030.1	1058	1214	NW_021604599	Grammomys surdaster	Grammomys surdaster isolate TR1022 unplaced genomic scaffold, NIH_TR_1.0 141	2093170	2092706	4.45e-06	161	161	33.540	N/A
YP_010085030.1	432	580	NC_040916	Phyllostomus discolor	Phyllostomus discolor isolate MPI-MPIP mPhyDis1 chromosome 14, mPhyDis1.pri.v3	38309818	38310264	2.69e-48	270	149	41.611	N/A
YP_010085030.1	604	657	NC_040916	Phyllostomus discolor	Phyllostomus discolor isolate MPI-MPIP mPhyDis1 chromosome 14, mPhyDis1.pri.v3	38310338	38310499	2.69e-48	141	54	50.000	N/A
YP_010085030.1	663	734	NC_040916	Phyllostomus discolor	Phyllostomus discolor isolate MPI-MPIP mPhyDis1 chromosome 14, mPhyDis1.pri.v3	38310513	38310728	2.69e-48	129	72	36.111	N/A
YP_010085030.1	371	427	NC_040916	Phyllostomus discolor	Phyllostomus discolor isolate MPI-MPIP mPhyDis1 chromosome 14, mPhyDis1.pri.v3	38309640	38309810	2.69e-48	111	57	38.596	N/A
YP_010085030.1	1144	1339	NC_056503	Nematolebias whitei	Nematolebias whitei isolate Nwh7 chromosome 6, NemWhi1	43573687	43573100	2.35e-47	424	202	43.069	N/A
YP_010085030.1	1103	1142	NC_056503	Nematolebias whitei	Nematolebias whitei isolate Nwh7 chromosome 6, NemWhi1	43573800	43573681	2.35e-47	137	40	67.500	N/A
YP_010085030.1	510	893	NC_034588	Mus caroli	Mus caroli chromosome 19, CAROLI_EIJ_v1.1	27584932	27586077	3.28e-47	513	395	36.456	N/A
YP_010085030.1	806	1084	NC_034588	Mus caroli	Mus caroli chromosome 19, CAROLI_EIJ_v1.1	27585813	27586643	9.08e-27	338	286	35.664	N/A
YP_010085030.1	391	676	NC_034588	Mus caroli	Mus caroli chromosome 19, CAROLI_EIJ_v1.1	27584577	27585431	2.03e-19	275	306	36.275	N/A
YP_010085030.1	315	508	NW_006299593	Myotis davidii	Myotis davidii unplaced genomic scaffold, ASM32734v1 scaffold247	2399199	2399783	1.10e-46	375	199	48.744	N/A
YP_010085030.1	516	580	NW_006299593	Myotis davidii	Myotis davidii unplaced genomic scaffold, ASM32734v1 scaffold247	2399800	2400003	1.10e-46	180	71	53.521	N/A
YP_010085030.1	971	1280	NW_006299593	Myotis davidii	Myotis davidii unplaced genomic scaffold, ASM32734v1 scaffold247	2401501	2402442	7.26e-43	476	328	39.939	N/A
YP_010085030.1	1071	1503	NC_056727	Protopterus annectens	Protopterus annectens isolate FY-2018-M chromosome 1.part2, PAN1.0	969331340	969330048	4.99e-45	495	461	32.104	N/A
YP_010085030.1	1054	1327	NW_005369915	Myotis brandtii	Myotis brandtii unplaced genomic scaffold, ASM41265v1 scaffold525	2786910	2786092	9.71e-41	458	284	41.901	N/A
YP_010085030.1	1389	1496	NW_005369915	Myotis brandtii	Myotis brandtii unplaced genomic scaffold, ASM41265v1 scaffold525	2785910	2785587	2.80e-09	155	109	38.532	N/A
YP_010085030.1	1497	1579	NW_005369915	Myotis brandtii	Myotis brandtii unplaced genomic scaffold, ASM41265v1 scaffold525	2785587	2785354	2.80e-09	73	83	32.530	N/A
YP_010085030.1	216	400	NW_023416368	Myotis myotis	Myotis myotis isolate mMyoMyo1 unplaced genomic scaffold, mMyoMyo1.p scaffold_m19_p_6	71972418	71971864	1.46e-34	322	190	38.421	N/A
YP_010085030.1	165	209	NW_023416368	Myotis myotis	Myotis myotis isolate mMyoMyo1 unplaced genomic scaffold, mMyoMyo1.p scaffold_m19_p_6	71972569	71972435	1.46e-34	90	45	37.778	N/A
YP_010085030.1	398	424	NW_023416368	Myotis myotis	Myotis myotis isolate mMyoMyo1 unplaced genomic scaffold, mMyoMyo1.p scaffold_m19_p_6	71971876	71971796	1.46e-34	79	27	51.852	N/A
YP_010085030.1	947	1132	NW_006360178	Myotis davidii	Myotis davidii unplaced genomic scaffold, ASM32734v1 C62994621	628	83	4.73e-34	336	191	42.408	N/A
YP_010085030.1	1134	1160	NW_006360178	Myotis davidii	Myotis davidii unplaced genomic scaffold, ASM32734v1 C62994621	81	1	4.73e-34	110	27	74.074	N/A
YP_010085030.1	787	1034	NW_018344069	Phascolarctos cinereus	Phascolarctos cinereus isolate Bilbo 61053 unplaced genomic scaffold, phaCin_unsw_v4.1 phaCin_unsw_v4.1.fa.scaf00118	2345815	2346567	1.53e-33	396	253	37.549	N/A
YP_010085030.1	672	734	NW_018344069	Phascolarctos cinereus	Phascolarctos cinereus isolate Bilbo 61053 unplaced genomic scaffold, phaCin_unsw_v4.1 phaCin_unsw_v4.1.fa.scaf00118	2345484	2345672	4.56e-16	147	63	47.619	N/A
YP_010085030.1	579	643	NW_018344069	Phascolarctos cinereus	Phascolarctos cinereus isolate Bilbo 61053 unplaced genomic scaffold, phaCin_unsw_v4.1 phaCin_unsw_v4.1.fa.scaf00118	2345183	2345377	4.56e-16	141	65	43.077	N/A
YP_010085030.1	688	917	NW_023425399	Molossus molossus	Molossus molossus isolate mMolMol1 unplaced genomic scaffold, mMolMol1.p scaffold_m16_p_6	100647097	100647789	2.23e-31	226	234	32.479	N/A
YP_010085030.1	596	680	NW_023425399	Molossus molossus	Molossus molossus isolate mMolMol1 unplaced genomic scaffold, mMolMol1.p scaffold_m16_p_6	100646826	100647077	2.23e-31	196	85	49.412	N/A
YP_010085030.1	1045	1175	NW_023425399	Molossus molossus	Molossus molossus isolate mMolMol1 unplaced genomic scaffold, mMolMol1.p scaffold_m16_p_6	100648175	100648567	2.84e-22	300	131	45.038	N/A
YP_010085030.1	1125	1319	NW_023425529	Pipistrellus kuhlii	Pipistrellus kuhlii isolate mPipKuh1 unplaced genomic scaffold, mPipKuh1.p scaffold_m20_p_3	52773678	52774256	3.35e-31	368	201	39.801	N/A
YP_010085030.1	1108	1122	NW_023425529	Pipistrellus kuhlii	Pipistrellus kuhlii isolate mPipKuh1 unplaced genomic scaffold, mPipKuh1.p scaffold_m20_p_3	52773631	52773675	3.35e-31	52	15	73.333	N/A
YP_010085030.1	514	610	NW_020954567	Vombatus ursinus	Vombatus ursinus unplaced genomic scaffold, bare-nosed wombat genome assembly UNPS02014789.1	1897320	1897628	9.14e-31	198	103	44.660	N/A
YP_010085030.1	704	892	NW_020954567	Vombatus ursinus	Vombatus ursinus unplaced genomic scaffold, bare-nosed wombat genome assembly UNPS02014789.1	1897875	1898438	9.14e-31	172	190	32.105	N/A
YP_010085030.1	651	705	NW_020954567	Vombatus ursinus	Vombatus ursinus unplaced genomic scaffold, bare-nosed wombat genome assembly UNPS02014789.1	1897723	1897884	9.14e-31	88	55	41.818	N/A
YP_010085030.1	846	1150	NW_004955447	Chinchilla lanigera	Chinchilla lanigera isolate Chin_1 unplaced genomic scaffold, ChiLan1.0 scaffold00046	17872698	17871871	1.02e-29	364	316	36.392	N/A
YP_010085030.1	539	610	NW_023425460	Pipistrellus kuhlii	Pipistrellus kuhlii isolate mPipKuh1 unplaced genomic scaffold, mPipKuh1.p scaffold_m20_p_15	5122644	5122429	2.94e-29	256	72	62.500	N/A
YP_010085030.1	480	516	NW_023425460	Pipistrellus kuhlii	Pipistrellus kuhlii isolate mPipKuh1 unplaced genomic scaffold, mPipKuh1.p scaffold_m20_p_15	5122819	5122709	2.94e-29	148	37	72.973	N/A
YP_010085030.1	1055	1184	NW_023425460	Pipistrellus kuhlii	Pipistrellus kuhlii isolate mPipKuh1 unplaced genomic scaffold, mPipKuh1.p scaffold_m20_p_15	5108415	5108026	1.40e-27	345	130	53.846	N/A
YP_010085030.1	612	701	NW_023425460	Pipistrellus kuhlii	Pipistrellus kuhlii isolate mPipKuh1 unplaced genomic scaffold, mPipKuh1.p scaffold_m20_p_15	5114227	5113958	3.20e-19	274	90	56.667	N/A
YP_010085030.1	1173	1409	NW_023425460	Pipistrellus kuhlii	Pipistrellus kuhlii isolate mPipKuh1 unplaced genomic scaffold, mPipKuh1.p scaffold_m20_p_15	5108062	5107388	8.38e-15	194	237	29.958	N/A
YP_010085030.1	1413	1499	NW_023425460	Pipistrellus kuhlii	Pipistrellus kuhlii isolate mPipKuh1 unplaced genomic scaffold, mPipKuh1.p scaffold_m20_p_15	5107377	5107120	8.38e-15	83	88	32.955	N/A
YP_010085030.1	782	870	NW_023425460	Pipistrellus kuhlii	Pipistrellus kuhlii isolate mPipKuh1 unplaced genomic scaffold, mPipKuh1.p scaffold_m20_p_15	5110382	5110119	1.02e-12	218	89	53.933	N/A
YP_010085030.1	574	810	NC_050579	Trichosurus vulpecula	Trichosurus vulpecula isolate mTriVul1 chromosome 7, mTriVul1.pri	31667342	31666695	2.68e-28	290	238	35.294	N/A
YP_010085030.1	811	886	NC_050579	Trichosurus vulpecula	Trichosurus vulpecula isolate mTriVul1 chromosome 7, mTriVul1.pri	31666695	31666459	2.68e-28	104	79	37.975	N/A
YP_010085030.1	505	704	NC_050579	Trichosurus vulpecula	Trichosurus vulpecula isolate mTriVul1 chromosome 7, mTriVul1.pri	137097738	137097154	1.02e-09	192	203	31.527	N/A
YP_010085030.1	71	347	NW_006285786	Myotis davidii	Myotis davidii unplaced genomic scaffold, ASM32734v1 scaffold1474	22802	23620	1.01e-27	346	285	34.737	N/A
YP_010085030.1	483	622	NC_044274	Calypte anna	Calypte anna isolate BGI_N300 chromosome Z, bCalAnn1_v1.p	6439818	6439411	3.37e-26	256	140	40.000	N/A
YP_010085030.1	390	452	NC_044274	Calypte anna	Calypte anna isolate BGI_N300 chromosome Z, bCalAnn1_v1.p	6440087	6439908	3.37e-26	121	63	41.270	N/A
YP_010085030.1	111	342	NC_044274	Calypte anna	Calypte anna isolate BGI_N300 chromosome Z, bCalAnn1_v1.p	6440901	6440230	3.50e-14	230	233	32.189	N/A
YP_010085030.1	1245	1389	NW_006286675	Myotis davidii	Myotis davidii unplaced genomic scaffold, ASM32734v1 scaffold73	5884921	5884487	2.84e-25	213	145	36.552	N/A
YP_010085030.1	1389	1616	NW_006286675	Myotis davidii	Myotis davidii unplaced genomic scaffold, ASM32734v1 scaffold73	5884490	5883807	2.84e-25	156	234	31.197	N/A
YP_010085030.1	1134	1242	NW_006286675	Myotis davidii	Myotis davidii unplaced genomic scaffold, ASM32734v1 scaffold73	5885437	5885108	1.09e-16	252	113	46.018	N/A
YP_010085030.1	907	957	NW_006286675	Myotis davidii	Myotis davidii unplaced genomic scaffold, ASM32734v1 scaffold73	5885769	5885617	4.50e-10	195	51	74.510	N/A
YP_010085030.1	165	312	NW_023425584	Pipistrellus kuhlii	Pipistrellus kuhlii isolate mPipKuh1 unplaced genomic scaffold, mPipKuh1.p scaffold_m20_p_8	64294472	64294035	9.49e-24	312	148	44.595	N/A
YP_010085030.1	765	851	NW_007370662	Eptesicus fuscus	Eptesicus fuscus isolate BU_THK_EF1 unplaced genomic scaffold, EptFus1.0 scaffold00012	5601900	5602160	2.05e-23	222	87	52.874	N/A
YP_010085030.1	868	928	NW_007370662	Eptesicus fuscus	Eptesicus fuscus isolate BU_THK_EF1 unplaced genomic scaffold, EptFus1.0 scaffold00012	5602201	5602383	2.05e-23	116	61	49.180	N/A
YP_010085030.1	852	866	NW_007370662	Eptesicus fuscus	Eptesicus fuscus isolate BU_THK_EF1 unplaced genomic scaffold, EptFus1.0 scaffold00012	5602160	5602204	2.05e-23	54	15	73.333	N/A
YP_010085030.1	1371	1579	NW_007370662	Eptesicus fuscus	Eptesicus fuscus isolate BU_THK_EF1 unplaced genomic scaffold, EptFus1.0 scaffold00012	5602438	5603043	2.51e-11	206	210	33.810	N/A
YP_010085030.1	242	400	NW_007370765	Eptesicus fuscus	Eptesicus fuscus isolate BU_THK_EF1 unplaced genomic scaffold, EptFus1.0 scaffold00115	2729934	2729455	1.29e-22	257	163	38.650	N/A
YP_010085030.1	398	426	NW_007370765	Eptesicus fuscus	Eptesicus fuscus isolate BU_THK_EF1 unplaced genomic scaffold, EptFus1.0 scaffold00115	2729467	2729381	1.29e-22	89	29	48.276	N/A
YP_010085030.1	769	1033	NW_022900947	Fukomys damarensis	Fukomys damarensis isolate Sample0158 unplaced genomic scaffold, DMR_v1.0_HiC HiC_scaffold_35	39248891	39249676	8.83e-22	296	273	33.333	N/A
YP_010085030.1	914	1092	NW_022900947	Fukomys damarensis	Fukomys damarensis isolate Sample0158 unplaced genomic scaffold, DMR_v1.0_HiC HiC_scaffold_35	39249331	39249837	9.07e-13	218	185	38.919	N/A
YP_010085030.1	522	717	NW_004955549	Chinchilla lanigera	Chinchilla lanigera isolate Chin_1 unplaced genomic scaffold, ChiLan1.0 scaffold00148	2516809	2517423	1.07e-21	190	217	35.484	N/A
YP_010085030.1	747	941	NW_004955549	Chinchilla lanigera	Chinchilla lanigera isolate Chin_1 unplaced genomic scaffold, ChiLan1.0 scaffold00148	2517510	2518154	1.07e-21	147	217	29.493	N/A
YP_010085030.1	858	935	NW_004624761	Heterocephalus glaber	Heterocephalus glaber isolate NMR 29 unplaced genomic scaffold, HetGla_female_1.0 scaffold00032	16901335	16901105	1.76e-21	168	78	44.872	N/A
YP_010085030.1	948	1034	NW_004624761	Heterocephalus glaber	Heterocephalus glaber isolate NMR 29 unplaced genomic scaffold, HetGla_female_1.0 scaffold00032	16901070	16900813	1.76e-21	167	87	42.529	N/A
YP_010085030.1	535	610	NW_005268011	Myotis brandtii	Myotis brandtii unplaced genomic scaffold, ASM41265v1 C40495287	345	118	2.25e-21	188	76	43.421	N/A
YP_010085030.1	611	649	NW_005268011	Myotis brandtii	Myotis brandtii unplaced genomic scaffold, ASM41265v1 C40495287	118	2	2.25e-21	148	39	69.231	N/A
YP_010085030.1	292	459	NW_005871149	Myotis lucifugus	Myotis lucifugus unplaced genomic scaffold, Myoluc2.0 scaffold_101	1504143	1503655	3.68e-20	182	168	28.571	N/A
YP_010085030.1	480	576	NW_005871149	Myotis lucifugus	Myotis lucifugus unplaced genomic scaffold, Myoluc2.0 scaffold_101	1503596	1503315	3.68e-20	142	99	37.374	N/A
YP_010085030.1	313	459	NW_006290034	Myotis davidii	Myotis davidii unplaced genomic scaffold, ASM32734v1 scaffold217	7338027	7338455	1.77e-19	185	148	33.108	N/A
YP_010085030.1	480	576	NW_006290034	Myotis davidii	Myotis davidii unplaced genomic scaffold, ASM32734v1 scaffold217	7338514	7338795	1.77e-19	133	103	33.981	N/A
YP_010085030.1	158	410	NC_045426	Sarcophilus harrisii	Sarcophilus harrisii chromosome 1, mSarHar1.11	200132912	200132181	2.27e-19	275	253	28.063	N/A
YP_010085030.1	538	642	NC_045426	Sarcophilus harrisii	Sarcophilus harrisii chromosome 1, mSarHar1.11	200131805	200131491	6.19e-16	203	105	39.048	N/A
YP_010085030.1	480	509	NC_045426	Sarcophilus harrisii	Sarcophilus harrisii chromosome 1, mSarHar1.11	200131980	200131891	6.19e-16	84	30	50.000	N/A
YP_010085030.1	1133	1214	NC_045426	Sarcophilus harrisii	Sarcophilus harrisii chromosome 1, mSarHar1.11	200130234	200129989	2.77e-07	171	82	40.244	N/A
YP_010085030.1	1079	1227	NW_004445375	Trichechus manatus latirostris	Trichechus manatus latirostris isolate Lorelei unplaced genomic scaffold, TriManLat1.0 scaffold01439	948	502	5.93e-19	270	149	38.255	N/A
YP_010085030.1	236	424	NW_005370908	Myotis brandtii	Myotis brandtii unplaced genomic scaffold, ASM41265v1 scaffold733	1501241	1501804	8.18e-19	270	193	36.788	N/A
YP_010085030.1	236	424	NW_005871049	Myotis lucifugus	Myotis lucifugus unplaced genomic scaffold, Myoluc2.0 scaffold_1	34244429	34243866	3.13e-18	265	193	36.269	N/A
YP_010085030.1	292	459	NW_005354632	Myotis brandtii	Myotis brandtii unplaced genomic scaffold, ASM41265v1 scaffold131	2804101	2803613	3.71e-18	170	169	28.994	N/A
YP_010085030.1	480	579	NW_005354632	Myotis brandtii	Myotis brandtii unplaced genomic scaffold, ASM41265v1 scaffold131	2803554	2803264	3.71e-18	136	106	34.906	N/A
YP_010085030.1	394	939	NC_050573	Trichosurus vulpecula	Trichosurus vulpecula isolate mTriVul1 chromosome 1, mTriVul1.pri	351076434	351078008	6.45e-16	245	575	27.304	N/A
YP_010085030.1	501	582	NC_050573	Trichosurus vulpecula	Trichosurus vulpecula isolate mTriVul1 chromosome 1, mTriVul1.pri	524407539	524407294	3.05e-08	179	82	41.463	N/A
YP_010085030.1	278	512	NC_045428	Sarcophilus harrisii	Sarcophilus harrisii chromosome 3, mSarHar1.11	496172177	496171494	1.07e-14	188	240	32.500	N/A
YP_010085030.1	513	573	NC_045428	Sarcophilus harrisii	Sarcophilus harrisii chromosome 3, mSarHar1.11	496171495	496171313	1.07e-14	87	61	31.148	N/A
YP_010085030.1	556	771	NC_045428	Sarcophilus harrisii	Sarcophilus harrisii chromosome 3, mSarHar1.11	496171365	496170760	5.81e-09	186	228	28.509	N/A
YP_010085030.1	501	613	NC_057861	Dromiciops gliroides	Dromiciops gliroides isolate mDroGli1 chromosome 1, mDroGli1.pri	528007379	528007035	4.62e-14	229	118	42.373	N/A
YP_010085030.1	566	917	NC_050576	Trichosurus vulpecula	Trichosurus vulpecula isolate mTriVul1 chromosome 4, mTriVul1.pri	56031321	56032361	5.94e-14	228	366	27.049	N/A
YP_010085030.1	501	613	NW_020954585	Vombatus ursinus	Vombatus ursinus unplaced genomic scaffold, bare-nosed wombat genome assembly UNPS02014807.1	46016039	46015695	6.51e-14	228	118	42.373	N/A
YP_010085030.1	434	659	NC_045429	Sarcophilus harrisii	Sarcophilus harrisii chromosome 4, mSarHar1.11	50710142	50710825	6.00e-13	173	228	30.263	N/A
YP_010085030.1	288	404	NC_045429	Sarcophilus harrisii	Sarcophilus harrisii chromosome 4, mSarHar1.11	50709735	50710061	6.00e-13	87	131	30.534	N/A
YP_010085030.1	501	573	NW_018344082	Phascolarctos cinereus	Phascolarctos cinereus isolate Bilbo 61053 unplaced genomic scaffold, phaCin_unsw_v4.1 phaCin_unsw_v4.1.fa.scaf00131	1320433	1320651	8.54e-13	182	73	46.575	N/A
YP_010085030.1	586	616	NW_018344082	Phascolarctos cinereus	Phascolarctos cinereus isolate Bilbo 61053 unplaced genomic scaffold, phaCin_unsw_v4.1 phaCin_unsw_v4.1.fa.scaf00131	1320692	1320787	8.54e-13	77	32	50.000	N/A
YP_010085030.1	503	705	NC_057864	Dromiciops gliroides	Dromiciops gliroides isolate mDroGli1 chromosome 4, mDroGli1.pri	54366432	54367010	7.02e-12	211	212	32.547	N/A
YP_010085030.1	141	407	NW_015504992	Miniopterus natalensis	Miniopterus natalensis isolate MN2012-01 unplaced genomic scaffold, Mnat.v1 scaff83	2090890	2091681	1.56e-10	199	289	28.374	N/A
YP_010085030.1	496	611	NC_058130	Gracilinanus agilis	Gracilinanus agilis isolate LMUSP501 chromosome 1, AgileGrace	204973936	204973586	1.59e-10	199	121	39.669	N/A
YP_010085030.1	481	596	NW_018343979	Phascolarctos cinereus	Phascolarctos cinereus isolate Bilbo 61053 unplaced genomic scaffold, phaCin_unsw_v4.1 phaCin_unsw_v4.1.fa.scaf00028	6847938	6848291	1.83e-10	198	118	39.831	N/A
YP_010085030.1	538	705	NW_018343984	Phascolarctos cinereus	Phascolarctos cinereus isolate Bilbo 61053 unplaced genomic scaffold, phaCin_unsw_v4.1 phaCin_unsw_v4.1.fa.scaf00033	2417810	2417334	2.62e-09	189	175	37.143	N/A
YP_010085030.1	684	720	NT_176395	Cavia porcellus	Cavia porcellus strain inbred line 2N unplaced genomic scaffold, Cavpor3.0 supercont2_24	23357565	23357675	2.75e-09	137	37	64.865	N/A
YP_010085030.1	715	777	NT_176395	Cavia porcellus	Cavia porcellus strain inbred line 2N unplaced genomic scaffold, Cavpor3.0 supercont2_24	23357657	23357848	2.75e-09	91	64	37.500	N/A
YP_010085030.1	73	190	NW_023416322	Myotis myotis	Myotis myotis isolate mMyoMyo1 unplaced genomic scaffold, mMyoMyo1.p scaffold_m19_p_18	36024748	36024401	3.28e-09	188	118	32.203	N/A
YP_010085030.1	1474	1597	NW_005876981	Myotis lucifugus	Myotis lucifugus unplaced genomic scaffold, Myoluc2.0 scaffold_5933	6541	6882	1.47e-08	148	124	37.097	N/A
YP_010085030.1	1635	1729	NW_005876981	Myotis lucifugus	Myotis lucifugus unplaced genomic scaffold, Myoluc2.0 scaffold_5933	6995	7252	1.47e-08	75	95	32.632	N/A
YP_010085030.1	481	596	NW_020946557	Vombatus ursinus	Vombatus ursinus unplaced genomic scaffold, bare-nosed wombat genome assembly UNPS02006779.1	17285886	17286239	2.07e-07	172	118	37.288	N/A
YP_010085030.1	1048	1156	NC_019868	Oryzias latipes	Oryzias latipes chromosome 10, ASM223467v1	23565533	23565826	2.32e-07	172	109	39.450	N/A
YP_010085030.1	4	230	NC_056523	Sceloporus undulatus	Sceloporus undulatus isolate JIND9_A2432 ecotype Alabama chromosome 2, SceUnd_v1.1	97381719	97381063	3.25e-07	171	240	28.333	N/A
YP_010085030.1	1482	1597	NW_005367354	Myotis brandtii	Myotis brandtii unplaced genomic scaffold, ASM41265v1 scaffold454	2607335	2606997	5.08e-07	142	117	36.752	N/A
YP_010085030.1	1593	1729	NW_005367354	Myotis brandtii	Myotis brandtii unplaced genomic scaffold, ASM41265v1 scaffold454	2607012	2606623	5.08e-07	66	142	30.282	N/A
YP_010085030.1	1009	1186	NW_004955514	Chinchilla lanigera	Chinchilla lanigera isolate Chin_1 unplaced genomic scaffold, ChiLan1.0 scaffold00113	5702011	5702508	8.52e-07	167	183	30.055	N/A
YP_010085030.1	313	455	NW_007370691	Eptesicus fuscus	Eptesicus fuscus isolate BU_THK_EF1 unplaced genomic scaffold, EptFus1.0 scaffold00041	7458249	7458665	2.16e-06	164	144	30.556	N/A
YP_010085030.1	1053	1151	NW_022900949	Fukomys damarensis	Fukomys damarensis isolate Sample0158 unplaced genomic scaffold, DMR_v1.0_HiC HiC_scaffold_37	5321262	5321567	3.40e-06	162	103	44.660	N/A
YP_010085030.1	3	149	NW_023425562	Pipistrellus kuhlii	Pipistrellus kuhlii isolate mPipKuh1 unplaced genomic scaffold, mPipKuh1.p scaffold_m20_p_6	17657750	17658196	4.76e-06	161	149	32.215	N/A
# TBLASTN 2.13.0+
# Query: AVM87537.1 |hypothetical protein|Cultervirus hemicultri|Cultervirus|Bornaviridae|Hemiculter leucisculus|China|China||2018-03-19T00:00:00Z|hypothetical protein [Wuhan sharpbelly bornavirus]
# Database: ref_euk_rep_genomes
# 0 hits found
# TBLASTN 2.13.0+
# Query: YP_009508485.1 |N|Southwest carbovirus|Carbovirus|Bornaviridae|Morelia spilota|Australia|Australia|2014-01-01|2018-08-24T00:00:00Z|N [Southwest carpet python virus]
# Database: ref_euk_rep_genomes
# Fields: query acc., q. start, q. end, subject acc., subject sci name, subject title, s. start, s. end, evalue, score, alignment length, % identity, subject strand
# 739 hits found
YP_009508485.1	22	367	NC_053452	Hirundo rustica	Hirundo rustica isolate bHirRus1 chromosome 3, bHirRus1.pri.v2	45414193	45413156	3.67e-116	985	346	57.514	N/A
YP_009508485.1	45	364	NW_004444178	Trichechus manatus latirostris	Trichechus manatus latirostris isolate Lorelei unplaced genomic scaffold, TriManLat1.0 scaffold00242	1929400	1930326	1.54e-73	667	322	47.205	N/A
YP_009508485.1	45	368	NW_004444178	Trichechus manatus latirostris	Trichechus manatus latirostris isolate Lorelei unplaced genomic scaffold, TriManLat1.0 scaffold00242	1870847	1871785	3.73e-73	664	326	46.626	N/A
YP_009508485.1	45	369	NW_018344101	Phascolarctos cinereus	Phascolarctos cinereus isolate Bilbo 61053 unplaced genomic scaffold, phaCin_unsw_v4.1 phaCin_unsw_v4.1.fa.scaf00150	1455523	1454570	1.83e-73	666	329	46.809	N/A
YP_009508485.1	45	326	NC_064826	Elephas maximus indicus	Elephas maximus indicus isolate mEleMax1 chromosome 8, mEleMax1 primary haplotype	73134691	73135527	8.36e-70	639	284	49.296	N/A
YP_009508485.1	45	326	NC_064826	Elephas maximus indicus	Elephas maximus indicus isolate mEleMax1 chromosome 8, mEleMax1 primary haplotype	73081902	73082738	1.80e-69	636	284	48.944	N/A
YP_009508485.1	45	326	NW_003573425	Loxodonta africana	Loxodonta africana isolate ISIS603380 unplaced genomic scaffold, Loxafr3.0 scaffold_5	46440831	46439995	1.46e-69	637	284	48.944	N/A
YP_009508485.1	45	326	NW_003573425	Loxodonta africana	Loxodonta africana isolate ISIS603380 unplaced genomic scaffold, Loxafr3.0 scaffold_5	46493327	46492491	1.80e-69	636	284	48.944	N/A
YP_009508485.1	12	326	NW_006921706	Orycteropus afer afer	Orycteropus afer afer isolate SDZICR_OR568_19922 unplaced genomic scaffold, OryAfe1.0 scaffold00119	1355262	1354330	1.62e-69	637	317	44.479	N/A
YP_009508485.1	12	326	NW_006921706	Orycteropus afer afer	Orycteropus afer afer isolate SDZICR_OR568_19922 unplaced genomic scaffold, OryAfe1.0 scaffold00119	1320062	1319130	1.62e-69	637	317	44.479	N/A
YP_009508485.1	45	310	NW_020950082	Vombatus ursinus	Vombatus ursinus unplaced genomic scaffold, bare-nosed wombat genome assembly UNPS02010304.1	1426796	1425999	3.15e-68	627	266	49.624	N/A
YP_009508485.1	58	352	NW_016806413	Rhinopithecus bieti	Rhinopithecus bieti isolate Rb0 unplaced genomic scaffold, ASM169854v1	2483138	2484028	1.79e-67	621	297	46.465	N/A
YP_009508485.1	58	352	NC_044549	Rhinopithecus roxellana	Rhinopithecus roxellana isolate Shanxi Qingling chromosome 1, ASM756505v1	197689415	197688525	1.79e-67	621	297	46.465	N/A
YP_009508485.1	119	224	NC_044549	Rhinopithecus roxellana	Rhinopithecus roxellana isolate Shanxi Qingling chromosome 1, ASM756505v1	90785088	90785405	7.40e-17	200	106	46.226	N/A
YP_009508485.1	226	250	NC_044549	Rhinopithecus roxellana	Rhinopithecus roxellana isolate Shanxi Qingling chromosome 1, ASM756505v1	90785408	90785482	7.40e-17	79	25	56.000	N/A
YP_009508485.1	65	92	NC_044549	Rhinopithecus roxellana	Rhinopithecus roxellana isolate Shanxi Qingling chromosome 1, ASM756505v1	90784978	90785064	7.40e-17	46	29	37.931	N/A
YP_009508485.1	273	366	NC_044549	Rhinopithecus roxellana	Rhinopithecus roxellana isolate Shanxi Qingling chromosome 1, ASM756505v1	90785845	90786126	1.24e-16	235	94	47.872	N/A
YP_009508485.1	58	352	NC_045435	Piliocolobus tephrosceles	Piliocolobus tephrosceles isolate RC106 chromosome 2, ASM277652v3	92547809	92548699	2.28e-66	613	297	45.791	N/A
YP_009508485.1	119	224	NC_045435	Piliocolobus tephrosceles	Piliocolobus tephrosceles isolate RC106 chromosome 2, ASM277652v3	50934770	50934453	5.32e-16	201	106	46.226	N/A
YP_009508485.1	226	250	NC_045435	Piliocolobus tephrosceles	Piliocolobus tephrosceles isolate RC106 chromosome 2, ASM277652v3	50934450	50934376	5.32e-16	71	25	52.000	N/A
YP_009508485.1	65	78	NC_045435	Piliocolobus tephrosceles	Piliocolobus tephrosceles isolate RC106 chromosome 2, ASM277652v3	50934880	50934839	5.32e-16	46	14	57.143	N/A
YP_009508485.1	273	369	NC_045435	Piliocolobus tephrosceles	Piliocolobus tephrosceles isolate RC106 chromosome 2, ASM277652v3	50934004	50933714	5.17e-15	223	97	45.361	N/A
YP_009508485.1	202	307	NC_045435	Piliocolobus tephrosceles	Piliocolobus tephrosceles isolate RC106 chromosome 2, ASM277652v3	63294873	63294559	1.39e-06	155	109	35.780	N/A
YP_009508485.1	50	352	NW_023666041	Chlorocebus sabaeus	Chlorocebus sabaeus strain WHO RCB 10-87 unplaced genomic scaffold, Vero_WHO_p1.0 scaffold-9	161637409	161638332	8.68e-66	609	308	44.805	N/A
YP_009508485.1	119	224	NW_023666041	Chlorocebus sabaeus	Chlorocebus sabaeus strain WHO RCB 10-87 unplaced genomic scaffold, Vero_WHO_p1.0 scaffold-9	120395677	120395360	2.48e-18	211	106	47.170	N/A
YP_009508485.1	226	250	NW_023666041	Chlorocebus sabaeus	Chlorocebus sabaeus strain WHO RCB 10-87 unplaced genomic scaffold, Vero_WHO_p1.0 scaffold-9	120395357	120395283	2.48e-18	79	25	56.000	N/A
YP_009508485.1	45	92	NW_023666041	Chlorocebus sabaeus	Chlorocebus sabaeus strain WHO RCB 10-87 unplaced genomic scaffold, Vero_WHO_p1.0 scaffold-9	120395826	120395701	2.48e-18	50	49	30.612	N/A
YP_009508485.1	65	352	NW_012116755	Colobus angolensis palliatus	Colobus angolensis palliatus isolate OR3802 unplaced genomic scaffold, Cang.pa_1.0 Scaffold344	497010	496141	1.21e-65	608	290	46.207	N/A
YP_009508485.1	10	328	NW_006408528	Chrysochloris asiatica	Chrysochloris asiatica unplaced genomic scaffold, ChrAsi1.0 scaffold00010	2642795	2641869	6.70e-65	602	321	42.991	N/A
YP_009508485.1	65	352	NW_025333857	Phyllostomus hastatus	Phyllostomus hastatus isolate PE091 unplaced genomic scaffold, TTU_PhHast_1.1 phas_contig_34	27225908	27226768	1.59e-62	584	288	43.403	N/A
YP_009508485.1	111	368	NW_025333857	Phyllostomus hastatus	Phyllostomus hastatus isolate PE091 unplaced genomic scaffold, TTU_PhHast_1.1 phas_contig_34	41481195	41480446	1.02e-51	486	258	45.349	N/A
YP_009508485.1	45	106	NW_025333857	Phyllostomus hastatus	Phyllostomus hastatus isolate PE091 unplaced genomic scaffold, TTU_PhHast_1.1 phas_contig_34	41481403	41481221	1.02e-51	105	62	35.484	N/A
YP_009508485.1	89	322	NW_006399757	Elephantulus edwardii	Elephantulus edwardii isolate Elephantulus edwardi_28Jun2011 unplaced genomic scaffold, EleEdw1.0 scaffold00007	10289004	10289702	1.30e-60	570	234	50.427	N/A
YP_009508485.1	89	322	NW_006399757	Elephantulus edwardii	Elephantulus edwardii isolate Elephantulus edwardi_28Jun2011 unplaced genomic scaffold, EleEdw1.0 scaffold00007	10309288	10309986	2.64e-60	568	234	50.427	N/A
YP_009508485.1	155	338	NW_020090403	Desmodus rotundus	Desmodus rotundus isolate DRU21DN04 unplaced genomic scaffold, ASM294091v2 ScWXtkA_1038	2544746	2545297	2.58e-58	471	184	47.826	N/A
YP_009508485.1	46	138	NW_020090403	Desmodus rotundus	Desmodus rotundus isolate DRU21DN04 unplaced genomic scaffold, ASM294091v2 ScWXtkA_1038	2544421	2544699	2.58e-58	177	93	39.785	N/A
YP_009508485.1	45	283	NW_012109019	Mandrillus leucophaeus	Mandrillus leucophaeus isolate KB7577 unplaced genomic scaffold, Mleu.le_1.0 Scaffold829	1155737	1154973	4.20e-58	507	255	44.314	N/A
YP_009508485.1	289	352	NW_012109019	Mandrillus leucophaeus	Mandrillus leucophaeus isolate KB7577 unplaced genomic scaffold, Mleu.le_1.0 Scaffold829	1154968	1154771	4.20e-58	140	66	50.000	N/A
YP_009508485.1	50	321	NW_003573429	Loxodonta africana	Loxodonta africana isolate ISIS603380 unplaced genomic scaffold, Loxafr3.0 scaffold_9	27866490	27867278	9.57e-58	548	272	44.485	N/A
YP_009508485.1	104	316	NW_003573429	Loxodonta africana	Loxodonta africana isolate ISIS603380 unplaced genomic scaffold, Loxafr3.0 scaffold_9	39247257	39246613	2.94e-35	379	220	44.545	N/A
YP_009508485.1	155	362	NW_003573429	Loxodonta africana	Loxodonta africana isolate ISIS603380 unplaced genomic scaffold, Loxafr3.0 scaffold_9	34148398	34147808	5.36e-28	323	208	37.981	N/A
YP_009508485.1	45	286	NC_044977	Papio anubis	Papio anubis isolate 15944 chromosome 2, Panubis1.0	96534965	96535714	9.63e-57	505	250	43.600	N/A
YP_009508485.1	289	352	NC_044977	Papio anubis	Papio anubis isolate 15944 chromosome 2, Panubis1.0	96535710	96535907	9.63e-57	130	66	48.485	N/A
YP_009508485.1	119	224	NC_044977	Papio anubis	Papio anubis isolate 15944 chromosome 2, Panubis1.0	54619100	54618783	9.91e-18	209	106	46.226	N/A
YP_009508485.1	226	250	NC_044977	Papio anubis	Papio anubis isolate 15944 chromosome 2, Panubis1.0	54618780	54618706	9.91e-18	77	25	56.000	N/A
YP_009508485.1	65	78	NC_044977	Papio anubis	Papio anubis isolate 15944 chromosome 2, Panubis1.0	54619210	54619169	9.91e-18	47	14	57.143	N/A
YP_009508485.1	273	359	NC_044977	Papio anubis	Papio anubis isolate 15944 chromosome 2, Panubis1.0	54618032	54617772	3.90e-16	232	87	48.276	N/A
YP_009508485.1	202	307	NC_044977	Papio anubis	Papio anubis isolate 15944 chromosome 2, Panubis1.0	67018812	67018498	1.46e-06	155	109	35.780	N/A
YP_009508485.1	58	286	NW_012018354	Macaca nemestrina	Macaca nemestrina isolate M95218 unplaced genomic scaffold, Mnem_1.0 Scaffold8	14398649	14397963	1.12e-56	504	229	45.852	N/A
YP_009508485.1	289	352	NW_012018354	Macaca nemestrina	Macaca nemestrina isolate M95218 unplaced genomic scaffold, Mnem_1.0 Scaffold8	14397967	14397770	1.12e-56	130	66	48.485	N/A
YP_009508485.1	50	286	NC_052256	Macaca fascicularis	Macaca fascicularis isolate CE1976F chromosome 2, MFA1912RKSv2	96017831	96018550	1.49e-56	503	240	44.583	N/A
YP_009508485.1	289	352	NC_052256	Macaca fascicularis	Macaca fascicularis isolate CE1976F chromosome 2, MFA1912RKSv2	96018546	96018743	1.49e-56	130	66	48.485	N/A
YP_009508485.1	119	224	NC_052256	Macaca fascicularis	Macaca fascicularis isolate CE1976F chromosome 2, MFA1912RKSv2	54559438	54559121	8.21e-19	220	106	48.113	N/A
YP_009508485.1	226	250	NC_052256	Macaca fascicularis	Macaca fascicularis isolate CE1976F chromosome 2, MFA1912RKSv2	54559118	54559044	8.21e-19	77	25	56.000	N/A
YP_009508485.1	65	78	NC_052256	Macaca fascicularis	Macaca fascicularis isolate CE1976F chromosome 2, MFA1912RKSv2	54559548	54559507	8.21e-19	46	14	57.143	N/A
YP_009508485.1	273	315	NC_052256	Macaca fascicularis	Macaca fascicularis isolate CE1976F chromosome 2, MFA1912RKSv2	54558354	54558226	4.25e-10	126	43	55.814	N/A
YP_009508485.1	311	357	NC_052256	Macaca fascicularis	Macaca fascicularis isolate CE1976F chromosome 2, MFA1912RKSv2	54558244	54558104	4.25e-10	101	47	42.553	N/A
YP_009508485.1	202	307	NC_052256	Macaca fascicularis	Macaca fascicularis isolate CE1976F chromosome 2, MFA1912RKSv2	66953888	66953574	4.68e-06	151	109	34.862	N/A
YP_009508485.1	45	286	NC_041755	Macaca mulatta	Macaca mulatta isolate AG07107 chromosome 2, Mmul_10	100047786	100047013	1.64e-56	503	258	43.411	N/A
YP_009508485.1	289	352	NC_041755	Macaca mulatta	Macaca mulatta isolate AG07107 chromosome 2, Mmul_10	100047017	100046820	1.64e-56	130	66	48.485	N/A
YP_009508485.1	119	224	NC_041755	Macaca mulatta	Macaca mulatta isolate AG07107 chromosome 2, Mmul_10	141507313	141507630	6.98e-19	220	106	48.113	N/A
YP_009508485.1	226	250	NC_041755	Macaca mulatta	Macaca mulatta isolate AG07107 chromosome 2, Mmul_10	141507633	141507707	6.98e-19	77	25	56.000	N/A
YP_009508485.1	65	78	NC_041755	Macaca mulatta	Macaca mulatta isolate AG07107 chromosome 2, Mmul_10	141507203	141507244	6.98e-19	47	14	57.143	N/A
YP_009508485.1	273	357	NC_041755	Macaca mulatta	Macaca mulatta isolate AG07107 chromosome 2, Mmul_10	141508391	141508645	1.14e-15	228	85	49.412	N/A
YP_009508485.1	202	307	NC_041755	Macaca mulatta	Macaca mulatta isolate AG07107 chromosome 2, Mmul_10	129141976	129142290	1.74e-06	155	109	35.780	N/A
YP_009508485.1	45	347	NW_020091892	Desmodus rotundus	Desmodus rotundus isolate DRU21DN04 unplaced genomic scaffold, ASM294091v2 ScWXtkA_238	16274249	16273353	1.73e-56	539	316	42.722	N/A
YP_009508485.1	295	353	NW_020091892	Desmodus rotundus	Desmodus rotundus isolate DRU21DN04 unplaced genomic scaffold, ASM294091v2 ScWXtkA_238	15846417	15846593	8.99e-10	143	59	49.153	N/A
YP_009508485.1	264	297	NW_020091892	Desmodus rotundus	Desmodus rotundus isolate DRU21DN04 unplaced genomic scaffold, ASM294091v2 ScWXtkA_238	15846325	15846426	8.99e-10	82	34	52.941	N/A
YP_009508485.1	50	321	NC_064828	Elephas maximus indicus	Elephas maximus indicus isolate mEleMax1 chromosome 10, mEleMax1 primary haplotype	64615847	64616635	2.95e-56	537	273	44.322	N/A
YP_009508485.1	104	316	NC_064828	Elephas maximus indicus	Elephas maximus indicus isolate mEleMax1 chromosome 10, mEleMax1 primary haplotype	75988926	75988282	1.52e-34	373	220	44.091	N/A
YP_009508485.1	155	342	NC_064828	Elephas maximus indicus	Elephas maximus indicus isolate mEleMax1 chromosome 10, mEleMax1 primary haplotype	70906776	70906258	1.99e-29	310	188	40.426	N/A
YP_009508485.1	45	140	NC_064828	Elephas maximus indicus	Elephas maximus indicus isolate mEleMax1 chromosome 10, mEleMax1 primary haplotype	70907108	70906812	1.99e-29	88	106	29.245	N/A
YP_009508485.1	45	286	NC_037669	Theropithecus gelada	Theropithecus gelada isolate Dixy chromosome 2, Tgel_1.0	96263394	96264167	4.65e-56	499	258	43.411	N/A
YP_009508485.1	289	352	NC_037669	Theropithecus gelada	Theropithecus gelada isolate Dixy chromosome 2, Tgel_1.0	96264163	96264360	4.65e-56	130	66	48.485	N/A
YP_009508485.1	119	224	NC_037669	Theropithecus gelada	Theropithecus gelada isolate Dixy chromosome 2, Tgel_1.0	54678733	54678416	2.14e-18	213	106	47.170	N/A
YP_009508485.1	226	250	NC_037669	Theropithecus gelada	Theropithecus gelada isolate Dixy chromosome 2, Tgel_1.0	54678413	54678339	2.14e-18	81	25	60.000	N/A
YP_009508485.1	65	78	NC_037669	Theropithecus gelada	Theropithecus gelada isolate Dixy chromosome 2, Tgel_1.0	54678843	54678802	2.14e-18	46	14	57.143	N/A
YP_009508485.1	273	359	NC_037669	Theropithecus gelada	Theropithecus gelada isolate Dixy chromosome 2, Tgel_1.0	54677654	54677394	5.56e-15	222	87	47.126	N/A
YP_009508485.1	179	352	NW_022681453	Trachypithecus francoisi	Trachypithecus francoisi isolate TF-2019V2 unplaced genomic scaffold, Tfra_2.0 Lachesis_group0	141539634	141539107	9.18e-55	384	176	47.159	N/A
YP_009508485.1	58	175	NW_022681453	Trachypithecus francoisi	Trachypithecus francoisi isolate TF-2019V2 unplaced genomic scaffold, Tfra_2.0 Lachesis_group0	141539992	141539639	9.18e-55	234	118	45.763	N/A
YP_009508485.1	273	366	NW_022681453	Trachypithecus francoisi	Trachypithecus francoisi isolate TF-2019V2 unplaced genomic scaffold, Tfra_2.0 Lachesis_group0	54083719	54084000	1.74e-16	234	94	47.872	N/A
YP_009508485.1	119	224	NW_022681453	Trachypithecus francoisi	Trachypithecus francoisi isolate TF-2019V2 unplaced genomic scaffold, Tfra_2.0 Lachesis_group0	54082962	54083279	2.96e-15	186	106	44.340	N/A
YP_009508485.1	226	250	NW_022681453	Trachypithecus francoisi	Trachypithecus francoisi isolate TF-2019V2 unplaced genomic scaffold, Tfra_2.0 Lachesis_group0	54083282	54083356	2.96e-15	79	25	56.000	N/A
YP_009508485.1	65	92	NW_022681453	Trachypithecus francoisi	Trachypithecus francoisi isolate TF-2019V2 unplaced genomic scaffold, Tfra_2.0 Lachesis_group0	54082852	54082938	2.96e-15	46	29	37.931	N/A
YP_009508485.1	45	286	NW_012003613	Cercocebus atys	Cercocebus atys isolate FAK unplaced genomic scaffold, Caty_1.0 Scaffold37	291375	292148	3.30e-52	507	258	43.798	N/A
YP_009508485.1	65	352	NW_023545064	Artibeus jamaicensis	Artibeus jamaicensis isolate 1a unplaced genomic scaffold, WHU_Ajam_v2 original_scaffold_38253	235723	234866	7.64e-52	504	289	39.792	N/A
YP_009508485.1	118	324	NC_050573	Trichosurus vulpecula	Trichosurus vulpecula isolate mTriVul1 chromosome 1, mTriVul1.pri	142207919	142207299	1.01e-51	503	207	53.623	N/A
YP_009508485.1	94	236	NW_006921747	Orycteropus afer afer	Orycteropus afer afer isolate SDZICR_OR568_19922 unplaced genomic scaffold, OryAfe1.0 scaffold00160	67853	67425	1.70e-49	327	143	48.951	N/A
YP_009508485.1	238	326	NW_006921747	Orycteropus afer afer	Orycteropus afer afer isolate SDZICR_OR568_19922 unplaced genomic scaffold, OryAfe1.0 scaffold00160	67420	67157	1.70e-49	245	89	53.933	N/A
YP_009508485.1	65	300	NC_040905	Phyllostomus discolor	Phyllostomus discolor isolate MPI-MPIP mPhyDis1 chromosome 3, mPhyDis1.pri.v3	164135701	164136405	2.55e-47	470	236	42.373	N/A
YP_009508485.1	45	368	NC_040905	Phyllostomus discolor	Phyllostomus discolor isolate MPI-MPIP mPhyDis1 chromosome 3, mPhyDis1.pri.v3	178470715	178469756	2.54e-44	447	328	38.110	N/A
YP_009508485.1	155	370	NW_024100921	Saimiri boliviensis boliviensis	Saimiri boliviensis boliviensis isolate 100643 breed Bolivian squirrel monkey unplaced genomic scaffold, BCM_Sbol_2.0 Super-Scaffold_100005	93027727	93028374	4.53e-47	453	216	43.519	N/A
YP_009508485.1	92	140	NW_024100921	Saimiri boliviensis boliviensis	Saimiri boliviensis boliviensis isolate 100643 breed Bolivian squirrel monkey unplaced genomic scaffold, BCM_Sbol_2.0 Super-Scaffold_100005	93027527	93027685	4.53e-47	98	53	35.849	N/A
YP_009508485.1	171	323	NW_024100921	Saimiri boliviensis boliviensis	Saimiri boliviensis boliviensis isolate 100643 breed Bolivian squirrel monkey unplaced genomic scaffold, BCM_Sbol_2.0 Super-Scaffold_100005	51227695	51228153	1.31e-09	180	159	34.591	N/A
YP_009508485.1	62	369	NC_044605	Gorilla gorilla gorilla	Gorilla gorilla gorilla isolate Kamilah (stud number 0661) breed western lowland gorilla chromosome 3, Kamilah_GGO_v0	44183865	44182945	1.08e-46	465	316	40.506	N/A
YP_009508485.1	119	224	NC_044605	Gorilla gorilla gorilla	Gorilla gorilla gorilla isolate Kamilah (stud number 0661) breed western lowland gorilla chromosome 3, Kamilah_GGO_v0	10167384	10167695	4.78e-16	200	106	47.170	N/A
YP_009508485.1	226	250	NC_044605	Gorilla gorilla gorilla	Gorilla gorilla gorilla isolate Kamilah (stud number 0661) breed western lowland gorilla chromosome 3, Kamilah_GGO_v0	10167698	10167772	4.78e-16	80	25	56.000	N/A
YP_009508485.1	65	363	NC_036906	Pongo abelii	Pongo abelii isolate Susie chromosome 3, Susie_PABv2	97795701	97796594	1.31e-46	464	309	40.129	N/A
YP_009508485.1	119	224	NC_036906	Pongo abelii	Pongo abelii isolate Susie chromosome 3, Susie_PABv2	55924210	55923893	3.32e-17	219	106	47.170	N/A
YP_009508485.1	226	250	NC_036906	Pongo abelii	Pongo abelii isolate Susie chromosome 3, Susie_PABv2	55923890	55923816	3.32e-17	71	25	48.000	N/A
YP_009508485.1	65	369	NC_036882	Pan troglodytes	Pan troglodytes isolate Yerkes chimp pedigree #C0471 (Clint) chromosome 3, Clint_PTRv2	44350512	44349601	2.18e-46	463	313	40.895	N/A
YP_009508485.1	119	224	NC_036882	Pan troglodytes	Pan troglodytes isolate Yerkes chimp pedigree #C0471 (Clint) chromosome 3, Clint_PTRv2	10325528	10325845	3.19e-17	211	106	47.170	N/A
YP_009508485.1	226	250	NC_036882	Pan troglodytes	Pan troglodytes isolate Yerkes chimp pedigree #C0471 (Clint) chromosome 3, Clint_PTRv2	10325848	10325922	3.19e-17	80	25	56.000	N/A
YP_009508485.1	65	369	NC_000003	Homo sapiens	Homo sapiens chromosome 3, GRCh38.p14 Primary Assembly	44133077	44132166	4.21e-46	461	313	40.575	N/A
YP_009508485.1	119	224	NC_000003	Homo sapiens	Homo sapiens chromosome 3, GRCh38.p14 Primary Assembly	10110699	10111016	1.32e-17	214	106	48.113	N/A
YP_009508485.1	226	250	NC_000003	Homo sapiens	Homo sapiens chromosome 3, GRCh38.p14 Primary Assembly	10111019	10111093	1.32e-17	80	25	56.000	N/A
YP_009508485.1	187	363	NW_023529900	Sturnira hondurensis	Sturnira hondurensis isolate 20B ecotype Veracruz unplaced genomic scaffold, WHU_Shon_v2.1 fragScaff_scaffold_41	1854387	1853857	7.67e-46	377	177	43.503	N/A
YP_009508485.1	45	133	NW_023529900	Sturnira hondurensis	Sturnira hondurensis isolate 20B ecotype Veracruz unplaced genomic scaffold, WHU_Shon_v2.1 fragScaff_scaffold_41	1854828	1854550	7.67e-46	120	97	32.990	N/A
YP_009508485.1	133	189	NW_023529900	Sturnira hondurensis	Sturnira hondurensis isolate 20B ecotype Veracruz unplaced genomic scaffold, WHU_Shon_v2.1 fragScaff_scaffold_41	1854547	1854377	7.67e-46	85	57	43.860	N/A
YP_009508485.1	62	369	NC_044384	Nomascus leucogenys	Nomascus leucogenys isolate Asia chromosome 4, Asia_NLE_v1	107407744	107408664	1.43e-45	457	316	40.190	N/A
YP_009508485.1	65	369	NC_048242	Pan paniscus	Pan paniscus isolate Mhudiblu (Carbone #601152) chromosome 3, Mhudiblu_PPA_v0	44022856	44021945	1.68e-45	456	313	40.256	N/A
YP_009508485.1	119	224	NC_048242	Pan paniscus	Pan paniscus isolate Mhudiblu (Carbone #601152) chromosome 3, Mhudiblu_PPA_v0	10046051	10046368	3.19e-17	211	106	47.170	N/A
YP_009508485.1	226	250	NC_048242	Pan paniscus	Pan paniscus isolate Mhudiblu (Carbone #601152) chromosome 3, Mhudiblu_PPA_v0	10046371	10046445	3.19e-17	80	25	56.000	N/A
YP_009508485.1	127	349	NW_023523220	Sturnira hondurensis	Sturnira hondurensis isolate 20B ecotype Veracruz unplaced genomic scaffold, WHU_Shon_v2.1 original_scaffold_18785	1228235	1228903	1.81e-45	456	223	46.637	N/A
YP_009508485.1	156	339	NW_020948739	Vombatus ursinus	Vombatus ursinus unplaced genomic scaffold, bare-nosed wombat genome assembly UNPS02008961.1	10134624	10135166	1.21e-44	450	184	50.000	N/A
YP_009508485.1	127	344	NW_023579910	Artibeus jamaicensis	Artibeus jamaicensis isolate 1a unplaced genomic scaffold, WHU_Ajam_v2 original_scaffold_44933	109895	109242	3.07e-44	447	218	46.330	N/A
YP_009508485.1	62	359	NW_022611650	Hylobates moloch	Hylobates moloch isolate HMO894 unplaced genomic scaffold, HMol_V2 SCAF_00008	85185435	85186325	5.00e-44	445	306	40.196	N/A
YP_009508485.1	45	370	NW_003852396	Otolemur garnettii	Otolemur garnettii isolate 467f Iridium unplaced genomic scaffold, OtoGar3 scaffold00001	70854284	70855234	7.06e-43	436	326	36.196	N/A
YP_009508485.1	118	347	NW_021145524	Physeter catodon	Physeter catodon isolate SW-GA unplaced genomic scaffold, ASM283717v2 random_236	2718	3392	1.57e-42	434	230	43.043	N/A
YP_009508485.1	156	305	NW_022436960	Sapajus apella	Sapajus apella isolate SASKATOON/1434 unplaced genomic scaffold, GSC_monkey_1.0 scaffold20	15113191	15112742	4.22e-41	322	150	44.000	N/A
YP_009508485.1	299	362	NW_022436960	Sapajus apella	Sapajus apella isolate SASKATOON/1434 unplaced genomic scaffold, GSC_monkey_1.0 scaffold20	15112764	15112573	4.22e-41	116	64	42.188	N/A
YP_009508485.1	94	140	NW_022436960	Sapajus apella	Sapajus apella isolate SASKATOON/1434 unplaced genomic scaffold, GSC_monkey_1.0 scaffold20	15113388	15113236	4.22e-41	102	51	39.216	N/A
YP_009508485.1	48	340	NW_004443946	Trichechus manatus latirostris	Trichechus manatus latirostris isolate Lorelei unplaced genomic scaffold, TriManLat1.0 scaffold00010	10501132	10500311	4.39e-41	423	296	36.149	N/A
YP_009508485.1	102	357	NW_004443946	Trichechus manatus latirostris	Trichechus manatus latirostris isolate Lorelei unplaced genomic scaffold, TriManLat1.0 scaffold00010	15719240	15718497	3.40e-20	263	263	31.939	N/A
YP_009508485.1	155	364	NW_018503546	Aotus nancymaae	Aotus nancymaae isolate 86115 unplaced genomic scaffold, Anan_2.0 Scaffold3.24	1054849	1054211	1.62e-40	417	213	45.540	N/A
YP_009508485.1	95	129	NW_018503546	Aotus nancymaae	Aotus nancymaae isolate 86115 unplaced genomic scaffold, Anan_2.0 Scaffold3.24	1055027	1054923	1.62e-40	77	35	42.857	N/A
YP_009508485.1	127	347	NW_006786304	Lipotes vexillifer	Lipotes vexillifer unplaced genomic scaffold, Lipotes_vexillifer_v1 scaffold371	856106	856753	2.46e-40	417	221	44.344	N/A
YP_009508485.1	193	296	NC_050576	Trichosurus vulpecula	Trichosurus vulpecula isolate mTriVul1 chromosome 4, mTriVul1.pri	374575613	374575924	2.49e-40	270	104	50.962	N/A
YP_009508485.1	46	191	NC_050576	Trichosurus vulpecula	Trichosurus vulpecula isolate mTriVul1 chromosome 4, mTriVul1.pri	374575183	374575608	2.49e-40	222	146	41.781	N/A
YP_009508485.1	197	362	NW_025334036	Phyllostomus hastatus	Phyllostomus hastatus isolate PE091 unplaced genomic scaffold, TTU_PhHast_1.1 phas_scaffold_555	6500655	6501146	3.63e-40	416	166	50.000	N/A
YP_009508485.1	174	352	NW_023520286	Sturnira hondurensis	Sturnira hondurensis isolate 20B ecotype Veracruz unplaced genomic scaffold, WHU_Shon_v2.1 original_scaffold_29532	5851864	5851328	6.06e-40	414	179	45.251	N/A
YP_009508485.1	200	363	NW_023576039	Artibeus jamaicensis	Artibeus jamaicensis isolate 1a unplaced genomic scaffold, WHU_Ajam_v2 original_scaffold_3923	745	254	1.31e-39	386	164	47.561	N/A
YP_009508485.1	133	198	NW_023576039	Artibeus jamaicensis	Artibeus jamaicensis isolate 1a unplaced genomic scaffold, WHU_Ajam_v2 original_scaffold_3923	944	729	1.31e-39	95	72	45.833	N/A
YP_009508485.1	65	99	NW_023576039	Artibeus jamaicensis	Artibeus jamaicensis isolate 1a unplaced genomic scaffold, WHU_Ajam_v2 original_scaffold_3923	1167	1063	1.31e-39	47	35	28.571	N/A
YP_009508485.1	230	366	NW_018343959	Phascolarctos cinereus	Phascolarctos cinereus isolate Bilbo 61053 unplaced genomic scaffold, phaCin_unsw_v4.1 phaCin_unsw_v4.1.fa.scaf00008	11154009	11154410	1.37e-39	281	137	43.796	N/A
YP_009508485.1	118	228	NW_018343959	Phascolarctos cinereus	Phascolarctos cinereus isolate Bilbo 61053 unplaced genomic scaffold, phaCin_unsw_v4.1 phaCin_unsw_v4.1.fa.scaf00008	11153678	11154007	1.37e-39	205	111	43.243	N/A
YP_009508485.1	127	347	NC_045803	Balaenoptera musculus	Balaenoptera musculus isolate JJ_BM4_2016_0621 chromosome 19, mBalMus1.pri.v3	9552795	9553442	1.37e-39	411	221	44.344	N/A
YP_009508485.1	155	293	NC_045803	Balaenoptera musculus	Balaenoptera musculus isolate JJ_BM4_2016_0621 chromosome 19, mBalMus1.pri.v3	46378250	46377855	1.29e-27	266	139	40.288	N/A
YP_009508485.1	94	140	NC_045803	Balaenoptera musculus	Balaenoptera musculus isolate JJ_BM4_2016_0621 chromosome 19, mBalMus1.pri.v3	46378432	46378292	1.29e-27	116	47	48.936	N/A
YP_009508485.1	127	347	NW_006725499	Balaenoptera acutorostrata scammoni	Balaenoptera acutorostrata scammoni unplaced genomic scaffold, BalAcu1.0 scaffold123	3276981	3276334	1.20e-37	397	221	43.891	N/A
YP_009508485.1	73	361	NW_018504635	Aotus nancymaae	Aotus nancymaae isolate 86115 unplaced genomic scaffold, Anan_2.0 Scaffold358.19	1315174	1314329	4.72e-37	392	296	36.824	N/A
YP_009508485.1	127	347	NW_004443965	Trichechus manatus latirostris	Trichechus manatus latirostris isolate Lorelei unplaced genomic scaffold, TriManLat1.0 scaffold00029	6115934	6116563	1.98e-36	388	221	43.439	N/A
YP_009508485.1	45	205	NC_045431	Sarcophilus harrisii	Sarcophilus harrisii chromosome 6, mSarHar1.11	65536694	65536221	2.57e-36	212	161	32.919	N/A
YP_009508485.1	203	279	NC_045431	Sarcophilus harrisii	Sarcophilus harrisii chromosome 6, mSarHar1.11	65536231	65536001	2.57e-36	207	77	50.649	N/A
YP_009508485.1	291	352	NC_045431	Sarcophilus harrisii	Sarcophilus harrisii chromosome 6, mSarHar1.11	65535969	65535796	2.57e-36	79	62	32.258	N/A
YP_009508485.1	65	324	NW_020091505	Desmodus rotundus	Desmodus rotundus isolate DRU21DN04 unplaced genomic scaffold, ASM294091v2 ScWXtkA_203	17485848	17486660	8.59e-36	383	274	39.051	N/A
YP_009508485.1	197	347	NC_040914	Phyllostomus discolor	Phyllostomus discolor isolate MPI-MPIP mPhyDis1 chromosome 12, mPhyDis1.pri.v3	39311488	39311033	1.37e-35	381	152	50.000	N/A
YP_009508485.1	161	309	NW_007733447	Galeopterus variegatus	Galeopterus variegatus unplaced genomic scaffold, G_variegatus-3.0.2 Scaffold7336	29391	29840	4.29e-35	349	151	47.682	N/A
YP_009508485.1	96	140	NW_007733447	Galeopterus variegatus	Galeopterus variegatus unplaced genomic scaffold, G_variegatus-3.0.2 Scaffold7336	29191	29325	4.29e-35	96	45	46.667	N/A
YP_009508485.1	65	78	NW_007733447	Galeopterus variegatus	Galeopterus variegatus unplaced genomic scaffold, G_variegatus-3.0.2 Scaffold7336	29112	29153	4.29e-35	43	14	50.000	N/A
YP_009508485.1	161	252	NW_007733447	Galeopterus variegatus	Galeopterus variegatus unplaced genomic scaffold, G_variegatus-3.0.2 Scaffold7336	33129	33410	2.06e-21	229	94	48.936	N/A
YP_009508485.1	96	140	NW_007733447	Galeopterus variegatus	Galeopterus variegatus unplaced genomic scaffold, G_variegatus-3.0.2 Scaffold7336	32929	33063	2.06e-21	96	45	46.667	N/A
YP_009508485.1	65	78	NW_007733447	Galeopterus variegatus	Galeopterus variegatus unplaced genomic scaffold, G_variegatus-3.0.2 Scaffold7336	32850	32891	2.06e-21	43	14	50.000	N/A
YP_009508485.1	94	292	NW_003573427	Loxodonta africana	Loxodonta africana isolate ISIS603380 unplaced genomic scaffold, Loxafr3.0 scaffold_7	80213172	80212588	6.39e-34	368	199	45.226	N/A
YP_009508485.1	94	292	NC_064820	Elephas maximus indicus	Elephas maximus indicus isolate mEleMax1 chromosome 2, mEleMax1 primary haplotype	81791480	81790896	8.73e-34	367	199	45.226	N/A
YP_009508485.1	73	331	NC_048397	Callithrix jacchus	Callithrix jacchus strain cj1700 chromosome 15, Callithrix_jacchus_cj1700_1.1	21391943	21391185	6.01e-33	361	263	39.924	N/A
YP_009508485.1	265	312	NC_048397	Callithrix jacchus	Callithrix jacchus strain cj1700 chromosome 15, Callithrix_jacchus_cj1700_1.1	61776962	61777105	9.42e-09	114	48	50.000	N/A
YP_009508485.1	317	369	NC_048397	Callithrix jacchus	Callithrix jacchus strain cj1700 chromosome 15, Callithrix_jacchus_cj1700_1.1	61777117	61777275	9.42e-09	102	53	39.623	N/A
YP_009508485.1	218	361	NC_048397	Callithrix jacchus	Callithrix jacchus strain cj1700 chromosome 15, Callithrix_jacchus_cj1700_1.1	21391527	21391096	2.09e-08	170	150	34.000	N/A
YP_009508485.1	73	331	NW_022436978	Sapajus apella	Sapajus apella isolate SASKATOON/1434 unplaced genomic scaffold, GSC_monkey_1.0 scaffold38	4019687	4020445	7.40e-33	360	264	38.636	N/A
YP_009508485.1	218	361	NW_022436978	Sapajus apella	Sapajus apella isolate SASKATOON/1434 unplaced genomic scaffold, GSC_monkey_1.0 scaffold38	4020103	4020534	2.80e-09	177	150	34.000	N/A
YP_009508485.1	156	323	NW_016107349	Cebus imitator	Cebus imitator isolate Cc_AM_T3 unplaced genomic scaffold, Cebus_imitator-1.0 Scaffold34	7932839	7933339	2.08e-32	323	168	41.071	N/A
YP_009508485.1	94	140	NW_016107349	Cebus imitator	Cebus imitator isolate Cc_AM_T3 unplaced genomic scaffold, Cebus_imitator-1.0 Scaffold34	7932642	7932794	2.08e-32	101	51	39.216	N/A
YP_009508485.1	197	309	NW_023548875	Artibeus jamaicensis	Artibeus jamaicensis isolate 1a unplaced genomic scaffold, WHU_Ajam_v2 original_scaffold_56864	3237959	3238297	1.36e-31	306	113	52.212	N/A
YP_009508485.1	304	347	NW_023548875	Artibeus jamaicensis	Artibeus jamaicensis isolate 1a unplaced genomic scaffold, WHU_Ajam_v2 original_scaffold_56864	3238297	3238428	1.36e-31	110	44	50.000	N/A
YP_009508485.1	158	332	NW_006399928	Elephantulus edwardii	Elephantulus edwardii isolate Elephantulus edwardi_28Jun2011 unplaced genomic scaffold, EleEdw1.0 scaffold00178	3612639	3613160	1.43e-31	281	177	37.853	N/A
YP_009508485.1	49	140	NW_006399928	Elephantulus edwardii	Elephantulus edwardii isolate Elephantulus edwardi_28Jun2011 unplaced genomic scaffold, EleEdw1.0 scaffold00178	3612371	3612622	1.43e-31	135	92	35.870	N/A
YP_009508485.1	158	349	NW_003573432	Loxodonta africana	Loxodonta africana isolate ISIS603380 unplaced genomic scaffold, Loxafr3.0 scaffold_12	30190960	30190382	7.13e-30	338	198	37.879	N/A
YP_009508485.1	158	349	NC_064838	Elephas maximus indicus	Elephas maximus indicus isolate mEleMax1 chromosome 20, mEleMax1 primary haplotype	41664953	41665531	7.13e-30	338	198	37.879	N/A
YP_009508485.1	213	347	NW_020837987	Lagenorhynchus obliquidens	Lagenorhynchus obliquidens isolate GAN/ISIS:26980383/991018 unplaced genomic scaffold, ASM367639v1 scaffold43	12286041	12285652	1.74e-29	245	135	41.481	N/A
YP_009508485.1	127	207	NW_020837987	Lagenorhynchus obliquidens	Lagenorhynchus obliquidens isolate GAN/ISIS:26980383/991018 unplaced genomic scaffold, ASM367639v1 scaffold43	12286294	12286052	1.74e-29	153	81	45.679	N/A
YP_009508485.1	186	326	NW_003573435	Loxodonta africana	Loxodonta africana isolate ISIS603380 unplaced genomic scaffold, Loxafr3.0 scaffold_15	47864425	47864006	1.90e-29	236	141	42.553	N/A
YP_009508485.1	87	182	NW_003573435	Loxodonta africana	Loxodonta africana isolate ISIS603380 unplaced genomic scaffold, Loxafr3.0 scaffold_15	47864720	47864433	1.90e-29	161	96	43.750	N/A
YP_009508485.1	213	347	NC_047052	Tursiops truncatus	Tursiops truncatus isolate mTurTru1 chromosome 19, mTurTru1.mat.Y	49641048	49640659	1.05e-28	237	135	40.741	N/A
YP_009508485.1	127	207	NC_047052	Tursiops truncatus	Tursiops truncatus isolate mTurTru1 chromosome 19, mTurTru1.mat.Y	49641301	49641059	1.05e-28	154	81	45.679	N/A
YP_009508485.1	164	293	NC_047052	Tursiops truncatus	Tursiops truncatus isolate mTurTru1 chromosome 19, mTurTru1.mat.Y	14222515	14222883	1.07e-23	230	130	39.231	N/A
YP_009508485.1	94	140	NC_047052	Tursiops truncatus	Tursiops truncatus isolate mTurTru1 chromosome 19, mTurTru1.mat.Y	14222307	14222447	1.07e-23	117	47	51.064	N/A
YP_009508485.1	186	326	NC_064822	Elephas maximus indicus	Elephas maximus indicus isolate mEleMax1 chromosome 4, mEleMax1 primary haplotype	59815669	59815250	1.67e-28	236	141	42.553	N/A
YP_009508485.1	87	182	NC_064822	Elephas maximus indicus	Elephas maximus indicus isolate mEleMax1 chromosome 4, mEleMax1 primary haplotype	59815964	59815677	1.67e-28	153	96	42.708	N/A
YP_009508485.1	119	256	NC_064822	Elephas maximus indicus	Elephas maximus indicus isolate mEleMax1 chromosome 4, mEleMax1 primary haplotype	181221823	181222188	6.76e-08	92	138	30.435	N/A
YP_009508485.1	45	115	NC_064822	Elephas maximus indicus	Elephas maximus indicus isolate mEleMax1 chromosome 4, mEleMax1 primary haplotype	181221594	181221809	6.76e-08	85	72	33.333	N/A
YP_009508485.1	258	286	NC_064822	Elephas maximus indicus	Elephas maximus indicus isolate mEleMax1 chromosome 4, mEleMax1 primary haplotype	181222188	181222274	6.76e-08	68	29	41.379	N/A
YP_009508485.1	137	354	NW_017731969	Hipposideros armiger	Hipposideros armiger isolate ML-2016 unplaced genomic scaffold, ASM189008v1	974217	974867	1.77e-28	327	218	38.532	N/A
YP_009508485.1	213	347	NW_021703766	Monodon monoceros	Monodon monoceros isolate NGI ecotype Baffin Bay Population unplaced genomic scaffold, NGI_Narwhal_1 Super_Scaffold_10	49570289	49569900	1.89e-28	236	135	40.741	N/A
YP_009508485.1	127	207	NW_021703766	Monodon monoceros	Monodon monoceros isolate NGI ecotype Baffin Bay Population unplaced genomic scaffold, NGI_Narwhal_1 Super_Scaffold_10	49570542	49570300	1.89e-28	153	81	46.914	N/A
YP_009508485.1	155	293	NW_021703766	Monodon monoceros	Monodon monoceros isolate NGI ecotype Baffin Bay Population unplaced genomic scaffold, NGI_Narwhal_1 Super_Scaffold_10	14172035	14172430	7.03e-27	263	139	40.288	N/A
YP_009508485.1	94	140	NW_021703766	Monodon monoceros	Monodon monoceros isolate NGI ecotype Baffin Bay Population unplaced genomic scaffold, NGI_Narwhal_1 Super_Scaffold_10	14171853	14171993	7.03e-27	112	47	48.936	N/A
YP_009508485.1	73	331	NW_016107315	Cebus imitator	Cebus imitator isolate Cc_AM_T3 unplaced genomic scaffold, Cebus_imitator-1.0 Scaffold0	9886383	9887138	2.09e-28	326	264	37.500	N/A
YP_009508485.1	218	361	NW_016107315	Cebus imitator	Cebus imitator isolate Cc_AM_T3 unplaced genomic scaffold, Cebus_imitator-1.0 Scaffold0	9886799	9887227	2.23e-09	178	150	34.000	N/A
YP_009508485.1	207	341	NW_022611658	Hylobates moloch	Hylobates moloch isolate HMO894 unplaced genomic scaffold, HMol_V2 SCAF_00016	71749843	71749439	2.21e-28	326	135	48.148	N/A
YP_009508485.1	197	307	NW_023514300	Sturnira hondurensis	Sturnira hondurensis isolate 20B ecotype Veracruz unplaced genomic scaffold, WHU_Shon_v2.1 original_scaffold_26019	6725365	6725697	2.72e-28	293	111	51.351	N/A
YP_009508485.1	304	344	NW_023514300	Sturnira hondurensis	Sturnira hondurensis isolate 20B ecotype Veracruz unplaced genomic scaffold, WHU_Shon_v2.1 original_scaffold_26019	6725700	6725822	2.72e-28	94	41	48.780	N/A
YP_009508485.1	295	347	NW_023514300	Sturnira hondurensis	Sturnira hondurensis isolate 20B ecotype Veracruz unplaced genomic scaffold, WHU_Shon_v2.1 original_scaffold_26019	7147496	7147338	4.35e-07	126	53	47.170	N/A
YP_009508485.1	264	291	NW_023514300	Sturnira hondurensis	Sturnira hondurensis isolate 20B ecotype Veracruz unplaced genomic scaffold, WHU_Shon_v2.1 original_scaffold_26019	7147588	7147505	4.35e-07	75	28	53.571	N/A
YP_009508485.1	197	369	NW_007675316	Equus przewalskii	Equus przewalskii isolate Burgud unplaced genomic scaffold, Burgud scaffold2303	62843	63343	3.56e-28	244	183	37.158	N/A
YP_009508485.1	94	166	NW_007675316	Equus przewalskii	Equus przewalskii isolate Burgud unplaced genomic scaffold, Burgud scaffold2303	62628	62846	3.56e-28	133	73	52.055	N/A
YP_009508485.1	54	84	NW_007675316	Equus przewalskii	Equus przewalskii isolate Burgud unplaced genomic scaffold, Burgud scaffold2303	62506	62607	3.56e-28	50	34	38.235	N/A
YP_009508485.1	214	348	NC_040912	Phyllostomus discolor	Phyllostomus discolor isolate MPI-MPIP mPhyDis1 chromosome 10, mPhyDis1.pri.v3	48702453	48702043	4.61e-28	324	138	52.899	N/A
YP_009508485.1	156	330	NW_006921588	Orycteropus afer afer	Orycteropus afer afer isolate SDZICR_OR568_19922 unplaced genomic scaffold, OryAfe1.0 scaffold00001	31301767	31301276	5.68e-28	314	179	42.458	N/A
YP_009508485.1	65	137	NW_006921588	Orycteropus afer afer	Orycteropus afer afer isolate SDZICR_OR568_19922 unplaced genomic scaffold, OryAfe1.0 scaffold00001	31302053	31301823	5.68e-28	70	78	30.769	N/A
YP_009508485.1	207	341	NC_036917	Pongo abelii	Pongo abelii isolate Susie chromosome 14, Susie_PABv2	15784961	15784557	6.97e-28	322	135	46.667	N/A
YP_009508485.1	77	219	NC_036917	Pongo abelii	Pongo abelii isolate Susie chromosome 14, Susie_PABv2	69752545	69752970	1.64e-17	195	143	33.566	N/A
YP_009508485.1	218	255	NC_036917	Pongo abelii	Pongo abelii isolate Susie chromosome 14, Susie_PABv2	69752970	69753083	1.64e-17	98	38	52.632	N/A
YP_009508485.1	237	323	NC_036917	Pongo abelii	Pongo abelii isolate Susie chromosome 14, Susie_PABv2	69753402	69753662	4.95e-08	167	87	40.230	N/A
YP_009508485.1	213	347	NC_064578	Orcinus orca	Orcinus orca chromosome 20, mOrcOrc1.1	50203280	50202891	7.80e-28	245	135	41.481	N/A
YP_009508485.1	127	207	NC_064578	Orcinus orca	Orcinus orca chromosome 20, mOrcOrc1.1	50203533	50203291	7.80e-28	139	81	45.679	N/A
YP_009508485.1	164	293	NC_064578	Orcinus orca	Orcinus orca chromosome 20, mOrcOrc1.1	14253133	14253501	7.06e-24	230	130	39.231	N/A
YP_009508485.1	94	140	NC_064578	Orcinus orca	Orcinus orca chromosome 20, mOrcOrc1.1	14252925	14253065	7.06e-24	119	47	51.064	N/A
YP_009508485.1	207	338	NC_036893	Pan troglodytes	Pan troglodytes isolate Yerkes chimp pedigree #C0471 (Clint) chromosome 14, Clint_PTRv2	15979876	15979481	8.03e-28	322	132	48.485	N/A
YP_009508485.1	258	323	NC_036893	Pan troglodytes	Pan troglodytes isolate Yerkes chimp pedigree #C0471 (Clint) chromosome 14, Clint_PTRv2	68942413	68942610	1.27e-15	180	66	53.030	N/A
YP_009508485.1	319	370	NC_036893	Pan troglodytes	Pan troglodytes isolate Yerkes chimp pedigree #C0471 (Clint) chromosome 14, Clint_PTRv2	68942597	68942752	1.27e-15	97	52	40.385	N/A
YP_009508485.1	77	219	NC_036893	Pan troglodytes	Pan troglodytes isolate Yerkes chimp pedigree #C0471 (Clint) chromosome 14, Clint_PTRv2	68941471	68941896	6.74e-14	165	146	31.507	N/A
YP_009508485.1	218	255	NC_036893	Pan troglodytes	Pan troglodytes isolate Yerkes chimp pedigree #C0471 (Clint) chromosome 14, Clint_PTRv2	68941896	68942009	6.74e-14	96	38	52.632	N/A
YP_009508485.1	207	338	NC_048253	Pan paniscus	Pan paniscus isolate Mhudiblu (Carbone #601152) chromosome 14, Mhudiblu_PPA_v0	15722811	15722416	8.10e-28	322	132	49.242	N/A
YP_009508485.1	77	219	NC_048253	Pan paniscus	Pan paniscus isolate Mhudiblu (Carbone #601152) chromosome 14, Mhudiblu_PPA_v0	68731856	68732281	6.74e-14	165	146	31.507	N/A
YP_009508485.1	218	255	NC_048253	Pan paniscus	Pan paniscus isolate Mhudiblu (Carbone #601152) chromosome 14, Mhudiblu_PPA_v0	68732281	68732394	6.74e-14	96	38	52.632	N/A
YP_009508485.1	258	323	NC_048253	Pan paniscus	Pan paniscus isolate Mhudiblu (Carbone #601152) chromosome 14, Mhudiblu_PPA_v0	68732783	68732980	4.33e-10	184	66	53.030	N/A
YP_009508485.1	214	347	NW_025334041	Phyllostomus hastatus	Phyllostomus hastatus isolate PE091 unplaced genomic scaffold, TTU_PhHast_1.1 phas_scaffold_78	48600541	48600107	1.26e-27	310	146	48.630	N/A
YP_009508485.1	175	210	NW_025334041	Phyllostomus hastatus	Phyllostomus hastatus isolate PE091 unplaced genomic scaffold, TTU_PhHast_1.1 phas_scaffold_78	48600650	48600543	1.26e-27	71	36	41.667	N/A
YP_009508485.1	213	347	NW_022098006	Delphinapterus leucas	Delphinapterus leucas isolate GAN/ISIS: 26980492/103006 unplaced genomic scaffold, ASM228892v3 scaffoldscaffold15	8632691	8633080	1.92e-27	226	135	39.259	N/A
YP_009508485.1	127	207	NW_022098006	Delphinapterus leucas	Delphinapterus leucas isolate GAN/ISIS: 26980492/103006 unplaced genomic scaffold, ASM228892v3 scaffoldscaffold15	8632438	8632680	1.92e-27	154	81	46.914	N/A
YP_009508485.1	207	341	NC_044381	Nomascus leucogenys	Nomascus leucogenys isolate Asia chromosome 1a, Asia_NLE_v1	94088498	94088094	2.09e-27	319	135	48.148	N/A
YP_009508485.1	197	369	NC_009159	Equus caballus	Equus caballus isolate Twilight breed thoroughbred chromosome 16, EquCab3.0	8306011	8305511	2.26e-27	243	183	37.158	N/A
YP_009508485.1	94	164	NC_009159	Equus caballus	Equus caballus isolate Twilight breed thoroughbred chromosome 16, EquCab3.0	8306226	8306014	2.26e-27	125	71	52.113	N/A
YP_009508485.1	54	84	NC_009159	Equus caballus	Equus caballus isolate Twilight breed thoroughbred chromosome 16, EquCab3.0	8306348	8306247	2.26e-27	50	34	38.235	N/A
YP_009508485.1	155	293	NC_045781	Phocoena sinus	Phocoena sinus isolate mPhoSin1 chromosome 19, mPhoSin1.pri	45125982	45125587	2.66e-27	265	139	40.288	N/A
YP_009508485.1	94	140	NC_045781	Phocoena sinus	Phocoena sinus isolate mPhoSin1 chromosome 19, mPhoSin1.pri	45126164	45126024	2.66e-27	114	47	48.936	N/A
YP_009508485.1	213	365	NC_045781	Phocoena sinus	Phocoena sinus isolate mPhoSin1 chromosome 19, mPhoSin1.pri	8716414	8716845	3.20e-26	222	156	37.179	N/A
YP_009508485.1	127	207	NC_045781	Phocoena sinus	Phocoena sinus isolate mPhoSin1 chromosome 19, mPhoSin1.pri	8716161	8716403	3.20e-26	147	81	46.914	N/A
YP_009508485.1	60	314	NW_022098057	Delphinapterus leucas	Delphinapterus leucas isolate GAN/ISIS: 26980492/103006 unplaced genomic scaffold, ASM228892v3 scaffoldscaffold66	28134072	28134827	5.17e-27	281	262	33.588	N/A
YP_009508485.1	317	360	NW_022098057	Delphinapterus leucas	Delphinapterus leucas isolate GAN/ISIS: 26980492/103006 unplaced genomic scaffold, ASM228892v3 scaffoldscaffold66	28134835	28134966	5.17e-27	95	44	43.182	N/A
YP_009508485.1	224	324	NW_015504958	Miniopterus natalensis	Miniopterus natalensis isolate MN2012-01 unplaced genomic scaffold, Mnat.v1 scaff8	7511663	7511965	5.28e-27	238	101	47.525	N/A
YP_009508485.1	155	222	NW_015504958	Miniopterus natalensis	Miniopterus natalensis isolate MN2012-01 unplaced genomic scaffold, Mnat.v1 scaff8	7511451	7511654	5.28e-27	138	68	44.118	N/A
YP_009508485.1	200	267	NW_004454327	Ceratotherium simum simum	Ceratotherium simum simum isolate SDZICR_KB13650 unplaced genomic scaffold, CerSimSim1.0 scaffold00172	459313	459113	6.57e-27	187	68	52.941	N/A
YP_009508485.1	94	164	NW_004454327	Ceratotherium simum simum	Ceratotherium simum simum isolate SDZICR_KB13650 unplaced genomic scaffold, CerSimSim1.0 scaffold00172	459537	459325	6.57e-27	116	71	46.479	N/A
YP_009508485.1	273	369	NW_004454327	Ceratotherium simum simum	Ceratotherium simum simum isolate SDZICR_KB13650 unplaced genomic scaffold, CerSimSim1.0 scaffold00172	459098	458814	6.57e-27	112	106	32.075	N/A
YP_009508485.1	60	314	NW_021703781	Monodon monoceros	Monodon monoceros isolate NGI ecotype Baffin Bay Population unplaced genomic scaffold, NGI_Narwhal_1 Super_Scaffold_4	54477130	54476375	8.11e-27	278	262	33.588	N/A
YP_009508485.1	317	360	NW_021703781	Monodon monoceros	Monodon monoceros isolate NGI ecotype Baffin Bay Population unplaced genomic scaffold, NGI_Narwhal_1 Super_Scaffold_4	54476367	54476236	8.11e-27	97	44	43.182	N/A
YP_009508485.1	155	243	NW_025333513	Phyllostomus hastatus	Phyllostomus hastatus isolate PE091 unplaced genomic scaffold, TTU_PhHast_1.1 phas_contig_1048	1488232	1488504	1.09e-26	216	91	48.352	N/A
YP_009508485.1	51	140	NW_025333513	Phyllostomus hastatus	Phyllostomus hastatus isolate PE091 unplaced genomic scaffold, TTU_PhHast_1.1 phas_contig_1048	1487925	1488188	1.09e-26	157	90	36.667	N/A
YP_009508485.1	213	347	NW_022134897	Globicephala melas	Globicephala melas isolate X-22926-18 unplaced genomic scaffold, ASM654740v1 scaffold44	1805198	1805587	1.35e-26	232	135	40.000	N/A
YP_009508485.1	127	207	NW_022134897	Globicephala melas	Globicephala melas isolate X-22926-18 unplaced genomic scaffold, ASM654740v1 scaffold44	1804945	1805187	1.35e-26	141	81	45.679	N/A
YP_009508485.1	84	225	NW_004443962	Trichechus manatus latirostris	Trichechus manatus latirostris isolate Lorelei unplaced genomic scaffold, TriManLat1.0 scaffold00026	5972910	5972485	1.42e-26	312	142	42.958	N/A
YP_009508485.1	218	303	NW_004443962	Trichechus manatus latirostris	Trichechus manatus latirostris isolate Lorelei unplaced genomic scaffold, TriManLat1.0 scaffold00026	5966540	5966289	1.15e-07	164	86	39.535	N/A
YP_009508485.1	207	338	NC_000014	Homo sapiens	Homo sapiens chromosome 14, GRCh38.p14 Primary Assembly	34972299	34971904	1.46e-26	312	132	47.727	N/A
YP_009508485.1	86	219	NC_000014	Homo sapiens	Homo sapiens chromosome 14, GRCh38.p14 Primary Assembly	88119892	88120290	6.09e-15	177	137	32.117	N/A
YP_009508485.1	219	255	NC_000014	Homo sapiens	Homo sapiens chromosome 14, GRCh38.p14 Primary Assembly	88120293	88120403	6.09e-15	94	37	54.054	N/A
YP_009508485.1	258	367	NC_000014	Homo sapiens	Homo sapiens chromosome 14, GRCh38.p14 Primary Assembly	88120792	88121148	1.06e-09	181	119	40.336	N/A
YP_009508485.1	155	293	NW_022098004	Delphinapterus leucas	Delphinapterus leucas isolate GAN/ISIS: 26980492/103006 unplaced genomic scaffold, ASM228892v3 scaffoldscaffold13	14321687	14322082	1.75e-26	258	139	39.568	N/A
YP_009508485.1	94	140	NW_022098004	Delphinapterus leucas	Delphinapterus leucas isolate GAN/ISIS: 26980492/103006 unplaced genomic scaffold, ASM228892v3 scaffoldscaffold13	14321505	14321645	1.75e-26	114	47	48.936	N/A
YP_009508485.1	211	296	NW_006408579	Chrysochloris asiatica	Chrysochloris asiatica unplaced genomic scaffold, ChrAsi1.0 scaffold00061	9198061	9198315	2.06e-26	236	86	52.326	N/A
YP_009508485.1	94	209	NW_006408579	Chrysochloris asiatica	Chrysochloris asiatica unplaced genomic scaffold, ChrAsi1.0 scaffold00061	9197712	9198053	2.06e-26	135	116	29.310	N/A
YP_009508485.1	155	293	NW_020185335	Neophocaena asiaeorientalis asiaeorientalis	Neophocaena asiaeorientalis asiaeorientalis breed wild unplaced genomic scaffold, Neophocaena_asiaeorientalis_V1 scaffold40	2074985	2074590	2.58e-26	249	139	38.849	N/A
YP_009508485.1	94	140	NW_020185335	Neophocaena asiaeorientalis asiaeorientalis	Neophocaena asiaeorientalis asiaeorientalis breed wild unplaced genomic scaffold, Neophocaena_asiaeorientalis_V1 scaffold40	2075167	2075027	2.58e-26	121	47	51.064	N/A
YP_009508485.1	60	314	NC_045778	Phocoena sinus	Phocoena sinus isolate mPhoSin1 chromosome 16, mPhoSin1.pri	56938974	56938219	3.51e-26	272	260	34.231	N/A
YP_009508485.1	317	360	NC_045778	Phocoena sinus	Phocoena sinus isolate mPhoSin1 chromosome 16, mPhoSin1.pri	56938211	56938080	3.51e-26	97	44	43.182	N/A
YP_009508485.1	60	314	NW_020185331	Neophocaena asiaeorientalis asiaeorientalis	Neophocaena asiaeorientalis asiaeorientalis breed wild unplaced genomic scaffold, Neophocaena_asiaeorientalis_V1 scaffold240	3364220	3363465	4.44e-26	271	260	34.231	N/A
YP_009508485.1	317	360	NW_020185331	Neophocaena asiaeorientalis asiaeorientalis	Neophocaena asiaeorientalis asiaeorientalis breed wild unplaced genomic scaffold, Neophocaena_asiaeorientalis_V1 scaffold240	3363457	3363326	4.44e-26	97	44	43.182	N/A
YP_009508485.1	127	282	NW_020090426	Desmodus rotundus	Desmodus rotundus isolate DRU21DN04 unplaced genomic scaffold, ASM294091v2 ScWXtkA_106	9876630	9877106	6.37e-26	307	159	45.283	N/A
YP_009508485.1	245	363	NW_020090426	Desmodus rotundus	Desmodus rotundus isolate DRU21DN04 unplaced genomic scaffold, ASM294091v2 ScWXtkA_106	9877007	9877330	3.33e-14	216	119	42.857	N/A
YP_009508485.1	155	243	NC_040906	Phyllostomus discolor	Phyllostomus discolor isolate MPI-MPIP mPhyDis1 chromosome 4, mPhyDis1.pri.v3	106942068	106941799	1.12e-25	212	90	48.889	N/A
YP_009508485.1	51	140	NC_040906	Phyllostomus discolor	Phyllostomus discolor isolate MPI-MPIP mPhyDis1 chromosome 4, mPhyDis1.pri.v3	106942375	106942112	1.12e-25	153	90	36.667	N/A
YP_009508485.1	197	370	NC_060267	Equus quagga	Equus quagga isolate Etosha38 chromosome 1, UCLA_HA_Equagga_1.0	105695348	105694845	1.20e-25	238	184	36.413	N/A
YP_009508485.1	94	164	NC_060267	Equus quagga	Equus quagga isolate Etosha38 chromosome 1, UCLA_HA_Equagga_1.0	105695563	105695351	1.20e-25	126	71	52.113	N/A
YP_009508485.1	185	322	NW_006408544	Chrysochloris asiatica	Chrysochloris asiatica unplaced genomic scaffold, ChrAsi1.0 scaffold00026	17966372	17966758	2.80e-25	302	138	47.101	N/A
YP_009508485.1	193	298	NC_009146	Equus caballus	Equus caballus isolate Twilight breed thoroughbred chromosome 3, EquCab3.0	23126652	23126344	3.71e-25	182	106	40.566	N/A
YP_009508485.1	45	189	NC_009146	Equus caballus	Equus caballus isolate Twilight breed thoroughbred chromosome 3, EquCab3.0	23127094	23126660	3.71e-25	178	146	37.671	N/A
YP_009508485.1	94	303	NW_006408907	Chrysochloris asiatica	Chrysochloris asiatica unplaced genomic scaffold, ChrAsi1.0 scaffold00389	715918	716517	4.90e-25	301	216	37.963	N/A
YP_009508485.1	45	359	NW_004443963	Trichechus manatus latirostris	Trichechus manatus latirostris isolate Lorelei unplaced genomic scaffold, TriManLat1.0 scaffold00027	15712934	15713854	6.68e-25	300	333	30.631	N/A
YP_009508485.1	207	338	NC_044616	Gorilla gorilla gorilla	Gorilla gorilla gorilla isolate Kamilah (stud number 0661) breed western lowland gorilla chromosome 14, Kamilah_GGO_v0	10293604	10293996	7.91e-25	299	132	47.727	N/A
YP_009508485.1	77	219	NC_044616	Gorilla gorilla gorilla	Gorilla gorilla gorilla isolate Kamilah (stud number 0661) breed western lowland gorilla chromosome 14, Kamilah_GGO_v0	68822624	68823049	1.30e-14	181	143	32.867	N/A
YP_009508485.1	218	260	NC_044616	Gorilla gorilla gorilla	Gorilla gorilla gorilla isolate Kamilah (stud number 0661) breed western lowland gorilla chromosome 14, Kamilah_GGO_v0	68823049	68823198	1.30e-14	87	50	44.000	N/A
YP_009508485.1	227	323	NC_044616	Gorilla gorilla gorilla	Gorilla gorilla gorilla isolate Kamilah (stud number 0661) breed western lowland gorilla chromosome 14, Kamilah_GGO_v0	68823460	68823738	3.36e-11	193	97	42.268	N/A
YP_009508485.1	213	365	NW_020175468	Neophocaena asiaeorientalis asiaeorientalis	Neophocaena asiaeorientalis asiaeorientalis breed wild unplaced genomic scaffold, Neophocaena_asiaeorientalis_V1 scaffold629	4092009	4092437	9.51e-25	210	156	37.179	N/A
YP_009508485.1	127	207	NW_020175468	Neophocaena asiaeorientalis asiaeorientalis	Neophocaena asiaeorientalis asiaeorientalis breed wild unplaced genomic scaffold, Neophocaena_asiaeorientalis_V1 scaffold629	4091756	4091998	9.51e-25	147	81	46.914	N/A
YP_009508485.1	193	298	NW_007673632	Equus przewalskii	Equus przewalskii isolate Burgud unplaced genomic scaffold, Burgud scaffold619	640524	640216	2.61e-24	182	106	40.566	N/A
YP_009508485.1	45	189	NW_007673632	Equus przewalskii	Equus przewalskii isolate Burgud unplaced genomic scaffold, Burgud scaffold619	640966	640532	2.61e-24	171	146	36.986	N/A
YP_009508485.1	65	189	NW_004454193	Ceratotherium simum simum	Ceratotherium simum simum isolate SDZICR_KB13650 unplaced genomic scaffold, CerSimSim1.0 scaffold00038	21948283	21947906	2.87e-24	205	126	39.683	N/A
YP_009508485.1	212	326	NW_004454193	Ceratotherium simum simum	Ceratotherium simum simum isolate SDZICR_KB13650 unplaced genomic scaffold, CerSimSim1.0 scaffold00038	21947840	21947529	2.87e-24	148	115	35.652	N/A
YP_009508485.1	189	281	NW_023425349	Molossus molossus	Molossus molossus isolate mMolMol1 unplaced genomic scaffold, mMolMol1.p scaffold_m16_p_14	39620515	39620793	4.18e-24	242	93	50.538	N/A
YP_009508485.1	127	188	NW_023425349	Molossus molossus	Molossus molossus isolate mMolMol1 unplaced genomic scaffold, mMolMol1.p scaffold_m16_p_14	39620330	39620515	4.18e-24	108	62	54.839	N/A
YP_009508485.1	60	208	NW_023425349	Molossus molossus	Molossus molossus isolate mMolMol1 unplaced genomic scaffold, mMolMol1.p scaffold_m16_p_14	54382014	54381574	7.26e-18	245	149	44.295	N/A
YP_009508485.1	112	359	NC_059147	Lemur catta	Lemur catta isolate mLemCat1 chromosome 20, mLemCat1.pri	19475277	19475966	6.07e-24	292	258	35.271	N/A
YP_009508485.1	98	339	NW_003852510	Otolemur garnettii	Otolemur garnettii isolate 467f Iridium unplaced genomic scaffold, OtoGar3 scaffold00115	3554069	3553365	1.06e-23	290	247	34.413	N/A
YP_009508485.1	164	293	NW_020837964	Lagenorhynchus obliquidens	Lagenorhynchus obliquidens isolate GAN/ISIS:26980383/991018 unplaced genomic scaffold, ASM367639v1 scaffold20	14198756	14199124	1.09e-23	230	130	39.231	N/A
YP_009508485.1	94	140	NW_020837964	Lagenorhynchus obliquidens	Lagenorhynchus obliquidens isolate GAN/ISIS:26980383/991018 unplaced genomic scaffold, ASM367639v1 scaffold20	14198548	14198688	1.09e-23	117	47	51.064	N/A
YP_009508485.1	193	314	NW_006798383	Lipotes vexillifer	Lipotes vexillifer unplaced genomic scaffold, Lipotes_vexillifer_v1 scaffold916	845072	844716	1.35e-23	250	122	43.443	N/A
YP_009508485.1	317	360	NW_006798383	Lipotes vexillifer	Lipotes vexillifer unplaced genomic scaffold, Lipotes_vexillifer_v1 scaffold916	844708	844577	1.35e-23	97	44	43.182	N/A
YP_009508485.1	189	293	NW_006735122	Balaenoptera acutorostrata scammoni	Balaenoptera acutorostrata scammoni unplaced genomic scaffold, BalAcu1.0 scaffold99	11582000	11581707	5.24e-23	187	105	40.952	N/A
YP_009508485.1	94	140	NW_006735122	Balaenoptera acutorostrata scammoni	Balaenoptera acutorostrata scammoni unplaced genomic scaffold, BalAcu1.0 scaffold99	11582283	11582143	5.24e-23	114	47	48.936	N/A
YP_009508485.1	155	190	NW_006735122	Balaenoptera acutorostrata scammoni	Balaenoptera acutorostrata scammoni unplaced genomic scaffold, BalAcu1.0 scaffold99	11582101	11581994	5.24e-23	80	36	41.667	N/A
YP_009508485.1	164	293	NW_022134877	Globicephala melas	Globicephala melas isolate X-22926-18 unplaced genomic scaffold, ASM654740v1 scaffold24	11191748	11192116	5.41e-23	230	130	39.231	N/A
YP_009508485.1	94	140	NW_022134877	Globicephala melas	Globicephala melas isolate X-22926-18 unplaced genomic scaffold, ASM654740v1 scaffold24	11191540	11191680	5.41e-23	111	47	48.936	N/A
YP_009508485.1	45	173	NW_016823424	Rhinopithecus bieti	Rhinopithecus bieti isolate Rb0 unplaced genomic scaffold, ASM169854v1	1941959	1942339	7.03e-23	206	129	41.860	N/A
YP_009508485.1	180	228	NW_016823424	Rhinopithecus bieti	Rhinopithecus bieti isolate Rb0 unplaced genomic scaffold, ASM169854v1	1942357	1942503	7.03e-23	134	49	53.061	N/A
YP_009508485.1	227	361	NW_016823424	Rhinopithecus bieti	Rhinopithecus bieti isolate Rb0 unplaced genomic scaffold, ASM169854v1	1942802	1943200	1.73e-13	211	141	38.298	N/A
YP_009508485.1	60	327	NW_006921657	Orycteropus afer afer	Orycteropus afer afer isolate SDZICR_OR568_19922 unplaced genomic scaffold, OryAfe1.0 scaffold00070	8958938	8958159	7.20e-23	284	292	32.534	N/A
YP_009508485.1	60	314	NW_022134880	Globicephala melas	Globicephala melas isolate X-22926-18 unplaced genomic scaffold, ASM654740v1 scaffold27	13501859	13501107	7.78e-23	243	261	32.567	N/A
YP_009508485.1	317	360	NW_022134880	Globicephala melas	Globicephala melas isolate X-22926-18 unplaced genomic scaffold, ASM654740v1 scaffold27	13501099	13500968	7.78e-23	97	44	43.182	N/A
YP_009508485.1	45	173	NC_044558	Rhinopithecus roxellana	Rhinopithecus roxellana isolate Shanxi Qingling chromosome 10, ASM756505v1	59579985	59580365	1.38e-22	203	129	41.085	N/A
YP_009508485.1	180	228	NC_044558	Rhinopithecus roxellana	Rhinopithecus roxellana isolate Shanxi Qingling chromosome 10, ASM756505v1	59580383	59580529	1.38e-22	134	49	53.061	N/A
YP_009508485.1	227	370	NC_044558	Rhinopithecus roxellana	Rhinopithecus roxellana isolate Shanxi Qingling chromosome 10, ASM756505v1	59580829	59581251	8.76e-14	213	150	38.000	N/A
YP_009508485.1	45	173	NC_045443	Piliocolobus tephrosceles	Piliocolobus tephrosceles isolate RC106 chromosome 10, ASM277652v3	48734152	48733772	2.01e-22	202	129	41.085	N/A
YP_009508485.1	180	228	NC_045443	Piliocolobus tephrosceles	Piliocolobus tephrosceles isolate RC106 chromosome 10, ASM277652v3	48733754	48733608	2.01e-22	134	49	53.061	N/A
YP_009508485.1	212	352	NC_045443	Piliocolobus tephrosceles	Piliocolobus tephrosceles isolate RC106 chromosome 10, ASM277652v3	48733349	48732936	1.45e-14	219	147	38.095	N/A
YP_009508485.1	279	370	NC_045443	Piliocolobus tephrosceles	Piliocolobus tephrosceles isolate RC106 chromosome 10, ASM277652v3	48733156	48732884	4.55e-06	151	98	40.816	N/A
YP_009508485.1	45	173	NW_022681456	Trachypithecus francoisi	Trachypithecus francoisi isolate TF-2019V2 unplaced genomic scaffold, Tfra_2.0 Lachesis_group11	82806106	82806486	3.34e-22	200	129	41.085	N/A
YP_009508485.1	180	228	NW_022681456	Trachypithecus francoisi	Trachypithecus francoisi isolate TF-2019V2 unplaced genomic scaffold, Tfra_2.0 Lachesis_group11	82806504	82806650	3.34e-22	134	49	53.061	N/A
YP_009508485.1	224	359	NW_022681456	Trachypithecus francoisi	Trachypithecus francoisi isolate TF-2019V2 unplaced genomic scaffold, Tfra_2.0 Lachesis_group11	82806939	82807340	5.82e-15	222	142	39.437	N/A
YP_009508485.1	279	370	NW_022681456	Trachypithecus francoisi	Trachypithecus francoisi isolate TF-2019V2 unplaced genomic scaffold, Tfra_2.0 Lachesis_group11	82807099	82807371	5.99e-06	150	98	42.857	N/A
YP_009508485.1	45	173	NC_052265	Macaca fascicularis	Macaca fascicularis isolate CE1976F chromosome 11, MFA1912RKSv2	48341907	48341527	4.21e-22	199	129	41.085	N/A
YP_009508485.1	180	228	NC_052265	Macaca fascicularis	Macaca fascicularis isolate CE1976F chromosome 11, MFA1912RKSv2	48341509	48341363	4.21e-22	134	49	53.061	N/A
YP_009508485.1	226	370	NC_052265	Macaca fascicularis	Macaca fascicularis isolate CE1976F chromosome 11, MFA1912RKSv2	48341055	48340630	9.75e-17	236	151	39.735	N/A
YP_009508485.1	159	345	NW_024404942	Ictidomys tridecemlineatus	Ictidomys tridecemlineatus isolate GS200 unplaced genomic scaffold, HiC_Itri_2 Itri19	5834202	5833657	5.05e-22	277	189	35.979	N/A
YP_009508485.1	45	173	NW_012100098	Mandrillus leucophaeus	Mandrillus leucophaeus isolate KB7577 unplaced genomic scaffold, Mleu.le_1.0 Scaffold118	1966979	1967359	5.49e-22	198	129	41.085	N/A
YP_009508485.1	180	228	NW_012100098	Mandrillus leucophaeus	Mandrillus leucophaeus isolate KB7577 unplaced genomic scaffold, Mleu.le_1.0 Scaffold118	1967377	1967523	5.49e-22	134	49	53.061	N/A
YP_009508485.1	226	370	NW_012100098	Mandrillus leucophaeus	Mandrillus leucophaeus isolate KB7577 unplaced genomic scaffold, Mleu.le_1.0 Scaffold118	1967825	1968250	1.81e-17	242	151	39.735	N/A
YP_009508485.1	45	173	NC_041764	Macaca mulatta	Macaca mulatta isolate AG07107 chromosome 11, Mmul_10	51139950	51139570	7.42e-22	197	129	41.085	N/A
YP_009508485.1	180	228	NC_041764	Macaca mulatta	Macaca mulatta isolate AG07107 chromosome 11, Mmul_10	51139552	51139406	7.42e-22	134	49	53.061	N/A
YP_009508485.1	226	370	NC_041764	Macaca mulatta	Macaca mulatta isolate AG07107 chromosome 11, Mmul_10	51139106	51138681	9.75e-17	236	151	39.735	N/A
YP_009508485.1	45	173	NW_012122598	Colobus angolensis palliatus	Colobus angolensis palliatus isolate OR3802 unplaced genomic scaffold, Cang.pa_1.0 Scaffold87	3723625	3724005	1.02e-21	196	129	40.310	N/A
YP_009508485.1	180	228	NW_012122598	Colobus angolensis palliatus	Colobus angolensis palliatus isolate OR3802 unplaced genomic scaffold, Cang.pa_1.0 Scaffold87	3724023	3724169	1.02e-21	134	49	53.061	N/A
YP_009508485.1	196	370	NW_012122598	Colobus angolensis palliatus	Colobus angolensis palliatus isolate OR3802 unplaced genomic scaffold, Cang.pa_1.0 Scaffold87	3724369	3724887	2.49e-16	233	182	35.714	N/A
YP_009508485.1	211	311	NW_006408556	Chrysochloris asiatica	Chrysochloris asiatica unplaced genomic scaffold, ChrAsi1.0 scaffold00038	2103447	2103743	1.12e-21	200	102	45.098	N/A
YP_009508485.1	104	208	NW_006408556	Chrysochloris asiatica	Chrysochloris asiatica unplaced genomic scaffold, ChrAsi1.0 scaffold00038	2103130	2103441	1.12e-21	129	107	39.252	N/A
YP_009508485.1	63	225	NW_003573445	Loxodonta africana	Loxodonta africana isolate ISIS603380 unplaced genomic scaffold, Loxafr3.0 scaffold_25	17776344	17775853	1.18e-21	274	164	42.073	N/A
YP_009508485.1	63	225	NC_064819	Elephas maximus indicus	Elephas maximus indicus isolate mEleMax1 chromosome 1, mEleMax1 primary haplotype	17718370	17718861	1.18e-21	274	164	42.073	N/A
YP_009508485.1	50	316	NC_064819	Elephas maximus indicus	Elephas maximus indicus isolate mEleMax1 chromosome 1, mEleMax1 primary haplotype	96665173	96665964	8.59e-13	205	289	31.142	N/A
YP_009508485.1	63	250	NW_004443966	Trichechus manatus latirostris	Trichechus manatus latirostris isolate Lorelei unplaced genomic scaffold, TriManLat1.0 scaffold00030	20860831	20860268	1.18e-21	184	206	32.524	N/A
YP_009508485.1	255	322	NW_004443966	Trichechus manatus latirostris	Trichechus manatus latirostris isolate Lorelei unplaced genomic scaffold, TriManLat1.0 scaffold00030	20860271	20860068	1.18e-21	145	68	42.647	N/A
YP_009508485.1	186	295	NW_003573430	Loxodonta africana	Loxodonta africana isolate ISIS603380 unplaced genomic scaffold, Loxafr3.0 scaffold_10	60104728	60104402	1.65e-21	258	110	49.091	N/A
YP_009508485.1	300	344	NW_003573430	Loxodonta africana	Loxodonta africana isolate ISIS603380 unplaced genomic scaffold, Loxafr3.0 scaffold_10	60104402	60104268	1.65e-21	70	45	33.333	N/A
YP_009508485.1	156	350	NW_003573430	Loxodonta africana	Loxodonta africana isolate ISIS603380 unplaced genomic scaffold, Loxafr3.0 scaffold_10	50445771	50446328	8.14e-14	213	209	30.144	N/A
YP_009508485.1	222	369	NW_022589751	Phoca vitulina	Phoca vitulina isolate PV1807 unplaced genomic scaffold, GSC_HSeal_1.0 scaffold48	12298762	12298319	2.85e-21	272	150	41.333	N/A
YP_009508485.1	45	173	NW_012015577	Macaca nemestrina	Macaca nemestrina isolate M95218 unplaced genomic scaffold, Mnem_1.0 Scaffold55	12932580	12932960	3.84e-21	191	129	40.310	N/A
YP_009508485.1	180	228	NW_012015577	Macaca nemestrina	Macaca nemestrina isolate M95218 unplaced genomic scaffold, Mnem_1.0 Scaffold55	12932978	12933124	3.84e-21	134	49	53.061	N/A
YP_009508485.1	212	370	NW_012015577	Macaca nemestrina	Macaca nemestrina isolate M95218 unplaced genomic scaffold, Mnem_1.0 Scaffold55	12933383	12933850	1.66e-17	242	165	38.788	N/A
YP_009508485.1	71	246	NW_011888919	Pteropus vampyrus	Pteropus vampyrus isolate Shadow unplaced genomic scaffold, Pvam_2.0 Scaffold138	489244	489756	4.25e-21	249	177	38.418	N/A
YP_009508485.1	255	330	NW_011888919	Pteropus vampyrus	Pteropus vampyrus isolate Shadow unplaced genomic scaffold, Pvam_2.0 Scaffold138	489777	489971	4.25e-21	75	76	27.632	N/A
YP_009508485.1	222	369	NW_023401188	Halichoerus grypus	Halichoerus grypus isolate 241Hg ecotype Northwest Atlantic unplaced genomic scaffold, Tufts_HGry_1.1 scf7180000021888	277246	276803	5.26e-21	269	150	41.333	N/A
YP_009508485.1	60	360	NC_045800	Balaenoptera musculus	Balaenoptera musculus isolate JJ_BM4_2016_0621 chromosome 16, mBalMus1.pri.v3	28523421	28524317	6.45e-21	269	309	30.421	N/A
YP_009508485.1	195	330	NC_045800	Balaenoptera musculus	Balaenoptera musculus isolate JJ_BM4_2016_0621 chromosome 16, mBalMus1.pri.v3	28523822	28524226	3.37e-06	152	140	33.571	N/A
YP_009508485.1	195	295	NC_064834	Elephas maximus indicus	Elephas maximus indicus isolate mEleMax1 chromosome 16, mEleMax1 primary haplotype	9347628	9347927	7.43e-21	252	101	50.495	N/A
YP_009508485.1	300	344	NC_064834	Elephas maximus indicus	Elephas maximus indicus isolate mEleMax1 chromosome 16, mEleMax1 primary haplotype	9347927	9348061	7.43e-21	70	45	33.333	N/A
YP_009508485.1	156	350	NC_064834	Elephas maximus indicus	Elephas maximus indicus isolate mEleMax1 chromosome 16, mEleMax1 primary haplotype	19065031	19064474	3.93e-13	208	209	30.144	N/A
YP_009508485.1	45	173	NW_012006154	Cercocebus atys	Cercocebus atys isolate FAK unplaced genomic scaffold, Caty_1.0 Scaffold60	3828749	3829129	8.92e-21	187	129	40.310	N/A
YP_009508485.1	180	228	NW_012006154	Cercocebus atys	Cercocebus atys isolate FAK unplaced genomic scaffold, Caty_1.0 Scaffold60	3829147	3829293	8.92e-21	134	49	53.061	N/A
YP_009508485.1	226	361	NW_012006154	Cercocebus atys	Cercocebus atys isolate FAK unplaced genomic scaffold, Caty_1.0 Scaffold60	3829593	3830000	4.22e-14	216	144	38.194	N/A
YP_009508485.1	45	330	NW_024349226	Pteropus giganteus	Pteropus giganteus unplaced genomic scaffold, Ma_sr-lr_union100	186487	185687	1.03e-20	267	288	31.944	N/A
YP_009508485.1	63	360	NW_006728682	Balaenoptera acutorostrata scammoni	Balaenoptera acutorostrata scammoni unplaced genomic scaffold, BalAcu1.0 scaffold41	5255091	5255978	1.42e-20	266	306	30.719	N/A
YP_009508485.1	222	369	NC_058408	Neomonachus schauinslandi	Neomonachus schauinslandi chromosome 6, ASM220157v2	126353270	126352827	2.57e-20	264	150	40.667	N/A
YP_009508485.1	121	365	NC_009153	Equus caballus	Equus caballus isolate Twilight breed thoroughbred chromosome 10, EquCab3.0	17166951	17166292	4.66e-20	262	245	33.061	N/A
YP_009508485.1	258	363	NW_012013355	Macaca nemestrina	Macaca nemestrina isolate M95218 unplaced genomic scaffold, Mnem_1.0 Scaffold35	15969276	15968956	5.11e-20	262	107	48.598	N/A
YP_009508485.1	258	363	NC_041760	Macaca mulatta	Macaca mulatta isolate AG07107 chromosome 7, Mmul_10	150252057	150252377	6.75e-20	261	107	48.598	N/A
YP_009508485.1	207	341	NC_041760	Macaca mulatta	Macaca mulatta isolate AG07107 chromosome 7, Mmul_10	97050027	97049632	8.69e-19	252	135	42.222	N/A
YP_009508485.1	222	314	NW_020837955	Lagenorhynchus obliquidens	Lagenorhynchus obliquidens isolate GAN/ISIS:26980383/991018 unplaced genomic scaffold, ASM367639v1 scaffold11	17827555	17827283	8.12e-20	217	93	47.312	N/A
YP_009508485.1	317	360	NW_020837955	Lagenorhynchus obliquidens	Lagenorhynchus obliquidens isolate GAN/ISIS:26980383/991018 unplaced genomic scaffold, ASM367639v1 scaffold11	17827275	17827144	8.12e-20	96	44	43.182	N/A
YP_009508485.1	155	293	NW_006789896	Lipotes vexillifer	Lipotes vexillifer unplaced genomic scaffold, Lipotes_vexillifer_v1 scaffold70	2640700	2641095	1.04e-19	259	139	39.568	N/A
YP_009508485.1	71	246	NW_006436281	Pteropus alecto	Pteropus alecto unplaced genomic scaffold, ASM32557v1 scaffold194	2070172	2069660	1.14e-19	259	177	38.983	N/A
YP_009508485.1	121	365	NW_007677533	Equus przewalskii	Equus przewalskii isolate Burgud unplaced genomic scaffold, Burgud scaffold4520	120509	121168	1.69e-19	258	245	33.061	N/A
YP_009508485.1	207	341	NW_023666053	Chlorocebus sabaeus	Chlorocebus sabaeus strain WHO RCB 10-87 unplaced genomic scaffold, Vero_WHO_p1.0 scaffold-21	753944	753549	2.73e-19	256	135	42.963	N/A
YP_009508485.1	258	363	NW_023666053	Chlorocebus sabaeus	Chlorocebus sabaeus strain WHO RCB 10-87 unplaced genomic scaffold, Vero_WHO_p1.0 scaffold-21	53138606	53138926	5.02e-18	246	107	46.729	N/A
YP_009508485.1	222	369	NW_006384332	Leptonychotes weddellii	Leptonychotes weddellii isolate WS11-02 unplaced genomic scaffold, LepWed1.0 scaffold01292	557959	557516	2.89e-19	256	150	39.333	N/A
YP_009508485.1	156	315	NW_004444128	Trichechus manatus latirostris	Trichechus manatus latirostris isolate Lorelei unplaced genomic scaffold, TriManLat1.0 scaffold00192	1458062	1458532	3.49e-19	237	167	35.928	N/A
YP_009508485.1	89	135	NW_004444128	Trichechus manatus latirostris	Trichechus manatus latirostris isolate Lorelei unplaced genomic scaffold, TriManLat1.0 scaffold00192	1457853	1457993	3.49e-19	70	47	36.170	N/A
YP_009508485.1	258	363	NC_052261	Macaca fascicularis	Macaca fascicularis isolate CE1976F chromosome 7, MFA1912RKSv2	147332741	147333061	3.57e-19	255	107	47.664	N/A
YP_009508485.1	207	341	NC_052261	Macaca fascicularis	Macaca fascicularis isolate CE1976F chromosome 7, MFA1912RKSv2	94123294	94122899	8.69e-19	252	135	42.222	N/A
YP_009508485.1	207	357	NW_012000965	Cercocebus atys	Cercocebus atys isolate FAK unplaced genomic scaffold, Caty_1.0 Scaffold130	434686	434228	4.18e-19	255	156	39.744	N/A
YP_009508485.1	79	270	NW_006921901	Orycteropus afer afer	Orycteropus afer afer isolate SDZICR_OR568_19922 unplaced genomic scaffold, OryAfe1.0 scaffold00314	2666900	2666328	7.80e-19	240	192	34.375	N/A
YP_009508485.1	276	293	NW_006921901	Orycteropus afer afer	Orycteropus afer afer isolate SDZICR_OR568_19922 unplaced genomic scaffold, OryAfe1.0 scaffold00314	2666314	2666261	7.80e-19	65	18	72.222	N/A
YP_009508485.1	207	341	NW_012118421	Colobus angolensis palliatus	Colobus angolensis palliatus isolate OR3802 unplaced genomic scaffold, Cang.pa_1.0 Scaffold494	505805	505410	8.28e-19	252	135	42.222	N/A
YP_009508485.1	207	341	NW_012104998	Mandrillus leucophaeus	Mandrillus leucophaeus isolate KB7577 unplaced genomic scaffold, Mleu.le_1.0 Scaffold467	740286	740681	8.60e-19	252	135	42.222	N/A
YP_009508485.1	200	359	NW_004454312	Ceratotherium simum simum	Ceratotherium simum simum isolate SDZICR_KB13650 unplaced genomic scaffold, CerSimSim1.0 scaffold00157	68153	67680	9.34e-19	181	170	32.941	N/A
YP_009508485.1	94	164	NW_004454312	Ceratotherium simum simum	Ceratotherium simum simum isolate SDZICR_KB13650 unplaced genomic scaffold, CerSimSim1.0 scaffold00157	68377	68165	9.34e-19	123	71	46.479	N/A
YP_009508485.1	207	341	NW_022681468	Trachypithecus francoisi	Trachypithecus francoisi isolate TF-2019V2 unplaced genomic scaffold, Tfra_2.0 Lachesis_group3	70798278	70798673	9.79e-19	252	135	41.481	N/A
YP_009508485.1	156	219	NW_022681468	Trachypithecus francoisi	Trachypithecus francoisi isolate TF-2019V2 unplaced genomic scaffold, Tfra_2.0 Lachesis_group3	18863392	18863201	1.28e-16	135	64	45.312	N/A
YP_009508485.1	75	129	NW_022681468	Trachypithecus francoisi	Trachypithecus francoisi isolate TF-2019V2 unplaced genomic scaffold, Tfra_2.0 Lachesis_group3	18863633	18863469	1.28e-16	100	57	42.105	N/A
YP_009508485.1	218	243	NW_022681468	Trachypithecus francoisi	Trachypithecus francoisi isolate TF-2019V2 unplaced genomic scaffold, Tfra_2.0 Lachesis_group3	18863201	18863124	1.28e-16	89	26	61.538	N/A
YP_009508485.1	259	359	NW_022681468	Trachypithecus francoisi	Trachypithecus francoisi isolate TF-2019V2 unplaced genomic scaffold, Tfra_2.0 Lachesis_group3	18862676	18862371	4.07e-14	216	102	45.098	N/A
YP_009508485.1	222	369	NW_025578511	Mirounga angustirostris	Mirounga angustirostris isolate JK_09032017 unplaced genomic scaffold, ASM2128878v2 HiC_scaffold_4	117699583	117699140	1.04e-18	252	150	39.333	N/A
YP_009508485.1	227	291	NW_015504425	Miniopterus natalensis	Miniopterus natalensis isolate MN2012-01 unplaced genomic scaffold, Mnat.v1 scaff319	815594	815788	1.20e-18	160	65	53.846	N/A
YP_009508485.1	112	216	NW_015504425	Miniopterus natalensis	Miniopterus natalensis isolate MN2012-01 unplaced genomic scaffold, Mnat.v1 scaff319	815290	815592	1.20e-18	143	105	40.952	N/A
YP_009508485.1	207	341	NW_012017132	Macaca nemestrina	Macaca nemestrina isolate M95218 unplaced genomic scaffold, Mnem_1.0 Scaffold69	11585063	11584668	2.01e-18	249	135	41.481	N/A
YP_009508485.1	119	224	NW_012017021	Macaca nemestrina	Macaca nemestrina isolate M95218 unplaced genomic scaffold, Mnem_1.0 Scaffold68	8829388	8829705	3.42e-18	214	106	48.113	N/A
YP_009508485.1	226	250	NW_012017021	Macaca nemestrina	Macaca nemestrina isolate M95218 unplaced genomic scaffold, Mnem_1.0 Scaffold68	8829708	8829782	3.42e-18	77	25	56.000	N/A
YP_009508485.1	65	78	NW_012017021	Macaca nemestrina	Macaca nemestrina isolate M95218 unplaced genomic scaffold, Mnem_1.0 Scaffold68	8829278	8829319	3.42e-18	47	14	57.143	N/A
YP_009508485.1	241	366	NW_017731378	Hipposideros armiger	Hipposideros armiger isolate ML-2016 unplaced genomic scaffold, ASM189008v1	2361145	2360816	3.77e-18	140	126	33.333	N/A
YP_009508485.1	155	226	NW_017731378	Hipposideros armiger	Hipposideros armiger isolate ML-2016 unplaced genomic scaffold, ASM189008v1	2361398	2361186	3.77e-18	131	72	38.889	N/A
YP_009508485.1	225	242	NW_017731378	Hipposideros armiger	Hipposideros armiger isolate ML-2016 unplaced genomic scaffold, ASM189008v1	2361192	2361139	3.77e-18	66	18	66.667	N/A
YP_009508485.1	172	366	NW_004444099	Trichechus manatus latirostris	Trichechus manatus latirostris isolate Lorelei unplaced genomic scaffold, TriManLat1.0 scaffold00163	1795037	1794459	4.10e-18	247	206	31.553	N/A
YP_009508485.1	258	363	NW_012001960	Cercocebus atys	Cercocebus atys isolate FAK unplaced genomic scaffold, Caty_1.0 Scaffold22	6676712	6677032	5.16e-18	246	107	46.729	N/A
YP_009508485.1	183	354	NC_048229	Ailuropoda melanoleuca	Ailuropoda melanoleuca isolate Jingjing chromosome 12, ASM200744v2	32586904	32587344	5.36e-18	246	172	36.047	N/A
YP_009508485.1	119	224	NW_012104721	Mandrillus leucophaeus	Mandrillus leucophaeus isolate KB7577 unplaced genomic scaffold, Mleu.le_1.0 Scaffold442	2099249	2098932	6.87e-18	212	106	47.170	N/A
YP_009508485.1	226	250	NW_012104721	Mandrillus leucophaeus	Mandrillus leucophaeus isolate KB7577 unplaced genomic scaffold, Mleu.le_1.0 Scaffold442	2098929	2098855	6.87e-18	76	25	56.000	N/A
YP_009508485.1	65	78	NW_012104721	Mandrillus leucophaeus	Mandrillus leucophaeus isolate KB7577 unplaced genomic scaffold, Mleu.le_1.0 Scaffold442	2099359	2099318	6.87e-18	47	14	57.143	N/A
YP_009508485.1	119	224	NW_022611646	Hylobates moloch	Hylobates moloch isolate HMO894 unplaced genomic scaffold, HMol_V2 SCAF_00004	27176327	27176644	6.97e-18	225	106	49.057	N/A
YP_009508485.1	226	272	NW_022611646	Hylobates moloch	Hylobates moloch isolate HMO894 unplaced genomic scaffold, HMol_V2 SCAF_00004	27176647	27176793	6.97e-18	71	51	35.294	N/A
YP_009508485.1	119	224	NW_012009469	Cercocebus atys	Cercocebus atys isolate FAK unplaced genomic scaffold, Caty_1.0 Scaffold9	33422029	33422346	7.21e-18	212	106	47.170	N/A
YP_009508485.1	226	250	NW_012009469	Cercocebus atys	Cercocebus atys isolate FAK unplaced genomic scaffold, Caty_1.0 Scaffold9	33422349	33422423	7.21e-18	77	25	56.000	N/A
YP_009508485.1	65	78	NW_012009469	Cercocebus atys	Cercocebus atys isolate FAK unplaced genomic scaffold, Caty_1.0 Scaffold9	33421919	33421960	7.21e-18	46	14	57.143	N/A
YP_009508485.1	273	357	NW_012009469	Cercocebus atys	Cercocebus atys isolate FAK unplaced genomic scaffold, Caty_1.0 Scaffold9	33420884	33421138	5.38e-16	230	85	49.412	N/A
YP_009508485.1	197	369	NC_052197	Equus asinus	Equus asinus breed Dezhou chromosome 21, ASM1607732v2	90148945	90149445	1.17e-17	243	183	37.158	N/A
YP_009508485.1	94	359	NC_052197	Equus asinus	Equus asinus breed Dezhou chromosome 21, ASM1607732v2	90148730	90149419	1.20e-10	188	268	29.851	N/A
YP_009508485.1	226	370	NW_023666037	Chlorocebus sabaeus	Chlorocebus sabaeus strain WHO RCB 10-87 unplaced genomic scaffold, Vero_WHO_p1.0 scaffold-5	198387242	198387667	1.68e-17	242	151	39.735	N/A
YP_009508485.1	46	228	NW_023666037	Chlorocebus sabaeus	Chlorocebus sabaeus strain WHO RCB 10-87 unplaced genomic scaffold, Vero_WHO_p1.0 scaffold-5	198386399	198386938	1.69e-15	227	191	35.602	N/A
YP_009508485.1	169	345	NW_006408559	Chrysochloris asiatica	Chrysochloris asiatica unplaced genomic scaffold, ChrAsi1.0 scaffold00041	2208068	2208601	2.34e-17	241	179	33.520	N/A
YP_009508485.1	226	359	NC_048251	Pan paniscus	Pan paniscus isolate Mhudiblu (Carbone #601152) chromosome 12, Mhudiblu_PPA_v0	37244962	37245357	2.52e-17	241	140	40.000	N/A
YP_009508485.1	45	173	NC_048251	Pan paniscus	Pan paniscus isolate Mhudiblu (Carbone #601152) chromosome 12, Mhudiblu_PPA_v0	37244125	37244505	5.40e-13	207	129	43.411	N/A
YP_009508485.1	279	370	NC_048251	Pan paniscus	Pan paniscus isolate Mhudiblu (Carbone #601152) chromosome 12, Mhudiblu_PPA_v0	37245116	37245385	2.25e-06	154	97	43.299	N/A
YP_009508485.1	226	359	NC_036891	Pan troglodytes	Pan troglodytes isolate Yerkes chimp pedigree #C0471 (Clint) chromosome 12, Clint_PTRv2	37583949	37584344	2.69e-17	241	140	40.000	N/A
YP_009508485.1	45	173	NC_036891	Pan troglodytes	Pan troglodytes isolate Yerkes chimp pedigree #C0471 (Clint) chromosome 12, Clint_PTRv2	37583112	37583492	7.77e-12	198	129	42.636	N/A
YP_009508485.1	279	370	NC_036891	Pan troglodytes	Pan troglodytes isolate Yerkes chimp pedigree #C0471 (Clint) chromosome 12, Clint_PTRv2	37584103	37584372	2.25e-06	154	97	43.299	N/A
YP_009508485.1	89	365	NC_052202	Equus asinus	Equus asinus breed Dezhou chromosome 26, ASM1607732v2	17072807	17072052	3.61e-17	240	277	29.603	N/A
YP_009508485.1	112	359	NW_012141080	Propithecus coquereli	Propithecus coquereli isolate 6110/MARCELLA unplaced genomic scaffold, Pcoq_1.0 Scaffold165	31093	30404	3.71e-17	240	255	33.725	N/A
YP_009508485.1	258	363	NC_037675	Theropithecus gelada	Theropithecus gelada isolate Dixy chromosome 7b, Tgel_1.0	89518372	89518692	4.38e-17	239	107	45.794	N/A
YP_009508485.1	207	334	NC_037675	Theropithecus gelada	Theropithecus gelada isolate Dixy chromosome 7b, Tgel_1.0	36003182	36002808	2.51e-16	233	128	42.969	N/A
YP_009508485.1	226	359	NC_000012	Homo sapiens	Homo sapiens chromosome 12, GRCh38.p14 Primary Assembly	51511392	51510997	4.89e-17	239	140	39.286	N/A
YP_009508485.1	45	173	NC_000012	Homo sapiens	Homo sapiens chromosome 12, GRCh38.p14 Primary Assembly	51512229	51511849	7.29e-13	206	129	42.636	N/A
YP_009508485.1	279	370	NC_000012	Homo sapiens	Homo sapiens chromosome 12, GRCh38.p14 Primary Assembly	51511238	51510969	1.74e-06	155	97	43.299	N/A
YP_009508485.1	119	224	NW_016813019	Rhinopithecus bieti	Rhinopithecus bieti isolate Rb0 unplaced genomic scaffold, ASM169854v1	892549	892232	5.66e-17	200	106	46.226	N/A
YP_009508485.1	226	291	NW_016813019	Rhinopithecus bieti	Rhinopithecus bieti isolate Rb0 unplaced genomic scaffold, ASM169854v1	892229	892011	5.66e-17	81	76	30.263	N/A
YP_009508485.1	65	92	NW_016813019	Rhinopithecus bieti	Rhinopithecus bieti isolate Rb0 unplaced genomic scaffold, ASM169854v1	892659	892573	5.66e-17	46	29	37.931	N/A
YP_009508485.1	273	366	NW_016813019	Rhinopithecus bieti	Rhinopithecus bieti isolate Rb0 unplaced genomic scaffold, ASM169854v1	891794	891513	1.07e-16	236	94	47.872	N/A
YP_009508485.1	207	341	NW_016808598	Rhinopithecus bieti	Rhinopithecus bieti isolate Rb0 unplaced genomic scaffold, ASM169854v1	338591	338196	6.62e-17	238	135	41.481	N/A
YP_009508485.1	207	341	NC_044553	Rhinopithecus roxellana	Rhinopithecus roxellana isolate Shanxi Qingling chromosome 5, ASM756505v1	48700555	48700950	6.62e-17	238	135	41.481	N/A
YP_009508485.1	259	359	NC_044553	Rhinopithecus roxellana	Rhinopithecus roxellana isolate Shanxi Qingling chromosome 5, ASM756505v1	146543975	146544280	2.53e-14	217	102	45.098	N/A
YP_009508485.1	156	232	NC_044553	Rhinopithecus roxellana	Rhinopithecus roxellana isolate Shanxi Qingling chromosome 5, ASM756505v1	146543241	146543465	4.40e-10	134	77	42.857	N/A
YP_009508485.1	75	128	NC_044553	Rhinopithecus roxellana	Rhinopithecus roxellana isolate Shanxi Qingling chromosome 5, ASM756505v1	146543000	146543161	4.40e-10	93	56	41.071	N/A
YP_009508485.1	155	367	NW_024353909	Pteropus giganteus	Pteropus giganteus unplaced genomic scaffold, Ma_sr-lr_union100	3905510	3904875	7.20e-17	188	230	28.261	N/A
YP_009508485.1	64	140	NW_024353909	Pteropus giganteus	Pteropus giganteus unplaced genomic scaffold, Ma_sr-lr_union100	3905799	3905551	7.20e-17	100	84	38.095	N/A
YP_009508485.1	89	365	NC_060279	Equus quagga	Equus quagga isolate Etosha38 chromosome 13, UCLA_HA_Equagga_1.0	91509679	91510434	7.89e-17	237	277	29.603	N/A
YP_009508485.1	193	298	NC_060279	Equus quagga	Equus quagga isolate Etosha38 chromosome 13, UCLA_HA_Equagga_1.0	66421458	66421150	2.74e-10	185	106	41.509	N/A
YP_009508485.1	45	365	NC_060279	Equus quagga	Equus quagga isolate Etosha38 chromosome 13, UCLA_HA_Equagga_1.0	66421900	66420989	2.08e-09	178	329	28.875	N/A
YP_009508485.1	119	223	NC_044401	Nomascus leucogenys	Nomascus leucogenys isolate Asia chromosome 21, Asia_NLE_v1	55152237	55151923	1.01e-16	217	105	48.571	N/A
YP_009508485.1	226	250	NC_044401	Nomascus leucogenys	Nomascus leucogenys isolate Asia chromosome 21, Asia_NLE_v1	55151917	55151843	1.01e-16	69	25	48.000	N/A
YP_009508485.1	224	352	NW_022611664	Hylobates moloch	Hylobates moloch isolate HMO894 unplaced genomic scaffold, HMol_V2 SCAF_00022	592539	592919	1.15e-16	236	135	40.741	N/A
YP_009508485.1	45	173	NW_022611664	Hylobates moloch	Hylobates moloch isolate HMO894 unplaced genomic scaffold, HMol_V2 SCAF_00022	591706	592086	4.78e-09	175	129	39.535	N/A
YP_009508485.1	127	263	NW_011511555	Camelus bactrianus	Camelus bactrianus breed Alxa unplaced genomic scaffold, Ca_bactrianus_MBC_1.0 scaffold174	2401563	2401159	1.37e-16	235	138	43.478	N/A
YP_009508485.1	127	263	NC_045704	Camelus ferus	Camelus ferus isolate YT-003-E chromosome 9, BCGSAC_Cfer_1.0	14947643	14948047	1.37e-16	235	138	43.478	N/A
YP_009508485.1	222	365	NW_004444197	Trichechus manatus latirostris	Trichechus manatus latirostris isolate Lorelei unplaced genomic scaffold, TriManLat1.0 scaffold00261	741341	741778	1.41e-16	216	149	38.926	N/A
YP_009508485.1	196	222	NW_004444197	Trichechus manatus latirostris	Trichechus manatus latirostris isolate Lorelei unplaced genomic scaffold, TriManLat1.0 scaffold00261	741267	741347	1.41e-16	69	27	48.148	N/A
YP_009508485.1	195	370	NC_044984	Papio anubis	Papio anubis isolate 15944 chromosome 9, Panubis1.0	46338095	46337577	1.49e-16	235	182	35.714	N/A
YP_009508485.1	45	173	NC_044984	Papio anubis	Papio anubis isolate 15944 chromosome 9, Panubis1.0	46338846	46338466	2.30e-11	194	129	40.310	N/A
YP_009508485.1	195	370	NC_037679	Theropithecus gelada	Theropithecus gelada isolate Dixy chromosome 11, Tgel_1.0	10719513	10718995	1.49e-16	235	182	35.714	N/A
YP_009508485.1	45	173	NC_037679	Theropithecus gelada	Theropithecus gelada isolate Dixy chromosome 11, Tgel_1.0	10720264	10719884	6.66e-12	198	129	41.085	N/A
YP_009508485.1	156	219	NC_045439	Piliocolobus tephrosceles	Piliocolobus tephrosceles isolate RC106 chromosome 6, ASM277652v3	18369504	18369313	1.75e-16	132	64	43.750	N/A
YP_009508485.1	77	128	NC_045439	Piliocolobus tephrosceles	Piliocolobus tephrosceles isolate RC106 chromosome 6, ASM277652v3	18369739	18369584	1.75e-16	100	52	40.385	N/A
YP_009508485.1	218	246	NC_045439	Piliocolobus tephrosceles	Piliocolobus tephrosceles isolate RC106 chromosome 6, ASM277652v3	18369313	18369227	1.75e-16	91	29	62.069	N/A
YP_009508485.1	227	363	NC_045439	Piliocolobus tephrosceles	Piliocolobus tephrosceles isolate RC106 chromosome 6, ASM277652v3	18368879	18368469	3.02e-16	232	138	39.130	N/A
YP_009508485.1	160	344	NC_045439	Piliocolobus tephrosceles	Piliocolobus tephrosceles isolate RC106 chromosome 6, ASM277652v3	111389902	111390444	5.76e-08	167	189	31.746	N/A
YP_009508485.1	175	321	NC_031797	Parus major	Parus major isolate Abel chromosome 28, Parus_major1.1	5050580	5050143	2.25e-16	233	149	38.255	N/A
YP_009508485.1	207	334	NC_044982	Papio anubis	Papio anubis isolate 15944 chromosome 7, Panubis1.0	71563120	71563494	2.51e-16	233	128	42.969	N/A
YP_009508485.1	258	352	NC_044982	Papio anubis	Papio anubis isolate 15944 chromosome 7, Panubis1.0	18443895	18443608	2.96e-15	225	96	46.875	N/A
YP_009508485.1	160	369	NC_046082	Petromyzon marinus	Petromyzon marinus isolate kPetMar1 chromosome 14, kPetMar1.pri	11573879	11573232	6.46e-16	230	222	31.081	N/A
YP_009508485.1	155	367	NW_011889180	Pteropus vampyrus	Pteropus vampyrus isolate Shadow unplaced genomic scaffold, Pvam_2.0 Scaffold399	920138	920773	6.70e-16	187	230	28.261	N/A
YP_009508485.1	64	140	NW_011889180	Pteropus vampyrus	Pteropus vampyrus isolate Shadow unplaced genomic scaffold, Pvam_2.0 Scaffold399	919849	920097	6.70e-16	92	84	36.905	N/A
YP_009508485.1	226	352	NC_044614	Gorilla gorilla gorilla	Gorilla gorilla gorilla isolate Kamilah (stud number 0661) breed western lowland gorilla chromosome 12, Kamilah_GGO_v0	33474704	33475078	7.08e-16	229	133	39.098	N/A
YP_009508485.1	45	133	NC_044614	Gorilla gorilla gorilla	Gorilla gorilla gorilla isolate Kamilah (stud number 0661) breed western lowland gorilla chromosome 12, Kamilah_GGO_v0	33473868	33474125	8.48e-09	135	89	38.202	N/A
YP_009508485.1	125	173	NC_044614	Gorilla gorilla gorilla	Gorilla gorilla gorilla isolate Kamilah (stud number 0661) breed western lowland gorilla chromosome 12, Kamilah_GGO_v0	33474101	33474247	8.48e-09	80	49	57.143	N/A
YP_009508485.1	279	370	NC_044614	Gorilla gorilla gorilla	Gorilla gorilla gorilla isolate Kamilah (stud number 0661) breed western lowland gorilla chromosome 12, Kamilah_GGO_v0	33474858	33475130	6.04e-06	150	98	40.816	N/A
YP_009508485.1	155	362	NW_023416289	Rousettus aegyptiacus	Rousettus aegyptiacus isolate mRouAeg1 unplaced genomic scaffold, mRouAeg1.p scaffold_m13_p_14	10189919	10190530	8.43e-16	229	212	29.717	N/A
YP_009508485.1	136	246	NW_023416289	Rousettus aegyptiacus	Rousettus aegyptiacus isolate mRouAeg1 unplaced genomic scaffold, mRouAeg1.p scaffold_m13_p_14	44138661	44138329	2.35e-12	202	111	43.243	N/A
YP_009508485.1	175	350	NW_024096582	Crotalus tigris	Crotalus tigris isolate CLP2741 ecotype Arizona unplaced genomic scaffold, ASM1654583v1 scf7180000017710.2780689	961473	960943	1.01e-15	228	178	32.584	N/A
YP_009508485.1	226	327	NW_017869969	Castor canadensis	Castor canadensis isolate Ward unplaced genomic scaffold, C.can genome v1.0 scaffold_642	110296	110027	1.14e-15	144	102	39.216	N/A
YP_009508485.1	81	231	NW_017869969	Castor canadensis	Castor canadensis isolate Ward unplaced genomic scaffold, C.can genome v1.0 scaffold_642	110694	110278	1.14e-15	133	151	35.762	N/A
YP_009508485.1	99	279	NW_022103928	Echinops telfairi	Echinops telfairi isolate 266 unplaced genomic scaffold, ASM31398v2 ScPeMD7_31;HRSCAF=116	30657886	30658413	1.23e-15	228	181	33.149	N/A
YP_009508485.1	224	361	NW_024100924	Saimiri boliviensis boliviensis	Saimiri boliviensis boliviensis isolate 100643 breed Bolivian squirrel monkey unplaced genomic scaffold, BCM_Sbol_2.0 Super-Scaffold_100008	66432643	66432257	1.52e-15	227	144	39.583	N/A
YP_009508485.1	273	369	NW_022437153	Sapajus apella	Sapajus apella isolate SASKATOON/1434 unplaced genomic scaffold, GSC_monkey_1.0 scaffold213	204816	205106	1.63e-15	227	97	44.330	N/A
YP_009508485.1	118	224	NW_022437153	Sapajus apella	Sapajus apella isolate SASKATOON/1434 unplaced genomic scaffold, GSC_monkey_1.0 scaffold213	204062	204379	1.29e-14	201	107	47.664	N/A
YP_009508485.1	226	241	NW_022437153	Sapajus apella	Sapajus apella isolate SASKATOON/1434 unplaced genomic scaffold, GSC_monkey_1.0 scaffold213	204382	204429	1.29e-14	57	16	68.750	N/A
YP_009508485.1	65	82	NW_022437153	Sapajus apella	Sapajus apella isolate SASKATOON/1434 unplaced genomic scaffold, GSC_monkey_1.0 scaffold213	203965	204018	1.29e-14	49	18	50.000	N/A
YP_009508485.1	156	323	NW_023666039	Chlorocebus sabaeus	Chlorocebus sabaeus strain WHO RCB 10-87 unplaced genomic scaffold, Vero_WHO_p1.0 scaffold-7	6526571	6527059	2.31e-15	225	169	35.503	N/A
YP_009508485.1	157	369	NW_004454179	Ceratotherium simum simum	Ceratotherium simum simum isolate SDZICR_KB13650 unplaced genomic scaffold, CerSimSim1.0 scaffold00024	9854047	9853406	2.83e-15	225	241	32.780	N/A
YP_009508485.1	127	263	NC_044519	Camelus dromedarius	Camelus dromedarius isolate Drom800 breed African chromosome 9, CamDro3	68080195	68079791	2.85e-15	225	138	42.029	N/A
YP_009508485.1	73	355	NC_046249	Catharus ustulatus	Catharus ustulatus isolate bCatUst1 chromosome 29, bCatUst1.pri.v2	155749	156567	2.93e-15	225	308	30.519	N/A
YP_009508485.1	118	224	NW_024100933	Saimiri boliviensis boliviensis	Saimiri boliviensis boliviensis isolate 100643 breed Bolivian squirrel monkey unplaced genomic scaffold, BCM_Sbol_2.0 Super-Scaffold_100019	18877315	18876998	3.00e-15	204	107	45.794	N/A
YP_009508485.1	226	241	NW_024100933	Saimiri boliviensis boliviensis	Saimiri boliviensis boliviensis isolate 100643 breed Bolivian squirrel monkey unplaced genomic scaffold, BCM_Sbol_2.0 Super-Scaffold_100019	18876995	18876948	3.00e-15	57	16	68.750	N/A
YP_009508485.1	65	82	NW_024100933	Saimiri boliviensis boliviensis	Saimiri boliviensis boliviensis isolate 100643 breed Bolivian squirrel monkey unplaced genomic scaffold, BCM_Sbol_2.0 Super-Scaffold_100019	18877412	18877359	3.00e-15	50	18	50.000	N/A
YP_009508485.1	277	369	NW_024100933	Saimiri boliviensis boliviensis	Saimiri boliviensis boliviensis isolate 100643 breed Bolivian squirrel monkey unplaced genomic scaffold, BCM_Sbol_2.0 Super-Scaffold_100019	18876541	18876263	2.89e-13	209	93	43.011	N/A
YP_009508485.1	223	359	NC_057393	Cervus canadensis	Cervus canadensis isolate Bull #8, Minnesota chromosome 8, ASM1932006v1	29554138	29554539	3.24e-15	224	137	40.146	N/A
YP_009508485.1	223	359	NC_057829	Cervus elaphus	Cervus elaphus chromosome 15, mCerEla1.1	64326193	64325792	3.24e-15	224	137	40.146	N/A
YP_009508485.1	155	367	NW_006434825	Pteropus alecto	Pteropus alecto unplaced genomic scaffold, ASM32557v1 scaffold42	15541997	15541362	3.32e-15	172	234	26.068	N/A
YP_009508485.1	64	140	NW_006434825	Pteropus alecto	Pteropus alecto unplaced genomic scaffold, ASM32557v1 scaffold42	15542286	15542038	3.32e-15	100	83	33.735	N/A
YP_009508485.1	47	311	NW_006921792	Orycteropus afer afer	Orycteropus afer afer isolate SDZICR_OR568_19922 unplaced genomic scaffold, OryAfe1.0 scaffold00205	1632618	1633415	3.93e-15	224	278	28.417	N/A
YP_009508485.1	156	343	NW_012000920	Cercocebus atys	Cercocebus atys isolate FAK unplaced genomic scaffold, Caty_1.0 Scaffold126	357997	358572	5.66e-15	222	198	32.323	N/A
YP_009508485.1	273	358	NW_018488329	Aotus nancymaae	Aotus nancymaae isolate 86115 unplaced genomic scaffold, Anan_2.0 Scaffold118	4663756	4663499	5.72e-15	222	86	45.349	N/A
YP_009508485.1	261	369	NW_004450415	Odobenus rosmarus divergens	Odobenus rosmarus divergens isolate Ivan unplaced genomic scaffold, Oros_1.0 Scaffold152	716984	716658	6.67e-15	201	109	41.284	N/A
YP_009508485.1	195	259	NW_004450415	Odobenus rosmarus divergens	Odobenus rosmarus divergens isolate Ivan unplaced genomic scaffold, Oros_1.0 Scaffold152	717163	716987	6.67e-15	70	67	34.328	N/A
YP_009508485.1	163	323	NW_012114821	Colobus angolensis palliatus	Colobus angolensis palliatus isolate OR3802 unplaced genomic scaffold, Cang.pa_1.0 Scaffold17	6146253	6146720	8.47e-15	221	162	36.420	N/A
YP_009508485.1	250	332	NW_012114821	Colobus angolensis palliatus	Colobus angolensis palliatus isolate OR3802 unplaced genomic scaffold, Cang.pa_1.0 Scaffold17	6146506	6146748	4.73e-07	159	83	43.373	N/A
YP_009508485.1	163	323	NC_045440	Piliocolobus tephrosceles	Piliocolobus tephrosceles isolate RC106 chromosome 7, ASM277652v3	142642950	142642483	8.47e-15	221	162	36.420	N/A
YP_009508485.1	250	332	NC_045440	Piliocolobus tephrosceles	Piliocolobus tephrosceles isolate RC106 chromosome 7, ASM277652v3	142642697	142642455	5.96e-07	158	83	43.373	N/A
YP_009508485.1	79	278	NW_004443937	Trichechus manatus latirostris	Trichechus manatus latirostris isolate Lorelei unplaced genomic scaffold, TriManLat1.0 scaffold00001	16424887	16425474	8.81e-15	194	203	32.020	N/A
YP_009508485.1	295	321	NW_004443937	Trichechus manatus latirostris	Trichechus manatus latirostris isolate Lorelei unplaced genomic scaffold, TriManLat1.0 scaffold00001	16425521	16425601	8.81e-15	74	27	55.556	N/A
YP_009508485.1	155	323	NW_022611651	Hylobates moloch	Hylobates moloch isolate HMO894 unplaced genomic scaffold, HMol_V2 SCAF_00009	119467914	119467417	1.13e-14	220	171	35.673	N/A
YP_009508485.1	250	332	NW_022611651	Hylobates moloch	Hylobates moloch isolate HMO894 unplaced genomic scaffold, HMol_V2 SCAF_00009	119467631	119467389	1.97e-06	154	83	42.169	N/A
YP_009508485.1	156	343	NC_052262	Macaca fascicularis	Macaca fascicularis isolate CE1976F chromosome 8, MFA1912RKSv2	136744289	136743714	1.36e-14	219	198	32.323	N/A
YP_009508485.1	156	343	NC_044983	Papio anubis	Papio anubis isolate 15944 chromosome 8, Panubis1.0	134333533	134332958	1.44e-14	219	198	32.323	N/A
YP_009508485.1	156	343	NC_037676	Theropithecus gelada	Theropithecus gelada isolate Dixy chromosome 8, Tgel_1.0	141370964	141370389	1.44e-14	219	198	32.323	N/A
YP_009508485.1	156	343	NW_012098943	Mandrillus leucophaeus	Mandrillus leucophaeus isolate KB7577 unplaced genomic scaffold, Mleu.le_1.0 Scaffold1076	893706	894281	1.59e-14	219	198	32.323	N/A
YP_009508485.1	259	359	NW_016825936	Rhinopithecus bieti	Rhinopithecus bieti isolate Rb0 unplaced genomic scaffold, ASM169854v1	317236	316931	1.66e-14	219	102	46.078	N/A
YP_009508485.1	156	232	NW_016825936	Rhinopithecus bieti	Rhinopithecus bieti isolate Rb0 unplaced genomic scaffold, ASM169854v1	317954	317730	8.08e-10	132	77	42.857	N/A
YP_009508485.1	75	128	NW_016825936	Rhinopithecus bieti	Rhinopithecus bieti isolate Rb0 unplaced genomic scaffold, ASM169854v1	318195	318034	8.08e-10	93	56	41.071	N/A
YP_009508485.1	60	326	NW_007727365	Galeopterus variegatus	Galeopterus variegatus unplaced genomic scaffold, G_variegatus-3.0.2 Scaffold1254	108521	107757	2.11e-14	218	275	27.636	N/A
YP_009508485.1	118	224	NW_016107596	Cebus imitator	Cebus imitator isolate Cc_AM_T3 unplaced genomic scaffold, Cebus_imitator-1.0 Scaffold281	2747754	2747437	2.12e-14	198	107	47.664	N/A
YP_009508485.1	226	241	NW_016107596	Cebus imitator	Cebus imitator isolate Cc_AM_T3 unplaced genomic scaffold, Cebus_imitator-1.0 Scaffold281	2747434	2747387	2.12e-14	57	16	68.750	N/A
YP_009508485.1	65	82	NW_016107596	Cebus imitator	Cebus imitator isolate Cc_AM_T3 unplaced genomic scaffold, Cebus_imitator-1.0 Scaffold281	2747851	2747798	2.12e-14	49	18	50.000	N/A
YP_009508485.1	273	369	NW_016107596	Cebus imitator	Cebus imitator isolate Cc_AM_T3 unplaced genomic scaffold, Cebus_imitator-1.0 Scaffold281	2746999	2746706	6.72e-13	206	98	41.837	N/A
YP_009508485.1	165	323	NW_022681472	Trachypithecus francoisi	Trachypithecus francoisi isolate TF-2019V2 unplaced genomic scaffold, Tfra_2.0 Lachesis_group7	94307816	94307358	2.68e-14	217	160	37.500	N/A
YP_009508485.1	250	332	NW_022681472	Trachypithecus francoisi	Trachypithecus francoisi isolate TF-2019V2 unplaced genomic scaffold, Tfra_2.0 Lachesis_group7	94307569	94307330	1.69e-06	155	83	44.578	N/A
YP_009508485.1	222	314	NC_064572	Orcinus orca	Orcinus orca chromosome 14, mOrcOrc1.1	62692270	62691998	2.80e-14	217	93	47.312	N/A
YP_009508485.1	224	351	NC_044388	Nomascus leucogenys	Nomascus leucogenys isolate Asia chromosome 8, Asia_NLE_v1	596110	596487	3.39e-14	216	134	38.806	N/A
YP_009508485.1	60	173	NC_044388	Nomascus leucogenys	Nomascus leucogenys isolate Asia chromosome 8, Asia_NLE_v1	595323	595658	9.45e-10	181	114	42.105	N/A
YP_009508485.1	177	361	NW_022611648	Hylobates moloch	Hylobates moloch isolate HMO894 unplaced genomic scaffold, HMol_V2 SCAF_00006	108537545	108537012	4.72e-14	176	196	30.102	N/A
YP_009508485.1	45	140	NW_022611648	Hylobates moloch	Hylobates moloch isolate HMO894 unplaced genomic scaffold, HMol_V2 SCAF_00006	108537928	108537650	4.72e-14	86	99	32.323	N/A
YP_009508485.1	211	317	NW_022436942	Sapajus apella	Sapajus apella isolate SASKATOON/1434 unplaced genomic scaffold, GSC_monkey_1.0 scaffold2	24860957	24861250	5.02e-14	215	107	48.598	N/A
YP_009508485.1	105	231	NW_022436942	Sapajus apella	Sapajus apella isolate SASKATOON/1434 unplaced genomic scaffold, GSC_monkey_1.0 scaffold2	24860340	24860720	3.78e-06	152	147	30.612	N/A
YP_009508485.1	261	360	NC_045609	Zalophus californianus	Zalophus californianus isolate mZalCal1 chromosome 15, mZalCal1.pri.v2	59580762	59580463	5.23e-14	188	100	40.000	N/A
YP_009508485.1	195	246	NC_045609	Zalophus californianus	Zalophus californianus isolate mZalCal1 chromosome 15, mZalCal1.pri.v2	59580941	59580807	5.23e-14	74	52	36.538	N/A
YP_009508485.1	127	263	NW_021964174	Vicugna pacos	Vicugna pacos isolate Carlotta (AHFN-0088) chromosome 11 unlocalized genomic scaffold, VicPac3.1 ScfyRBE_77238;HRSCAF=79094	5594441	5594037	5.26e-14	215	138	42.029	N/A
YP_009508485.1	229	315	NW_022103920	Echinops telfairi	Echinops telfairi isolate 266 unplaced genomic scaffold, ASM31398v2 ScPeMD7_23;HRSCAF=83	69275886	69276146	5.50e-14	215	88	52.273	N/A
YP_009508485.1	179	231	NW_016107496	Cebus imitator	Cebus imitator isolate Cc_AM_T3 unplaced genomic scaffold, Cebus_imitator-1.0 Scaffold181	3372971	3372813	7.50e-14	143	53	52.830	N/A
YP_009508485.1	59	175	NW_016107496	Cebus imitator	Cebus imitator isolate Cc_AM_T3 unplaced genomic scaffold, Cebus_imitator-1.0 Scaffold181	3373330	3372980	7.50e-14	118	120	38.333	N/A
YP_009508485.1	211	324	NW_016107496	Cebus imitator	Cebus imitator isolate Cc_AM_T3 unplaced genomic scaffold, Cebus_imitator-1.0 Scaffold181	3372576	3372262	4.59e-13	207	114	45.614	N/A
YP_009508485.1	155	231	NW_020091182	Desmodus rotundus	Desmodus rotundus isolate DRU21DN04 unplaced genomic scaffold, ASM294091v2 ScWXtkA_174	18840469	18840702	8.06e-14	177	78	47.436	N/A
YP_009508485.1	49	140	NW_020091182	Desmodus rotundus	Desmodus rotundus isolate DRU21DN04 unplaced genomic scaffold, ASM294091v2 ScWXtkA_174	18840156	18840428	8.06e-14	83	95	27.368	N/A
YP_009508485.1	54	250	NC_044527	Camelus dromedarius	Camelus dromedarius isolate Drom800 breed African chromosome 17, CamDro3	45987244	45987744	8.57e-14	151	207	33.333	N/A
YP_009508485.1	255	319	NC_044527	Camelus dromedarius	Camelus dromedarius isolate Drom800 breed African chromosome 17, CamDro3	45987749	45987955	8.57e-14	109	69	33.333	N/A
YP_009508485.1	114	250	NC_054833	Vulpes lagopus	Vulpes lagopus strain Blue_001 chromosome 10, ASM1834538v1	104065698	104066096	1.02e-13	164	137	36.496	N/A
YP_009508485.1	260	334	NC_054833	Vulpes lagopus	Vulpes lagopus strain Blue_001 chromosome 10, ASM1834538v1	104066114	104066335	1.02e-13	96	77	37.662	N/A
YP_009508485.1	208	360	NC_041233	Physeter catodon	Physeter catodon isolate SW-GA chromosome 20, ASM283717v2	56617745	56617290	1.08e-13	212	153	32.026	N/A
YP_009508485.1	183	354	NW_025578232	Ursus americanus	Ursus americanus isolate UA15103 ecotype Eastern unplaced genomic scaffold, gsc_jax_bbear_1.0 contig_5495_segment0	648622	648179	1.27e-13	212	173	34.682	N/A
YP_009508485.1	207	344	NW_008651200	Acanthisitta chloris	Acanthisitta chloris isolate BGI_N310 unplaced genomic scaffold, ASM69581v1 scaffold12470	9002	9397	1.31e-13	212	143	40.559	N/A
YP_009508485.1	59	278	NW_022611644	Hylobates moloch	Hylobates moloch isolate HMO894 unplaced genomic scaffold, HMol_V2 SCAF_00002	55344499	55345131	1.33e-13	194	225	35.556	N/A
YP_009508485.1	295	323	NW_022611644	Hylobates moloch	Hylobates moloch isolate HMO894 unplaced genomic scaffold, HMol_V2 SCAF_00002	55345176	55345259	1.33e-13	65	29	44.828	N/A
YP_009508485.1	120	234	NC_046298	Rhinolophus ferrumequinum	Rhinolophus ferrumequinum isolate MPI-CBG mRhiFer1 chromosome 15, mRhiFer1_v1.p	42830278	42829937	1.36e-13	212	115	44.348	N/A
YP_009508485.1	59	278	NC_044389	Nomascus leucogenys	Nomascus leucogenys isolate Asia chromosome 9, Asia_NLE_v1	60073333	60072701	1.45e-13	190	223	35.874	N/A
YP_009508485.1	295	311	NC_044389	Nomascus leucogenys	Nomascus leucogenys isolate Asia chromosome 9, Asia_NLE_v1	60072656	60072606	1.45e-13	69	17	70.588	N/A
YP_009508485.1	86	191	NC_044389	Nomascus leucogenys	Nomascus leucogenys isolate Asia chromosome 9, Asia_NLE_v1	60169257	60168958	2.68e-11	149	108	41.667	N/A
YP_009508485.1	225	274	NC_044389	Nomascus leucogenys	Nomascus leucogenys isolate Asia chromosome 9, Asia_NLE_v1	60168862	60168716	2.68e-11	66	50	36.000	N/A
YP_009508485.1	49	81	NC_044389	Nomascus leucogenys	Nomascus leucogenys isolate Asia chromosome 9, Asia_NLE_v1	60169363	60169268	2.68e-11	61	33	39.394	N/A
YP_009508485.1	189	359	NC_030833	Capra hircus	Capra hircus breed San Clemente chromosome 26, ASM170441v1	30523725	30524213	1.75e-13	211	171	34.503	N/A
YP_009508485.1	261	360	NW_020998618	Eumetopias jubatus	Eumetopias jubatus isolate GAN:26980396 unplaced genomic scaffold, ASM402803v1 scaffold12	6907794	6908093	2.08e-13	186	100	40.000	N/A
YP_009508485.1	195	246	NW_020998618	Eumetopias jubatus	Eumetopias jubatus isolate GAN:26980396 unplaced genomic scaffold, ASM402803v1 scaffold12	6907615	6907749	2.08e-13	71	52	36.538	N/A
YP_009508485.1	255	350	NW_007726730	Galeopterus variegatus	Galeopterus variegatus unplaced genomic scaffold, G_variegatus-3.0.2 Scaffold619	342442	342155	2.32e-13	210	96	42.708	N/A
YP_009508485.1	177	361	NC_044382	Nomascus leucogenys	Nomascus leucogenys isolate Asia chromosome 2, Asia_NLE_v1	47302908	47303441	2.41e-13	170	196	30.102	N/A
YP_009508485.1	45	140	NC_044382	Nomascus leucogenys	Nomascus leucogenys isolate Asia chromosome 2, Asia_NLE_v1	47302525	47302803	2.41e-13	86	99	32.323	N/A
YP_009508485.1	157	355	NW_005087651	Pseudopodoces humilis	Pseudopodoces humilis unplaced genomic scaffold, PseHum1.0 scaffold143	58788	59375	3.25e-13	209	218	31.193	N/A
YP_009508485.1	133	366	NW_023436104	Manis javanica	Manis javanica isolate MJ74 unplaced genomic scaffold, YNU_ManJav_2.0 scaffold_210	1100561	1101181	3.34e-13	208	234	29.487	N/A
YP_009508485.1	183	354	NW_025929684	Ursus arctos	Ursus arctos isolate Adak ecotype North America unplaced genomic scaffold, UrsArc1.0 HiC_scaffold_30	55324234	55323794	3.59e-13	208	173	35.260	N/A
YP_009508485.1	183	354	NW_024424341	Ursus maritimus	Ursus maritimus isolate PB19 unplaced genomic scaffold, ASM1731132v1 scaffold_19	55247903	55247463	3.59e-13	208	173	35.260	N/A
YP_009508485.1	175	259	NW_008239756	Corvus brachyrhynchos	Corvus brachyrhynchos isolate BGI_N302 unplaced genomic scaffold, ASM69197v1 scaffold158	1350312	1350064	4.00e-13	208	85	49.412	N/A
YP_009508485.1	175	259	NW_024581078	Corvus kubaryi	Corvus kubaryi isolate FWS band 111438036 unplaced genomic scaffold, C.kubaryi_AGA036_p1.0 37262	74469	74717	4.00e-13	208	85	49.412	N/A
YP_009508485.1	175	259	NC_045503	Corvus moneduloides	Corvus moneduloides isolate bCorMon1 chromosome 28, bCorMon1.pri	5677098	5676850	4.00e-13	208	85	49.412	N/A
YP_009508485.1	120	228	NW_004454245	Ceratotherium simum simum	Ceratotherium simum simum isolate SDZICR_KB13650 unplaced genomic scaffold, CerSimSim1.0 scaffold00090	4056205	4055864	4.00e-13	208	114	45.614	N/A
YP_009508485.1	165	323	NW_016815304	Rhinopithecus bieti	Rhinopithecus bieti isolate Rb0 unplaced genomic scaffold, ASM169854v1	440153	439692	5.50e-13	207	160	35.625	N/A
YP_009508485.1	250	332	NW_016815304	Rhinopithecus bieti	Rhinopithecus bieti isolate Rb0 unplaced genomic scaffold, ASM169854v1	439906	439664	4.73e-07	159	83	43.373	N/A
YP_009508485.1	165	323	NC_044557	Rhinopithecus roxellana	Rhinopithecus roxellana isolate Shanxi Qingling chromosome 9, ASM756505v1	87148244	87148705	5.50e-13	207	160	35.625	N/A
YP_009508485.1	250	332	NC_044557	Rhinopithecus roxellana	Rhinopithecus roxellana isolate Shanxi Qingling chromosome 9, ASM756505v1	87148491	87148733	4.73e-07	159	83	43.373	N/A
YP_009508485.1	222	314	NC_047049	Tursiops truncatus	Tursiops truncatus isolate mTurTru1 chromosome 16, mTurTru1.mat.Y	27731896	27732168	5.97e-13	206	93	46.237	N/A
YP_009508485.1	114	246	NC_051809	Canis lupus familiaris	Canis lupus familiaris isolate SID07034 breed Labrador retriever chromosome 5, ROS_Cfam_1.0	77652788	77653174	7.84e-13	151	133	37.594	N/A
YP_009508485.1	260	334	NC_051809	Canis lupus familiaris	Canis lupus familiaris isolate SID07034 breed Labrador retriever chromosome 5, ROS_Cfam_1.0	77653204	77653425	7.84e-13	101	77	37.662	N/A
YP_009508485.1	114	246	NC_064247	Canis lupus dingo	Canis lupus dingo isolate Sandy chromosome 5, ASM325472v2	77367341	77367727	7.84e-13	151	133	37.594	N/A
YP_009508485.1	260	334	NC_064247	Canis lupus dingo	Canis lupus dingo isolate Sandy chromosome 5, ASM325472v2	77367757	77367978	7.84e-13	101	77	37.662	N/A
YP_009508485.1	256	359	NW_005393344	Bos mutus	Bos mutus isolate yakQH1 unplaced genomic scaffold, BosGru_v2.0 scaffold484_1	165618	165929	8.28e-13	205	105	41.905	N/A
YP_009508485.1	256	359	NW_011495018	Bison bison bison	Bison bison bison isolate TAMUID 2011002044 unplaced genomic scaffold, Bison_UMD1.0 scf7180017864456	29947911	29948222	8.28e-13	205	105	41.905	N/A
YP_009508485.1	219	320	NW_017875299	Castor canadensis	Castor canadensis isolate Ward unplaced genomic scaffold, C.can genome v1.0 scaffold_5972	115611	115306	8.40e-13	205	102	44.118	N/A
YP_009508485.1	175	259	NC_063240	Corvus hawaiiensis	Corvus hawaiiensis isolate bCorHaw1 chromosome 28, bCorHaw1.pri.cur	7628673	7628425	8.66e-13	205	85	49.412	N/A
YP_009508485.1	175	264	NC_046356	Corvus cornix cornix	Corvus cornix cornix isolate S_Up_H32 chromosome 28, ASM73873v5	5206303	5206040	8.74e-13	205	90	46.667	N/A
YP_009508485.1	155	323	NC_044396	Nomascus leucogenys	Nomascus leucogenys isolate Asia chromosome 16, Asia_NLE_v1	91153908	91153411	8.74e-13	205	173	35.838	N/A
YP_009508485.1	256	362	NC_040101	Bos indicus x Bos taurus	Bos indicus x Bos taurus breed Angus x Brahman F1 hybrid chromosome 26, Bos_hybrid_MaternalHap_v2.0	30337908	30338228	9.15e-13	205	108	40.741	N/A
YP_009508485.1	156	219	NW_012119291	Colobus angolensis palliatus	Colobus angolensis palliatus isolate OR3802 unplaced genomic scaffold, Cang.pa_1.0 Scaffold5722	1410	1601	1.00e-12	131	64	43.750	N/A
YP_009508485.1	218	246	NW_012119291	Colobus angolensis palliatus	Colobus angolensis palliatus isolate OR3802 unplaced genomic scaffold, Cang.pa_1.0 Scaffold5722	1601	1687	1.00e-12	94	29	62.069	N/A
YP_009508485.1	77	140	NW_012119291	Colobus angolensis palliatus	Colobus angolensis palliatus isolate OR3802 unplaced genomic scaffold, Cang.pa_1.0 Scaffold5722	1180	1365	1.00e-12	66	68	33.824	N/A
YP_009508485.1	54	250	NC_045712	Camelus ferus	Camelus ferus isolate YT-003-E chromosome 17, BCGSAC_Cfer_1.0	34652317	34652817	1.05e-12	142	212	32.547	N/A
YP_009508485.1	255	319	NC_045712	Camelus ferus	Camelus ferus isolate YT-003-E chromosome 17, BCGSAC_Cfer_1.0	34652822	34653028	1.05e-12	109	69	33.333	N/A
YP_009508485.1	54	250	NW_011513243	Camelus bactrianus	Camelus bactrianus breed Alxa unplaced genomic scaffold, Ca_bactrianus_MBC_1.0 scaffold30	21141073	21141573	1.07e-12	142	212	32.547	N/A
YP_009508485.1	255	319	NW_011513243	Camelus bactrianus	Camelus bactrianus breed Alxa unplaced genomic scaffold, Ca_bactrianus_MBC_1.0 scaffold30	21141578	21141784	1.07e-12	109	69	33.333	N/A
YP_009508485.1	256	359	NC_032675	Bos indicus	Bos indicus isolate QUIL7308 breed Nelore chromosome 26, Bos_indicus_1.0	21539652	21539341	1.17e-12	204	105	41.905	N/A
YP_009508485.1	256	359	NC_037353	Bos taurus	Bos taurus isolate L1 Dominette 01449 registration number 42190680 breed Hereford chromosome 26, ARS-UCD1.2	21139988	21139677	1.17e-12	204	105	41.905	N/A
YP_009508485.1	160	307	NW_023044993	Arvicanthis niloticus	Arvicanthis niloticus isolate mArvNil1 unplaced genomic scaffold, mArvNil1.pat.X SUPER_23	19708216	19708638	2.07e-12	202	148	33.784	N/A
YP_009508485.1	226	361	NW_018507077	Aotus nancymaae	Aotus nancymaae isolate 86115 unplaced genomic scaffold, Anan_2.0 Scaffold49.21	491673	491293	2.72e-12	201	142	35.915	N/A
YP_009508485.1	105	231	NW_018507077	Aotus nancymaae	Aotus nancymaae isolate 86115 unplaced genomic scaffold, Anan_2.0 Scaffold49.21	492342	491962	1.08e-06	156	127	33.071	N/A
YP_009508485.1	188	360	NC_064243	Canis lupus dingo	Canis lupus dingo isolate Sandy chromosome 1, ASM325472v2	109265572	109266015	2.72e-12	201	173	35.260	N/A
YP_009508485.1	255	309	NW_006731900	Balaenoptera acutorostrata scammoni	Balaenoptera acutorostrata scammoni unplaced genomic scaffold, BalAcu1.0 scaffold7	27006394	27006558	3.94e-12	137	55	49.091	N/A
YP_009508485.1	217	250	NW_006731900	Balaenoptera acutorostrata scammoni	Balaenoptera acutorostrata scammoni unplaced genomic scaffold, BalAcu1.0 scaffold7	27006288	27006389	3.94e-12	109	34	64.706	N/A
YP_009508485.1	212	358	NC_045611	Zalophus californianus	Zalophus californianus isolate mZalCal1 chromosome 17, mZalCal1.pri.v2	51097769	51097404	4.64e-12	199	147	37.415	N/A
YP_009508485.1	189	307	NC_051832	Canis lupus familiaris	Canis lupus familiaris isolate SID07034 breed Labrador retriever chromosome 28, ROS_Cfam_1.0	13471147	13470776	5.12e-12	199	125	40.000	N/A
YP_009508485.1	224	317	NC_036915	Pongo abelii	Pongo abelii isolate Susie chromosome 12, Susie_PABv2	49090604	49090329	5.31e-12	199	100	45.000	N/A
YP_009508485.1	223	276	NC_050505	Molothrus ater	Molothrus ater isolate BHLD 08-10-18 breed brown headed cowbird chromosome 28, BPBGC_Mater_1.0	3842888	3843049	5.35e-12	124	54	50.000	N/A
YP_009508485.1	157	222	NC_050505	Molothrus ater	Molothrus ater isolate BHLD 08-10-18 breed brown headed cowbird chromosome 28, BPBGC_Mater_1.0	3842692	3842889	5.35e-12	120	66	39.394	N/A
YP_009508485.1	166	280	NW_005851934	Pelodiscus sinensis	Pelodiscus sinensis isolate Daiwa-1 unplaced genomic scaffold, PelSin_1.0 scaffold1712	52674	52330	5.94e-12	198	115	31.304	N/A
YP_009508485.1	212	358	NW_004450389	Odobenus rosmarus divergens	Odobenus rosmarus divergens isolate Ivan unplaced genomic scaffold, Oros_1.0 Scaffold126	1105677	1106042	6.14e-12	198	147	36.735	N/A
YP_009508485.1	223	359	NC_056075	Ovis aries	Ovis aries strain OAR_USU_Benz2616 breed Rambouillet chromosome 22, ARS-UI_Ramb_v2.0	20918209	20917808	8.50e-12	197	149	36.913	N/A
YP_009508485.1	94	292	NC_041230	Physeter catodon	Physeter catodon isolate SW-GA chromosome 17, ASM283717v2	42195682	42196251	9.74e-12	197	210	33.810	N/A
YP_009508485.1	112	360	NW_018500622	Aotus nancymaae	Aotus nancymaae isolate 86115 unplaced genomic scaffold, Anan_2.0 Scaffold207.9	5005035	5004307	9.91e-12	197	255	28.235	N/A
YP_009508485.1	189	307	NC_064270	Canis lupus dingo	Canis lupus dingo isolate Sandy chromosome 28, ASM325472v2	13122620	13122249	1.31e-11	196	125	40.000	N/A
YP_009508485.1	212	358	NW_020998757	Eumetopias jubatus	Eumetopias jubatus isolate GAN:26980396 unplaced genomic scaffold, ASM402803v1 scaffold151	2995709	2995344	1.42e-11	195	147	37.415	N/A
YP_009508485.1	162	331	NW_020093320	Desmodus rotundus	Desmodus rotundus isolate DRU21DN04 unplaced genomic scaffold, ASM294091v2 ScWXtkA_4	873732	874241	1.75e-11	195	172	32.558	N/A
YP_009508485.1	47	227	NW_006921870	Orycteropus afer afer	Orycteropus afer afer isolate SDZICR_OR568_19922 unplaced genomic scaffold, OryAfe1.0 scaffold00283	4060917	4061453	2.36e-11	194	187	32.620	N/A
YP_009508485.1	157	321	NW_019776550	Cyanistes caeruleus	Cyanistes caeruleus isolate BT333_1 chromosome 28 unlocalized genomic scaffold, cyaCae2 chr28_part1	5918828	5918346	2.42e-11	194	174	34.483	N/A
YP_009508485.1	177	361	NC_036895	Pan troglodytes	Pan troglodytes isolate Yerkes chimp pedigree #C0471 (Clint) chromosome 16, Clint_PTRv2	58358331	58357798	2.50e-11	166	196	29.592	N/A
YP_009508485.1	120	140	NC_036895	Pan troglodytes	Pan troglodytes isolate Yerkes chimp pedigree #C0471 (Clint) chromosome 16, Clint_PTRv2	58358498	58358436	2.50e-11	72	21	61.905	N/A
YP_009508485.1	212	358	NW_020313013	Callorhinus ursinus	Callorhinus ursinus isolate GAN/ISIS: 27379988/994484 unplaced genomic scaffold, ASM326570v1 scaffold290	3829019	3829384	2.83e-11	193	147	36.735	N/A
YP_009508485.1	212	358	NC_058418	Neomonachus schauinslandi	Neomonachus schauinslandi chromosome 16, ASM220157v2	8892646	8893011	2.93e-11	193	147	36.735	N/A
YP_009508485.1	100	316	NW_003573525	Loxodonta africana	Loxodonta africana isolate ISIS603380 unplaced genomic scaffold, Loxafr3.0 scaffold_105	2086445	2085801	3.09e-11	193	236	33.051	N/A
YP_009508485.1	212	358	NW_023400113	Halichoerus grypus	Halichoerus grypus isolate 241Hg ecotype Northwest Atlantic unplaced genomic scaffold, Tufts_HGry_1.1 scf7180000029930	696855	696490	3.24e-11	193	147	36.735	N/A
YP_009508485.1	212	358	NW_022589755	Phoca vitulina	Phoca vitulina isolate PV1807 unplaced genomic scaffold, GSC_HSeal_1.0 scaffold52	8595924	8596289	3.24e-11	193	147	36.735	N/A
YP_009508485.1	186	360	NW_020356536	Vulpes vulpes	Vulpes vulpes strain TameXAggressive cross unplaced genomic scaffold, VulVul2.2 scaffold102	4756553	4757002	3.36e-11	193	175	34.857	N/A
YP_009508485.1	186	360	NC_054825	Vulpes lagopus	Vulpes lagopus strain Blue_001 chromosome 2, ASM1834538v1	165761310	165761759	3.36e-11	193	175	34.857	N/A
YP_009508485.1	106	250	NW_020356521	Vulpes vulpes	Vulpes vulpes strain TameXAggressive cross unplaced genomic scaffold, VulVul2.2 scaffold87	8091218	8090796	4.52e-11	169	145	35.862	N/A
YP_009508485.1	260	369	NW_020356521	Vulpes vulpes	Vulpes vulpes strain TameXAggressive cross unplaced genomic scaffold, VulVul2.2 scaffold87	8090778	8090467	4.52e-11	68	113	25.664	N/A
YP_009508485.1	260	354	NC_059141	Lemur catta	Lemur catta isolate mLemCat1 chromosome 14, mLemCat1.pri	23934518	23934793	5.08e-11	191	95	44.211	N/A
YP_009508485.1	199	344	NW_007677196	Equus przewalskii	Equus przewalskii isolate Burgud unplaced genomic scaffold, Burgud scaffold4183	47893	48351	6.11e-11	190	154	36.364	N/A
YP_009508485.1	119	219	NW_012116710	Colobus angolensis palliatus	Colobus angolensis palliatus isolate OR3802 unplaced genomic scaffold, Cang.pa_1.0 Scaffold34	1116270	1116572	6.66e-11	190	101	45.545	N/A
YP_009508485.1	199	344	NC_009144	Equus caballus	Equus caballus isolate Twilight breed thoroughbred chromosome 1, EquCab3.0	29739468	29739926	7.09e-11	190	154	36.364	N/A
YP_009508485.1	106	245	NW_006921627	Orycteropus afer afer	Orycteropus afer afer isolate SDZICR_OR568_19922 unplaced genomic scaffold, OryAfe1.0 scaffold00040	7084863	7084462	9.90e-11	189	151	36.424	N/A
YP_009508485.1	255	309	NC_045795	Balaenoptera musculus	Balaenoptera musculus isolate JJ_BM4_2016_0621 chromosome 11, mBalMus1.pri.v3	97080595	97080759	1.06e-10	121	55	45.455	N/A
YP_009508485.1	217	250	NC_045795	Balaenoptera musculus	Balaenoptera musculus isolate JJ_BM4_2016_0621 chromosome 11, mBalMus1.pri.v3	97080489	97080590	1.06e-10	111	34	64.706	N/A
YP_009508485.1	45	370	NC_052204	Equus asinus	Equus asinus breed Dezhou chromosome 28, ASM1607732v2	49615270	49614344	1.37e-10	188	335	29.552	N/A
YP_009508485.1	184	328	NC_045663	Chiroxiphia lanceolata	Chiroxiphia lanceolata isolate bChiLan1 chromosome 27, bChiLan1.pri	3375747	3375334	1.54e-10	187	152	35.526	N/A
YP_009508485.1	199	344	NC_060268	Equus quagga	Equus quagga isolate Etosha38 chromosome 2, UCLA_HA_Equagga_1.0	155550717	155550259	1.65e-10	187	154	35.714	N/A
YP_009508485.1	231	312	NW_022436985	Sapajus apella	Sapajus apella isolate SASKATOON/1434 unplaced genomic scaffold, GSC_monkey_1.0 scaffold45	20376202	20376435	1.70e-10	129	85	35.294	N/A
YP_009508485.1	96	140	NW_022436985	Sapajus apella	Sapajus apella isolate SASKATOON/1434 unplaced genomic scaffold, GSC_monkey_1.0 scaffold45	20375809	20375943	1.70e-10	62	45	33.333	N/A
YP_009508485.1	63	99	NW_022436985	Sapajus apella	Sapajus apella isolate SASKATOON/1434 unplaced genomic scaffold, GSC_monkey_1.0 scaffold45	20375709	20375819	1.70e-10	60	37	32.432	N/A
YP_009508485.1	160	210	NW_022436985	Sapajus apella	Sapajus apella isolate SASKATOON/1434 unplaced genomic scaffold, GSC_monkey_1.0 scaffold45	20375999	20376148	1.70e-10	54	54	33.333	N/A
YP_009508485.1	162	264	NW_024513432	Pyrgilauda ruficollis	Pyrgilauda ruficollis isolate IOZ18807 unplaced genomic scaffold, ASM1759013v1 scaffold148	49194	49505	1.73e-10	187	105	41.905	N/A
YP_009508485.1	177	361	NC_036919	Pongo abelii	Pongo abelii isolate Susie chromosome 16, Susie_PABv2	50965923	50965393	1.78e-10	150	196	29.592	N/A
YP_009508485.1	45	140	NC_036919	Pongo abelii	Pongo abelii isolate Susie chromosome 16, Susie_PABv2	50966306	50966028	1.78e-10	81	111	29.730	N/A
YP_009508485.1	177	361	NC_048255	Pan paniscus	Pan paniscus isolate Mhudiblu (Carbone #601152) chromosome 16, Mhudiblu_PPA_v0	53603877	53603344	2.23e-10	166	196	29.592	N/A
YP_009508485.1	120	140	NC_048255	Pan paniscus	Pan paniscus isolate Mhudiblu (Carbone #601152) chromosome 16, Mhudiblu_PPA_v0	53604044	53603982	2.23e-10	64	21	57.143	N/A
YP_009508485.1	199	344	NC_052178	Equus asinus	Equus asinus breed Dezhou chromosome 2, ASM1607732v2	75759834	75760292	2.55e-10	185	154	35.714	N/A
YP_009508485.1	259	319	NW_020838030	Lagenorhynchus obliquidens	Lagenorhynchus obliquidens isolate GAN/ISIS:26980383/991018 unplaced genomic scaffold, ASM367639v1 scaffold86	4670722	4670528	2.70e-10	130	65	43.077	N/A
YP_009508485.1	217	250	NW_020838030	Lagenorhynchus obliquidens	Lagenorhynchus obliquidens isolate GAN/ISIS:26980383/991018 unplaced genomic scaffold, ASM367639v1 scaffold86	4670840	4670739	2.70e-10	99	34	61.765	N/A
YP_009508485.1	259	319	NW_022134967	Globicephala melas	Globicephala melas isolate X-22926-18 unplaced genomic scaffold, ASM654740v1 scaffold114	3366386	3366192	2.71e-10	130	65	43.077	N/A
YP_009508485.1	217	250	NW_022134967	Globicephala melas	Globicephala melas isolate X-22926-18 unplaced genomic scaffold, ASM654740v1 scaffold114	3366504	3366403	2.71e-10	99	34	61.765	N/A
YP_009508485.1	162	264	NW_024497852	Onychostruthus taczanowskii	Onychostruthus taczanowskii isolate IOZ18803 unplaced genomic scaffold, ASM1759005v1 scaffold112	1762803	1762492	3.96e-10	184	105	40.952	N/A
YP_009508485.1	259	319	NC_064568	Orcinus orca	Orcinus orca chromosome 10, mOrcOrc1.1	7027303	7027109	5.34e-10	127	65	41.538	N/A
YP_009508485.1	217	250	NC_064568	Orcinus orca	Orcinus orca chromosome 10, mOrcOrc1.1	7027421	7027320	5.34e-10	99	34	61.765	N/A
YP_009508485.1	197	366	NW_023270855	Mirounga leonina	Mirounga leonina isolate KUSES-001 unplaced genomic scaffold, KU_Mleo_1.0 Mir_94	8148805	8148293	5.47e-10	183	178	30.899	N/A
YP_009508485.1	197	366	NW_025578521	Mirounga angustirostris	Mirounga angustirostris isolate JK_09032017 unplaced genomic scaffold, ASM2128878v2 HiC_scaffold_14	152938743	152938231	5.47e-10	183	178	30.899	N/A
YP_009508485.1	235	292	NC_046299	Rhinolophus ferrumequinum	Rhinolophus ferrumequinum isolate MPI-CBG mRhiFer1 chromosome 16, mRhiFer1_v1.p	24314887	24315054	6.84e-10	129	58	46.552	N/A
YP_009508485.1	120	201	NC_046299	Rhinolophus ferrumequinum	Rhinolophus ferrumequinum isolate MPI-CBG mRhiFer1 chromosome 16, mRhiFer1_v1.p	24314523	24314780	6.84e-10	97	86	38.372	N/A
YP_009508485.1	222	322	NW_023270265	Mirounga leonina	Mirounga leonina isolate KUSES-001 unplaced genomic scaffold, KU_Mleo_1.0 Mir_114	26139187	26138882	7.42e-10	182	103	42.718	N/A
YP_009508485.1	197	366	NW_023402752	Halichoerus grypus	Halichoerus grypus isolate 241Hg ecotype Northwest Atlantic unplaced genomic scaffold, Tufts_HGry_1.1 scf7180000022366	918508	919020	8.87e-10	181	178	30.337	N/A
YP_009508485.1	197	366	NW_022589716	Phoca vitulina	Phoca vitulina isolate PV1807 unplaced genomic scaffold, GSC_HSeal_1.0 scaffold13	40056376	40056888	8.88e-10	181	178	30.337	N/A
YP_009508485.1	197	366	NW_006384046	Leptonychotes weddellii	Leptonychotes weddellii isolate WS11-02 unplaced genomic scaffold, LepWed1.0 scaffold01006	275063	274551	1.06e-09	181	178	30.899	N/A
YP_009508485.1	197	366	NW_020998627	Eumetopias jubatus	Eumetopias jubatus isolate GAN:26980396 unplaced genomic scaffold, ASM402803v1 scaffold21	8245565	8245053	1.63e-09	179	178	30.337	N/A
YP_009508485.1	197	366	NC_045595	Zalophus californianus	Zalophus californianus isolate mZalCal1 chromosome 1, mZalCal1.pri.v2	51646409	51646921	1.63e-09	179	178	30.337	N/A
YP_009508485.1	177	233	NC_045450	Piliocolobus tephrosceles	Piliocolobus tephrosceles isolate RC106 chromosome 17, ASM277652v3	57776739	57776569	1.65e-09	136	57	47.368	N/A
YP_009508485.1	45	140	NC_045450	Piliocolobus tephrosceles	Piliocolobus tephrosceles isolate RC106 chromosome 17, ASM277652v3	57777119	57776841	1.65e-09	86	112	28.571	N/A
YP_009508485.1	281	359	NW_023586561	Artibeus jamaicensis	Artibeus jamaicensis isolate 1a unplaced genomic scaffold, WHU_Ajam_v2 fragScaff_scaffold_227	8226354	8226590	1.84e-09	132	79	36.709	N/A
YP_009508485.1	217	250	NW_023586561	Artibeus jamaicensis	Artibeus jamaicensis isolate 1a unplaced genomic scaffold, WHU_Ajam_v2 fragScaff_scaffold_227	8226217	8226315	1.84e-09	90	34	58.824	N/A
YP_009508485.1	164	278	NC_048243	Pan paniscus	Pan paniscus isolate Mhudiblu (Carbone #601152) chromosome 4, Mhudiblu_PPA_v0	46958718	46959050	1.89e-09	151	116	36.207	N/A
YP_009508485.1	66	135	NC_048243	Pan paniscus	Pan paniscus isolate Mhudiblu (Carbone #601152) chromosome 4, Mhudiblu_PPA_v0	46958432	46958641	1.89e-09	70	76	31.579	N/A
YP_009508485.1	224	304	NC_048391	Callithrix jacchus	Callithrix jacchus strain cj1700 chromosome 9, Callithrix_jacchus_cj1700_1.1	65492116	65492331	2.08e-09	178	81	51.852	N/A
YP_009508485.1	231	312	NW_016107438	Cebus imitator	Cebus imitator isolate Cc_AM_T3 unplaced genomic scaffold, Cebus_imitator-1.0 Scaffold123	81981	81748	3.36e-09	140	85	36.471	N/A
YP_009508485.1	100	140	NW_016107438	Cebus imitator	Cebus imitator isolate Cc_AM_T3 unplaced genomic scaffold, Cebus_imitator-1.0 Scaffold123	82362	82240	3.36e-09	60	41	34.146	N/A
YP_009508485.1	160	210	NW_016107438	Cebus imitator	Cebus imitator isolate Cc_AM_T3 unplaced genomic scaffold, Cebus_imitator-1.0 Scaffold123	82184	82035	3.36e-09	57	54	33.333	N/A
YP_009508485.1	195	311	NW_016107438	Cebus imitator	Cebus imitator isolate Cc_AM_T3 unplaced genomic scaffold, Cebus_imitator-1.0 Scaffold123	22094	21768	3.66e-07	160	120	35.000	N/A
YP_009508485.1	197	366	NW_004450274	Odobenus rosmarus divergens	Odobenus rosmarus divergens isolate Ivan unplaced genomic scaffold, Oros_1.0 Scaffold11	1070665	1070153	3.89e-09	176	178	30.337	N/A
YP_009508485.1	102	219	NW_006921824	Orycteropus afer afer	Orycteropus afer afer isolate SDZICR_OR568_19922 unplaced genomic scaffold, OryAfe1.0 scaffold00237	5214134	5213784	3.93e-09	176	118	40.678	N/A
YP_009508485.1	261	319	NW_022098058	Delphinapterus leucas	Delphinapterus leucas isolate GAN/ISIS: 26980492/103006 unplaced genomic scaffold, ASM228892v3 scaffoldscaffold67	1964327	1964515	4.14e-09	125	63	42.857	N/A
YP_009508485.1	217	250	NW_022098058	Delphinapterus leucas	Delphinapterus leucas isolate GAN/ISIS: 26980492/103006 unplaced genomic scaffold, ASM228892v3 scaffoldscaffold67	1964203	1964304	4.14e-09	94	34	58.824	N/A
YP_009508485.1	59	311	NW_022681454	Trachypithecus francoisi	Trachypithecus francoisi isolate TF-2019V2 unplaced genomic scaffold, Tfra_2.0 Lachesis_group1	56072854	56073576	4.41e-09	176	256	32.031	N/A
YP_009508485.1	197	366	NW_020312913	Callorhinus ursinus	Callorhinus ursinus isolate GAN/ISIS: 27379988/994484 unplaced genomic scaffold, ASM326570v1 scaffold173	6825093	6824581	4.70e-09	175	178	30.337	N/A
YP_009508485.1	276	364	NC_062558	Phacochoerus africanus	Phacochoerus africanus isolate WHEZ1 chromosome 15, ROS_Pafr_v1	111688771	111688511	4.78e-09	175	89	46.067	N/A
YP_009508485.1	197	242	NW_025929761	Ursus arctos	Ursus arctos isolate Adak ecotype North America unplaced genomic scaffold, UrsArc1.0 HiC_scaffold_37	10536832	10536674	7.40e-09	138	53	50.943	N/A
YP_009508485.1	248	305	NW_025929761	Ursus arctos	Ursus arctos isolate Adak ecotype North America unplaced genomic scaffold, UrsArc1.0 HiC_scaffold_37	10536665	10536501	7.40e-09	79	58	32.759	N/A
YP_009508485.1	197	242	NW_025577898	Ursus americanus	Ursus americanus isolate UA15103 ecotype Eastern unplaced genomic scaffold, gsc_jax_bbear_1.0 contig_4892_segment0	14832683	14832841	7.73e-09	138	53	50.943	N/A
YP_009508485.1	248	305	NW_025577898	Ursus americanus	Ursus americanus isolate UA15103 ecotype Eastern unplaced genomic scaffold, gsc_jax_bbear_1.0 contig_4892_segment0	14832850	14833014	7.73e-09	79	58	32.759	N/A
YP_009508485.1	199	285	NW_021964171	Vicugna pacos	Vicugna pacos isolate Carlotta (AHFN-0088) chromosome 9 unlocalized genomic scaffold, VicPac3.1 ScfyRBE_4038;HRSCAF=5338	20987034	20986795	8.16e-09	147	87	41.379	N/A
YP_009508485.1	160	188	NW_021964171	Vicugna pacos	Vicugna pacos isolate Carlotta (AHFN-0088) chromosome 9 unlocalized genomic scaffold, VicPac3.1 ScfyRBE_4038;HRSCAF=5338	20987132	20987046	8.16e-09	69	29	44.828	N/A
YP_009508485.1	123	361	NW_006408594	Chrysochloris asiatica	Chrysochloris asiatica unplaced genomic scaffold, ChrAsi1.0 scaffold00076	4598432	4597722	9.95e-09	173	247	30.364	N/A
YP_009508485.1	223	359	NC_059179	Bubalus bubalis	Bubalus bubalis isolate 160015118507 breed Murrah chromosome 23, NDDB_SH_1	21365211	21364810	1.03e-08	173	143	38.462	N/A
YP_009508485.1	168	359	NW_018336100	Odocoileus virginianus texanus	Odocoileus virginianus texanus isolate animal Pink-7 unplaced genomic scaffold, Ovir.te_1.0 scaffold2931	74895	74350	1.15e-08	172	193	29.534	N/A
YP_009508485.1	197	242	NW_024423786	Ursus maritimus	Ursus maritimus isolate PB19 unplaced genomic scaffold, ASM1731132v1 scaffold_14	8172297	8172139	1.23e-08	138	53	50.943	N/A
YP_009508485.1	253	305	NW_024423786	Ursus maritimus	Ursus maritimus isolate PB19 unplaced genomic scaffold, ASM1731132v1 scaffold_14	8172115	8171966	1.23e-08	77	53	35.849	N/A
YP_009508485.1	208	362	NW_006921639	Orycteropus afer afer	Orycteropus afer afer isolate SDZICR_OR568_19922 unplaced genomic scaffold, OryAfe1.0 scaffold00052	12857846	12858310	1.65e-08	131	156	27.564	N/A
YP_009508485.1	161	206	NW_006921639	Orycteropus afer afer	Orycteropus afer afer isolate SDZICR_OR568_19922 unplaced genomic scaffold, OryAfe1.0 scaffold00052	12857712	12857849	1.65e-08	82	46	39.130	N/A
YP_009508485.1	168	278	NC_045436	Piliocolobus tephrosceles	Piliocolobus tephrosceles isolate RC106 chromosome 3, ASM277652v3	112169923	112170243	1.82e-08	139	112	36.607	N/A
YP_009508485.1	59	135	NC_045436	Piliocolobus tephrosceles	Piliocolobus tephrosceles isolate RC106 chromosome 3, ASM277652v3	112169612	112169830	1.82e-08	74	79	36.709	N/A
YP_009508485.1	184	328	NW_016690399	Lepidothrix coronata	Lepidothrix coronata isolate B3197 unplaced genomic scaffold, Lepidothrix_coronata-1.0 Scaffold219	896918	896511	2.01e-08	170	152	34.868	N/A
YP_009508485.1	256	319	NC_047043	Tursiops truncatus	Tursiops truncatus isolate mTurTru1 chromosome 10, mTurTru1.mat.Y	95939171	95939374	2.22e-08	113	68	38.235	N/A
YP_009508485.1	217	250	NC_047043	Tursiops truncatus	Tursiops truncatus isolate mTurTru1 chromosome 10, mTurTru1.mat.Y	95939062	95939163	2.22e-08	99	34	61.765	N/A
YP_009508485.1	276	364	NC_010456	Sus scrofa	Sus scrofa isolate TJ Tabasco breed Duroc chromosome 14, Sscrofa11.1	111352498	111352238	2.36e-08	170	89	46.067	N/A
YP_009508485.1	220	354	NW_012153396	Propithecus coquereli	Propithecus coquereli isolate 6110/MARCELLA unplaced genomic scaffold, Pcoq_1.0 Scaffold73	1762130	1761738	2.85e-08	169	135	36.296	N/A
YP_009508485.1	261	319	NW_021703780	Monodon monoceros	Monodon monoceros isolate NGI ecotype Baffin Bay Population unplaced genomic scaffold, NGI_Narwhal_1 Super_Scaffold_3	95680632	95680820	4.74e-08	125	63	42.857	N/A
YP_009508485.1	217	250	NW_021703780	Monodon monoceros	Monodon monoceros isolate NGI ecotype Baffin Bay Population unplaced genomic scaffold, NGI_Narwhal_1 Super_Scaffold_3	95680508	95680609	4.74e-08	85	34	52.941	N/A
YP_009508485.1	188	289	NW_022103915	Echinops telfairi	Echinops telfairi isolate 266 unplaced genomic scaffold, ASM31398v2 ScPeMD7_18;HRSCAF=68	51605037	51605345	4.78e-08	167	106	42.453	N/A
YP_009508485.1	45	233	NW_016804493	Rhinopithecus bieti	Rhinopithecus bieti isolate Rb0 unplaced genomic scaffold, ASM169854v1	6994219	6994773	4.91e-08	167	197	30.457	N/A
YP_009508485.1	197	242	NC_048221	Ailuropoda melanoleuca	Ailuropoda melanoleuca isolate Jingjing chromosome 4, ASM200744v2	49907411	49907569	6.57e-08	134	53	50.943	N/A
YP_009508485.1	248	280	NC_048221	Ailuropoda melanoleuca	Ailuropoda melanoleuca isolate Jingjing chromosome 4, ASM200744v2	49907578	49907676	6.57e-08	74	33	39.394	N/A
YP_009508485.1	59	291	NC_044606	Gorilla gorilla gorilla	Gorilla gorilla gorilla isolate Kamilah (stud number 0661) breed western lowland gorilla chromosome 4, Kamilah_GGO_v0	74698761	74698090	6.70e-08	166	236	31.780	N/A
YP_009508485.1	165	322	NW_004444082	Trichechus manatus latirostris	Trichechus manatus latirostris isolate Lorelei unplaced genomic scaffold, TriManLat1.0 scaffold00146	337403	336945	7.73e-08	166	163	31.902	N/A
YP_009508485.1	197	326	NW_018501528	Aotus nancymaae	Aotus nancymaae isolate 86115 unplaced genomic scaffold, Anan_2.0 Scaffold234.1	5951717	5951328	9.92e-08	165	133	34.586	N/A
YP_009508485.1	173	264	NW_005054549	Geospiza fortis	Geospiza fortis unplaced genomic scaffold, GeoFor_1.0 scaffold299	713010	712738	1.53e-07	163	97	40.206	N/A
YP_009508485.1	173	264	NC_044598	Camarhynchus parvulus	Camarhynchus parvulus chromosome 28, STF_HiC	1889373	1889101	1.53e-07	163	97	40.206	N/A
YP_009508485.1	167	307	NW_024100931	Saimiri boliviensis boliviensis	Saimiri boliviensis boliviensis isolate 100643 breed Bolivian squirrel monkey unplaced genomic scaffold, BCM_Sbol_2.0 Super-Scaffold_100017	62965414	62965818	3.44e-07	160	150	29.333	N/A
YP_009508485.1	286	363	NW_012101410	Mandrillus leucophaeus	Mandrillus leucophaeus isolate KB7577 unplaced genomic scaffold, Mleu.le_1.0 Scaffold144	2628182	2628418	6.93e-07	158	79	43.038	N/A
YP_009508485.1	155	222	NC_056067	Ovis aries	Ovis aries strain OAR_USU_Benz2616 breed Rambouillet chromosome 14, ARS-UI_Ramb_v2.0	53588479	53588276	7.16e-07	143	68	36.765	N/A
YP_009508485.1	127	140	NC_056067	Ovis aries	Ovis aries strain OAR_USU_Benz2616 breed Rambouillet chromosome 14, ARS-UI_Ramb_v2.0	53588562	53588521	7.16e-07	56	14	85.714	N/A
YP_009508485.1	168	278	NW_012120710	Colobus angolensis palliatus	Colobus angolensis palliatus isolate OR3802 unplaced genomic scaffold, Cang.pa_1.0 Scaffold70	8640135	8639815	7.96e-07	125	112	34.821	N/A
YP_009508485.1	59	135	NW_012120710	Colobus angolensis palliatus	Colobus angolensis palliatus isolate OR3802 unplaced genomic scaffold, Cang.pa_1.0 Scaffold70	8640446	8640228	7.96e-07	74	79	36.709	N/A
YP_009508485.1	168	293	NW_005394117	Bos mutus	Bos mutus isolate yakQH1 unplaced genomic scaffold, BosGru_v2.0 scaffold1162_1	419540	419187	1.01e-06	156	126	33.333	N/A
YP_009508485.1	177	233	NC_000016	Homo sapiens	Homo sapiens chromosome 16, GRCh38.p14 Primary Assembly	71407160	71407330	1.31e-06	126	57	45.614	N/A
YP_009508485.1	45	140	NC_000016	Homo sapiens	Homo sapiens chromosome 16, GRCh38.p14 Primary Assembly	71406777	71407055	1.31e-06	70	99	29.293	N/A
YP_009508485.1	202	307	NW_012114711	Colobus angolensis palliatus	Colobus angolensis palliatus isolate OR3802 unplaced genomic scaffold, Cang.pa_1.0 Scaffold160	1117293	1117607	1.39e-06	155	109	35.780	N/A
YP_009508485.1	168	293	NC_040093	Bos indicus x Bos taurus	Bos indicus x Bos taurus breed Angus x Brahman F1 hybrid chromosome 18, Bos_hybrid_MaternalHap_v2.0	26200196	26200549	1.42e-06	155	126	33.333	N/A
YP_009508485.1	168	293	NC_037345	Bos taurus	Bos taurus isolate L1 Dominette 01449 registration number 42190680 breed Hereford chromosome 18, ARS-UCD1.2	39660281	39659928	1.42e-06	155	126	33.333	N/A
YP_009508485.1	202	307	NW_012100432	Mandrillus leucophaeus	Mandrillus leucophaeus isolate KB7577 unplaced genomic scaffold, Mleu.le_1.0 Scaffold121	5484369	5484683	1.46e-06	155	109	35.780	N/A
YP_009508485.1	189	294	NC_060078	Meles meles	Meles meles chromosome 13, mMelMel3.1 paternal haplotype	59398230	59397907	1.58e-06	155	109	41.284	N/A
YP_009508485.1	202	307	NW_023666540	Chlorocebus sabaeus	Chlorocebus sabaeus strain WHO RCB 10-87 unplaced genomic scaffold, Vero_WHO_p1.0 scaffold-508	38243	37929	1.72e-06	155	109	35.780	N/A
YP_009508485.1	202	307	NW_023666539	Chlorocebus sabaeus	Chlorocebus sabaeus strain WHO RCB 10-87 unplaced genomic scaffold, Vero_WHO_p1.0 scaffold-507	41390	41076	1.72e-06	155	109	35.780	N/A
YP_009508485.1	273	354	NC_033674	Microcebus murinus	Microcebus murinus isolate mixed chromosome 15, Mmur_3.0	50052224	50051979	1.92e-06	154	82	40.244	N/A
YP_009508485.1	224	327	NW_003573424	Loxodonta africana	Loxodonta africana isolate ISIS603380 unplaced genomic scaffold, Loxafr3.0 scaffold_4	90970422	90970135	2.02e-06	154	106	38.679	N/A
YP_009508485.1	178	345	NC_048385	Callithrix jacchus	Callithrix jacchus strain cj1700 chromosome 3, Callithrix_jacchus_cj1700_1.1	36362242	36361715	2.19e-06	154	179	29.609	N/A
YP_009508485.1	197	281	NC_064262	Canis lupus dingo	Canis lupus dingo isolate Sandy chromosome 20, ASM325472v2	8430304	8430056	2.27e-06	154	90	41.111	N/A
YP_009508485.1	197	281	NC_051824	Canis lupus familiaris	Canis lupus familiaris isolate SID07034 breed Labrador retriever chromosome 20, ROS_Cfam_1.0	8263821	8263573	2.27e-06	154	90	41.111	N/A
YP_009508485.1	157	282	NW_005081812	Zonotrichia albicollis	Zonotrichia albicollis isolate Tan morph unplaced genomic scaffold, Zonotrichia_albicollis-1.0.1 Scaffold276	16900	17250	2.43e-06	153	126	36.508	N/A
YP_009508485.1	250	332	NC_036911	Pongo abelii	Pongo abelii isolate Susie chromosome 8, Susie_PABv2	137844201	137843959	2.52e-06	153	83	42.169	N/A
YP_009508485.1	282	363	NW_012116265	Colobus angolensis palliatus	Colobus angolensis palliatus isolate OR3802 unplaced genomic scaffold, Cang.pa_1.0 Scaffold3	5519151	5518903	3.14e-06	152	83	39.759	N/A
YP_009508485.1	155	222	NC_030825	Capra hircus	Capra hircus breed San Clemente chromosome 18, ASM170441v1	54854467	54854264	3.15e-06	137	68	36.765	N/A
YP_009508485.1	127	140	NC_030825	Capra hircus	Capra hircus breed San Clemente chromosome 18, ASM170441v1	54854550	54854509	3.15e-06	56	14	85.714	N/A
YP_009508485.1	207	323	NC_048392	Callithrix jacchus	Callithrix jacchus strain cj1700 chromosome 10, Callithrix_jacchus_cj1700_1.1	65957622	65957272	3.46e-06	152	122	36.066	N/A
YP_009508485.1	262	322	NW_024104404	Pipra filicauda	Pipra filicauda isolate LSUMZ 115617 unplaced genomic scaffold, ASM394559v2 scaffold285_size1263560_pilon	478487	478657	3.75e-06	152	61	49.180	N/A
YP_009508485.1	168	293	NW_011494869	Bison bison bison	Bison bison bison isolate TAMUID 2011002044 unplaced genomic scaffold, Bison_UMD1.0 scf7180017864297	2348222	2348575	3.78e-06	152	126	32.540	N/A
YP_009508485.1	224	327	NC_064829	Elephas maximus indicus	Elephas maximus indicus isolate mEleMax1 chromosome 11, mEleMax1 primary haplotype	17068964	17069251	4.32e-06	151	106	38.679	N/A
YP_009508485.1	164	278	NC_036883	Pan troglodytes	Pan troglodytes isolate Yerkes chimp pedigree #C0471 (Clint) chromosome 4, Clint_PTRv2	51976266	51976598	4.44e-06	151	116	36.207	N/A
YP_009508485.1	207	323	NW_018503519	Aotus nancymaae	Aotus nancymaae isolate 86115 unplaced genomic scaffold, Anan_2.0 Scaffold3.134	21404924	21404574	6.31e-06	150	121	33.884	N/A
YP_009508485.1	207	323	NW_016107384	Cebus imitator	Cebus imitator isolate Cc_AM_T3 unplaced genomic scaffold, Cebus_imitator-1.0 Scaffold69	1742469	1742143	6.42e-06	150	120	35.000	N/A
YP_009508485.1	155	222	NC_059174	Bubalus bubalis	Bubalus bubalis isolate 160015118507 breed Murrah chromosome 18, NDDB_SH_1	53290780	53290577	6.59e-06	134	68	36.765	N/A
YP_009508485.1	127	140	NC_059174	Bubalus bubalis	Bubalus bubalis isolate 160015118507 breed Murrah chromosome 18, NDDB_SH_1	53290863	53290822	6.59e-06	56	14	85.714	N/A
YP_009508485.1	217	283	NW_006778216	Lipotes vexillifer	Lipotes vexillifer unplaced genomic scaffold, Lipotes_vexillifer_v1 scaffold261	401423	401614	6.67e-06	116	67	41.791	N/A
YP_009508485.1	281	319	NW_006778216	Lipotes vexillifer	Lipotes vexillifer unplaced genomic scaffold, Lipotes_vexillifer_v1 scaffold261	401608	401736	6.67e-06	75	43	39.535	N/A
YP_009508485.1	164	303	NW_006374863	Myotis davidii	Myotis davidii unplaced genomic scaffold, ASM32734v1 C63692904	193	624	7.23e-06	146	144	31.250	N/A
YP_009508485.1	106	264	NW_007733159	Galeopterus variegatus	Galeopterus variegatus unplaced genomic scaffold, G_variegatus-3.0.2 Scaffold7048	100200	100595	7.29e-06	149	160	32.500	N/A
YP_009508485.1	239	339	NW_021940718	Manacus vitellinus	Manacus vitellinus isolate BGI_N305 unplaced genomic scaffold, ASM171598v3 scaffold_64_pilon	1941577	1941314	7.60e-06	149	101	41.584	N/A
YP_009508485.1	45	244	NW_024870683	Dipodomys spectabilis	Dipodomys spectabilis isolate Male_0828 unplaced genomic scaffold, ASM1905484v1 ptg000006l	1326141	1326728	9.22e-06	149	210	31.429	N/A
# TBLASTN 2.13.0+
# Query: AVM87538.1 |hypothetical protein|Cultervirus hemicultri|Cultervirus|Bornaviridae|Hemiculter leucisculus|China|China||2018-03-19T00:00:00Z|hypothetical protein [Wuhan sharpbelly bornavirus]
# Database: ref_euk_rep_genomes
# 0 hits found
# TBLASTN 2.13.0+
# Query: CAB87242.1 |glycoprotein|Mammalian 1 orthobornavirus|Orthobornavirus|Bornaviridae|||||2000-04-10T00:00:00Z|glycoprotein, partial [Borna disease virus 1]
# Database: ref_euk_rep_genomes
# 0 hits found
# TBLASTN 2.13.0+
# Query: AAD39089.1 |p40 protein|Mammalian 1 orthobornavirus|Orthobornavirus|Bornaviridae||Austria|Austria||1999-06-07T00:00:00Z|p40 protein, partial [Borna disease virus 1]
# Database: ref_euk_rep_genomes
# Fields: query acc., q. start, q. end, subject acc., subject sci name, subject title, s. start, s. end, evalue, score, alignment length, % identity, subject strand
# 4 hits found
AAD39089.1	1	70	NW_024404942	Ictidomys tridecemlineatus	Ictidomys tridecemlineatus isolate GS200 unplaced genomic scaffold, HiC_Itri_2 Itri19	5834541	5834332	4.30e-30	307	70	75.714	N/A
AAD39089.1	2	70	NW_006408559	Chrysochloris asiatica	Chrysochloris asiatica unplaced genomic scaffold, ChrAsi1.0 scaffold00041	2207720	2207926	4.55e-09	151	69	42.029	N/A
AAD39089.1	1	70	NW_024096582	Crotalus tigris	Crotalus tigris isolate CLP2741 ecotype Arizona unplaced genomic scaffold, ASM1654583v1 scf7180000017710.2780689	961815	961618	9.47e-09	149	70	45.714	N/A
AAD39089.1	2	70	NC_047663	Arvicanthis niloticus	Arvicanthis niloticus isolate mArvNil1 chromosome 6, mArvNil1.pat.X	18659116	18659322	3.91e-08	145	69	42.029	N/A
# TBLASTN 2.13.0+
# Query: AGJ74892.1 |matrix protein|Passeriform 1 orthobornavirus|Orthobornavirus|Bornaviridae|Serinus canaria|Germany|Germany|2012-05|2013-04-22T00:00:00Z|matrix protein, partial [Canary bornavirus 1]
# Database: ref_euk_rep_genomes
# 0 hits found
# TBLASTN 2.13.0+
# Query: AVM87539.1 |glycoprotein|Cultervirus hemicultri|Cultervirus|Bornaviridae|Hemiculter leucisculus|China|China||2018-03-19T00:00:00Z|glycoprotein [Wuhan sharpbelly bornavirus]
# Database: ref_euk_rep_genomes
# Fields: query acc., q. start, q. end, subject acc., subject sci name, subject title, s. start, s. end, evalue, score, alignment length, % identity, subject strand
# 103 hits found
AVM87539.1	23	490	NC_053390	Bufo bufo	Bufo bufo chromosome 2, aBufBuf1.1	258786163	258787557	6.91e-103	901	470	38.936	N/A
AVM87539.1	28	470	NC_053393	Bufo bufo	Bufo bufo chromosome 5, aBufBuf1.1	527373565	527374884	1.19e-102	899	445	40.000	N/A
AVM87539.1	164	493	NC_053391	Bufo bufo	Bufo bufo chromosome 3, aBufBuf1.1	40137962	40138945	5.73e-79	539	331	35.045	N/A
AVM87539.1	16	161	NC_053391	Bufo bufo	Bufo bufo chromosome 3, aBufBuf1.1	40137514	40137954	5.73e-79	291	147	39.456	N/A
AVM87539.1	146	380	NW_007370654	Eptesicus fuscus	Eptesicus fuscus isolate BU_THK_EF1 unplaced genomic scaffold, EptFus1.0 scaffold00004	28800992	28800288	1.68e-69	509	236	43.644	N/A
AVM87539.1	14	143	NW_007370654	Eptesicus fuscus	Eptesicus fuscus isolate BU_THK_EF1 unplaced genomic scaffold, EptFus1.0 scaffold00004	28801395	28801003	1.68e-69	239	133	36.090	N/A
AVM87539.1	196	448	NC_058080	Bufo gargarizans	Bufo gargarizans isolate SCDJY-AF-19 chromosome 1, ASM1485885v1	535592543	535591785	4.82e-69	385	260	35.769	N/A
AVM87539.1	23	191	NC_058080	Bufo gargarizans	Bufo gargarizans isolate SCDJY-AF-19 chromosome 1, ASM1485885v1	535593066	535592557	4.82e-69	359	170	40.588	N/A
AVM87539.1	48	457	NW_004545863	Sorex araneus	Sorex araneus isolate GB8-d unplaced genomic scaffold, SorAra2.0 scaffold00008	34395277	34396509	2.15e-49	497	421	31.829	N/A
AVM87539.1	164	339	NW_020941065	Vombatus ursinus	Vombatus ursinus unplaced genomic scaffold, bare-nosed wombat genome assembly UNPS02001287.1	2390096	2390593	2.13e-45	249	176	31.818	N/A
AVM87539.1	74	155	NW_020941065	Vombatus ursinus	Vombatus ursinus unplaced genomic scaffold, bare-nosed wombat genome assembly UNPS02001287.1	2389831	2390079	2.13e-45	168	83	39.759	N/A
AVM87539.1	334	496	NW_020941065	Vombatus ursinus	Vombatus ursinus unplaced genomic scaffold, bare-nosed wombat genome assembly UNPS02001287.1	2390578	2391060	2.13e-45	163	164	31.707	N/A
AVM87539.1	94	475	NW_003852405	Otolemur garnettii	Otolemur garnettii isolate 467f Iridium unplaced genomic scaffold, OtoGar3 scaffold00010	15091098	15089947	2.55e-44	458	393	30.534	N/A
AVM87539.1	19	182	NW_003852405	Otolemur garnettii	Otolemur garnettii isolate 467f Iridium unplaced genomic scaffold, OtoGar3 scaffold00010	15091327	15090833	4.78e-10	187	180	32.222	N/A
AVM87539.1	23	318	NW_020954720	Vombatus ursinus	Vombatus ursinus unplaced genomic scaffold, bare-nosed wombat genome assembly UNPS02014942.1	17141631	17142527	7.32e-44	338	313	30.032	N/A
AVM87539.1	318	381	NW_020954720	Vombatus ursinus	Vombatus ursinus unplaced genomic scaffold, bare-nosed wombat genome assembly UNPS02014942.1	17142527	17142718	7.32e-44	130	64	43.750	N/A
AVM87539.1	404	489	NW_020954720	Vombatus ursinus	Vombatus ursinus unplaced genomic scaffold, bare-nosed wombat genome assembly UNPS02014942.1	17142790	17143047	7.32e-44	99	86	26.744	N/A
AVM87539.1	236	486	NC_050581	Trichosurus vulpecula	Trichosurus vulpecula isolate mTriVul1 chromosome 9, mTriVul1.pri	9322678	9323430	2.61e-42	266	262	28.626	N/A
AVM87539.1	13	157	NC_050581	Trichosurus vulpecula	Trichosurus vulpecula isolate mTriVul1 chromosome 9, mTriVul1.pri	9321986	9322426	2.61e-42	214	147	31.973	N/A
AVM87539.1	160	215	NC_050581	Trichosurus vulpecula	Trichosurus vulpecula isolate mTriVul1 chromosome 9, mTriVul1.pri	9322434	9322601	2.61e-42	73	56	26.786	N/A
AVM87539.1	160	458	NW_007091685	Carlito syrichta	Carlito syrichta isolate Samal-C Ts95f unplaced genomic scaffold, Tarsius_syrichta-2.0.1 Scaffold147589	11023	11907	3.54e-38	327	313	29.073	N/A
AVM87539.1	44	156	NW_007091685	Carlito syrichta	Carlito syrichta isolate Samal-C Ts95f unplaced genomic scaffold, Tarsius_syrichta-2.0.1 Scaffold147589	10674	11021	3.54e-38	149	120	35.833	N/A
AVM87539.1	132	326	NW_020954610	Vombatus ursinus	Vombatus ursinus unplaced genomic scaffold, bare-nosed wombat genome assembly UNPS02014832.1	75789956	75789354	1.92e-37	338	202	34.653	N/A
AVM87539.1	132	326	NW_020954610	Vombatus ursinus	Vombatus ursinus unplaced genomic scaffold, bare-nosed wombat genome assembly UNPS02014832.1	12092378	12091776	1.92e-37	338	202	34.653	N/A
AVM87539.1	324	415	NW_020954610	Vombatus ursinus	Vombatus ursinus unplaced genomic scaffold, bare-nosed wombat genome assembly UNPS02014832.1	75789364	75789086	1.92e-37	131	93	33.333	N/A
AVM87539.1	324	415	NW_020954610	Vombatus ursinus	Vombatus ursinus unplaced genomic scaffold, bare-nosed wombat genome assembly UNPS02014832.1	12091786	12091508	1.92e-37	131	93	33.333	N/A
AVM87539.1	18	211	NC_050576	Trichosurus vulpecula	Trichosurus vulpecula isolate mTriVul1 chromosome 4, mTriVul1.pri	326352826	326352239	6.19e-35	386	198	39.394	N/A
AVM87539.1	267	369	NC_050576	Trichosurus vulpecula	Trichosurus vulpecula isolate mTriVul1 chromosome 4, mTriVul1.pri	326352063	326351758	2.17e-18	162	103	37.864	N/A
AVM87539.1	392	489	NC_050576	Trichosurus vulpecula	Trichosurus vulpecula isolate mTriVul1 chromosome 4, mTriVul1.pri	326351687	326351394	2.17e-18	140	98	30.612	N/A
AVM87539.1	100	356	NC_050575	Trichosurus vulpecula	Trichosurus vulpecula isolate mTriVul1 chromosome 3, mTriVul1.pri	263385725	263384943	8.50e-34	319	279	30.466	N/A
AVM87539.1	358	419	NC_050575	Trichosurus vulpecula	Trichosurus vulpecula isolate mTriVul1 chromosome 3, mTriVul1.pri	263384919	263384731	8.50e-34	73	65	33.846	N/A
AVM87539.1	18	85	NC_050575	Trichosurus vulpecula	Trichosurus vulpecula isolate mTriVul1 chromosome 3, mTriVul1.pri	263385966	263385760	8.50e-34	72	71	29.577	N/A
AVM87539.1	425	448	NC_050575	Trichosurus vulpecula	Trichosurus vulpecula isolate mTriVul1 chromosome 3, mTriVul1.pri	263384714	263384643	8.50e-34	53	24	45.833	N/A
AVM87539.1	132	367	NW_023425404	Pipistrellus kuhlii	Pipistrellus kuhlii isolate mPipKuh1 unplaced genomic scaffold, mPipKuh1.p scaffold_m20_p_1	1847609	1848304	2.75e-31	357	237	34.599	N/A
AVM87539.1	157	471	NW_022436986	Sapajus apella	Sapajus apella isolate SASKATOON/1434 unplaced genomic scaffold, GSC_monkey_1.0 scaffold46	876055	877005	1.85e-29	223	324	24.691	N/A
AVM87539.1	28	143	NW_022436986	Sapajus apella	Sapajus apella isolate SASKATOON/1434 unplaced genomic scaffold, GSC_monkey_1.0 scaffold46	875682	876032	1.85e-29	177	117	31.624	N/A
AVM87539.1	25	295	NW_018343997	Phascolarctos cinereus	Phascolarctos cinereus isolate Bilbo 61053 unplaced genomic scaffold, phaCin_unsw_v4.1 phaCin_unsw_v4.1.fa.scaf00046	6048759	6047926	5.27e-26	196	297	26.599	N/A
AVM87539.1	299	445	NW_018343997	Phascolarctos cinereus	Phascolarctos cinereus isolate Bilbo 61053 unplaced genomic scaffold, phaCin_unsw_v4.1 phaCin_unsw_v4.1.fa.scaf00046	6047920	6047477	5.27e-26	173	152	33.553	N/A
AVM87539.1	99	169	NW_018343997	Phascolarctos cinereus	Phascolarctos cinereus isolate Bilbo 61053 unplaced genomic scaffold, phaCin_unsw_v4.1 phaCin_unsw_v4.1.fa.scaf00046	6048538	6048323	3.53e-08	172	72	47.222	N/A
AVM87539.1	23	160	NW_023604861	Talpa occidentalis	Talpa occidentalis isolate TD23 unplaced genomic scaffold, MPIMG_talOcc4 talOcc4.5	49358540	49358956	2.75e-25	310	139	42.446	N/A
AVM87539.1	394	469	NW_023604861	Talpa occidentalis	Talpa occidentalis isolate TD23 unplaced genomic scaffold, MPIMG_talOcc4 talOcc4.5	49358983	49359210	5.08e-07	162	76	38.158	N/A
AVM87539.1	289	485	NW_007370697	Eptesicus fuscus	Eptesicus fuscus isolate BU_THK_EF1 unplaced genomic scaffold, EptFus1.0 scaffold00047	9023690	9023097	2.33e-24	303	198	34.343	N/A
AVM87539.1	77	426	NC_044564	Rhinopithecus roxellana	Rhinopithecus roxellana isolate Shanxi Qingling chromosome 16, ASM756505v1	23414142	23413087	1.05e-22	278	362	25.967	N/A
AVM87539.1	23	77	NC_044564	Rhinopithecus roxellana	Rhinopithecus roxellana isolate Shanxi Qingling chromosome 16, ASM756505v1	23414303	23414139	1.05e-22	62	56	32.143	N/A
AVM87539.1	240	349	NC_050574	Trichosurus vulpecula	Trichosurus vulpecula isolate mTriVul1 chromosome 2, mTriVul1.pri	364999013	364999342	1.21e-22	222	110	40.909	N/A
AVM87539.1	135	241	NC_050574	Trichosurus vulpecula	Trichosurus vulpecula isolate mTriVul1 chromosome 2, mTriVul1.pri	364998706	364999032	1.21e-22	117	115	29.565	N/A
AVM87539.1	114	191	NC_050574	Trichosurus vulpecula	Trichosurus vulpecula isolate mTriVul1 chromosome 2, mTriVul1.pri	328357229	328356999	1.13e-10	159	78	39.744	N/A
AVM87539.1	45	110	NC_050574	Trichosurus vulpecula	Trichosurus vulpecula isolate mTriVul1 chromosome 2, mTriVul1.pri	328357431	328357243	1.13e-10	76	66	28.788	N/A
AVM87539.1	77	426	NC_041768	Macaca mulatta	Macaca mulatta isolate AG07107 chromosome 15, Mmul_10	48714016	48712961	1.39e-22	277	362	25.967	N/A
AVM87539.1	23	77	NC_041768	Macaca mulatta	Macaca mulatta isolate AG07107 chromosome 15, Mmul_10	48714177	48714013	1.39e-22	62	56	32.143	N/A
AVM87539.1	77	426	NW_012010878	Macaca nemestrina	Macaca nemestrina isolate M95218 unplaced genomic scaffold, Mnem_1.0 Scaffold127	6289438	6290493	1.40e-22	277	362	25.967	N/A
AVM87539.1	23	77	NW_012010878	Macaca nemestrina	Macaca nemestrina isolate M95218 unplaced genomic scaffold, Mnem_1.0 Scaffold127	6289277	6289441	1.40e-22	62	56	32.143	N/A
AVM87539.1	77	426	NW_016818870	Rhinopithecus bieti	Rhinopithecus bieti isolate Rb0 unplaced genomic scaffold, ASM169854v1	403204	402149	1.73e-22	276	362	25.967	N/A
AVM87539.1	23	77	NW_016818870	Rhinopithecus bieti	Rhinopithecus bieti isolate Rb0 unplaced genomic scaffold, ASM169854v1	403365	403201	1.73e-22	62	56	32.143	N/A
AVM87539.1	77	348	NC_044988	Papio anubis	Papio anubis isolate 15944 chromosome 13, Panubis1.0	63541654	63542481	2.64e-22	275	290	27.241	N/A
AVM87539.1	23	77	NC_044988	Papio anubis	Papio anubis isolate 15944 chromosome 13, Panubis1.0	63541493	63541657	2.64e-22	62	56	32.143	N/A
AVM87539.1	266	484	NC_048383	Callithrix jacchus	Callithrix jacchus strain cj1700 chromosome 1, Callithrix_jacchus_cj1700_1.1	140687353	140688000	3.61e-22	286	220	28.636	N/A
AVM87539.1	77	426	NW_022681461	Trachypithecus francoisi	Trachypithecus francoisi isolate TF-2019V2 unplaced genomic scaffold, Tfra_2.0 Lachesis_group16	92179087	92178032	4.08e-22	273	365	26.849	N/A
AVM87539.1	23	77	NW_022681461	Trachypithecus francoisi	Trachypithecus francoisi isolate TF-2019V2 unplaced genomic scaffold, Tfra_2.0 Lachesis_group16	92179248	92179084	4.08e-22	62	56	32.143	N/A
AVM87539.1	77	348	NC_037683	Theropithecus gelada	Theropithecus gelada isolate Dixy chromosome 15, Tgel_1.0	46754001	46753174	4.64e-22	272	290	26.552	N/A
AVM87539.1	23	77	NC_037683	Theropithecus gelada	Theropithecus gelada isolate Dixy chromosome 15, Tgel_1.0	46754162	46753998	4.64e-22	62	56	32.143	N/A
AVM87539.1	77	426	NW_012116355	Colobus angolensis palliatus	Colobus angolensis palliatus isolate OR3802 unplaced genomic scaffold, Cang.pa_1.0 Scaffold308	274625	273570	4.24e-20	256	362	25.138	N/A
AVM87539.1	23	77	NW_012116355	Colobus angolensis palliatus	Colobus angolensis palliatus isolate OR3802 unplaced genomic scaffold, Cang.pa_1.0 Scaffold308	274786	274622	4.24e-20	62	56	32.143	N/A
AVM87539.1	21	310	NC_056523	Sceloporus undulatus	Sceloporus undulatus isolate JIND9_A2432 ecotype Alabama chromosome 2, SceUnd_v1.1	97383147	97382266	4.37e-20	176	313	24.920	N/A
AVM87539.1	309	480	NC_056523	Sceloporus undulatus	Sceloporus undulatus isolate JIND9_A2432 ecotype Alabama chromosome 2, SceUnd_v1.1	97382285	97381767	4.37e-20	141	178	28.090	N/A
AVM87539.1	77	326	NW_023666038	Chlorocebus sabaeus	Chlorocebus sabaeus strain WHO RCB 10-87 unplaced genomic scaffold, Vero_WHO_p1.0 scaffold-6	42214365	42213616	4.43e-20	255	261	26.820	N/A
AVM87539.1	23	77	NW_023666038	Chlorocebus sabaeus	Chlorocebus sabaeus strain WHO RCB 10-87 unplaced genomic scaffold, Vero_WHO_p1.0 scaffold-6	42214526	42214362	4.43e-20	62	56	32.143	N/A
AVM87539.1	161	325	NW_023425416	Pipistrellus kuhlii	Pipistrellus kuhlii isolate mPipKuh1 unplaced genomic scaffold, mPipKuh1.p scaffold_m20_p_11	42540144	42539650	5.04e-19	260	167	35.928	N/A
AVM87539.1	23	426	NC_045447	Piliocolobus tephrosceles	Piliocolobus tephrosceles isolate RC106 chromosome 14, ASM277652v3	44896055	44894835	6.64e-18	251	428	24.766	N/A
AVM87539.1	104	182	NW_003852415	Otolemur garnettii	Otolemur garnettii isolate 467f Iridium unplaced genomic scaffold, OtoGar3 scaffold00020	14323632	14323868	1.08e-17	192	79	48.101	N/A
AVM87539.1	24	82	NW_003852415	Otolemur garnettii	Otolemur garnettii isolate 467f Iridium unplaced genomic scaffold, OtoGar3 scaffold00020	14323390	14323569	1.08e-17	104	60	35.000	N/A
AVM87539.1	277	379	NW_003852415	Otolemur garnettii	Otolemur garnettii isolate 467f Iridium unplaced genomic scaffold, OtoGar3 scaffold00020	14325434	14325742	3.26e-06	155	103	37.864	N/A
AVM87539.1	295	419	NW_017869892	Castor canadensis	Castor canadensis isolate Ward unplaced genomic scaffold, C.can genome v1.0 scaffold_565	236708	237076	3.20e-17	192	128	35.156	N/A
AVM87539.1	425	470	NW_017869892	Castor canadensis	Castor canadensis isolate Ward unplaced genomic scaffold, C.can genome v1.0 scaffold_565	237081	237218	3.20e-17	100	46	32.609	N/A
AVM87539.1	18	154	NC_047104	Thalassophryne amazonica	Thalassophryne amazonica chromosome 2, fThaAma1.1	30897832	30897416	3.50e-17	246	140	37.143	N/A
AVM87539.1	155	389	NW_020954737	Vombatus ursinus	Vombatus ursinus unplaced genomic scaffold, bare-nosed wombat genome assembly UNPS02014959.1	8426923	8427630	8.37e-17	242	240	32.083	N/A
AVM87539.1	213	442	NC_044388	Nomascus leucogenys	Nomascus leucogenys isolate Asia chromosome 8, Asia_NLE_v1	79600097	79599387	2.79e-16	238	237	28.692	N/A
AVM87539.1	343	484	NW_024100928	Saimiri boliviensis boliviensis	Saimiri boliviensis boliviensis isolate 100643 breed Bolivian squirrel monkey unplaced genomic scaffold, BCM_Sbol_2.0 Super-Scaffold_100013	53391145	53390717	2.85e-16	157	143	27.972	N/A
AVM87539.1	266	341	NW_024100928	Saimiri boliviensis boliviensis	Saimiri boliviensis boliviensis isolate 100643 breed Bolivian squirrel monkey unplaced genomic scaffold, BCM_Sbol_2.0 Super-Scaffold_100013	53391363	53391148	2.85e-16	127	76	31.579	N/A
AVM87539.1	28	151	NW_024100928	Saimiri boliviensis boliviensis	Saimiri boliviensis boliviensis isolate 100643 breed Bolivian squirrel monkey unplaced genomic scaffold, BCM_Sbol_2.0 Super-Scaffold_100013	53392084	53391710	9.60e-12	201	125	32.800	N/A
AVM87539.1	112	344	NW_004955405	Chinchilla lanigera	Chinchilla lanigera isolate Chin_1 unplaced genomic scaffold, ChiLan1.0 scaffold00004	39450058	39450729	7.80e-16	235	235	31.489	N/A
AVM87539.1	276	462	NW_018344281	Phascolarctos cinereus	Phascolarctos cinereus isolate Bilbo 61053 unplaced genomic scaffold, phaCin_unsw_v4.1 phaCin_unsw_v4.1.fa.scaf00330	163743	163195	8.30e-16	234	201	30.348	N/A
AVM87539.1	157	471	NW_016107464	Cebus imitator	Cebus imitator isolate Cc_AM_T3 unplaced genomic scaffold, Cebus_imitator-1.0 Scaffold149	1854110	1855060	1.17e-15	233	324	25.000	N/A
AVM87539.1	77	349	NW_012002215	Cercocebus atys	Cercocebus atys isolate FAK unplaced genomic scaffold, Caty_1.0 Scaffold243	559294	560115	1.99e-15	215	284	24.648	N/A
AVM87539.1	23	77	NW_012002215	Cercocebus atys	Cercocebus atys isolate FAK unplaced genomic scaffold, Caty_1.0 Scaffold243	559133	559297	1.99e-15	62	56	32.143	N/A
AVM87539.1	77	349	NW_012102121	Mandrillus leucophaeus	Mandrillus leucophaeus isolate KB7577 unplaced genomic scaffold, Mleu.le_1.0 Scaffold208	3257989	3258810	3.70e-15	212	284	24.648	N/A
AVM87539.1	23	77	NW_012102121	Mandrillus leucophaeus	Mandrillus leucophaeus isolate KB7577 unplaced genomic scaffold, Mleu.le_1.0 Scaffold208	3257828	3257992	3.70e-15	62	56	32.143	N/A
AVM87539.1	155	419	NW_018343975	Phascolarctos cinereus	Phascolarctos cinereus isolate Bilbo 61053 unplaced genomic scaffold, phaCin_unsw_v4.1 phaCin_unsw_v4.1.fa.scaf00024	11369357	11370148	1.06e-14	225	278	27.338	N/A
AVM87539.1	336	492	NW_017879912	Castor canadensis	Castor canadensis isolate Ward unplaced genomic scaffold, C.can genome v1.0 scaffold_10585	1442	1915	1.16e-14	225	160	33.750	N/A
AVM87539.1	77	349	NC_052269	Macaca fascicularis	Macaca fascicularis isolate CE1976F chromosome 15, MFA1912RKSv2	64714126	64714947	4.48e-14	202	284	24.296	N/A
AVM87539.1	23	77	NC_052269	Macaca fascicularis	Macaca fascicularis isolate CE1976F chromosome 15, MFA1912RKSv2	64713965	64714129	4.48e-14	62	56	32.143	N/A
AVM87539.1	112	379	NW_004624750	Heterocephalus glaber	Heterocephalus glaber isolate NMR 29 unplaced genomic scaffold, HetGla_female_1.0 scaffold00021	3884738	3884025	6.25e-14	154	270	25.185	N/A
AVM87539.1	393	471	NW_004624750	Heterocephalus glaber	Heterocephalus glaber isolate NMR 29 unplaced genomic scaffold, HetGla_female_1.0 scaffold00021	3883987	3883751	6.25e-14	109	79	34.177	N/A
AVM87539.1	156	342	NC_044063	Gadus morhua	Gadus morhua chromosome 16, gadMor3.0	12733241	12732696	6.71e-12	202	190	30.000	N/A
AVM87539.1	314	471	NW_018497016	Aotus nancymaae	Aotus nancymaae isolate 86115 unplaced genomic scaffold, Anan_2.0 Scaffold180	2939414	2938938	8.40e-11	193	163	28.221	N/A
AVM87539.1	23	151	NW_018497016	Aotus nancymaae	Aotus nancymaae isolate 86115 unplaced genomic scaffold, Anan_2.0 Scaffold180	2940290	2939904	1.70e-10	191	130	32.308	N/A
AVM87539.1	304	376	NC_042299	Takifugu rubripes	Takifugu rubripes chromosome 15, fTakRub1.2	4922328	4922546	9.01e-11	193	73	47.945	N/A
AVM87539.1	92	201	NW_004545993	Sorex araneus	Sorex araneus isolate GB8-d unplaced genomic scaffold, SorAra2.0 scaffold00138	893790	894122	4.30e-10	187	111	34.234	N/A
AVM87539.1	213	484	NC_036912	Pongo abelii	Pongo abelii isolate Susie chromosome 9, Susie_PABv2	4873165	4872326	2.82e-08	172	281	23.843	N/A
AVM87539.1	213	484	NC_044611	Gorilla gorilla gorilla	Gorilla gorilla gorilla isolate Kamilah (stud number 0661) breed western lowland gorilla chromosome 9, Kamilah_GGO_v0	3696654	3695815	4.58e-07	162	281	23.132	N/A
AVM87539.1	42	144	NW_006804914	Erinaceus europaeus	Erinaceus europaeus isolate Erinaceus europaeus_13Jul2011 unplaced genomic scaffold, EriEur2.0 scaffold00991	142594	142274	1.57e-06	158	107	33.645	N/A
AVM87539.1	276	334	NW_006804914	Erinaceus europaeus	Erinaceus europaeus isolate Erinaceus europaeus_13Jul2011 unplaced genomic scaffold, EriEur2.0 scaffold00991	141913	141734	2.01e-06	157	60	46.667	N/A
AVM87539.1	112	207	NW_003852462	Otolemur garnettii	Otolemur garnettii isolate 467f Iridium unplaced genomic scaffold, OtoGar3 scaffold00067	6818375	6818659	8.84e-06	151	96	34.375	N/A
# TBLASTN 2.13.0+
# Query: AOF44343.1 |nucleoprotein|Passeriform 1 orthobornavirus|Orthobornavirus|Bornaviridae|Serinus canaria|Germany|Germany|2015|2016-08-29T00:00:00Z|nucleoprotein, partial [Canary bornavirus 2]
# Database: ref_euk_rep_genomes
# Fields: query acc., q. start, q. end, subject acc., subject sci name, subject title, s. start, s. end, evalue, score, alignment length, % identity, subject strand
# 335 hits found
AOF44343.1	1	162	NW_024404942	Ictidomys tridecemlineatus	Ictidomys tridecemlineatus isolate GS200 unplaced genomic scaffold, HiC_Itri_2 Itri19	5834304	5833819	7.54e-90	763	162	85.185	N/A
AOF44343.1	2	162	NW_006408559	Chrysochloris asiatica	Chrysochloris asiatica unplaced genomic scaffold, ChrAsi1.0 scaffold00041	2207957	2208439	4.41e-64	571	161	60.870	N/A
AOF44343.1	2	162	NW_015504659	Miniopterus natalensis	Miniopterus natalensis isolate MN2012-01 unplaced genomic scaffold, Mnat.v1 scaff53	443220	442738	1.82e-50	470	161	51.553	N/A
AOF44343.1	2	162	NW_023044993	Arvicanthis niloticus	Arvicanthis niloticus isolate mArvNil1 unplaced genomic scaffold, mArvNil1.pat.X SUPER_23	19708114	19708596	1.55e-49	463	161	54.658	N/A
AOF44343.1	9	162	NW_012119932	Colobus angolensis palliatus	Colobus angolensis palliatus isolate OR3802 unplaced genomic scaffold, Cang.pa_1.0 Scaffold63	4443435	4443896	2.65e-41	402	154	44.805	N/A
AOF44343.1	1	161	NW_004444099	Trichechus manatus latirostris	Trichechus manatus latirostris isolate Lorelei unplaced genomic scaffold, TriManLat1.0 scaffold00163	1787870	1787388	9.16e-41	398	161	47.205	N/A
AOF44343.1	3	162	NC_045442	Piliocolobus tephrosceles	Piliocolobus tephrosceles isolate RC106 chromosome 9, ASM277652v3	109160008	109160487	3.73e-40	394	160	44.375	N/A
AOF44343.1	9	162	NC_048249	Pan paniscus	Pan paniscus isolate Mhudiblu (Carbone #601152) chromosome 10, Mhudiblu_PPA_v0	22366455	22365994	1.70e-39	389	154	44.805	N/A
AOF44343.1	9	162	NC_036889	Pan troglodytes	Pan troglodytes isolate Yerkes chimp pedigree #C0471 (Clint) chromosome 10, Clint_PTRv2	22340134	22339673	1.74e-39	389	154	44.805	N/A
AOF44343.1	3	162	NC_036913	Pongo abelii	Pongo abelii isolate Susie chromosome 10, Susie_PABv2	22362684	22362205	3.42e-39	386	160	41.875	N/A
AOF44343.1	9	162	NC_000010	Homo sapiens	Homo sapiens chromosome 10, GRCh38.p14 Primary Assembly	22209506	22209045	1.03e-38	383	154	44.156	N/A
AOF44343.1	9	162	NC_044559	Rhinopithecus roxellana	Rhinopithecus roxellana isolate Shanxi Qingling chromosome 11, ASM756505v1	111469448	111469912	1.94e-38	381	155	44.516	N/A
AOF44343.1	45	162	NW_024096582	Crotalus tigris	Crotalus tigris isolate CLP2741 ecotype Arizona unplaced genomic scaffold, ASM1654583v1 scf7180000017710.2780689	961473	961120	3.10e-38	357	118	57.627	N/A
AOF44343.1	5	43	NW_024096582	Crotalus tigris	Crotalus tigris isolate CLP2741 ecotype Arizona unplaced genomic scaffold, ASM1654583v1 scf7180000017710.2780689	961591	961475	3.10e-38	110	39	53.846	N/A
AOF44343.1	9	162	NC_044612	Gorilla gorilla gorilla	Gorilla gorilla gorilla isolate Kamilah (stud number 0661) breed western lowland gorilla chromosome 10, Kamilah_GGO_v0	22156301	22155840	6.13e-38	377	154	44.156	N/A
AOF44343.1	3	162	NW_022611644	Hylobates moloch	Hylobates moloch isolate HMO894 unplaced genomic scaffold, HMol_V2 SCAF_00002	21888828	21888349	1.71e-37	374	160	42.500	N/A
AOF44343.1	9	162	NW_016804262	Rhinopithecus bieti	Rhinopithecus bieti isolate Rb0 unplaced genomic scaffold, ASM169854v1	1545738	1546202	3.82e-37	371	155	43.871	N/A
AOF44343.1	2	162	NW_022196903	Mastomys coucha	Mastomys coucha isolate ucsf_1 unplaced genomic scaffold, UCSF_Mcou_1 pScaffold20	81520471	81520941	5.41e-37	370	161	45.963	N/A
AOF44343.1	9	162	NC_044389	Nomascus leucogenys	Nomascus leucogenys isolate Asia chromosome 9, Asia_NLE_v1	93088125	93088586	1.45e-36	367	154	42.857	N/A
AOF44343.1	2	162	NW_018491581	Aotus nancymaae	Aotus nancymaae isolate 86115 unplaced genomic scaffold, Anan_2.0 Scaffold14	124648	124166	1.56e-34	352	161	42.236	N/A
AOF44343.1	38	162	NC_051345	Rattus norvegicus	Rattus norvegicus strain BN/NHsdMcwi chromosome 10, mRatBN7.2	88542218	88541844	2.21e-34	351	125	48.800	N/A
AOF44343.1	93	159	NC_051345	Rattus norvegicus	Rattus norvegicus strain BN/NHsdMcwi chromosome 10, mRatBN7.2	78940271	78940471	2.39e-09	134	67	38.806	N/A
AOF44343.1	20	56	NC_051345	Rattus norvegicus	Rattus norvegicus strain BN/NHsdMcwi chromosome 10, mRatBN7.2	78940054	78940164	2.39e-09	79	37	37.838	N/A
AOF44343.1	1	160	NW_004444052	Trichechus manatus latirostris	Trichechus manatus latirostris isolate Lorelei unplaced genomic scaffold, TriManLat1.0 scaffold00116	7153592	7154068	2.89e-34	350	160	45.625	N/A
AOF44343.1	1	160	NW_003573428	Loxodonta africana	Loxodonta africana isolate ISIS603380 unplaced genomic scaffold, Loxafr3.0 scaffold_8	70614027	70614494	1.37e-33	345	160	41.875	N/A
AOF44343.1	1	160	NC_064833	Elephas maximus indicus	Elephas maximus indicus isolate mEleMax1 chromosome 15, mEleMax1 primary haplotype	18201140	18200673	1.37e-33	345	160	41.875	N/A
AOF44343.1	33	159	NW_006532805	Python bivittatus	Python bivittatus unplaced genomic scaffold, Python_molurus_bivittatus-5.0.2 Scaffold791	316334	316714	3.72e-33	342	127	49.606	N/A
AOF44343.1	12	162	NC_048391	Callithrix jacchus	Callithrix jacchus strain cj1700 chromosome 9, Callithrix_jacchus_cj1700_1.1	123169814	123169365	4.79e-32	333	151	42.384	N/A
AOF44343.1	2	134	NC_034580	Mus caroli	Mus caroli chromosome 11, CAROLI_EIJ_v1.1	99601482	99601087	8.49e-32	331	133	43.609	N/A
AOF44343.1	14	153	NW_022437982	Sapajus apella	Sapajus apella isolate SASKATOON/1434 unplaced genomic scaffold, GSC_monkey_1.0 scaffold1056	17575	17994	1.13e-31	330	140	46.429	N/A
AOF44343.1	12	121	NC_047666	Arvicanthis niloticus	Arvicanthis niloticus isolate mArvNil1 chromosome 9, mArvNil1.pat.X	27470183	27470506	2.99e-31	283	111	51.351	N/A
AOF44343.1	121	161	NC_047666	Arvicanthis niloticus	Arvicanthis niloticus isolate mArvNil1 chromosome 9, mArvNil1.pat.X	27470505	27470630	2.99e-31	122	42	54.762	N/A
AOF44343.1	3	144	NC_046168	Rattus rattus	Rattus rattus isolate New Zealand chromosome 15, Rrattus_CSIRO_v1	64258208	64257795	8.91e-31	324	142	45.070	N/A
AOF44343.1	2	144	NW_022437054	Sapajus apella	Sapajus apella isolate SASKATOON/1434 unplaced genomic scaffold, GSC_monkey_1.0 scaffold114	4478634	4479065	1.11e-30	323	144	45.139	N/A
AOF44343.1	1	146	NW_003573468	Loxodonta africana	Loxodonta africana isolate ISIS603380 unplaced genomic scaffold, Loxafr3.0 scaffold_48	10700679	10701110	2.37e-30	321	146	43.151	N/A
AOF44343.1	2	162	NC_045447	Piliocolobus tephrosceles	Piliocolobus tephrosceles isolate RC106 chromosome 14, ASM277652v3	43238669	43238181	2.61e-30	320	163	41.104	N/A
AOF44343.1	62	162	NC_052269	Macaca fascicularis	Macaca fascicularis isolate CE1976F chromosome 15, MFA1912RKSv2	66374695	66374997	3.65e-30	238	101	45.545	N/A
AOF44343.1	2	65	NC_052269	Macaca fascicularis	Macaca fascicularis isolate CE1976F chromosome 15, MFA1912RKSv2	66374505	66374690	3.65e-30	158	64	45.312	N/A
AOF44343.1	13	152	NW_018497016	Aotus nancymaae	Aotus nancymaae isolate 86115 unplaced genomic scaffold, Anan_2.0 Scaffold180	1395707	1395291	3.92e-30	319	140	45.714	N/A
AOF44343.1	62	162	NW_012011911	Macaca nemestrina	Macaca nemestrina isolate M95218 unplaced genomic scaffold, Mnem_1.0 Scaffold22	15272800	15272498	6.29e-30	236	101	45.545	N/A
AOF44343.1	2	65	NW_012011911	Macaca nemestrina	Macaca nemestrina isolate M95218 unplaced genomic scaffold, Mnem_1.0 Scaffold22	15272990	15272805	6.29e-30	158	64	45.312	N/A
AOF44343.1	62	162	NW_012114944	Colobus angolensis palliatus	Colobus angolensis palliatus isolate OR3802 unplaced genomic scaffold, Cang.pa_1.0 Scaffold181	1425982	1426284	6.68e-30	241	101	45.545	N/A
AOF44343.1	2	65	NW_012114944	Colobus angolensis palliatus	Colobus angolensis palliatus isolate OR3802 unplaced genomic scaffold, Cang.pa_1.0 Scaffold181	1425792	1425977	6.68e-30	152	64	43.750	N/A
AOF44343.1	12	153	NW_016107464	Cebus imitator	Cebus imitator isolate Cc_AM_T3 unplaced genomic scaffold, Cebus_imitator-1.0 Scaffold149	3399378	3399800	1.19e-29	315	142	45.775	N/A
AOF44343.1	1	146	NC_034591	Mus pahari	Mus pahari chromosome 2, PAHARI_EIJ_v1.1	104965564	104966001	1.58e-29	315	146	42.466	N/A
AOF44343.1	62	162	NW_012001473	Cercocebus atys	Cercocebus atys isolate FAK unplaced genomic scaffold, Caty_1.0 Scaffold176	6442468	6442166	1.89e-29	234	101	45.545	N/A
AOF44343.1	2	65	NW_012001473	Cercocebus atys	Cercocebus atys isolate FAK unplaced genomic scaffold, Caty_1.0 Scaffold176	6442658	6442473	1.89e-29	155	64	45.312	N/A
AOF44343.1	62	162	NW_020257615	Theropithecus gelada	Theropithecus gelada isolate Dixy unplaced genomic scaffold, Tgel_1.0 HiC_scaffold_15860	4020	4322	1.94e-29	236	101	44.554	N/A
AOF44343.1	2	65	NW_020257615	Theropithecus gelada	Theropithecus gelada isolate Dixy unplaced genomic scaffold, Tgel_1.0 HiC_scaffold_15860	3830	4015	1.94e-29	153	64	43.750	N/A
AOF44343.1	62	162	NW_020257648	Theropithecus gelada	Theropithecus gelada isolate Dixy unplaced genomic scaffold, Tgel_1.0 HiC_scaffold_15890	4020	4322	1.94e-29	236	101	44.554	N/A
AOF44343.1	2	65	NW_020257648	Theropithecus gelada	Theropithecus gelada isolate Dixy unplaced genomic scaffold, Tgel_1.0 HiC_scaffold_15890	3830	4015	1.94e-29	153	64	43.750	N/A
AOF44343.1	1	136	NC_064839	Elephas maximus indicus	Elephas maximus indicus isolate mEleMax1 chromosome 21, mEleMax1 primary haplotype	35735530	35735934	4.32e-29	311	136	44.853	N/A
AOF44343.1	2	161	NC_064868	Suncus etruscus	Suncus etruscus isolate mSunEtr1 chromosome X, mSunEtr1.pri.cur	9093738	9093274	8.26e-29	309	160	45.000	N/A
AOF44343.1	73	138	NC_034604	Mus pahari	Mus pahari chromosome 15, PAHARI_EIJ_v1.1	60638006	60638203	1.27e-28	185	66	53.030	N/A
AOF44343.1	5	71	NC_034604	Mus pahari	Mus pahari chromosome 15, PAHARI_EIJ_v1.1	60637813	60638001	1.27e-28	157	68	42.647	N/A
AOF44343.1	140	162	NC_034604	Mus pahari	Mus pahari chromosome 15, PAHARI_EIJ_v1.1	60638205	60638273	1.27e-28	80	23	60.870	N/A
AOF44343.1	62	162	NW_012110130	Mandrillus leucophaeus	Mandrillus leucophaeus isolate KB7577 unplaced genomic scaffold, Mleu.le_1.0 Scaffold929	779580	779278	1.48e-28	224	101	43.564	N/A
AOF44343.1	2	65	NW_012110130	Mandrillus leucophaeus	Mandrillus leucophaeus isolate KB7577 unplaced genomic scaffold, Mleu.le_1.0 Scaffold929	779770	779585	1.48e-28	158	64	45.312	N/A
AOF44343.1	62	162	NC_044564	Rhinopithecus roxellana	Rhinopithecus roxellana isolate Shanxi Qingling chromosome 16, ASM756505v1	21747653	21747351	1.77e-28	232	101	44.554	N/A
AOF44343.1	2	65	NC_044564	Rhinopithecus roxellana	Rhinopithecus roxellana isolate Shanxi Qingling chromosome 16, ASM756505v1	21747843	21747658	1.77e-28	149	64	42.188	N/A
AOF44343.1	62	162	NW_016810682	Rhinopithecus bieti	Rhinopithecus bieti isolate Rb0 unplaced genomic scaffold, ASM169854v1	35508	35206	1.87e-28	232	101	44.554	N/A
AOF44343.1	2	65	NW_016810682	Rhinopithecus bieti	Rhinopithecus bieti isolate Rb0 unplaced genomic scaffold, ASM169854v1	35698	35513	1.87e-28	149	64	42.188	N/A
AOF44343.1	62	162	NW_022681461	Trachypithecus francoisi	Trachypithecus francoisi isolate TF-2019V2 unplaced genomic scaffold, Tfra_2.0 Lachesis_group16	90514373	90514071	2.68e-28	236	101	44.554	N/A
AOF44343.1	2	65	NW_022681461	Trachypithecus francoisi	Trachypithecus francoisi isolate TF-2019V2 unplaced genomic scaffold, Tfra_2.0 Lachesis_group16	90514563	90514378	2.68e-28	144	64	40.625	N/A
AOF44343.1	2	126	NC_048387	Callithrix jacchus	Callithrix jacchus strain cj1700 chromosome 5, Callithrix_jacchus_cj1700_1.1	139670060	139669686	2.79e-28	305	125	48.000	N/A
AOF44343.1	18	141	NC_000077	Mus musculus	Mus musculus strain C57BL/6J chromosome 11, GRCm39	103520126	103519725	4.53e-28	304	134	41.045	N/A
AOF44343.1	5	121	NC_000077	Mus musculus	Mus musculus strain C57BL/6J chromosome 11, GRCm39	93880818	93881153	2.56e-20	211	118	42.373	N/A
AOF44343.1	126	162	NC_000077	Mus musculus	Mus musculus strain C57BL/6J chromosome 11, GRCm39	93881165	93881281	2.56e-20	99	39	51.282	N/A
AOF44343.1	12	152	NC_048383	Callithrix jacchus	Callithrix jacchus strain cj1700 chromosome 1, Callithrix_jacchus_cj1700_1.1	142329709	142330131	4.67e-28	304	141	42.553	N/A
AOF44343.1	3	162	NW_022196895	Mastomys coucha	Mastomys coucha isolate ucsf_1 unplaced genomic scaffold, UCSF_Mcou_1 pScaffold13	62932305	62932775	5.09e-28	303	163	39.877	N/A
AOF44343.1	2	162	NW_020091805	Desmodus rotundus	Desmodus rotundus isolate DRU21DN04 unplaced genomic scaffold, ASM294091v2 ScWXtkA_23	12437129	12437605	5.45e-28	303	161	39.752	N/A
AOF44343.1	73	160	NW_004444127	Trichechus manatus latirostris	Trichechus manatus latirostris isolate Lorelei unplaced genomic scaffold, TriManLat1.0 scaffold00191	1847449	1847712	5.69e-28	199	88	43.182	N/A
AOF44343.1	2	72	NW_004444127	Trichechus manatus latirostris	Trichechus manatus latirostris isolate Lorelei unplaced genomic scaffold, TriManLat1.0 scaffold00191	1847235	1847447	5.69e-28	178	71	43.662	N/A
AOF44343.1	2	66	NW_012018021	Macaca nemestrina	Macaca nemestrina isolate M95218 unplaced genomic scaffold, Mnem_1.0 Scaffold77	3287982	3288176	9.90e-28	189	65	49.231	N/A
AOF44343.1	73	162	NW_012018021	Macaca nemestrina	Macaca nemestrina isolate M95218 unplaced genomic scaffold, Mnem_1.0 Scaffold77	3288191	3288460	9.90e-28	186	90	38.889	N/A
AOF44343.1	2	66	NC_044977	Papio anubis	Papio anubis isolate 15944 chromosome 2, Panubis1.0	67019018	67018824	1.08e-27	188	65	49.231	N/A
AOF44343.1	73	162	NC_044977	Papio anubis	Papio anubis isolate 15944 chromosome 2, Panubis1.0	67018809	67018540	1.08e-27	186	90	38.889	N/A
AOF44343.1	13	155	NW_021605367	Grammomys surdaster	Grammomys surdaster isolate TR1022 unplaced genomic scaffold, NIH_TR_1.0 948	194541	194969	1.13e-27	301	144	44.444	N/A
AOF44343.1	3	144	NC_051353	Rattus norvegicus	Rattus norvegicus strain BN/NHsdMcwi chromosome 18, mRatBN7.2	60580483	60580896	1.37e-27	300	142	43.662	N/A
AOF44343.1	73	162	NC_041755	Macaca mulatta	Macaca mulatta isolate AG07107 chromosome 2, Mmul_10	129141979	129142248	5.02e-27	186	90	38.889	N/A
AOF44343.1	2	66	NC_041755	Macaca mulatta	Macaca mulatta isolate AG07107 chromosome 2, Mmul_10	129141770	129141964	5.02e-27	183	65	47.692	N/A
AOF44343.1	73	162	NW_012100432	Mandrillus leucophaeus	Mandrillus leucophaeus isolate KB7577 unplaced genomic scaffold, Mleu.le_1.0 Scaffold121	5484372	5484641	1.08e-26	186	90	38.889	N/A
AOF44343.1	2	66	NW_012100432	Mandrillus leucophaeus	Mandrillus leucophaeus isolate KB7577 unplaced genomic scaffold, Mleu.le_1.0 Scaffold121	5484163	5484357	1.08e-26	180	65	47.692	N/A
AOF44343.1	62	162	NW_022436993	Sapajus apella	Sapajus apella isolate SASKATOON/1434 unplaced genomic scaffold, GSC_monkey_1.0 scaffold53	6247239	6247541	1.21e-26	214	101	41.584	N/A
AOF44343.1	2	59	NW_022436993	Sapajus apella	Sapajus apella isolate SASKATOON/1434 unplaced genomic scaffold, GSC_monkey_1.0 scaffold53	6247051	6247224	1.21e-26	151	58	46.552	N/A
AOF44343.1	2	66	NC_052256	Macaca fascicularis	Macaca fascicularis isolate CE1976F chromosome 2, MFA1912RKSv2	66954094	66953900	1.63e-26	188	65	49.231	N/A
AOF44343.1	73	162	NC_052256	Macaca fascicularis	Macaca fascicularis isolate CE1976F chromosome 2, MFA1912RKSv2	66953885	66953616	1.63e-26	176	90	37.778	N/A
AOF44343.1	15	135	NC_034603	Mus pahari	Mus pahari chromosome 14, PAHARI_EIJ_v1.1	71030824	71030462	1.64e-26	292	121	42.975	N/A
AOF44343.1	6	157	NC_034603	Mus pahari	Mus pahari chromosome 14, PAHARI_EIJ_v1.1	61400285	61400710	7.92e-19	235	157	39.490	N/A
AOF44343.1	62	162	NC_044388	Nomascus leucogenys	Nomascus leucogenys isolate Asia chromosome 8, Asia_NLE_v1	78025090	78024788	2.02e-26	222	101	42.574	N/A
AOF44343.1	2	65	NC_044388	Nomascus leucogenys	Nomascus leucogenys isolate Asia chromosome 8, Asia_NLE_v1	78025280	78025095	2.02e-26	141	64	43.750	N/A
AOF44343.1	73	162	NW_023666539	Chlorocebus sabaeus	Chlorocebus sabaeus strain WHO RCB 10-87 unplaced genomic scaffold, Vero_WHO_p1.0 scaffold-507	41387	41118	2.26e-26	186	90	38.889	N/A
AOF44343.1	2	66	NW_023666539	Chlorocebus sabaeus	Chlorocebus sabaeus strain WHO RCB 10-87 unplaced genomic scaffold, Vero_WHO_p1.0 scaffold-507	41593	41402	2.26e-26	177	65	49.231	N/A
AOF44343.1	73	162	NW_023666540	Chlorocebus sabaeus	Chlorocebus sabaeus strain WHO RCB 10-87 unplaced genomic scaffold, Vero_WHO_p1.0 scaffold-508	38240	37971	2.26e-26	186	90	38.889	N/A
AOF44343.1	2	66	NW_023666540	Chlorocebus sabaeus	Chlorocebus sabaeus strain WHO RCB 10-87 unplaced genomic scaffold, Vero_WHO_p1.0 scaffold-508	38446	38255	2.26e-26	177	65	49.231	N/A
AOF44343.1	62	162	NC_044988	Papio anubis	Papio anubis isolate 15944 chromosome 13, Panubis1.0	65126132	65126434	2.63e-26	235	101	45.545	N/A
AOF44343.1	2	65	NC_044988	Papio anubis	Papio anubis isolate 15944 chromosome 13, Panubis1.0	65125948	65126127	2.63e-26	127	64	42.188	N/A
AOF44343.1	62	162	NW_022611652	Hylobates moloch	Hylobates moloch isolate HMO894 unplaced genomic scaffold, HMol_V2 SCAF_00010	33580186	33580488	4.23e-26	216	101	42.574	N/A
AOF44343.1	2	65	NW_022611652	Hylobates moloch	Hylobates moloch isolate HMO894 unplaced genomic scaffold, HMol_V2 SCAF_00010	33579996	33580181	4.23e-26	145	64	43.750	N/A
AOF44343.1	54	162	NC_046159	Rattus rattus	Rattus rattus isolate New Zealand chromosome 6, Rrattus_CSIRO_v1	58360809	58360489	5.14e-26	288	109	49.541	N/A
AOF44343.1	2	162	NC_000009	Homo sapiens	Homo sapiens chromosome 9, GRCh38.p14 Primary Assembly	37087153	37087638	1.35e-25	285	163	38.650	N/A
AOF44343.1	2	162	NC_048248	Pan paniscus	Pan paniscus isolate Mhudiblu (Carbone #601152) chromosome 9, Mhudiblu_PPA_v0	36929332	36929817	1.36e-25	285	163	38.650	N/A
AOF44343.1	2	162	NC_036888	Pan troglodytes	Pan troglodytes isolate Yerkes chimp pedigree #C0471 (Clint) chromosome 9, Clint_PTRv2	37030084	37030569	1.36e-25	285	163	38.650	N/A
AOF44343.1	2	65	NC_044401	Nomascus leucogenys	Nomascus leucogenys isolate Asia chromosome 21, Asia_NLE_v1	67347473	67347282	1.65e-25	188	64	53.125	N/A
AOF44343.1	73	162	NC_044401	Nomascus leucogenys	Nomascus leucogenys isolate Asia chromosome 21, Asia_NLE_v1	67347264	67346995	1.65e-25	167	90	37.778	N/A
AOF44343.1	67	162	NW_018501528	Aotus nancymaae	Aotus nancymaae isolate 86115 unplaced genomic scaffold, Anan_2.0 Scaffold234.1	5951717	5951430	2.24e-25	248	96	50.000	N/A
AOF44343.1	23	59	NW_018501528	Aotus nancymaae	Aotus nancymaae isolate 86115 unplaced genomic scaffold, Anan_2.0 Scaffold234.1	5951833	5951723	2.24e-25	106	37	54.054	N/A
AOF44343.1	2	68	NW_025333869	Phyllostomus hastatus	Phyllostomus hastatus isolate PE091 unplaced genomic scaffold, TTU_PhHast_1.1 phas_contig_38	27586226	27586029	2.24e-25	178	67	52.239	N/A
AOF44343.1	70	162	NW_025333869	Phyllostomus hastatus	Phyllostomus hastatus isolate PE091 unplaced genomic scaffold, TTU_PhHast_1.1 phas_contig_38	27586027	27585749	2.24e-25	176	93	38.710	N/A
AOF44343.1	2	135	NW_004567115	Condylura cristata	Condylura cristata isolate star-nosed mole 26May11 unplaced genomic scaffold, ConCri1.0 scaffold00014	18071132	18071515	2.61e-25	283	134	44.776	N/A
AOF44343.1	2	144	NW_018488791	Aotus nancymaae	Aotus nancymaae isolate 86115 unplaced genomic scaffold, Anan_2.0 Scaffold121.22	5849086	5849511	2.90e-25	283	143	44.056	N/A
AOF44343.1	73	162	NW_022611646	Hylobates moloch	Hylobates moloch isolate HMO894 unplaced genomic scaffold, HMol_V2 SCAF_00004	14893105	14893374	8.40e-25	181	90	38.889	N/A
AOF44343.1	2	65	NW_022611646	Hylobates moloch	Hylobates moloch isolate HMO894 unplaced genomic scaffold, HMol_V2 SCAF_00004	14892896	14893087	8.40e-25	168	64	50.000	N/A
AOF44343.1	73	162	NC_045435	Piliocolobus tephrosceles	Piliocolobus tephrosceles isolate RC106 chromosome 2, ASM277652v3	63294870	63294601	1.04e-24	182	90	38.889	N/A
AOF44343.1	2	66	NC_045435	Piliocolobus tephrosceles	Piliocolobus tephrosceles isolate RC106 chromosome 2, ASM277652v3	63295079	63294885	1.04e-24	166	65	46.154	N/A
AOF44343.1	73	162	NW_012114711	Colobus angolensis palliatus	Colobus angolensis palliatus isolate OR3802 unplaced genomic scaffold, Cang.pa_1.0 Scaffold160	1117296	1117565	1.27e-24	182	90	38.889	N/A
AOF44343.1	2	66	NW_012114711	Colobus angolensis palliatus	Colobus angolensis palliatus isolate OR3802 unplaced genomic scaffold, Cang.pa_1.0 Scaffold160	1117087	1117281	1.27e-24	166	65	46.154	N/A
AOF44343.1	2	91	NW_016107484	Cebus imitator	Cebus imitator isolate Cc_AM_T3 unplaced genomic scaffold, Cebus_imitator-1.0 Scaffold169	1400710	1400438	1.57e-24	190	91	41.758	N/A
AOF44343.1	88	162	NW_016107484	Cebus imitator	Cebus imitator isolate Cc_AM_T3 unplaced genomic scaffold, Cebus_imitator-1.0 Scaffold169	1400457	1400233	1.57e-24	157	75	38.667	N/A
AOF44343.1	67	162	NW_022437007	Sapajus apella	Sapajus apella isolate SASKATOON/1434 unplaced genomic scaffold, GSC_monkey_1.0 scaffold67	6400478	6400191	1.73e-24	235	96	48.958	N/A
AOF44343.1	9	59	NW_022437007	Sapajus apella	Sapajus apella isolate SASKATOON/1434 unplaced genomic scaffold, GSC_monkey_1.0 scaffold67	6400636	6400484	1.73e-24	111	51	45.098	N/A
AOF44343.1	2	91	NW_022436942	Sapajus apella	Sapajus apella isolate SASKATOON/1434 unplaced genomic scaffold, GSC_monkey_1.0 scaffold2	80726475	80726203	2.11e-24	189	91	41.758	N/A
AOF44343.1	88	162	NW_022436942	Sapajus apella	Sapajus apella isolate SASKATOON/1434 unplaced genomic scaffold, GSC_monkey_1.0 scaffold2	80726222	80725998	2.11e-24	157	75	38.667	N/A
AOF44343.1	12	133	NW_022681474	Trachypithecus francoisi	Trachypithecus francoisi isolate TF-2019V2 unplaced genomic scaffold, Tfra_2.0 Lachesis_group9	24539792	24539424	3.29e-24	275	123	43.089	N/A
AOF44343.1	62	162	NC_036912	Pongo abelii	Pongo abelii isolate Susie chromosome 9, Susie_PABv2	3286867	3286565	5.70e-24	202	101	41.584	N/A
AOF44343.1	2	65	NC_036912	Pongo abelii	Pongo abelii isolate Susie chromosome 9, Susie_PABv2	3287057	3286872	5.70e-24	139	64	40.625	N/A
AOF44343.1	2	125	NW_016107519	Cebus imitator	Cebus imitator isolate Cc_AM_T3 unplaced genomic scaffold, Cebus_imitator-1.0 Scaffold204	1895237	1895608	6.86e-24	273	124	44.355	N/A
AOF44343.1	1	137	NW_004444016	Trichechus manatus latirostris	Trichechus manatus latirostris isolate Lorelei unplaced genomic scaffold, TriManLat1.0 scaffold00080	5376090	5375704	1.21e-23	271	137	41.606	N/A
AOF44343.1	3	59	NW_018508102	Aotus nancymaae	Aotus nancymaae isolate 86115 unplaced genomic scaffold, Anan_2.0 Scaffold56.22	507821	507651	1.73e-23	135	57	45.614	N/A
AOF44343.1	106	162	NW_018508102	Aotus nancymaae	Aotus nancymaae isolate 86115 unplaced genomic scaffold, Anan_2.0 Scaffold56.22	507532	507362	1.73e-23	123	57	43.860	N/A
AOF44343.1	67	106	NW_018508102	Aotus nancymaae	Aotus nancymaae isolate 86115 unplaced genomic scaffold, Anan_2.0 Scaffold56.22	507645	507526	1.73e-23	120	40	55.000	N/A
AOF44343.1	67	162	NW_016107355	Cebus imitator	Cebus imitator isolate Cc_AM_T3 unplaced genomic scaffold, Cebus_imitator-1.0 Scaffold40	6707700	6707413	1.78e-23	232	96	47.917	N/A
AOF44343.1	9	57	NW_016107355	Cebus imitator	Cebus imitator isolate Cc_AM_T3 unplaced genomic scaffold, Cebus_imitator-1.0 Scaffold40	6707858	6707712	1.78e-23	105	49	44.898	N/A
AOF44343.1	2	162	NC_044611	Gorilla gorilla gorilla	Gorilla gorilla gorilla isolate Kamilah (stud number 0661) breed western lowland gorilla chromosome 9, Kamilah_GGO_v0	2101648	2101163	2.06e-23	269	163	36.810	N/A
AOF44343.1	2	128	NW_016107467	Cebus imitator	Cebus imitator isolate Cc_AM_T3 unplaced genomic scaffold, Cebus_imitator-1.0 Scaffold152	1746037	1746417	2.87e-23	268	127	39.370	N/A
AOF44343.1	33	126	NC_046161	Rattus rattus	Rattus rattus isolate New Zealand chromosome 8, Rrattus_CSIRO_v1	48312786	48313067	3.41e-23	267	94	48.936	N/A
AOF44343.1	2	113	NW_024100924	Saimiri boliviensis boliviensis	Saimiri boliviensis boliviensis isolate 100643 breed Bolivian squirrel monkey unplaced genomic scaffold, BCM_Sbol_2.0 Super-Scaffold_100008	10268560	10268895	3.54e-23	238	112	41.071	N/A
AOF44343.1	126	162	NW_024100924	Saimiri boliviensis boliviensis	Saimiri boliviensis boliviensis isolate 100643 breed Bolivian squirrel monkey unplaced genomic scaffold, BCM_Sbol_2.0 Super-Scaffold_100008	10268925	10269035	3.54e-23	96	37	45.946	N/A
AOF44343.1	67	162	NC_048385	Callithrix jacchus	Callithrix jacchus strain cj1700 chromosome 3, Callithrix_jacchus_cj1700_1.1	36362167	36361874	4.30e-23	201	98	43.878	N/A
AOF44343.1	9	59	NC_048385	Callithrix jacchus	Callithrix jacchus strain cj1700 chromosome 3, Callithrix_jacchus_cj1700_1.1	36362325	36362173	4.30e-23	133	51	49.020	N/A
AOF44343.1	75	162	NW_016107771	Cebus imitator	Cebus imitator isolate Cc_AM_T3 unplaced genomic scaffold, Cebus_imitator-1.0 Scaffold456	181356	181619	1.57e-22	173	88	40.909	N/A
AOF44343.1	2	59	NW_016107771	Cebus imitator	Cebus imitator isolate Cc_AM_T3 unplaced genomic scaffold, Cebus_imitator-1.0 Scaffold456	181130	181303	1.57e-22	151	58	46.552	N/A
AOF44343.1	62	75	NW_016107771	Cebus imitator	Cebus imitator isolate Cc_AM_T3 unplaced genomic scaffold, Cebus_imitator-1.0 Scaffold456	181318	181359	1.57e-22	45	14	50.000	N/A
AOF44343.1	2	128	NW_022436963	Sapajus apella	Sapajus apella isolate SASKATOON/1434 unplaced genomic scaffold, GSC_monkey_1.0 scaffold23	24127740	24128120	1.72e-22	262	127	38.583	N/A
AOF44343.1	2	162	NW_024100931	Saimiri boliviensis boliviensis	Saimiri boliviensis boliviensis isolate 100643 breed Bolivian squirrel monkey unplaced genomic scaffold, BCM_Sbol_2.0 Super-Scaffold_100017	62965309	62965776	4.18e-22	259	161	32.298	N/A
AOF44343.1	2	144	NW_024100926	Saimiri boliviensis boliviensis	Saimiri boliviensis boliviensis isolate 100643 breed Bolivian squirrel monkey unplaced genomic scaffold, BCM_Sbol_2.0 Super-Scaffold_100010	85874919	85875350	4.47e-22	259	144	40.278	N/A
AOF44343.1	2	82	NW_004567103	Condylura cristata	Condylura cristata isolate star-nosed mole 26May11 unplaced genomic scaffold, ConCri1.0 scaffold00002	35767503	35767261	4.83e-22	259	81	55.556	N/A
AOF44343.1	40	148	NW_004444093	Trichechus manatus latirostris	Trichechus manatus latirostris isolate Lorelei unplaced genomic scaffold, TriManLat1.0 scaffold00157	1916346	1916666	6.77e-22	258	109	44.954	N/A
AOF44343.1	62	160	NC_048389	Callithrix jacchus	Callithrix jacchus strain cj1700 chromosome 7, Callithrix_jacchus_cj1700_1.1	21374279	21373983	8.10e-22	194	99	39.394	N/A
AOF44343.1	3	59	NC_048389	Callithrix jacchus	Callithrix jacchus strain cj1700 chromosome 7, Callithrix_jacchus_cj1700_1.1	21374464	21374294	8.10e-22	129	57	40.351	N/A
AOF44343.1	2	66	NW_022681453	Trachypithecus francoisi	Trachypithecus francoisi isolate TF-2019V2 unplaced genomic scaffold, Tfra_2.0 Lachesis_group0	41512218	41512412	1.12e-21	163	65	44.615	N/A
AOF44343.1	76	162	NW_022681453	Trachypithecus francoisi	Trachypithecus francoisi isolate TF-2019V2 unplaced genomic scaffold, Tfra_2.0 Lachesis_group0	41512411	41512698	1.12e-21	159	96	35.417	N/A
AOF44343.1	85	162	NW_012018243	Macaca nemestrina	Macaca nemestrina isolate M95218 unplaced genomic scaffold, Mnem_1.0 Scaffold79	11810307	11810540	2.03e-21	173	78	39.744	N/A
AOF44343.1	9	75	NW_012018243	Macaca nemestrina	Macaca nemestrina isolate M95218 unplaced genomic scaffold, Mnem_1.0 Scaffold79	11810069	11810269	2.03e-21	146	67	38.806	N/A
AOF44343.1	33	121	NC_051343	Rattus norvegicus	Rattus norvegicus strain BN/NHsdMcwi chromosome 8, mRatBN7.2	54634254	54634520	2.70e-21	253	89	50.562	N/A
AOF44343.1	62	162	NW_024100933	Saimiri boliviensis boliviensis	Saimiri boliviensis boliviensis isolate 100643 breed Bolivian squirrel monkey unplaced genomic scaffold, BCM_Sbol_2.0 Super-Scaffold_100019	32751093	32751395	2.91e-21	186	105	39.048	N/A
AOF44343.1	9	59	NW_024100933	Saimiri boliviensis boliviensis	Saimiri boliviensis boliviensis isolate 100643 breed Bolivian squirrel monkey unplaced genomic scaffold, BCM_Sbol_2.0 Super-Scaffold_100019	32750926	32751078	2.91e-21	132	51	45.098	N/A
AOF44343.1	2	121	NW_021604658	Grammomys surdaster	Grammomys surdaster isolate TR1022 unplaced genomic scaffold, NIH_TR_1.0 213	10360289	10360630	3.44e-21	236	120	41.667	N/A
AOF44343.1	126	156	NW_021604658	Grammomys surdaster	Grammomys surdaster isolate TR1022 unplaced genomic scaffold, NIH_TR_1.0 213	10360642	10360734	3.44e-21	81	31	48.387	N/A
AOF44343.1	4	78	NW_017871065	Castor canadensis	Castor canadensis isolate Ward unplaced genomic scaffold, C.can genome v1.0 scaffold_1738	562466	562251	7.81e-21	205	75	53.333	N/A
AOF44343.1	83	148	NW_017871065	Castor canadensis	Castor canadensis isolate Ward unplaced genomic scaffold, C.can genome v1.0 scaffold_1738	562237	562046	7.81e-21	110	66	39.394	N/A
AOF44343.1	62	154	NW_018486101	Aotus nancymaae	Aotus nancymaae isolate 86115 unplaced genomic scaffold, Anan_2.0 Scaffold101	4217928	4218206	9.22e-21	179	93	39.785	N/A
AOF44343.1	2	59	NW_018486101	Aotus nancymaae	Aotus nancymaae isolate 86115 unplaced genomic scaffold, Anan_2.0 Scaffold101	4217740	4217913	9.22e-21	135	58	39.655	N/A
AOF44343.1	1	91	NC_046162	Rattus rattus	Rattus rattus isolate New Zealand chromosome 9, Rrattus_CSIRO_v1	51538054	51537779	3.02e-20	166	93	38.710	N/A
AOF44343.1	93	159	NC_046162	Rattus rattus	Rattus rattus isolate New Zealand chromosome 9, Rrattus_CSIRO_v1	51537776	51537576	3.02e-20	143	67	41.791	N/A
AOF44343.1	23	160	NW_004443958	Trichechus manatus latirostris	Trichechus manatus latirostris isolate Lorelei unplaced genomic scaffold, TriManLat1.0 scaffold00022	12596950	12597390	4.28e-20	244	147	36.054	N/A
AOF44343.1	12	153	NW_024100928	Saimiri boliviensis boliviensis	Saimiri boliviensis boliviensis isolate 100643 breed Bolivian squirrel monkey unplaced genomic scaffold, BCM_Sbol_2.0 Super-Scaffold_100013	51842355	51841936	4.71e-20	244	146	38.356	N/A
AOF44343.1	1	162	NW_018508315	Aotus nancymaae	Aotus nancymaae isolate 86115 unplaced genomic scaffold, Anan_2.0 Scaffold568	571592	571152	5.29e-20	244	163	34.969	N/A
AOF44343.1	85	162	NC_052263	Macaca fascicularis	Macaca fascicularis isolate CE1976F chromosome 9, MFA1912RKSv2	21995422	21995189	6.14e-20	165	78	38.462	N/A
AOF44343.1	3	89	NC_052263	Macaca fascicularis	Macaca fascicularis isolate CE1976F chromosome 9, MFA1912RKSv2	21995678	21995418	6.14e-20	141	87	32.184	N/A
AOF44343.1	4	150	NC_059130	Lemur catta	Lemur catta isolate mLemCat1 chromosome 3, mLemCat1.pri	92878235	92878672	1.56e-19	240	147	35.374	N/A
AOF44343.1	70	160	NC_040907	Phyllostomus discolor	Phyllostomus discolor isolate MPI-MPIP mPhyDis1 chromosome 5, mPhyDis1.pri.v3	127497226	127496954	1.86e-19	165	91	37.363	N/A
AOF44343.1	15	68	NC_040907	Phyllostomus discolor	Phyllostomus discolor isolate MPI-MPIP mPhyDis1 chromosome 5, mPhyDis1.pri.v3	127497386	127497228	1.86e-19	137	54	51.852	N/A
AOF44343.1	3	162	NW_024100934	Saimiri boliviensis boliviensis	Saimiri boliviensis boliviensis isolate 100643 breed Bolivian squirrel monkey unplaced genomic scaffold, BCM_Sbol_2.0 Super-Scaffold_100020	8516155	8515697	2.71e-19	238	160	36.875	N/A
AOF44343.1	53	162	NC_000072	Mus musculus	Mus musculus strain C57BL/6J chromosome 6, GRCm39	87921679	87921984	2.71e-19	238	112	46.429	N/A
AOF44343.1	81	162	NC_000084	Mus musculus	Mus musculus strain C57BL/6J chromosome 18, GRCm39	67169179	67169424	5.09e-19	214	82	46.341	N/A
AOF44343.1	45	71	NC_000084	Mus musculus	Mus musculus strain C57BL/6J chromosome 18, GRCm39	67169069	67169149	5.09e-19	84	27	51.852	N/A
AOF44343.1	66	162	NW_012104187	Mandrillus leucophaeus	Mandrillus leucophaeus isolate KB7577 unplaced genomic scaffold, Mleu.le_1.0 Scaffold394	2642743	2643033	6.46e-19	236	97	45.361	N/A
AOF44343.1	3	75	NW_012104187	Mandrillus leucophaeus	Mandrillus leucophaeus isolate KB7577 unplaced genomic scaffold, Mleu.le_1.0 Scaffold394	2642555	2642773	7.12e-06	138	73	35.616	N/A
AOF44343.1	66	162	NW_012008142	Cercocebus atys	Cercocebus atys isolate FAK unplaced genomic scaffold, Caty_1.0 Scaffold78	5022100	5022390	6.46e-19	236	97	45.361	N/A
AOF44343.1	9	75	NW_012008142	Cercocebus atys	Cercocebus atys isolate FAK unplaced genomic scaffold, Caty_1.0 Scaffold78	5021930	5022130	1.92e-06	142	67	37.313	N/A
AOF44343.1	66	162	NC_044986	Papio anubis	Papio anubis isolate 15944 chromosome 11, Panubis1.0	103892004	103892294	6.46e-19	236	97	45.361	N/A
AOF44343.1	3	75	NC_044986	Papio anubis	Papio anubis isolate 15944 chromosome 11, Panubis1.0	103891816	103892034	3.39e-07	148	73	36.986	N/A
AOF44343.1	66	162	NC_037677	Theropithecus gelada	Theropithecus gelada isolate Dixy chromosome 9, Tgel_1.0	27647115	27647405	6.46e-19	236	97	45.361	N/A
AOF44343.1	9	75	NC_037677	Theropithecus gelada	Theropithecus gelada isolate Dixy chromosome 9, Tgel_1.0	27646945	27647145	3.47e-06	140	67	37.313	N/A
AOF44343.1	22	113	NC_047663	Arvicanthis niloticus	Arvicanthis niloticus isolate mArvNil1 chromosome 6, mArvNil1.pat.X	18659393	18659668	6.59e-19	190	92	41.304	N/A
AOF44343.1	119	161	NC_047663	Arvicanthis niloticus	Arvicanthis niloticus isolate mArvNil1 chromosome 6, mArvNil1.pat.X	18659683	18659811	6.59e-19	108	43	48.837	N/A
AOF44343.1	54	121	NC_047663	Arvicanthis niloticus	Arvicanthis niloticus isolate mArvNil1 chromosome 6, mArvNil1.pat.X	28420929	28420726	1.45e-14	174	68	48.529	N/A
AOF44343.1	126	159	NC_047663	Arvicanthis niloticus	Arvicanthis niloticus isolate mArvNil1 chromosome 6, mArvNil1.pat.X	28420714	28420613	1.45e-14	85	34	52.941	N/A
AOF44343.1	2	140	NC_058131	Gracilinanus agilis	Gracilinanus agilis isolate LMUSP501 chromosome 2, AgileGrace	62098558	62098148	6.65e-19	235	142	36.620	N/A
AOF44343.1	13	162	NW_021604684	Grammomys surdaster	Grammomys surdaster isolate TR1022 unplaced genomic scaffold, NIH_TR_1.0 239	4282283	4281834	8.81e-19	235	161	35.404	N/A
AOF44343.1	40	132	NW_003573488	Loxodonta africana	Loxodonta africana isolate ISIS603380 unplaced genomic scaffold, Loxafr3.0 scaffold_68	725453	725728	1.53e-18	233	93	46.237	N/A
AOF44343.1	54	124	NC_051339	Rattus norvegicus	Rattus norvegicus strain BN/NHsdMcwi chromosome 4, mRatBN7.2	120422005	120422214	1.82e-18	175	71	47.887	N/A
AOF44343.1	121	162	NC_051339	Rattus norvegicus	Rattus norvegicus strain BN/NHsdMcwi chromosome 4, mRatBN7.2	120422204	120422329	1.82e-18	119	42	50.000	N/A
AOF44343.1	48	162	NC_034575	Mus caroli	Mus caroli chromosome 6, CAROLI_EIJ_v1.1	84046195	84046539	1.89e-18	232	125	42.400	N/A
AOF44343.1	2	56	NC_034575	Mus caroli	Mus caroli chromosome 6, CAROLI_EIJ_v1.1	84046080	84046244	1.79e-06	143	55	47.273	N/A
AOF44343.1	66	162	NW_023666051	Chlorocebus sabaeus	Chlorocebus sabaeus strain WHO RCB 10-87 unplaced genomic scaffold, Vero_WHO_p1.0 scaffold-19	27725415	27725125	4.13e-18	230	97	43.299	N/A
AOF44343.1	9	75	NW_023666051	Chlorocebus sabaeus	Chlorocebus sabaeus strain WHO RCB 10-87 unplaced genomic scaffold, Vero_WHO_p1.0 scaffold-19	27725585	27725385	2.00e-07	150	67	38.806	N/A
AOF44343.1	40	132	NC_064840	Elephas maximus indicus	Elephas maximus indicus isolate mEleMax1 chromosome 22, mEleMax1 primary haplotype	22572903	22573178	5.36e-18	229	93	45.161	N/A
AOF44343.1	2	136	NW_023264500	Callithrix jacchus	Callithrix jacchus strain cj1700 unplaced genomic scaffold, Callithrix_jacchus_cj1700_1.1 chrUn_000877F_qpd_obj	13868	13470	5.97e-18	228	135	38.519	N/A
AOF44343.1	2	136	NW_023264970	Callithrix jacchus	Callithrix jacchus strain cj1700 unplaced genomic scaffold, Callithrix_jacchus_cj1700_1.1 Super-Scaffold_100057	382020	382418	6.01e-18	228	135	38.519	N/A
AOF44343.1	2	128	NC_044605	Gorilla gorilla gorilla	Gorilla gorilla gorilla isolate Kamilah (stud number 0661) breed western lowland gorilla chromosome 3, Kamilah_GGO_v0	72971888	72972265	9.82e-18	199	127	33.071	N/A
AOF44343.1	120	162	NC_044605	Gorilla gorilla gorilla	Gorilla gorilla gorilla isolate Kamilah (stud number 0661) breed western lowland gorilla chromosome 3, Kamilah_GGO_v0	72972240	72972368	9.82e-18	88	43	41.860	N/A
AOF44343.1	37	156	NC_064826	Elephas maximus indicus	Elephas maximus indicus isolate mEleMax1 chromosome 8, mEleMax1 primary haplotype	73135033	73135410	1.52e-17	225	126	36.508	N/A
AOF44343.1	37	156	NC_064826	Elephas maximus indicus	Elephas maximus indicus isolate mEleMax1 chromosome 8, mEleMax1 primary haplotype	73082244	73082621	1.71e-17	225	126	36.508	N/A
AOF44343.1	37	156	NW_003573425	Loxodonta africana	Loxodonta africana isolate ISIS603380 unplaced genomic scaffold, Loxafr3.0 scaffold_5	46440489	46440112	1.55e-17	225	126	36.508	N/A
AOF44343.1	37	156	NW_003573425	Loxodonta africana	Loxodonta africana isolate ISIS603380 unplaced genomic scaffold, Loxafr3.0 scaffold_5	46492985	46492608	1.71e-17	225	126	36.508	N/A
AOF44343.1	2	162	NW_023264952	Callithrix jacchus	Callithrix jacchus strain cj1700 unplaced genomic scaffold, Callithrix_jacchus_cj1700_1.1 chrUn_Super-Scaffold_279	142455	142931	1.66e-17	225	161	35.404	N/A
AOF44343.1	13	156	NW_004444178	Trichechus manatus latirostris	Trichechus manatus latirostris isolate Lorelei unplaced genomic scaffold, TriManLat1.0 scaffold00242	1929697	1930119	2.44e-17	224	144	34.722	N/A
AOF44343.1	11	156	NW_004444178	Trichechus manatus latirostris	Trichechus manatus latirostris isolate Lorelei unplaced genomic scaffold, TriManLat1.0 scaffold00242	1871138	1871566	2.77e-17	223	146	34.247	N/A
AOF44343.1	2	162	NC_037669	Theropithecus gelada	Theropithecus gelada isolate Dixy chromosome 2, Tgel_1.0	67103283	67102804	7.13e-17	220	161	32.298	N/A
AOF44343.1	1	99	NW_003573421	Loxodonta africana	Loxodonta africana isolate ISIS603380 unplaced genomic scaffold, Loxafr3.0 scaffold_1	55841277	55840984	9.90e-17	219	99	46.465	N/A
AOF44343.1	2	113	NC_000017	Homo sapiens	Homo sapiens chromosome 17, GRCh38.p14 Primary Assembly	4571499	4571831	1.49e-16	211	112	41.071	N/A
AOF44343.1	114	162	NC_000017	Homo sapiens	Homo sapiens chromosome 17, GRCh38.p14 Primary Assembly	4571828	4571977	1.49e-16	65	50	34.000	N/A
AOF44343.1	2	162	NW_023264501	Callithrix jacchus	Callithrix jacchus strain cj1700 unplaced genomic scaffold, Callithrix_jacchus_cj1700_1.1 chrUn_000878F_qpd_obj	31796	31320	2.01e-16	217	161	34.783	N/A
AOF44343.1	4	113	NW_012148607	Propithecus coquereli	Propithecus coquereli isolate 6110/MARCELLA unplaced genomic scaffold, Pcoq_1.0 Scaffold299	2188026	2188355	2.02e-16	217	110	40.000	N/A
AOF44343.1	67	160	NC_053390	Bufo bufo	Bufo bufo chromosome 2, aBufBuf1.1	258784985	258785266	8.94e-16	212	94	41.489	N/A
AOF44343.1	2	162	NC_044992	Papio anubis	Papio anubis isolate 15944 chromosome 17, Panubis1.0	4226402	4226884	9.66e-16	212	167	34.731	N/A
AOF44343.1	8	151	NC_058080	Bufo gargarizans	Bufo gargarizans isolate SCDJY-AF-19 chromosome 1, ASM1485885v1	535600022	535599579	1.02e-15	212	148	34.459	N/A
AOF44343.1	2	95	NC_046292	Rhinolophus ferrumequinum	Rhinolophus ferrumequinum isolate MPI-CBG mRhiFer1 chromosome 9, mRhiFer1_v1.p	661413	661132	1.05e-15	212	94	46.809	N/A
AOF44343.1	2	162	NW_012102166	Mandrillus leucophaeus	Mandrillus leucophaeus isolate KB7577 unplaced genomic scaffold, Mleu.le_1.0 Scaffold212	1525173	1525655	1.34e-15	211	167	34.731	N/A
AOF44343.1	42	156	NW_006399757	Elephantulus edwardii	Elephantulus edwardii isolate Elephantulus edwardi_28Jun2011 unplaced genomic scaffold, EleEdw1.0 scaffold00007	10289253	10289597	1.55e-15	210	115	37.391	N/A
AOF44343.1	42	156	NW_006399757	Elephantulus edwardii	Elephantulus edwardii isolate Elephantulus edwardi_28Jun2011 unplaced genomic scaffold, EleEdw1.0 scaffold00007	10309537	10309881	2.87e-15	208	115	37.391	N/A
AOF44343.1	2	162	NW_012000250	Cercocebus atys	Cercocebus atys isolate FAK unplaced genomic scaffold, Caty_1.0 Scaffold11	11402631	11402149	2.77e-15	209	167	34.731	N/A
AOF44343.1	38	156	NW_006921706	Orycteropus afer afer	Orycteropus afer afer isolate SDZICR_OR568_19922 unplaced genomic scaffold, OryAfe1.0 scaffold00119	1354821	1354447	3.95e-15	207	125	35.200	N/A
AOF44343.1	38	156	NW_006921706	Orycteropus afer afer	Orycteropus afer afer isolate SDZICR_OR568_19922 unplaced genomic scaffold, OryAfe1.0 scaffold00119	1319621	1319247	3.95e-15	207	125	35.200	N/A
AOF44343.1	33	114	NC_044274	Calypte anna	Calypte anna isolate BGI_N300 chromosome Z, bCalAnn1_v1.p	6442012	6441770	4.22e-15	162	82	46.341	N/A
AOF44343.1	120	162	NC_044274	Calypte anna	Calypte anna isolate BGI_N300 chromosome Z, bCalAnn1_v1.p	6441734	6441606	4.22e-15	102	43	46.512	N/A
AOF44343.1	2	162	NC_052270	Macaca fascicularis	Macaca fascicularis isolate CE1976F chromosome 16, MFA1912RKSv2	72974365	72973883	4.61e-15	207	167	34.132	N/A
AOF44343.1	1	162	NC_064834	Elephas maximus indicus	Elephas maximus indicus isolate mEleMax1 chromosome 16, mEleMax1 primary haplotype	19058462	19057977	6.22e-15	206	163	33.742	N/A
AOF44343.1	3	136	NW_012118154	Colobus angolensis palliatus	Colobus angolensis palliatus isolate OR3802 unplaced genomic scaffold, Cang.pa_1.0 Scaffold47	312163	312564	1.01e-14	204	135	34.815	N/A
AOF44343.1	42	149	NW_005851934	Pelodiscus sinensis	Pelodiscus sinensis isolate Daiwa-1 unplaced genomic scaffold, PelSin_1.0 scaffold1712	52656	52330	1.20e-14	204	109	35.780	N/A
AOF44343.1	2	154	NC_000003	Homo sapiens	Homo sapiens chromosome 3, GRCh38.p14 Primary Assembly	73062679	73063134	1.68e-14	203	153	31.373	N/A
AOF44343.1	2	162	NC_037684	Theropithecus gelada	Theropithecus gelada isolate Dixy chromosome 16, Tgel_1.0	60843652	60844134	1.75e-14	203	167	34.132	N/A
AOF44343.1	2	162	NW_016810483	Rhinopithecus bieti	Rhinopithecus bieti isolate Rb0 unplaced genomic scaffold, ASM169854v1	294087	293608	1.76e-14	203	167	31.737	N/A
AOF44343.1	1	162	NW_003573430	Loxodonta africana	Loxodonta africana isolate ISIS603380 unplaced genomic scaffold, Loxafr3.0 scaffold_10	50452357	50452842	1.90e-14	202	163	33.129	N/A
AOF44343.1	9	154	NW_023416318	Myotis myotis	Myotis myotis isolate mMyoMyo1 unplaced genomic scaffold, mMyoMyo1.p scaffold_m19_p_14	10483332	10482880	2.57e-14	201	151	33.113	N/A
AOF44343.1	44	95	NW_023512848	Sturnira hondurensis	Sturnira hondurensis isolate 20B ecotype Veracruz unplaced genomic scaffold, WHU_Shon_v2.1 original_scaffold_4263	20409146	20409301	2.62e-14	140	52	51.923	N/A
AOF44343.1	2	43	NW_023512848	Sturnira hondurensis	Sturnira hondurensis isolate 20B ecotype Veracruz unplaced genomic scaffold, WHU_Shon_v2.1 original_scaffold_4263	20409021	20409146	2.62e-14	85	42	42.857	N/A
AOF44343.1	113	162	NW_023512848	Sturnira hondurensis	Sturnira hondurensis isolate 20B ecotype Veracruz unplaced genomic scaffold, WHU_Shon_v2.1 original_scaffold_4263	20409361	20409510	2.62e-14	71	50	34.000	N/A
AOF44343.1	1	65	NC_048397	Callithrix jacchus	Callithrix jacchus strain cj1700 chromosome 15, Callithrix_jacchus_cj1700_1.1	49338277	49338471	3.68e-14	131	65	33.846	N/A
AOF44343.1	63	113	NC_048397	Callithrix jacchus	Callithrix jacchus strain cj1700 chromosome 15, Callithrix_jacchus_cj1700_1.1	49338462	49338614	3.68e-14	102	51	39.216	N/A
AOF44343.1	129	162	NC_048397	Callithrix jacchus	Callithrix jacchus strain cj1700 chromosome 15, Callithrix_jacchus_cj1700_1.1	49338644	49338745	3.68e-14	61	34	41.176	N/A
AOF44343.1	2	69	NC_044399	Nomascus leucogenys	Nomascus leucogenys isolate Asia chromosome 19, Asia_NLE_v1	73264435	73264235	4.61e-14	149	68	47.059	N/A
AOF44343.1	62	113	NC_044399	Nomascus leucogenys	Nomascus leucogenys isolate Asia chromosome 19, Asia_NLE_v1	73264256	73264101	4.61e-14	106	52	40.385	N/A
AOF44343.1	32	121	NW_022196911	Mastomys coucha	Mastomys coucha isolate ucsf_1 unplaced genomic scaffold, UCSF_Mcou_1 pScaffold5	89872511	89872771	9.81e-14	197	90	42.222	N/A
AOF44343.1	2	162	NC_036906	Pongo abelii	Pongo abelii isolate Susie chromosome 3, Susie_PABv2	68497673	68497194	1.24e-13	196	166	31.325	N/A
AOF44343.1	9	154	NW_023416320	Myotis myotis	Myotis myotis isolate mMyoMyo1 unplaced genomic scaffold, mMyoMyo1.p scaffold_m19_p_16	44014196	44014645	1.27e-13	196	152	34.868	N/A
AOF44343.1	2	162	NC_044549	Rhinopithecus roxellana	Rhinopithecus roxellana isolate Shanxi Qingling chromosome 1, ASM756505v1	63789890	63790369	1.96e-13	195	167	31.138	N/A
AOF44343.1	23	99	NC_047671	Arvicanthis niloticus	Arvicanthis niloticus isolate mArvNil1 chromosome 14, mArvNil1.pat.X	22086741	22086496	2.48e-13	194	82	43.902	N/A
AOF44343.1	3	162	NC_047671	Arvicanthis niloticus	Arvicanthis niloticus isolate mArvNil1 chromosome 14, mArvNil1.pat.X	22086806	22086324	4.92e-08	154	183	27.322	N/A
AOF44343.1	2	162	NC_041769	Macaca mulatta	Macaca mulatta isolate AG07107 chromosome 16, Mmul_10	4394313	4394795	4.41e-13	192	167	32.934	N/A
AOF44343.1	9	154	NW_005365155	Myotis brandtii	Myotis brandtii unplaced genomic scaffold, ASM41265v1 scaffold395	1514838	1515290	4.68e-13	192	151	31.126	N/A
AOF44343.1	2	77	NW_015504783	Miniopterus natalensis	Miniopterus natalensis isolate MN2012-01 unplaced genomic scaffold, Mnat.v1 scaff641	198704	198477	6.06e-13	191	76	47.368	N/A
AOF44343.1	66	113	NW_015504783	Miniopterus natalensis	Miniopterus natalensis isolate MN2012-01 unplaced genomic scaffold, Mnat.v1 scaff641	198513	198370	1.20e-08	137	48	50.000	N/A
AOF44343.1	126	162	NW_015504783	Miniopterus natalensis	Miniopterus natalensis isolate MN2012-01 unplaced genomic scaffold, Mnat.v1 scaff641	198334	198224	1.20e-08	71	37	37.838	N/A
AOF44343.1	2	162	NW_023527424	Sturnira hondurensis	Sturnira hondurensis isolate 20B ecotype Veracruz unplaced genomic scaffold, WHU_Shon_v2.1 original_scaffold_14783	1218892	1218413	6.49e-13	191	169	31.953	N/A
AOF44343.1	9	154	NW_005871075	Myotis lucifugus	Myotis lucifugus unplaced genomic scaffold, Myoluc2.0 scaffold_27	3684177	3683725	7.50e-13	190	151	31.126	N/A
AOF44343.1	67	126	NC_034578	Mus caroli	Mus caroli chromosome 9, CAROLI_EIJ_v1.1	51001403	51001582	9.10e-13	179	60	56.667	N/A
AOF44343.1	33	65	NC_034578	Mus caroli	Mus caroli chromosome 9, CAROLI_EIJ_v1.1	51001300	51001398	9.10e-13	65	33	51.515	N/A
AOF44343.1	9	154	NW_006374863	Myotis davidii	Myotis davidii unplaced genomic scaffold, ASM32734v1 C63692904	118	570	9.16e-13	188	151	31.788	N/A
AOF44343.1	9	142	NW_004545947	Sorex araneus	Sorex araneus isolate GB8-d unplaced genomic scaffold, SorAra2.0 scaffold00092	1884407	1884832	9.92e-13	189	142	35.211	N/A
AOF44343.1	125	162	NC_034587	Mus caroli	Mus caroli chromosome 18, CAROLI_EIJ_v1.1	63730490	63730603	1.39e-12	121	38	52.632	N/A
AOF44343.1	48	127	NC_034587	Mus caroli	Mus caroli chromosome 18, CAROLI_EIJ_v1.1	63730234	63730497	1.39e-12	120	88	37.500	N/A
AOF44343.1	3	71	NC_034587	Mus caroli	Mus caroli chromosome 18, CAROLI_EIJ_v1.1	63730134	63730328	9.18e-08	152	70	41.429	N/A
AOF44343.1	2	162	NC_041768	Macaca mulatta	Macaca mulatta isolate AG07107 chromosome 15, Mmul_10	47059319	47058828	1.64e-12	188	172	30.233	N/A
AOF44343.1	2	161	NW_003573441	Loxodonta africana	Loxodonta africana isolate ISIS603380 unplaced genomic scaffold, Loxafr3.0 scaffold_21	3758447	3757968	1.78e-12	188	169	30.178	N/A
AOF44343.1	57	154	NW_005871173	Myotis lucifugus	Myotis lucifugus unplaced genomic scaffold, Myoluc2.0 scaffold_125	1802661	1802969	1.80e-12	188	103	39.806	N/A
AOF44343.1	2	113	NC_036882	Pan troglodytes	Pan troglodytes isolate Yerkes chimp pedigree #C0471 (Clint) chromosome 3, Clint_PTRv2	73294456	73294788	1.84e-12	187	112	33.929	N/A
AOF44343.1	33	158	NW_018344047	Phascolarctos cinereus	Phascolarctos cinereus isolate Bilbo 61053 unplaced genomic scaffold, phaCin_unsw_v4.1 phaCin_unsw_v4.1.fa.scaf00096	269173	269556	2.50e-12	186	129	36.434	N/A
AOF44343.1	82	159	NW_009662923	Dryobates pubescens	Picoides pubescens isolate BGI_N307 unplaced genomic scaffold, ASM69900v1 scaffold212	2259187	2258954	2.97e-12	186	78	44.872	N/A
AOF44343.1	9	154	NW_005368860	Myotis brandtii	Myotis brandtii unplaced genomic scaffold, ASM41265v1 scaffold494	2047301	2046849	2.97e-12	186	151	30.464	N/A
AOF44343.1	2	113	NC_048242	Pan paniscus	Pan paniscus isolate Mhudiblu (Carbone #601152) chromosome 3, Mhudiblu_PPA_v0	73005541	73005873	3.37e-12	185	112	33.929	N/A
AOF44343.1	43	110	NC_033661	Microcebus murinus	Microcebus murinus isolate mixed chromosome 2, Mmur_3.0	26332097	26332300	4.17e-12	185	68	50.000	N/A
AOF44343.1	2	162	NW_023666594	Chlorocebus sabaeus	Chlorocebus sabaeus strain WHO RCB 10-87 unplaced genomic scaffold, Vero_WHO_p1.0 scaffold-562	30704	31222	5.02e-12	184	181	29.834	N/A
AOF44343.1	2	161	NC_064825	Elephas maximus indicus	Elephas maximus indicus isolate mEleMax1 chromosome 7, mEleMax1 primary haplotype	101179997	101180476	5.25e-12	184	169	29.586	N/A
AOF44343.1	11	109	NC_008806	Monodelphis domestica	Monodelphis domestica chromosome 6, MonDom5	63413567	63413280	7.28e-12	183	99	37.374	N/A
AOF44343.1	9	162	NC_044567	Rhinopithecus roxellana	Rhinopithecus roxellana isolate Shanxi Qingling chromosome 19, ASM756505v1	46083180	46083644	1.17e-11	181	156	32.051	N/A
AOF44343.1	28	113	NW_003852403	Otolemur garnettii	Otolemur garnettii isolate 467f Iridium unplaced genomic scaffold, OtoGar3 scaffold00008	7980903	7981160	2.06e-11	180	86	38.372	N/A
AOF44343.1	42	160	NW_006408543	Chrysochloris asiatica	Chrysochloris asiatica unplaced genomic scaffold, ChrAsi1.0 scaffold00025	9799804	9799433	2.18e-11	179	124	32.258	N/A
AOF44343.1	33	160	NC_059152	Lemur catta	Lemur catta isolate mLemCat1 chromosome 25, mLemCat1.pri	8849403	8849035	2.40e-11	179	128	29.688	N/A
AOF44343.1	7	154	NW_004545894	Sorex araneus	Sorex araneus isolate GB8-d unplaced genomic scaffold, SorAra2.0 scaffold00039	663937	663479	2.45e-11	179	153	32.026	N/A
AOF44343.1	54	156	NW_007733772	Galeopterus variegatus	Galeopterus variegatus unplaced genomic scaffold, G_variegatus-3.0.2 Scaffold7661	34203	34511	3.59e-11	178	103	38.835	N/A
AOF44343.1	3	74	NC_045449	Piliocolobus tephrosceles	Piliocolobus tephrosceles isolate RC106 chromosome 16, ASM277652v3	4408915	4409127	4.33e-11	177	72	50.000	N/A
AOF44343.1	2	162	NW_012009469	Cercocebus atys	Cercocebus atys isolate FAK unplaced genomic scaffold, Caty_1.0 Scaffold9	21086423	21086902	5.40e-11	176	167	30.539	N/A
AOF44343.1	5	74	NW_022681466	Trachypithecus francoisi	Trachypithecus francoisi isolate TF-2019V2 unplaced genomic scaffold, Tfra_2.0 Lachesis_group20	67772690	67772484	5.72e-11	176	70	50.000	N/A
AOF44343.1	1	101	NW_006921705	Orycteropus afer afer	Orycteropus afer afer isolate SDZICR_OR568_19922 unplaced genomic scaffold, OryAfe1.0 scaffold00118	4037621	4037316	7.13e-11	176	102	37.255	N/A
AOF44343.1	52	110	NW_015504642	Miniopterus natalensis	Miniopterus natalensis isolate MN2012-01 unplaced genomic scaffold, Mnat.v1 scaff514	757236	757382	9.12e-11	124	59	44.068	N/A
AOF44343.1	114	162	NW_015504642	Miniopterus natalensis	Miniopterus natalensis isolate MN2012-01 unplaced genomic scaffold, Mnat.v1 scaff514	757399	757536	9.12e-11	102	49	44.898	N/A
AOF44343.1	85	162	NC_041762	Macaca mulatta	Macaca mulatta isolate AG07107 chromosome 9, Mmul_10	23240610	23240377	1.50e-10	173	78	39.744	N/A
AOF44343.1	66	121	NC_000075	Mus musculus	Mus musculus strain C57BL/6J chromosome 9, GRCm39	54153226	54153393	1.83e-10	173	56	58.929	N/A
AOF44343.1	67	154	NW_005871903	Myotis lucifugus	Myotis lucifugus unplaced genomic scaffold, Myoluc2.0 scaffold_855	89107	89373	1.90e-10	172	89	39.326	N/A
AOF44343.1	2	113	NC_008801	Monodelphis domestica	Monodelphis domestica chromosome 1, MonDom5	685483522	685483854	2.00e-10	172	115	35.652	N/A
AOF44343.1	2	74	NW_023666059	Chlorocebus sabaeus	Chlorocebus sabaeus strain WHO RCB 10-87 unplaced genomic scaffold, Vero_WHO_p1.0 scaffold-27	17610044	17609829	2.42e-10	172	73	47.945	N/A
AOF44343.1	21	136	NW_018496172	Aotus nancymaae	Aotus nancymaae isolate 86115 unplaced genomic scaffold, Anan_2.0 Scaffold173.25	512698	512351	3.17e-10	171	116	35.345	N/A
AOF44343.1	28	99	NC_064820	Elephas maximus indicus	Elephas maximus indicus isolate mEleMax1 chromosome 2, mEleMax1 primary haplotype	151395644	151395432	3.36e-10	171	72	50.000	N/A
AOF44343.1	49	156	NC_064820	Elephas maximus indicus	Elephas maximus indicus isolate mEleMax1 chromosome 2, mEleMax1 primary haplotype	81791234	81790911	9.26e-09	160	108	31.481	N/A
AOF44343.1	67	154	NW_007370659	Eptesicus fuscus	Eptesicus fuscus isolate BU_THK_EF1 unplaced genomic scaffold, EptFus1.0 scaffold00009	29274074	29274340	3.70e-10	170	89	39.326	N/A
AOF44343.1	53	151	NW_007370654	Eptesicus fuscus	Eptesicus fuscus isolate BU_THK_EF1 unplaced genomic scaffold, EptFus1.0 scaffold00004	28802673	28802368	4.31e-10	170	102	40.196	N/A
AOF44343.1	55	146	NW_006921848	Orycteropus afer afer	Orycteropus afer afer isolate SDZICR_OR568_19922 unplaced genomic scaffold, OryAfe1.0 scaffold00261	1306084	1306353	4.93e-10	169	92	39.130	N/A
AOF44343.1	25	76	NT_176367	Cavia porcellus	Cavia porcellus strain inbred line 2N unplaced genomic scaffold, Cavpor3.0 supercont2_52	10801611	10801766	1.18e-09	136	52	44.231	N/A
AOF44343.1	75	119	NT_176367	Cavia porcellus	Cavia porcellus strain inbred line 2N unplaced genomic scaffold, Cavpor3.0 supercont2_52	10801760	10801894	1.18e-09	80	45	55.556	N/A
AOF44343.1	21	136	NW_022437185	Sapajus apella	Sapajus apella isolate SASKATOON/1434 unplaced genomic scaffold, GSC_monkey_1.0 scaffold245	116586	116239	1.18e-09	166	116	35.345	N/A
AOF44343.1	9	148	NW_006296056	Myotis davidii	Myotis davidii unplaced genomic scaffold, ASM32734v1 scaffold765	1552995	1552561	2.21e-09	164	145	28.966	N/A
AOF44343.1	44	162	NC_040909	Phyllostomus discolor	Phyllostomus discolor isolate MPI-MPIP mPhyDis1 chromosome 7, mPhyDis1.pri.v3	5194448	5194801	2.37e-09	164	119	35.294	N/A
AOF44343.1	2	162	NC_036920	Pongo abelii	Pongo abelii isolate Susie chromosome 17, Susie_PABv2	4348271	4348750	2.76e-09	164	162	29.630	N/A
AOF44343.1	9	162	NW_016821166	Rhinopithecus bieti	Rhinopithecus bieti isolate Rb0 unplaced genomic scaffold, ASM169854v1	167179	166715	4.37e-09	162	156	30.769	N/A
AOF44343.1	37	162	NC_053452	Hirundo rustica	Hirundo rustica isolate bHirRus1 chromosome 3, bHirRus1.pri.v2	45413776	45413378	1.01e-08	159	133	28.571	N/A
AOF44343.1	50	155	NC_040905	Phyllostomus discolor	Phyllostomus discolor isolate MPI-MPIP mPhyDis1 chromosome 3, mPhyDis1.pri.v3	164136043	164136363	1.65e-08	158	107	34.579	N/A
AOF44343.1	68	154	NW_023416379	Myotis myotis	Myotis myotis isolate mMyoMyo1 unplaced genomic scaffold, mMyoMyo1.p scaffold_m19_p_7	6442356	6442093	1.76e-08	158	88	38.636	N/A
AOF44343.1	49	156	NW_003573427	Loxodonta africana	Loxodonta africana isolate ISIS603380 unplaced genomic scaffold, Loxafr3.0 scaffold_7	80212926	80212603	3.02e-08	156	108	31.481	N/A
AOF44343.1	48	97	NW_006921608	Orycteropus afer afer	Orycteropus afer afer isolate SDZICR_OR568_19922 unplaced genomic scaffold, OryAfe1.0 scaffold00021	14231469	14231320	4.47e-08	155	50	52.000	N/A
AOF44343.1	27	110	NW_023044996	Arvicanthis niloticus	Arvicanthis niloticus isolate mArvNil1 unplaced genomic scaffold, mArvNil1.pat.X SUPER_26	24811125	24811376	7.02e-08	153	84	40.476	N/A
AOF44343.1	9	160	NW_007370697	Eptesicus fuscus	Eptesicus fuscus isolate BU_THK_EF1 unplaced genomic scaffold, EptFus1.0 scaffold00047	9025305	9024835	7.80e-08	153	158	27.848	N/A
AOF44343.1	44	110	NW_025334009	Phyllostomus hastatus	Phyllostomus hastatus isolate PE091 unplaced genomic scaffold, TTU_PhHast_1.1 phas_scaffold_129	5082990	5083190	8.11e-08	153	67	44.776	N/A
AOF44343.1	74	120	NW_022196906	Mastomys coucha	Mastomys coucha isolate ucsf_1 unplaced genomic scaffold, UCSF_Mcou_1 pScaffold23	48283836	48283976	1.06e-07	116	47	51.064	N/A
AOF44343.1	43	72	NW_022196906	Mastomys coucha	Mastomys coucha isolate ucsf_1 unplaced genomic scaffold, UCSF_Mcou_1 pScaffold23	48283748	48283837	1.06e-07	82	30	53.333	N/A
AOF44343.1	50	155	NW_025333857	Phyllostomus hastatus	Phyllostomus hastatus isolate PE091 unplaced genomic scaffold, TTU_PhHast_1.1 phas_contig_34	27226250	27226570	1.12e-07	152	107	33.645	N/A
AOF44343.1	50	162	NC_064828	Elephas maximus indicus	Elephas maximus indicus isolate mEleMax1 chromosome 10, mEleMax1 primary haplotype	70906701	70906366	1.13e-07	152	113	30.088	N/A
AOF44343.1	66	160	NC_058130	Gracilinanus agilis	Gracilinanus agilis isolate LMUSP501 chromosome 1, AgileGrace	219067727	219067996	1.34e-07	151	96	40.625	N/A
AOF44343.1	9	68	NW_023580292	Artibeus jamaicensis	Artibeus jamaicensis isolate 1a unplaced genomic scaffold, WHU_Ajam_v2 fragScaff_scaffold_324	9605400	9605224	1.62e-07	150	60	50.000	N/A
AOF44343.1	48	105	NW_021605476	Grammomys surdaster	Grammomys surdaster isolate TR1022 unplaced genomic scaffold, NIH_TR_1.0 1057	581928	581761	2.37e-07	149	58	53.448	N/A
AOF44343.1	51	126	NC_034599	Mus pahari	Mus pahari chromosome 10, PAHARI_EIJ_v1.1	49203509	49203736	2.88e-07	149	76	42.105	N/A
AOF44343.1	50	156	NW_020090403	Desmodus rotundus	Desmodus rotundus isolate DRU21DN04 unplaced genomic scaffold, ASM294091v2 ScWXtkA_1038	2544821	2545144	3.42e-07	148	108	32.407	N/A
AOF44343.1	62	113	NC_036896	Pan troglodytes	Pan troglodytes isolate Yerkes chimp pedigree #C0471 (Clint) chromosome 17, Clint_PTRv2	4278965	4279120	3.68e-07	132	52	46.154	N/A
AOF44343.1	114	162	NC_036896	Pan troglodytes	Pan troglodytes isolate Yerkes chimp pedigree #C0471 (Clint) chromosome 17, Clint_PTRv2	4279117	4279266	3.68e-07	62	50	32.000	N/A
AOF44343.1	9	123	NW_007370696	Eptesicus fuscus	Eptesicus fuscus isolate BU_THK_EF1 unplaced genomic scaffold, EptFus1.0 scaffold00046	1359249	1359605	4.78e-07	147	119	31.933	N/A
AOF44343.1	44	155	NW_007733447	Galeopterus variegatus	Galeopterus variegatus unplaced genomic scaffold, G_variegatus-3.0.2 Scaffold7336	29436	29771	5.15e-07	147	112	29.464	N/A
AOF44343.1	67	124	NW_006288182	Myotis davidii	Myotis davidii unplaced genomic scaffold, ASM32734v1 scaffold1477	428566	428393	5.62e-07	146	58	48.276	N/A
AOF44343.1	50	162	NW_003573429	Loxodonta africana	Loxodonta africana isolate ISIS603380 unplaced genomic scaffold, Loxafr3.0 scaffold_9	34148323	34147988	8.34e-07	145	113	30.088	N/A
AOF44343.1	2	136	NW_022611661	Hylobates moloch	Hylobates moloch isolate HMO894 unplaced genomic scaffold, HMol_V2 SCAF_00019	35641382	35641783	1.63e-06	143	139	29.496	N/A
AOF44343.1	62	113	NC_048256	Pan paniscus	Pan paniscus isolate Mhudiblu (Carbone #601152) chromosome 17, Mhudiblu_PPA_v0	4626760	4626915	2.58e-06	124	52	44.231	N/A
AOF44343.1	114	162	NC_048256	Pan paniscus	Pan paniscus isolate Mhudiblu (Carbone #601152) chromosome 17, Mhudiblu_PPA_v0	4626912	4627061	2.58e-06	62	50	32.000	N/A
AOF44343.1	70	154	NW_022681473	Trachypithecus francoisi	Trachypithecus francoisi isolate TF-2019V2 unplaced genomic scaffold, Tfra_2.0 Lachesis_group8	65881597	65881340	2.79e-06	141	86	32.558	N/A
AOF44343.1	9	144	NW_004545868	Sorex araneus	Sorex araneus isolate GB8-d unplaced genomic scaffold, SorAra2.0 scaffold00013	10081138	10081560	3.82e-06	140	142	28.169	N/A
# TBLASTN 2.13.0+
# Query: QMU95564.1 |ORF1|Bactrocera dorsalis borna-like virus||Bornaviridae||China|China|2018-03-15|2020-08-11T00:00:00Z|ORF1 [Bactrocera dorsalis borna-like virus]
# Database: ref_euk_rep_genomes
# 0 hits found
# TBLASTN 2.13.0+
# Query: AVM87540.1 |hypothetical protein|Cultervirus hemicultri|Cultervirus|Bornaviridae|Hemiculter leucisculus|China|China||2018-03-19T00:00:00Z|hypothetical protein [Wuhan sharpbelly bornavirus]
# Database: ref_euk_rep_genomes
# Fields: query acc., q. start, q. end, subject acc., subject sci name, subject title, s. start, s. end, evalue, score, alignment length, % identity, subject strand
# 30 hits found
AVM87540.1	7	132	NW_023416313	Myotis myotis	Myotis myotis isolate mMyoMyo1 unplaced genomic scaffold, mMyoMyo1.p scaffold_m19_p_1	4142918	4142541	3.53e-22	257	126	42.063	N/A
AVM87540.1	7	132	NW_023416313	Myotis myotis	Myotis myotis isolate mMyoMyo1 unplaced genomic scaffold, mMyoMyo1.p scaffold_m19_p_1	4123596	4123219	3.53e-22	257	126	42.063	N/A
AVM87540.1	7	132	NW_023416313	Myotis myotis	Myotis myotis isolate mMyoMyo1 unplaced genomic scaffold, mMyoMyo1.p scaffold_m19_p_1	4133257	4132880	4.22e-21	249	126	41.270	N/A
AVM87540.1	56	129	NW_023416313	Myotis myotis	Myotis myotis isolate mMyoMyo1 unplaced genomic scaffold, mMyoMyo1.p scaffold_m19_p_1	71939170	71939391	4.35e-06	116	74	33.784	N/A
AVM87540.1	2	43	NW_023416313	Myotis myotis	Myotis myotis isolate mMyoMyo1 unplaced genomic scaffold, mMyoMyo1.p scaffold_m19_p_1	71939000	71939128	4.35e-06	68	43	37.209	N/A
AVM87540.1	7	127	NC_056505	Nematolebias whitei	Nematolebias whitei isolate Nwh7 chromosome 8, NemWhi1	6901620	6901258	7.45e-22	254	121	40.496	N/A
AVM87540.1	7	134	NC_062555	Phacochoerus africanus	Phacochoerus africanus isolate WHEZ1 chromosome 12, ROS_Pafr_v1	31040495	31040869	1.82e-19	236	128	39.844	N/A
AVM87540.1	1	128	NW_005871615	Myotis lucifugus	Myotis lucifugus unplaced genomic scaffold, Myoluc2.0 scaffold_567	111438	111067	8.90e-19	231	128	41.406	N/A
AVM87540.1	1	128	NW_005871615	Myotis lucifugus	Myotis lucifugus unplaced genomic scaffold, Myoluc2.0 scaffold_567	126093	125713	5.77e-16	210	128	38.281	N/A
AVM87540.1	7	128	NW_005358369	Myotis brandtii	Myotis brandtii unplaced genomic scaffold, ASM41265v1 scaffold223	709833	709477	2.61e-18	228	122	41.803	N/A
AVM87540.1	10	128	NW_005358369	Myotis brandtii	Myotis brandtii unplaced genomic scaffold, ASM41265v1 scaffold223	735312	734956	6.19e-18	225	119	40.336	N/A
AVM87540.1	4	96	NW_005358369	Myotis brandtii	Myotis brandtii unplaced genomic scaffold, ASM41265v1 scaffold223	702611	702333	3.76e-10	167	93	39.785	N/A
AVM87540.1	12	127	NW_007370662	Eptesicus fuscus	Eptesicus fuscus isolate BU_THK_EF1 unplaced genomic scaffold, EptFus1.0 scaffold00012	5601243	5601590	5.58e-17	218	118	42.373	N/A
AVM87540.1	1	132	NW_023416357	Myotis myotis	Myotis myotis isolate mMyoMyo1 unplaced genomic scaffold, mMyoMyo1.p scaffold_m19_p_5	50129290	50128892	1.42e-16	215	133	35.338	N/A
AVM87540.1	7	128	NC_019876	Oryzias latipes	Oryzias latipes chromosome 18, ASM223467v1	23405570	23405217	1.44e-15	208	122	40.164	N/A
AVM87540.1	4	129	NW_005370552	Myotis brandtii	Myotis brandtii unplaced genomic scaffold, ASM41265v1 scaffold657	1872102	1872479	1.78e-15	207	126	33.333	N/A
AVM87540.1	1	132	NW_006299705	Myotis davidii	Myotis davidii unplaced genomic scaffold, ASM32734v1 scaffold44	12171986	12171588	3.53e-15	205	133	34.586	N/A
AVM87540.1	4	129	NW_006282272	Myotis davidii	Myotis davidii unplaced genomic scaffold, ASM32734v1 scaffold530	937795	937418	6.63e-15	203	126	33.333	N/A
AVM87540.1	4	129	NW_023416346	Myotis myotis	Myotis myotis isolate mMyoMyo1 unplaced genomic scaffold, mMyoMyo1.p scaffold_m19_p_4	1857532	1857909	7.98e-15	202	126	32.540	N/A
AVM87540.1	1	132	NW_005363247	Myotis brandtii	Myotis brandtii unplaced genomic scaffold, ASM41265v1 scaffold344	2353262	2352864	1.20e-13	193	133	33.083	N/A
AVM87540.1	1	132	NW_005871048	Myotis lucifugus	Myotis lucifugus unplaced genomic scaffold, Myoluc2.0 scaffold_0	29495535	29495933	1.97e-13	192	133	32.331	N/A
AVM87540.1	4	129	NW_005871124	Myotis lucifugus	Myotis lucifugus unplaced genomic scaffold, Myoluc2.0 scaffold_76	1749610	1749984	2.07e-13	191	126	32.540	N/A
AVM87540.1	7	128	NW_007370765	Eptesicus fuscus	Eptesicus fuscus isolate BU_THK_EF1 unplaced genomic scaffold, EptFus1.0 scaffold00115	2730846	2730481	4.28e-13	189	124	37.903	N/A
AVM87540.1	16	110	NW_007370681	Eptesicus fuscus	Eptesicus fuscus isolate BU_THK_EF1 unplaced genomic scaffold, EptFus1.0 scaffold00031	1665855	1665577	2.97e-11	175	95	43.158	N/A
AVM87540.1	7	97	NW_006293003	Myotis davidii	Myotis davidii unplaced genomic scaffold, ASM32734v1 scaffold960	1666619	1666891	7.99e-10	165	91	39.560	N/A
AVM87540.1	2	62	NW_006293003	Myotis davidii	Myotis davidii unplaced genomic scaffold, ASM32734v1 scaffold960	1660084	1660269	7.72e-06	135	62	43.548	N/A
AVM87540.1	7	80	NW_023425404	Pipistrellus kuhlii	Pipistrellus kuhlii isolate mPipKuh1 unplaced genomic scaffold, mPipKuh1.p scaffold_m20_p_1	186126346	186126128	1.06e-09	164	74	47.297	N/A
AVM87540.1	12	76	NW_005871049	Myotis lucifugus	Myotis lucifugus unplaced genomic scaffold, Myoluc2.0 scaffold_1	34251017	34250820	6.83e-07	143	66	45.455	N/A
AVM87540.1	34	120	NW_007370655	Eptesicus fuscus	Eptesicus fuscus isolate BU_THK_EF1 unplaced genomic scaffold, EptFus1.0 scaffold00005	8632329	8632589	1.58e-06	140	87	32.184	N/A
AVM87540.1	12	76	NW_023416368	Myotis myotis	Myotis myotis isolate mMyoMyo1 unplaced genomic scaffold, mMyoMyo1.p scaffold_m19_p_6	71976965	71976768	2.49e-06	139	66	43.939	N/A
# TBLASTN 2.13.0+
# Query: QAT79271.1 |matrix protein|Psittaciform 1 orthobornavirus|Orthobornavirus|Bornaviridae|Aratinga solstitialis|Thailand|Thailand|2016-10|2019-01-28T00:00:00Z|matrix protein, partial [Parrot bornavirus 4]
# Database: ref_euk_rep_genomes
# Fields: query acc., q. start, q. end, subject acc., subject sci name, subject title, s. start, s. end, evalue, score, alignment length, % identity, subject strand
# 7 hits found
QAT79271.1	3	102	NC_056523	Sceloporus undulatus	Sceloporus undulatus isolate JIND9_A2432 ecotype Alabama chromosome 2, SceUnd_v1.1	97383505	97383206	3.69e-19	230	100	44.000	N/A
QAT79271.1	16	96	NC_059130	Lemur catta	Lemur catta isolate mLemCat1 chromosome 3, mLemCat1.pri	92879060	92879290	3.92e-13	186	83	48.193	N/A
QAT79271.1	29	100	NW_020093767	Desmodus rotundus	Desmodus rotundus isolate DRU21DN04 unplaced genomic scaffold, ASM294091v2 ScWXtkA_802	16082281	16082496	4.77e-10	163	72	48.611	N/A
QAT79271.1	20	102	NW_023603184	Talpa occidentalis	Talpa occidentalis isolate TD23 unplaced genomic scaffold, MPIMG_talOcc4 talOcc4.3	70079984	70079757	5.13e-09	155	83	43.373	N/A
QAT79271.1	1	74	NC_033661	Microcebus murinus	Microcebus murinus isolate mixed chromosome 2, Mmur_3.0	26332788	26332982	8.34e-09	141	74	44.595	N/A
QAT79271.1	81	102	NC_033661	Microcebus murinus	Microcebus murinus isolate mixed chromosome 2, Mmur_3.0	26333000	26333065	8.34e-09	68	22	54.545	N/A
QAT79271.1	26	102	NW_023568406	Artibeus jamaicensis	Artibeus jamaicensis isolate 1a unplaced genomic scaffold, WHU_Ajam_v2 fragScaff_scaffold_354	7857639	7857409	9.60e-08	146	77	41.558	N/A
# TBLASTN 2.13.0+
# Query: QMU95565.1 |ORF2|Bactrocera dorsalis borna-like virus||Bornaviridae||China|China|2018-03-15|2020-08-11T00:00:00Z|ORF2 [Bactrocera dorsalis borna-like virus]
# Database: ref_euk_rep_genomes
# 0 hits found
# TBLASTN 2.13.0+
# Query: AAD39092.1 |p57 protein|Mammalian 1 orthobornavirus|Orthobornavirus|Bornaviridae||Austria|Austria||1999-06-07T00:00:00Z|p57 protein, partial [Borna disease virus 1]
# Database: ref_euk_rep_genomes
# Fields: query acc., q. start, q. end, subject acc., subject sci name, subject title, s. start, s. end, evalue, score, alignment length, % identity, subject strand
# 1 hits found
AAD39092.1	6	71	NC_056523	Sceloporus undulatus	Sceloporus undulatus isolate JIND9_A2432 ecotype Alabama chromosome 2, SceUnd_v1.1	97383213	97383016	4.20e-08	144	66	46.970	N/A
# TBLASTN 2.13.0+
# Query: QMU95566.1 |ORF3|Bactrocera dorsalis borna-like virus||Bornaviridae||China|China|2018-03-15|2020-08-11T00:00:00Z|ORF3 [Bactrocera dorsalis borna-like virus]
# Database: ref_euk_rep_genomes
# 0 hits found
# TBLASTN 2.13.0+
# Query: AXA98722.1 |nucleoprotein|Passeriform 1 orthobornavirus|Orthobornavirus|Bornaviridae|Serinus canaria|Brazil|Brazil|2014-01|2018-07-14T00:00:00Z|nucleoprotein, partial [Canary bornavirus 1]
# Database: ref_euk_rep_genomes
# Fields: query acc., q. start, q. end, subject acc., subject sci name, subject title, s. start, s. end, evalue, score, alignment length, % identity, subject strand
# 131 hits found
AXA98722.1	1	73	NW_024404942	Ictidomys tridecemlineatus	Ictidomys tridecemlineatus isolate GS200 unplaced genomic scaffold, HiC_Itri_2 Itri19	5834325	5834107	2.37e-37	361	73	89.041	N/A
AXA98722.1	1	73	NW_006408559	Chrysochloris asiatica	Chrysochloris asiatica unplaced genomic scaffold, ChrAsi1.0 scaffold00041	2207933	2208151	3.89e-22	248	73	61.644	N/A
AXA98722.1	1	73	NW_015504659	Miniopterus natalensis	Miniopterus natalensis isolate MN2012-01 unplaced genomic scaffold, Mnat.v1 scaff53	443244	443026	3.28e-21	242	73	58.904	N/A
AXA98722.1	1	73	NW_004567115	Condylura cristata	Condylura cristata isolate star-nosed mole 26May11 unplaced genomic scaffold, ConCri1.0 scaffold00014	18071108	18071326	1.13e-20	238	73	60.274	N/A
AXA98722.1	1	72	NW_004567103	Condylura cristata	Condylura cristata isolate star-nosed mole 26May11 unplaced genomic scaffold, ConCri1.0 scaffold00002	35767527	35767312	3.82e-19	226	72	55.556	N/A
AXA98722.1	1	73	NW_012018021	Macaca nemestrina	Macaca nemestrina isolate M95218 unplaced genomic scaffold, Mnem_1.0 Scaffold77	3287958	3288176	4.83e-17	211	73	52.055	N/A
AXA98722.1	1	73	NC_037669	Theropithecus gelada	Theropithecus gelada isolate Dixy chromosome 2, Tgel_1.0	67103307	67103089	7.78e-17	209	73	52.055	N/A
AXA98722.1	1	73	NC_044977	Papio anubis	Papio anubis isolate 15944 chromosome 2, Panubis1.0	67019042	67018824	8.25e-17	209	73	52.055	N/A
AXA98722.1	1	73	NC_052256	Macaca fascicularis	Macaca fascicularis isolate CE1976F chromosome 2, MFA1912RKSv2	66954118	66953900	1.09e-16	208	73	52.055	N/A
AXA98722.1	1	72	NC_044401	Nomascus leucogenys	Nomascus leucogenys isolate Asia chromosome 21, Asia_NLE_v1	67347497	67347282	3.70e-16	204	72	52.778	N/A
AXA98722.1	1	73	NC_041755	Macaca mulatta	Macaca mulatta isolate AG07107 chromosome 2, Mmul_10	129141746	129141964	5.73e-16	203	73	50.685	N/A
AXA98722.1	1	73	NW_012100432	Mandrillus leucophaeus	Mandrillus leucophaeus isolate KB7577 unplaced genomic scaffold, Mleu.le_1.0 Scaffold121	5484139	5484357	1.52e-15	200	73	50.685	N/A
AXA98722.1	1	73	NW_023666540	Chlorocebus sabaeus	Chlorocebus sabaeus strain WHO RCB 10-87 unplaced genomic scaffold, Vero_WHO_p1.0 scaffold-508	38470	38255	1.61e-15	199	73	52.055	N/A
AXA98722.1	1	73	NW_023666539	Chlorocebus sabaeus	Chlorocebus sabaeus strain WHO RCB 10-87 unplaced genomic scaffold, Vero_WHO_p1.0 scaffold-507	41617	41402	1.61e-15	199	73	52.055	N/A
AXA98722.1	1	73	NC_036906	Pongo abelii	Pongo abelii isolate Susie chromosome 3, Susie_PABv2	68497697	68497479	2.38e-15	198	73	50.685	N/A
AXA98722.1	1	73	NC_000003	Homo sapiens	Homo sapiens chromosome 3, GRCh38.p14 Primary Assembly	73062655	73062873	4.14e-15	196	73	50.685	N/A
AXA98722.1	1	73	NW_023044993	Arvicanthis niloticus	Arvicanthis niloticus isolate mArvNil1 unplaced genomic scaffold, mArvNil1.pat.X SUPER_23	19708090	19708308	5.08e-15	196	73	49.315	N/A
AXA98722.1	1	73	NC_044605	Gorilla gorilla gorilla	Gorilla gorilla gorilla isolate Kamilah (stud number 0661) breed western lowland gorilla chromosome 3, Kamilah_GGO_v0	72971864	72972082	8.78e-15	194	73	49.315	N/A
AXA98722.1	1	73	NC_048242	Pan paniscus	Pan paniscus isolate Mhudiblu (Carbone #601152) chromosome 3, Mhudiblu_PPA_v0	73005517	73005735	9.21e-15	194	73	49.315	N/A
AXA98722.1	1	73	NC_036882	Pan troglodytes	Pan troglodytes isolate Yerkes chimp pedigree #C0471 (Clint) chromosome 3, Clint_PTRv2	73294432	73294650	9.96e-15	194	73	49.315	N/A
AXA98722.1	1	71	NW_015504783	Miniopterus natalensis	Miniopterus natalensis isolate MN2012-01 unplaced genomic scaffold, Mnat.v1 scaff641	198728	198516	2.37e-14	191	71	52.113	N/A
AXA98722.1	1	73	NW_012009469	Cercocebus atys	Cercocebus atys isolate FAK unplaced genomic scaffold, Caty_1.0 Scaffold9	21086399	21086617	2.61e-14	191	73	49.315	N/A
AXA98722.1	1	73	NW_016107467	Cebus imitator	Cebus imitator isolate Cc_AM_T3 unplaced genomic scaffold, Cebus_imitator-1.0 Scaffold152	1746013	1746231	2.94e-14	190	73	46.575	N/A
AXA98722.1	1	73	NW_022436963	Sapajus apella	Sapajus apella isolate SASKATOON/1434 unplaced genomic scaffold, GSC_monkey_1.0 scaffold23	24127716	24127934	3.03e-14	190	73	46.575	N/A
AXA98722.1	1	73	NW_003573468	Loxodonta africana	Loxodonta africana isolate ISIS603380 unplaced genomic scaffold, Loxafr3.0 scaffold_48	10700658	10700876	3.12e-14	190	73	47.945	N/A
AXA98722.1	1	73	NW_016804262	Rhinopithecus bieti	Rhinopithecus bieti isolate Rb0 unplaced genomic scaffold, ASM169854v1	1545693	1545911	3.79e-14	189	73	46.575	N/A
AXA98722.1	1	73	NW_016810483	Rhinopithecus bieti	Rhinopithecus bieti isolate Rb0 unplaced genomic scaffold, ASM169854v1	294111	293893	6.47e-14	188	73	49.315	N/A
AXA98722.1	1	73	NC_044549	Rhinopithecus roxellana	Rhinopithecus roxellana isolate Shanxi Qingling chromosome 1, ASM756505v1	63789866	63790084	6.47e-14	188	73	49.315	N/A
AXA98722.1	1	73	NW_012114711	Colobus angolensis palliatus	Colobus angolensis palliatus isolate OR3802 unplaced genomic scaffold, Cang.pa_1.0 Scaffold160	1117063	1117281	7.20e-14	187	73	49.315	N/A
AXA98722.1	1	73	NC_064839	Elephas maximus indicus	Elephas maximus indicus isolate mEleMax1 chromosome 21, mEleMax1 primary haplotype	35735509	35735727	8.18e-14	187	73	47.945	N/A
AXA98722.1	1	73	NC_036913	Pongo abelii	Pongo abelii isolate Susie chromosome 10, Susie_PABv2	22362711	22362493	8.18e-14	187	73	45.205	N/A
AXA98722.1	1	73	NW_025333869	Phyllostomus hastatus	Phyllostomus hastatus isolate PE091 unplaced genomic scaffold, TTU_PhHast_1.1 phas_contig_38	27586250	27586035	9.46e-14	186	73	53.425	N/A
AXA98722.1	1	73	NC_045435	Piliocolobus tephrosceles	Piliocolobus tephrosceles isolate RC106 chromosome 2, ASM277652v3	63295103	63294885	1.08e-13	186	73	49.315	N/A
AXA98722.1	1	73	NW_012119932	Colobus angolensis palliatus	Colobus angolensis palliatus isolate OR3802 unplaced genomic scaffold, Cang.pa_1.0 Scaffold63	4443390	4443608	1.38e-13	185	73	45.205	N/A
AXA98722.1	1	73	NW_022681453	Trachypithecus francoisi	Trachypithecus francoisi isolate TF-2019V2 unplaced genomic scaffold, Tfra_2.0 Lachesis_group0	41512194	41512412	1.44e-13	185	73	47.945	N/A
AXA98722.1	1	73	NC_000010	Homo sapiens	Homo sapiens chromosome 10, GRCh38.p14 Primary Assembly	22209551	22209333	1.47e-13	185	73	45.205	N/A
AXA98722.1	1	72	NW_022611646	Hylobates moloch	Hylobates moloch isolate HMO894 unplaced genomic scaffold, HMol_V2 SCAF_00004	14892872	14893087	1.78e-13	184	72	50.000	N/A
AXA98722.1	1	73	NC_044612	Gorilla gorilla gorilla	Gorilla gorilla gorilla isolate Kamilah (stud number 0661) breed western lowland gorilla chromosome 10, Kamilah_GGO_v0	22156346	22156128	3.11e-13	183	73	46.575	N/A
AXA98722.1	1	73	NC_048387	Callithrix jacchus	Callithrix jacchus strain cj1700 chromosome 5, Callithrix_jacchus_cj1700_1.1	139670084	139669866	4.25e-13	182	73	49.315	N/A
AXA98722.1	1	72	NW_022437054	Sapajus apella	Sapajus apella isolate SASKATOON/1434 unplaced genomic scaffold, GSC_monkey_1.0 scaffold114	4478610	4478825	4.73e-13	181	72	48.611	N/A
AXA98722.1	1	72	NW_016107519	Cebus imitator	Cebus imitator isolate Cc_AM_T3 unplaced genomic scaffold, Cebus_imitator-1.0 Scaffold204	1895213	1895428	5.11e-13	181	72	48.611	N/A
AXA98722.1	1	73	NC_044559	Rhinopithecus roxellana	Rhinopithecus roxellana isolate Shanxi Qingling chromosome 11, ASM756505v1	111469403	111469621	5.97e-13	180	73	45.205	N/A
AXA98722.1	1	73	NC_048249	Pan paniscus	Pan paniscus isolate Mhudiblu (Carbone #601152) chromosome 10, Mhudiblu_PPA_v0	22366500	22366282	1.19e-12	178	73	45.205	N/A
AXA98722.1	1	73	NC_036889	Pan troglodytes	Pan troglodytes isolate Yerkes chimp pedigree #C0471 (Clint) chromosome 10, Clint_PTRv2	22340179	22339961	2.16e-12	176	73	43.836	N/A
AXA98722.1	3	73	NW_004444099	Trichechus manatus latirostris	Trichechus manatus latirostris isolate Lorelei unplaced genomic scaffold, TriManLat1.0 scaffold00163	1787885	1787673	2.43e-12	176	71	49.296	N/A
AXA98722.1	1	73	NW_012000250	Cercocebus atys	Cercocebus atys isolate FAK unplaced genomic scaffold, Caty_1.0 Scaffold11	11402655	11402440	3.02e-12	175	73	50.685	N/A
AXA98722.1	2	73	NW_004444127	Trichechus manatus latirostris	Trichechus manatus latirostris isolate Lorelei unplaced genomic scaffold, TriManLat1.0 scaffold00191	1847214	1847429	3.29e-12	175	72	44.444	N/A
AXA98722.1	2	73	NW_012102166	Mandrillus leucophaeus	Mandrillus leucophaeus isolate KB7577 unplaced genomic scaffold, Mleu.le_1.0 Scaffold212	1525152	1525364	3.39e-12	175	72	51.389	N/A
AXA98722.1	1	73	NC_044389	Nomascus leucogenys	Nomascus leucogenys isolate Asia chromosome 9, Asia_NLE_v1	93088080	93088298	4.16e-12	174	73	45.205	N/A
AXA98722.1	2	73	NC_052270	Macaca fascicularis	Macaca fascicularis isolate CE1976F chromosome 16, MFA1912RKSv2	72974386	72974174	5.31e-12	173	72	51.389	N/A
AXA98722.1	2	73	NC_037684	Theropithecus gelada	Theropithecus gelada isolate Dixy chromosome 16, Tgel_1.0	60843631	60843843	6.27e-12	173	72	51.389	N/A
AXA98722.1	1	73	NW_022611644	Hylobates moloch	Hylobates moloch isolate HMO894 unplaced genomic scaffold, HMol_V2 SCAF_00002	21888855	21888637	6.58e-12	173	73	43.836	N/A
AXA98722.1	2	73	NC_044992	Papio anubis	Papio anubis isolate 15944 chromosome 17, Panubis1.0	4226381	4226593	6.64e-12	173	72	51.389	N/A
AXA98722.1	3	73	NC_034580	Mus caroli	Mus caroli chromosome 11, CAROLI_EIJ_v1.1	99601500	99601291	9.72e-12	172	71	43.662	N/A
AXA98722.1	3	73	NW_004444052	Trichechus manatus latirostris	Trichechus manatus latirostris isolate Lorelei unplaced genomic scaffold, TriManLat1.0 scaffold00116	7153577	7153789	3.49e-11	167	71	49.296	N/A
AXA98722.1	1	73	NW_024100931	Saimiri boliviensis boliviensis	Saimiri boliviensis boliviensis isolate 100643 breed Bolivian squirrel monkey unplaced genomic scaffold, BCM_Sbol_2.0 Super-Scaffold_100017	62965285	62965503	4.77e-11	166	73	39.726	N/A
AXA98722.1	1	73	NW_023527424	Sturnira hondurensis	Sturnira hondurensis isolate 20B ecotype Veracruz unplaced genomic scaffold, WHU_Shon_v2.1 original_scaffold_14783	1218916	1218701	4.81e-11	166	73	49.315	N/A
AXA98722.1	1	73	NC_041769	Macaca mulatta	Macaca mulatta isolate AG07107 chromosome 16, Mmul_10	4394289	4394504	5.52e-11	166	73	49.315	N/A
AXA98722.1	1	72	NC_044986	Papio anubis	Papio anubis isolate 15944 chromosome 11, Panubis1.0	103891789	103892004	1.28e-10	163	72	43.056	N/A
AXA98722.1	1	73	NW_018508315	Aotus nancymaae	Aotus nancymaae isolate 86115 unplaced genomic scaffold, Anan_2.0 Scaffold568	571613	571395	1.34e-10	163	73	42.466	N/A
AXA98722.1	1	73	NC_045442	Piliocolobus tephrosceles	Piliocolobus tephrosceles isolate RC106 chromosome 9, ASM277652v3	109159981	109160199	1.44e-10	163	73	42.466	N/A
AXA98722.1	2	69	NC_036920	Pongo abelii	Pongo abelii isolate Susie chromosome 17, Susie_PABv2	4348250	4348453	1.57e-10	163	68	48.529	N/A
AXA98722.1	1	66	NW_022436993	Sapajus apella	Sapajus apella isolate SASKATOON/1434 unplaced genomic scaffold, GSC_monkey_1.0 scaffold53	6247027	6247224	1.61e-10	163	66	46.970	N/A
AXA98722.1	1	66	NW_016107771	Cebus imitator	Cebus imitator isolate Cc_AM_T3 unplaced genomic scaffold, Cebus_imitator-1.0 Scaffold456	181106	181303	1.73e-10	162	66	46.970	N/A
AXA98722.1	1	72	NW_023666051	Chlorocebus sabaeus	Chlorocebus sabaeus strain WHO RCB 10-87 unplaced genomic scaffold, Vero_WHO_p1.0 scaffold-19	27725630	27725415	1.75e-10	162	72	43.056	N/A
AXA98722.1	1	73	NC_046292	Rhinolophus ferrumequinum	Rhinolophus ferrumequinum isolate MPI-CBG mRhiFer1 chromosome 9, mRhiFer1_v1.p	661437	661219	1.80e-10	162	73	47.945	N/A
AXA98722.1	5	72	NW_020257615	Theropithecus gelada	Theropithecus gelada isolate Dixy unplaced genomic scaffold, Tgel_1.0 HiC_scaffold_15860	3818	4015	1.85e-10	162	68	45.588	N/A
AXA98722.1	5	72	NW_020257648	Theropithecus gelada	Theropithecus gelada isolate Dixy unplaced genomic scaffold, Tgel_1.0 HiC_scaffold_15890	3818	4015	1.85e-10	162	68	45.588	N/A
AXA98722.1	5	72	NW_012011911	Macaca nemestrina	Macaca nemestrina isolate M95218 unplaced genomic scaffold, Mnem_1.0 Scaffold22	15273002	15272805	1.96e-10	162	68	45.588	N/A
AXA98722.1	5	72	NC_052269	Macaca fascicularis	Macaca fascicularis isolate CE1976F chromosome 15, MFA1912RKSv2	66374493	66374690	1.96e-10	162	68	45.588	N/A
AXA98722.1	5	72	NC_041768	Macaca mulatta	Macaca mulatta isolate AG07107 chromosome 15, Mmul_10	47059331	47059134	1.96e-10	162	68	45.588	N/A
AXA98722.1	5	72	NW_012114944	Colobus angolensis palliatus	Colobus angolensis palliatus isolate OR3802 unplaced genomic scaffold, Cang.pa_1.0 Scaffold181	1425780	1425977	1.98e-10	162	68	45.588	N/A
AXA98722.1	5	72	NW_012110130	Mandrillus leucophaeus	Mandrillus leucophaeus isolate KB7577 unplaced genomic scaffold, Mleu.le_1.0 Scaffold929	779782	779585	2.10e-10	162	68	45.588	N/A
AXA98722.1	2	69	NC_044399	Nomascus leucogenys	Nomascus leucogenys isolate Asia chromosome 19, Asia_NLE_v1	73264456	73264253	2.29e-10	161	68	47.059	N/A
AXA98722.1	1	72	NW_012018243	Macaca nemestrina	Macaca nemestrina isolate M95218 unplaced genomic scaffold, Mnem_1.0 Scaffold79	11810024	11810239	2.60e-10	161	72	43.056	N/A
AXA98722.1	1	72	NW_018488791	Aotus nancymaae	Aotus nancymaae isolate 86115 unplaced genomic scaffold, Anan_2.0 Scaffold121.22	5849062	5849277	3.04e-10	161	72	48.611	N/A
AXA98722.1	5	72	NW_023666594	Chlorocebus sabaeus	Chlorocebus sabaeus strain WHO RCB 10-87 unplaced genomic scaffold, Vero_WHO_p1.0 scaffold-562	30692	30889	4.45e-10	159	68	45.588	N/A
AXA98722.1	5	72	NW_012001473	Cercocebus atys	Cercocebus atys isolate FAK unplaced genomic scaffold, Caty_1.0 Scaffold176	6442670	6442473	4.72e-10	159	68	45.588	N/A
AXA98722.1	1	63	NC_034575	Mus caroli	Mus caroli chromosome 6, CAROLI_EIJ_v1.1	84046056	84046244	7.12e-10	158	63	47.619	N/A
AXA98722.1	5	72	NW_016810682	Rhinopithecus bieti	Rhinopithecus bieti isolate Rb0 unplaced genomic scaffold, ASM169854v1	35710	35513	7.47e-10	158	68	44.118	N/A
AXA98722.1	5	72	NC_044564	Rhinopithecus roxellana	Rhinopithecus roxellana isolate Shanxi Qingling chromosome 16, ASM756505v1	21747855	21747658	7.47e-10	158	68	44.118	N/A
AXA98722.1	1	73	NW_004444016	Trichechus manatus latirostris	Trichechus manatus latirostris isolate Lorelei unplaced genomic scaffold, TriManLat1.0 scaffold00080	5376111	5375896	7.85e-10	157	73	43.836	N/A
AXA98722.1	1	66	NW_018508102	Aotus nancymaae	Aotus nancymaae isolate 86115 unplaced genomic scaffold, Anan_2.0 Scaffold56.22	507848	507651	9.00e-10	157	66	48.485	N/A
AXA98722.1	1	73	NC_046168	Rattus rattus	Rattus rattus isolate New Zealand chromosome 15, Rrattus_CSIRO_v1	64258238	64258017	1.04e-09	157	74	45.946	N/A
AXA98722.1	2	72	NC_045449	Piliocolobus tephrosceles	Piliocolobus tephrosceles isolate RC106 chromosome 16, ASM277652v3	4408891	4409100	1.05e-09	157	71	49.296	N/A
AXA98722.1	11	73	NW_017871065	Castor canadensis	Castor canadensis isolate Ward unplaced genomic scaffold, C.can genome v1.0 scaffold_1738	562466	562287	1.19e-09	156	63	50.794	N/A
AXA98722.1	1	73	NC_064868	Suncus etruscus	Suncus etruscus isolate mSunEtr1 chromosome X, mSunEtr1.pri.cur	9093762	9093544	1.22e-09	156	73	46.575	N/A
AXA98722.1	12	73	NW_022681466	Trachypithecus francoisi	Trachypithecus francoisi isolate TF-2019V2 unplaced genomic scaffold, Tfra_2.0 Lachesis_group20	67772690	67772508	1.41e-09	156	62	50.000	N/A
AXA98722.1	1	73	NW_023580292	Artibeus jamaicensis	Artibeus jamaicensis isolate 1a unplaced genomic scaffold, WHU_Ajam_v2 fragScaff_scaffold_324	9605445	9605230	1.91e-09	155	73	47.945	N/A
AXA98722.1	1	72	NC_037677	Theropithecus gelada	Theropithecus gelada isolate Dixy chromosome 9, Tgel_1.0	27646900	27647115	1.91e-09	155	72	41.667	N/A
AXA98722.1	2	72	NW_023666059	Chlorocebus sabaeus	Chlorocebus sabaeus strain WHO RCB 10-87 unplaced genomic scaffold, Vero_WHO_p1.0 scaffold-27	17610065	17609856	2.04e-09	154	71	47.887	N/A
AXA98722.1	5	72	NW_022611652	Hylobates moloch	Hylobates moloch isolate HMO894 unplaced genomic scaffold, HMol_V2 SCAF_00010	33579984	33580181	2.51e-09	154	68	45.588	N/A
AXA98722.1	1	72	NW_012008142	Cercocebus atys	Cercocebus atys isolate FAK unplaced genomic scaffold, Caty_1.0 Scaffold78	5021885	5022100	2.56e-09	154	72	41.667	N/A
AXA98722.1	1	66	NW_024100934	Saimiri boliviensis boliviensis	Saimiri boliviensis boliviensis isolate 100643 breed Bolivian squirrel monkey unplaced genomic scaffold, BCM_Sbol_2.0 Super-Scaffold_100020	8516182	8515985	2.82e-09	153	66	48.485	N/A
AXA98722.1	2	66	NW_022611661	Hylobates moloch	Hylobates moloch isolate HMO894 unplaced genomic scaffold, HMol_V2 SCAF_00019	35641361	35641555	3.26e-09	153	65	47.692	N/A
AXA98722.1	1	72	NC_052263	Macaca fascicularis	Macaca fascicularis isolate CE1976F chromosome 9, MFA1912RKSv2	21995705	21995490	3.46e-09	153	72	41.667	N/A
AXA98722.1	1	72	NW_012104187	Mandrillus leucophaeus	Mandrillus leucophaeus isolate KB7577 unplaced genomic scaffold, Mleu.le_1.0 Scaffold394	2642528	2642743	3.63e-09	153	72	41.667	N/A
AXA98722.1	19	73	NW_022681474	Trachypithecus francoisi	Trachypithecus francoisi isolate TF-2019V2 unplaced genomic scaffold, Tfra_2.0 Lachesis_group9	24539792	24539625	3.63e-09	153	56	48.214	N/A
AXA98722.1	5	72	NW_022681461	Trachypithecus francoisi	Trachypithecus francoisi isolate TF-2019V2 unplaced genomic scaffold, Tfra_2.0 Lachesis_group16	90514575	90514378	3.67e-09	153	68	42.647	N/A
AXA98722.1	2	73	NW_003573441	Loxodonta africana	Loxodonta africana isolate ISIS603380 unplaced genomic scaffold, Loxafr3.0 scaffold_21	3758468	3758253	4.29e-09	152	72	38.889	N/A
AXA98722.1	1	73	NC_051353	Rattus norvegicus	Rattus norvegicus strain BN/NHsdMcwi chromosome 18, mRatBN7.2	60580453	60580674	4.55e-09	152	74	44.595	N/A
AXA98722.1	5	72	NC_044388	Nomascus leucogenys	Nomascus leucogenys isolate Asia chromosome 8, Asia_NLE_v1	78025292	78025095	7.94e-09	150	68	45.588	N/A
AXA98722.1	20	73	NW_018497016	Aotus nancymaae	Aotus nancymaae isolate 86115 unplaced genomic scaffold, Anan_2.0 Scaffold180	1395707	1395546	8.18e-09	150	54	48.148	N/A
AXA98722.1	2	73	NC_064825	Elephas maximus indicus	Elephas maximus indicus isolate mEleMax1 chromosome 7, mEleMax1 primary haplotype	101179976	101180191	8.42e-09	150	72	37.500	N/A
AXA98722.1	1	73	NW_024100924	Saimiri boliviensis boliviensis	Saimiri boliviensis boliviensis isolate 100643 breed Bolivian squirrel monkey unplaced genomic scaffold, BCM_Sbol_2.0 Super-Scaffold_100008	10268536	10268754	1.54e-08	148	73	39.726	N/A
AXA98722.1	5	72	NC_036912	Pongo abelii	Pongo abelii isolate Susie chromosome 9, Susie_PABv2	3287069	3286872	1.64e-08	148	68	42.647	N/A
AXA98722.1	19	73	NC_048383	Callithrix jacchus	Callithrix jacchus strain cj1700 chromosome 1, Callithrix_jacchus_cj1700_1.1	142329709	142329873	1.73e-08	148	55	45.455	N/A
AXA98722.1	1	66	NW_018486101	Aotus nancymaae	Aotus nancymaae isolate 86115 unplaced genomic scaffold, Anan_2.0 Scaffold101	4217716	4217913	2.47e-08	146	66	42.424	N/A
AXA98722.1	2	66	NC_048385	Callithrix jacchus	Callithrix jacchus strain cj1700 chromosome 3, Callithrix_jacchus_cj1700_1.1	36362367	36362173	2.56e-08	146	65	46.154	N/A
AXA98722.1	2	73	NW_003573428	Loxodonta africana	Loxodonta africana isolate ISIS603380 unplaced genomic scaffold, Loxafr3.0 scaffold_8	70614009	70614224	3.47e-08	145	72	41.667	N/A
AXA98722.1	2	73	NC_064833	Elephas maximus indicus	Elephas maximus indicus isolate mEleMax1 chromosome 15, mEleMax1 primary haplotype	18201158	18200943	3.47e-08	145	72	41.667	N/A
AXA98722.1	2	73	NW_003573421	Loxodonta africana	Loxodonta africana isolate ISIS603380 unplaced genomic scaffold, Loxafr3.0 scaffold_1	55841295	55841083	4.06e-08	145	72	43.056	N/A
AXA98722.1	21	73	NW_022437982	Sapajus apella	Sapajus apella isolate SASKATOON/1434 unplaced genomic scaffold, GSC_monkey_1.0 scaffold1056	17575	17733	5.98e-08	144	53	49.057	N/A
AXA98722.1	1	62	NC_041762	Macaca mulatta	Macaca mulatta isolate AG07107 chromosome 9, Mmul_10	23241216	23241031	8.28e-08	143	62	45.161	N/A
AXA98722.1	2	73	NC_034604	Mus pahari	Mus pahari chromosome 15, PAHARI_EIJ_v1.1	60637780	60637986	1.39e-07	141	74	40.541	N/A
AXA98722.1	1	69	NC_044619	Gorilla gorilla gorilla	Gorilla gorilla gorilla isolate Kamilah (stud number 0661) breed western lowland gorilla chromosome 17, Kamilah_GGO_v0	4064293	4064499	1.45e-07	141	69	44.928	N/A
AXA98722.1	1	63	NC_000072	Mus musculus	Mus musculus strain C57BL/6J chromosome 6, GRCm39	87921501	87921689	1.92e-07	140	63	44.444	N/A
AXA98722.1	3	73	NW_003573430	Loxodonta africana	Loxodonta africana isolate ISIS603380 unplaced genomic scaffold, Loxafr3.0 scaffold_10	50452342	50452554	2.22e-07	139	72	45.833	N/A
AXA98722.1	3	73	NC_064834	Elephas maximus indicus	Elephas maximus indicus isolate mEleMax1 chromosome 16, mEleMax1 primary haplotype	19058477	19058265	2.24e-07	139	72	45.833	N/A
AXA98722.1	1	66	NC_048389	Callithrix jacchus	Callithrix jacchus strain cj1700 chromosome 7, Callithrix_jacchus_cj1700_1.1	21374491	21374294	2.29e-07	139	66	40.909	N/A
AXA98722.1	1	72	NW_006921705	Orycteropus afer afer	Orycteropus afer afer isolate SDZICR_OR568_19922 unplaced genomic scaffold, OryAfe1.0 scaffold00118	4037642	4037427	2.47e-07	139	72	41.667	N/A
AXA98722.1	1	67	NW_024100926	Saimiri boliviensis boliviensis	Saimiri boliviensis boliviensis isolate 100643 breed Bolivian squirrel monkey unplaced genomic scaffold, BCM_Sbol_2.0 Super-Scaffold_100010	85874895	85875095	3.55e-07	138	67	44.776	N/A
AXA98722.1	1	73	NC_034587	Mus caroli	Mus caroli chromosome 18, CAROLI_EIJ_v1.1	63730104	63730313	6.45e-07	136	75	40.000	N/A
AXA98722.1	12	50	NW_024096582	Crotalus tigris	Crotalus tigris isolate CLP2741 ecotype Arizona unplaced genomic scaffold, ASM1654583v1 scf7180000017710.2780689	961591	961475	6.79e-07	111	39	53.846	N/A
AXA98722.1	52	73	NW_024096582	Crotalus tigris	Crotalus tigris isolate CLP2741 ecotype Arizona unplaced genomic scaffold, ASM1654583v1 scf7180000017710.2780689	961473	961408	6.79e-07	80	22	63.636	N/A
AXA98722.1	1	73	NW_004443984	Trichechus manatus latirostris	Trichechus manatus latirostris isolate Lorelei unplaced genomic scaffold, TriManLat1.0 scaffold00048	10677254	10677036	1.23e-06	134	73	36.986	N/A
AXA98722.1	5	72	NC_044988	Papio anubis	Papio anubis isolate 15944 chromosome 13, Panubis1.0	65125936	65126127	1.45e-06	133	68	42.647	N/A
AXA98722.1	2	73	NC_000017	Homo sapiens	Homo sapiens chromosome 17, GRCh38.p14 Primary Assembly	4571478	4571690	2.15e-06	132	72	43.056	N/A
AXA98722.1	30	73	NC_047671	Arvicanthis niloticus	Arvicanthis niloticus isolate mArvNil1 chromosome 14, mArvNil1.pat.X	22086741	22086610	4.21e-06	130	44	50.000	N/A
AXA98722.1	19	73	NW_016107464	Cebus imitator	Cebus imitator isolate Cc_AM_T3 unplaced genomic scaffold, Cebus_imitator-1.0 Scaffold149	3399378	3399539	6.11e-06	129	55	47.273	N/A
AXA98722.1	16	66	NW_024100933	Saimiri boliviensis boliviensis	Saimiri boliviensis boliviensis isolate 100643 breed Bolivian squirrel monkey unplaced genomic scaffold, BCM_Sbol_2.0 Super-Scaffold_100019	32750926	32751078	6.87e-06	128	51	47.059	N/A
# TBLASTN 2.13.0+
# Query: AEO50550.1 |glycoprotein|Waterbird 1 orthobornavirus|Orthobornavirus|Bornaviridae|Branta canadensis|USA|USA|2011|2011-09-20T00:00:00Z|glycoprotein, partial [Aquatic bird bornavirus 1]
# Database: ref_euk_rep_genomes
# Fields: query acc., q. start, q. end, subject acc., subject sci name, subject title, s. start, s. end, evalue, score, alignment length, % identity, subject strand
# 30 hits found
AEO50550.1	16	287	NC_056523	Sceloporus undulatus	Sceloporus undulatus isolate JIND9_A2432 ecotype Alabama chromosome 2, SceUnd_v1.1	97383192	97382371	1.14e-71	643	276	44.928	N/A
AEO50550.1	12	134	NC_044560	Rhinopithecus roxellana	Rhinopithecus roxellana isolate Shanxi Qingling chromosome 12, ASM756505v1	122341859	122341494	1.56e-10	158	128	36.719	N/A
AEO50550.1	134	157	NC_044560	Rhinopithecus roxellana	Rhinopithecus roxellana isolate Shanxi Qingling chromosome 12, ASM756505v1	122341498	122341427	1.56e-10	71	24	58.333	N/A
AEO50550.1	12	134	NW_016807423	Rhinopithecus bieti	Rhinopithecus bieti isolate Rb0 unplaced genomic scaffold, ASM169854v1	1429472	1429837	1.70e-10	158	128	36.719	N/A
AEO50550.1	134	157	NW_016807423	Rhinopithecus bieti	Rhinopithecus bieti isolate Rb0 unplaced genomic scaffold, ASM169854v1	1429833	1429904	1.70e-10	71	24	58.333	N/A
AEO50550.1	66	134	NW_022611650	Hylobates moloch	Hylobates moloch isolate HMO894 unplaced genomic scaffold, HMol_V2 SCAF_00008	46403851	46403639	1.12e-09	153	72	45.833	N/A
AEO50550.1	134	157	NW_022611650	Hylobates moloch	Hylobates moloch isolate HMO894 unplaced genomic scaffold, HMol_V2 SCAF_00008	46403643	46403572	1.12e-09	69	24	54.167	N/A
AEO50550.1	3	134	NC_048239	Pan paniscus	Pan paniscus isolate Mhudiblu (Carbone #601152) chromosome 1, Mhudiblu_PPA_v0	44806546	44806136	1.96e-09	146	138	34.783	N/A
AEO50550.1	134	157	NC_048239	Pan paniscus	Pan paniscus isolate Mhudiblu (Carbone #601152) chromosome 1, Mhudiblu_PPA_v0	44806140	44806069	1.96e-09	74	24	58.333	N/A
AEO50550.1	3	134	NC_036879	Pan troglodytes	Pan troglodytes isolate Yerkes chimp pedigree #C0471 (Clint) chromosome 1, Clint_PTRv2	44311969	44311559	1.96e-09	146	138	34.783	N/A
AEO50550.1	134	157	NC_036879	Pan troglodytes	Pan troglodytes isolate Yerkes chimp pedigree #C0471 (Clint) chromosome 1, Clint_PTRv2	44311563	44311492	1.96e-09	74	24	58.333	N/A
AEO50550.1	66	134	NC_000001	Homo sapiens	Homo sapiens chromosome 1, GRCh38.p14 Primary Assembly	45503893	45503681	2.12e-09	145	72	45.833	N/A
AEO50550.1	134	157	NC_000001	Homo sapiens	Homo sapiens chromosome 1, GRCh38.p14 Primary Assembly	45503685	45503614	2.12e-09	74	24	58.333	N/A
AEO50550.1	12	134	NW_022681457	Trachypithecus francoisi	Trachypithecus francoisi isolate TF-2019V2 unplaced genomic scaffold, Tfra_2.0 Lachesis_group12	78888944	78889309	4.41e-09	156	128	36.719	N/A
AEO50550.1	134	150	NW_022681457	Trachypithecus francoisi	Trachypithecus francoisi isolate TF-2019V2 unplaced genomic scaffold, Tfra_2.0 Lachesis_group12	78889305	78889355	4.41e-09	61	17	64.706	N/A
AEO50550.1	66	134	NC_044602	Gorilla gorilla gorilla	Gorilla gorilla gorilla isolate Kamilah (stud number 0661) breed western lowland gorilla chromosome 1, Kamilah_GGO_v0	41308134	41307922	6.18e-09	145	72	45.833	N/A
AEO50550.1	134	157	NC_044602	Gorilla gorilla gorilla	Gorilla gorilla gorilla isolate Kamilah (stud number 0661) breed western lowland gorilla chromosome 1, Kamilah_GGO_v0	41307926	41307855	6.18e-09	70	24	54.167	N/A
AEO50550.1	12	134	NW_012107252	Mandrillus leucophaeus	Mandrillus leucophaeus isolate KB7577 unplaced genomic scaffold, Mleu.le_1.0 Scaffold67	5036660	5036295	1.14e-08	168	128	38.281	N/A
AEO50550.1	12	137	NC_052255	Macaca fascicularis	Macaca fascicularis isolate CE1976F chromosome 1, MFA1912RKSv2	177530774	177531166	1.82e-08	167	137	36.496	N/A
AEO50550.1	12	137	NC_041754	Macaca mulatta	Macaca mulatta isolate AG07107 chromosome 1, Mmul_10	178917817	178918209	1.82e-08	167	137	36.496	N/A
AEO50550.1	66	134	NC_036903	Pongo abelii	Pongo abelii isolate Susie chromosome 1, Susie_PABv2	182176953	182177165	1.91e-08	142	72	44.444	N/A
AEO50550.1	134	160	NC_036903	Pongo abelii	Pongo abelii isolate Susie chromosome 1, Susie_PABv2	182177161	182177241	1.91e-08	69	27	48.148	N/A
AEO50550.1	12	137	NW_012011688	Macaca nemestrina	Macaca nemestrina isolate M95218 unplaced genomic scaffold, Mnem_1.0 Scaffold2	25571478	25571086	2.17e-08	166	137	36.496	N/A
AEO50550.1	12	128	NC_045434	Piliocolobus tephrosceles	Piliocolobus tephrosceles isolate RC106 chromosome 1, ASM277652v3	176777318	176777665	2.91e-08	165	122	38.525	N/A
AEO50550.1	12	134	NC_044976	Papio anubis	Papio anubis isolate 15944 chromosome 1, Panubis1.0	44005781	44005416	4.92e-08	163	128	37.500	N/A
AEO50550.1	12	137	NC_037668	Theropithecus gelada	Theropithecus gelada isolate Dixy chromosome 1, Tgel_1.0	73412479	73412087	5.20e-08	163	137	36.496	N/A
AEO50550.1	12	137	NW_023666033	Chlorocebus sabaeus	Chlorocebus sabaeus strain WHO RCB 10-87 unplaced genomic scaffold, Vero_WHO_p1.0 scaffold-1	29677036	29676644	7.71e-08	162	137	35.766	N/A
AEO50550.1	60	268	NC_053393	Bufo bufo	Bufo bufo chromosome 5, aBufBuf1.1	527373628	527374245	1.24e-07	160	224	29.911	N/A
AEO50550.1	12	137	NW_012001738	Cercocebus atys	Cercocebus atys isolate FAK unplaced genomic scaffold, Caty_1.0 Scaffold2	1358995	1359387	3.59e-07	157	137	35.766	N/A
AEO50550.1	33	281	NC_053390	Bufo bufo	Bufo bufo chromosome 2, aBufBuf1.1	258786163	258786897	1.29e-06	152	264	26.515	N/A
# TBLASTN 2.13.0+
# Query: QMU95567.1 |glycoprotein|Bactrocera dorsalis borna-like virus||Bornaviridae||China|China|2018-03-15|2020-08-11T00:00:00Z|glycoprotein [Bactrocera dorsalis borna-like virus]
# Database: ref_euk_rep_genomes
# Fields: query acc., q. start, q. end, subject acc., subject sci name, subject title, s. start, s. end, evalue, score, alignment length, % identity, subject strand
# 4 hits found
QMU95567.1	20	587	NW_019715976	Paramormyrops kingsleyae	Paramormyrops kingsleyae isolate PKING1 ecotype Bambomo Creek, P0-Absent unplaced genomic scaffold, PKINGS_0.1 Scaffold77	1929295	1930959	2.17e-55	553	574	25.261	N/A
QMU95567.1	65	587	NW_019715643	Paramormyrops kingsleyae	Paramormyrops kingsleyae isolate PKING1 ecotype Bambomo Creek, P0-Absent unplaced genomic scaffold, PKINGS_0.1 Scaffold47	1495415	1496956	9.18e-52	525	529	24.953	N/A
QMU95567.1	18	582	NW_015152096	Cyprinodon variegatus	Cyprinodon variegatus isolate N-32 unplaced genomic scaffold, C_variegatus-1.0 Scaffold1643	85559	87229	1.52e-36	406	584	23.973	N/A
QMU95567.1	63	478	NC_057869	Gambusia affinis	Gambusia affinis linkage group LG02, SWU_Gaff_1.0	28675959	28677185	2.25e-36	405	430	27.209	N/A
# TBLASTN 2.13.0+
# Query: 1702430A ||Borna disease virus||Bornaviridae|||||1996-04-10T00:00:00Z|ORF 1
# Database: ref_euk_rep_genomes
# 0 hits found
# TBLASTN 2.13.0+
# Query: AGJ74897.1 |glycoprotein|Passeriform 1 orthobornavirus|Orthobornavirus|Bornaviridae|Serinus canaria|Germany|Germany|2012-05|2013-04-22T00:00:00Z|glycoprotein, partial [Canary bornavirus 1]
# Database: ref_euk_rep_genomes
# 0 hits found
# TBLASTN 2.13.0+
# Query: QMU95568.1 |RNA-dependent RNA polymerase|Bactrocera dorsalis borna-like virus||Bornaviridae||China|China|2018-03-15|2020-08-11T00:00:00Z|RNA-dependent RNA polymerase [Bactrocera dorsalis borna-like virus]
# Database: ref_euk_rep_genomes
# 0 hits found
# TBLASTN 2.13.0+
# Query: 1702430B ||Borna disease virus||Bornaviridae|||||1996-04-10T00:00:00Z|ORF 2
# Database: ref_euk_rep_genomes
# 0 hits found
# TBLASTN 2.13.0+
# Query: AIL01066.1 |nucleoprotein|Psittaciform 1 orthobornavirus|Orthobornavirus|Bornaviridae|Cacatua alba|Brazil|Brazil|2012|2014-11-13T00:00:00Z|nucleoprotein, partial [Parrot bornavirus 8]
# Database: ref_euk_rep_genomes
# Fields: query acc., q. start, q. end, subject acc., subject sci name, subject title, s. start, s. end, evalue, score, alignment length, % identity, subject strand
# 395 hits found
AIL01066.1	28	300	NW_024404942	Ictidomys tridecemlineatus	Ictidomys tridecemlineatus isolate GS200 unplaced genomic scaffold, HiC_Itri_2 Itri19	5834643	5833825	4.17e-150	1229	273	80.220	N/A
AIL01066.1	29	300	NW_006408559	Chrysochloris asiatica	Chrysochloris asiatica unplaced genomic scaffold, ChrAsi1.0 scaffold00041	2207618	2208433	4.05e-100	857	272	55.147	N/A
AIL01066.1	16	300	NW_015504659	Miniopterus natalensis	Miniopterus natalensis isolate MN2012-01 unplaced genomic scaffold, Mnat.v1 scaff53	443592	442744	2.26e-84	740	285	48.421	N/A
AIL01066.1	17	300	NW_012119932	Colobus angolensis palliatus	Colobus angolensis palliatus isolate OR3802 unplaced genomic scaffold, Cang.pa_1.0 Scaffold63	4443048	4443890	3.38e-72	649	284	44.014	N/A
AIL01066.1	17	300	NC_036913	Pongo abelii	Pongo abelii isolate Susie chromosome 10, Susie_PABv2	22363053	22362211	1.63e-71	644	284	44.366	N/A
AIL01066.1	17	300	NW_022611644	Hylobates moloch	Hylobates moloch isolate HMO894 unplaced genomic scaffold, HMol_V2 SCAF_00002	21889197	21888355	3.33e-69	626	284	44.014	N/A
AIL01066.1	17	300	NC_044559	Rhinopithecus roxellana	Rhinopithecus roxellana isolate Shanxi Qingling chromosome 11, ASM756505v1	111469061	111469906	7.26e-69	624	285	43.860	N/A
AIL01066.1	3	300	NC_048249	Pan paniscus	Pan paniscus isolate Mhudiblu (Carbone #601152) chromosome 10, Mhudiblu_PPA_v0	22366893	22366000	8.15e-69	624	301	42.525	N/A
AIL01066.1	17	300	NC_045442	Piliocolobus tephrosceles	Piliocolobus tephrosceles isolate RC106 chromosome 9, ASM277652v3	109159639	109160481	1.13e-68	622	284	43.662	N/A
AIL01066.1	3	300	NC_036889	Pan troglodytes	Pan troglodytes isolate Yerkes chimp pedigree #C0471 (Clint) chromosome 10, Clint_PTRv2	22340572	22339679	1.23e-68	622	301	42.193	N/A
AIL01066.1	17	300	NW_016804262	Rhinopithecus bieti	Rhinopithecus bieti isolate Rb0 unplaced genomic scaffold, ASM169854v1	1545351	1546196	2.12e-68	620	285	43.860	N/A
AIL01066.1	17	300	NC_044389	Nomascus leucogenys	Nomascus leucogenys isolate Asia chromosome 9, Asia_NLE_v1	93087738	93088580	2.33e-68	620	284	43.662	N/A
AIL01066.1	17	300	NC_044612	Gorilla gorilla gorilla	Gorilla gorilla gorilla isolate Kamilah (stud number 0661) breed western lowland gorilla chromosome 10, Kamilah_GGO_v0	22156688	22155846	7.13e-67	609	284	43.662	N/A
AIL01066.1	17	300	NC_000010	Homo sapiens	Homo sapiens chromosome 10, GRCh38.p14 Primary Assembly	22209890	22209051	5.09e-66	603	284	42.958	N/A
AIL01066.1	19	300	NW_024096582	Crotalus tigris	Crotalus tigris isolate CLP2741 ecotype Arizona unplaced genomic scaffold, ASM1654583v1 scf7180000017710.2780689	961944	961126	3.12e-64	589	284	45.775	N/A
AIL01066.1	83	298	NW_023044993	Arvicanthis niloticus	Arvicanthis niloticus isolate mArvNil1 unplaced genomic scaffold, mArvNil1.pat.X SUPER_23	19707937	19708584	9.51e-62	571	216	50.000	N/A
AIL01066.1	17	109	NW_023044993	Arvicanthis niloticus	Arvicanthis niloticus isolate mArvNil1 unplaced genomic scaffold, mArvNil1.pat.X SUPER_23	19707741	19708019	3.13e-08	166	93	41.935	N/A
AIL01066.1	17	287	NW_022437054	Sapajus apella	Sapajus apella isolate SASKATOON/1434 unplaced genomic scaffold, GSC_monkey_1.0 scaffold114	4478274	4479074	3.36e-56	529	273	43.223	N/A
AIL01066.1	11	206	NC_044977	Papio anubis	Papio anubis isolate 15944 chromosome 2, Panubis1.0	67019417	67018824	2.55e-55	432	202	44.554	N/A
AIL01066.1	213	300	NC_044977	Papio anubis	Papio anubis isolate 15944 chromosome 2, Panubis1.0	67018809	67018546	2.55e-55	189	88	40.909	N/A
AIL01066.1	11	206	NW_012100432	Mandrillus leucophaeus	Mandrillus leucophaeus isolate KB7577 unplaced genomic scaffold, Mleu.le_1.0 Scaffold121	5483764	5484357	2.20e-54	424	202	44.059	N/A
AIL01066.1	213	300	NW_012100432	Mandrillus leucophaeus	Mandrillus leucophaeus isolate KB7577 unplaced genomic scaffold, Mleu.le_1.0 Scaffold121	5484372	5484635	2.20e-54	189	88	40.909	N/A
AIL01066.1	11	206	NW_023666539	Chlorocebus sabaeus	Chlorocebus sabaeus strain WHO RCB 10-87 unplaced genomic scaffold, Vero_WHO_p1.0 scaffold-507	41992	41402	3.27e-54	423	202	44.554	N/A
AIL01066.1	213	300	NW_023666539	Chlorocebus sabaeus	Chlorocebus sabaeus strain WHO RCB 10-87 unplaced genomic scaffold, Vero_WHO_p1.0 scaffold-507	41387	41124	3.27e-54	189	88	40.909	N/A
AIL01066.1	11	206	NW_023666540	Chlorocebus sabaeus	Chlorocebus sabaeus strain WHO RCB 10-87 unplaced genomic scaffold, Vero_WHO_p1.0 scaffold-508	38845	38255	3.27e-54	423	202	44.554	N/A
AIL01066.1	213	300	NW_023666540	Chlorocebus sabaeus	Chlorocebus sabaeus strain WHO RCB 10-87 unplaced genomic scaffold, Vero_WHO_p1.0 scaffold-508	38240	37977	3.27e-54	189	88	40.909	N/A
AIL01066.1	17	287	NW_018488791	Aotus nancymaae	Aotus nancymaae isolate 86115 unplaced genomic scaffold, Anan_2.0 Scaffold121.22	5848723	5849520	2.58e-53	508	272	42.647	N/A
AIL01066.1	11	206	NW_012018021	Macaca nemestrina	Macaca nemestrina isolate M95218 unplaced genomic scaffold, Mnem_1.0 Scaffold77	3287583	3288176	2.78e-53	415	202	43.069	N/A
AIL01066.1	213	300	NW_012018021	Macaca nemestrina	Macaca nemestrina isolate M95218 unplaced genomic scaffold, Mnem_1.0 Scaffold77	3288191	3288454	2.78e-53	189	88	40.909	N/A
AIL01066.1	11	206	NC_052256	Macaca fascicularis	Macaca fascicularis isolate CE1976F chromosome 2, MFA1912RKSv2	66954493	66953900	5.89e-53	416	202	43.069	N/A
AIL01066.1	213	300	NC_052256	Macaca fascicularis	Macaca fascicularis isolate CE1976F chromosome 2, MFA1912RKSv2	66953885	66953622	5.89e-53	185	88	39.773	N/A
AIL01066.1	11	206	NC_041755	Macaca mulatta	Macaca mulatta isolate AG07107 chromosome 2, Mmul_10	129141371	129141964	8.28e-53	410	202	42.574	N/A
AIL01066.1	213	300	NC_041755	Macaca mulatta	Macaca mulatta isolate AG07107 chromosome 2, Mmul_10	129141979	129142242	8.28e-53	189	88	40.909	N/A
AIL01066.1	57	300	NW_004444099	Trichechus manatus latirostris	Trichechus manatus latirostris isolate Lorelei unplaced genomic scaffold, TriManLat1.0 scaffold00163	1788134	1787391	1.56e-52	502	249	43.775	N/A
AIL01066.1	152	253	NW_022681474	Trachypithecus francoisi	Trachypithecus francoisi isolate TF-2019V2 unplaced genomic scaffold, Tfra_2.0 Lachesis_group9	24539792	24539484	1.66e-51	274	103	49.515	N/A
AIL01066.1	17	151	NW_022681474	Trachypithecus francoisi	Trachypithecus francoisi isolate TF-2019V2 unplaced genomic scaffold, Tfra_2.0 Lachesis_group9	24540186	24539791	1.66e-51	250	135	41.481	N/A
AIL01066.1	257	300	NW_022681474	Trachypithecus francoisi	Trachypithecus francoisi isolate TF-2019V2 unplaced genomic scaffold, Tfra_2.0 Lachesis_group9	24539472	24539341	1.66e-51	106	44	45.455	N/A
AIL01066.1	11	206	NW_012114711	Colobus angolensis palliatus	Colobus angolensis palliatus isolate OR3802 unplaced genomic scaffold, Cang.pa_1.0 Scaffold160	1116688	1117281	2.25e-51	397	202	43.069	N/A
AIL01066.1	213	300	NW_012114711	Colobus angolensis palliatus	Colobus angolensis palliatus isolate OR3802 unplaced genomic scaffold, Cang.pa_1.0 Scaffold160	1117296	1117559	2.25e-51	190	88	40.909	N/A
AIL01066.1	17	208	NW_015504783	Miniopterus natalensis	Miniopterus natalensis isolate MN2012-01 unplaced genomic scaffold, Mnat.v1 scaff641	199073	198504	3.80e-51	417	193	44.560	N/A
AIL01066.1	206	253	NW_015504783	Miniopterus natalensis	Miniopterus natalensis isolate MN2012-01 unplaced genomic scaffold, Mnat.v1 scaff641	198513	198370	3.80e-51	139	48	52.083	N/A
AIL01066.1	261	299	NW_015504783	Miniopterus natalensis	Miniopterus natalensis isolate MN2012-01 unplaced genomic scaffold, Mnat.v1 scaff641	198349	198233	3.80e-51	71	39	38.462	N/A
AIL01066.1	9	202	NC_048385	Callithrix jacchus	Callithrix jacchus strain cj1700 chromosome 3, Callithrix_jacchus_cj1700_1.1	36362733	36362164	1.45e-50	373	195	40.513	N/A
AIL01066.1	207	300	NC_048385	Callithrix jacchus	Callithrix jacchus strain cj1700 chromosome 3, Callithrix_jacchus_cj1700_1.1	36362167	36361880	1.45e-50	207	96	44.792	N/A
AIL01066.1	29	222	NW_004567103	Condylura cristata	Condylura cristata isolate star-nosed mole 26May11 unplaced genomic scaffold, ConCri1.0 scaffold00002	35767842	35767261	9.41e-50	481	194	43.814	N/A
AIL01066.1	36	265	NC_048387	Callithrix jacchus	Callithrix jacchus strain cj1700 chromosome 5, Callithrix_jacchus_cj1700_1.1	139670366	139669689	2.84e-49	477	231	44.589	N/A
AIL01066.1	119	206	NC_045435	Piliocolobus tephrosceles	Piliocolobus tephrosceles isolate RC106 chromosome 2, ASM277652v3	63295148	63294885	5.22e-49	244	88	52.273	N/A
AIL01066.1	213	300	NC_045435	Piliocolobus tephrosceles	Piliocolobus tephrosceles isolate RC106 chromosome 2, ASM277652v3	63294870	63294607	5.22e-49	190	88	40.909	N/A
AIL01066.1	11	97	NC_045435	Piliocolobus tephrosceles	Piliocolobus tephrosceles isolate RC106 chromosome 2, ASM277652v3	63295476	63295198	5.22e-49	174	93	41.935	N/A
AIL01066.1	153	261	NC_047666	Arvicanthis niloticus	Arvicanthis niloticus isolate mArvNil1 chromosome 9, mArvNil1.pat.X	27470186	27470506	6.23e-49	274	110	50.909	N/A
AIL01066.1	34	152	NC_047666	Arvicanthis niloticus	Arvicanthis niloticus isolate mArvNil1 chromosome 9, mArvNil1.pat.X	27469834	27470187	6.23e-49	210	119	37.815	N/A
AIL01066.1	261	299	NC_047666	Arvicanthis niloticus	Arvicanthis niloticus isolate mArvNil1 chromosome 9, mArvNil1.pat.X	27470505	27470624	6.23e-49	123	40	55.000	N/A
AIL01066.1	17	265	NW_016107519	Cebus imitator	Cebus imitator isolate Cc_AM_T3 unplaced genomic scaffold, Cebus_imitator-1.0 Scaffold204	1894877	1895608	1.20e-48	473	250	42.400	N/A
AIL01066.1	66	300	NW_018491581	Aotus nancymaae	Aotus nancymaae isolate 86115 unplaced genomic scaffold, Anan_2.0 Scaffold14	124861	124172	8.20e-48	436	236	38.136	N/A
AIL01066.1	17	70	NW_018491581	Aotus nancymaae	Aotus nancymaae isolate 86115 unplaced genomic scaffold, Anan_2.0 Scaffold14	125004	124843	8.20e-48	119	54	42.593	N/A
AIL01066.1	1	300	NC_037669	Theropithecus gelada	Theropithecus gelada isolate Dixy chromosome 2, Tgel_1.0	67103721	67102810	1.43e-47	465	315	36.825	N/A
AIL01066.1	17	215	NW_012018243	Macaca nemestrina	Macaca nemestrina isolate M95218 unplaced genomic scaffold, Mnem_1.0 Scaffold79	11809682	11810269	5.24e-47	375	199	40.201	N/A
AIL01066.1	226	300	NW_012018243	Macaca nemestrina	Macaca nemestrina isolate M95218 unplaced genomic scaffold, Mnem_1.0 Scaffold79	11810310	11810534	5.24e-47	174	75	42.667	N/A
AIL01066.1	119	300	NW_020091805	Desmodus rotundus	Desmodus rotundus isolate DRU21DN04 unplaced genomic scaffold, ASM294091v2 ScWXtkA_23	12437060	12437599	1.67e-46	389	182	45.055	N/A
AIL01066.1	30	92	NW_020091805	Desmodus rotundus	Desmodus rotundus isolate DRU21DN04 unplaced genomic scaffold, ASM294091v2 ScWXtkA_23	12436797	12436985	1.67e-46	156	63	46.032	N/A
AIL01066.1	59	299	NW_022196903	Mastomys coucha	Mastomys coucha isolate ucsf_1 unplaced genomic scaffold, UCSF_Mcou_1 pScaffold20	81520225	81520932	2.48e-46	455	241	40.249	N/A
AIL01066.1	202	300	NW_022681461	Trachypithecus francoisi	Trachypithecus francoisi isolate TF-2019V2 unplaced genomic scaffold, Tfra_2.0 Lachesis_group16	90514373	90514077	3.74e-46	240	99	46.465	N/A
AIL01066.1	19	137	NW_022681461	Trachypithecus francoisi	Trachypithecus francoisi isolate TF-2019V2 unplaced genomic scaffold, Tfra_2.0 Lachesis_group16	90514915	90514583	3.74e-46	175	121	38.843	N/A
AIL01066.1	138	205	NW_022681461	Trachypithecus francoisi	Trachypithecus francoisi isolate TF-2019V2 unplaced genomic scaffold, Tfra_2.0 Lachesis_group16	90514575	90514378	3.74e-46	168	68	44.118	N/A
AIL01066.1	173	299	NW_006532805	Python bivittatus	Python bivittatus unplaced genomic scaffold, Python_molurus_bivittatus-5.0.2 Scaffold791	316334	316714	6.15e-46	347	127	49.606	N/A
AIL01066.1	34	163	NW_006532805	Python bivittatus	Python bivittatus unplaced genomic scaffold, Python_molurus_bivittatus-5.0.2 Scaffold791	315919	316308	6.15e-46	193	130	38.462	N/A
AIL01066.1	17	215	NC_052263	Macaca fascicularis	Macaca fascicularis isolate CE1976F chromosome 9, MFA1912RKSv2	21996047	21995460	6.92e-46	373	201	40.299	N/A
AIL01066.1	226	300	NC_052263	Macaca fascicularis	Macaca fascicularis isolate CE1976F chromosome 9, MFA1912RKSv2	21995419	21995195	6.92e-46	166	75	41.333	N/A
AIL01066.1	132	205	NC_044401	Nomascus leucogenys	Nomascus leucogenys isolate Asia chromosome 21, Asia_NLE_v1	67347503	67347282	3.33e-45	205	74	51.351	N/A
AIL01066.1	11	131	NC_044401	Nomascus leucogenys	Nomascus leucogenys isolate Asia chromosome 21, Asia_NLE_v1	67347871	67347503	3.33e-45	194	127	37.008	N/A
AIL01066.1	213	298	NC_044401	Nomascus leucogenys	Nomascus leucogenys isolate Asia chromosome 21, Asia_NLE_v1	67347264	67347007	3.33e-45	176	86	40.698	N/A
AIL01066.1	119	253	NW_016107467	Cebus imitator	Cebus imitator isolate Cc_AM_T3 unplaced genomic scaffold, Cebus_imitator-1.0 Scaffold152	1745968	1746372	4.21e-45	342	135	46.667	N/A
AIL01066.1	17	87	NW_016107467	Cebus imitator	Cebus imitator isolate Cc_AM_T3 unplaced genomic scaffold, Cebus_imitator-1.0 Scaffold152	1745676	1745888	4.21e-45	168	71	47.887	N/A
AIL01066.1	269	300	NW_016107467	Cebus imitator	Cebus imitator isolate Cc_AM_T3 unplaced genomic scaffold, Cebus_imitator-1.0 Scaffold152	1746399	1746494	4.21e-45	63	32	40.625	N/A
AIL01066.1	127	208	NW_025333869	Phyllostomus hastatus	Phyllostomus hastatus isolate PE091 unplaced genomic scaffold, TTU_PhHast_1.1 phas_contig_38	27586271	27586029	5.74e-45	249	82	58.537	N/A
AIL01066.1	211	300	NW_025333869	Phyllostomus hastatus	Phyllostomus hastatus isolate PE091 unplaced genomic scaffold, TTU_PhHast_1.1 phas_contig_38	27586024	27585755	5.74e-45	177	90	38.889	N/A
AIL01066.1	30	88	NW_025333869	Phyllostomus hastatus	Phyllostomus hastatus isolate PE091 unplaced genomic scaffold, TTU_PhHast_1.1 phas_contig_38	27586561	27586385	5.74e-45	147	59	47.458	N/A
AIL01066.1	11	131	NW_022611646	Hylobates moloch	Hylobates moloch isolate HMO894 unplaced genomic scaffold, HMol_V2 SCAF_00004	14892498	14892866	5.95e-44	195	127	37.008	N/A
AIL01066.1	213	298	NW_022611646	Hylobates moloch	Hylobates moloch isolate HMO894 unplaced genomic scaffold, HMol_V2 SCAF_00004	14893105	14893362	5.95e-44	185	86	41.860	N/A
AIL01066.1	132	205	NW_022611646	Hylobates moloch	Hylobates moloch isolate HMO894 unplaced genomic scaffold, HMol_V2 SCAF_00004	14892866	14893087	5.95e-44	184	74	48.649	N/A
AIL01066.1	102	293	NW_018497016	Aotus nancymaae	Aotus nancymaae isolate 86115 unplaced genomic scaffold, Anan_2.0 Scaffold180	1395869	1395288	6.62e-44	372	196	39.796	N/A
AIL01066.1	2	98	NW_018497016	Aotus nancymaae	Aotus nancymaae isolate 86115 unplaced genomic scaffold, Anan_2.0 Scaffold180	1396143	1395868	6.62e-44	150	98	41.837	N/A
AIL01066.1	5	253	NC_000003	Homo sapiens	Homo sapiens chromosome 3, GRCh38.p14 Primary Assembly	73062262	73063011	1.69e-43	434	256	37.891	N/A
AIL01066.1	54	199	NW_018508102	Aotus nancymaae	Aotus nancymaae isolate 86115 unplaced genomic scaffold, Anan_2.0 Scaffold56.22	508076	507651	6.55e-43	319	147	44.898	N/A
AIL01066.1	246	300	NW_018508102	Aotus nancymaae	Aotus nancymaae isolate 86115 unplaced genomic scaffold, Anan_2.0 Scaffold56.22	507532	507368	6.55e-43	123	55	43.636	N/A
AIL01066.1	207	246	NW_018508102	Aotus nancymaae	Aotus nancymaae isolate 86115 unplaced genomic scaffold, Anan_2.0 Scaffold56.22	507645	507526	6.55e-43	113	40	55.000	N/A
AIL01066.1	30	300	NW_016810483	Rhinopithecus bieti	Rhinopithecus bieti isolate Rb0 unplaced genomic scaffold, ASM169854v1	294411	293614	9.78e-43	428	277	37.906	N/A
AIL01066.1	23	300	NW_024100931	Saimiri boliviensis boliviensis	Saimiri boliviensis boliviensis isolate 100643 breed Bolivian squirrel monkey unplaced genomic scaffold, BCM_Sbol_2.0 Super-Scaffold_100017	62964964	62965770	1.45e-42	427	289	33.564	N/A
AIL01066.1	124	274	NC_034580	Mus caroli	Mus caroli chromosome 11, CAROLI_EIJ_v1.1	99601539	99601087	2.18e-42	372	152	42.763	N/A
AIL01066.1	38	124	NC_034580	Mus caroli	Mus caroli chromosome 11, CAROLI_EIJ_v1.1	99601790	99601530	2.18e-42	136	87	35.632	N/A
AIL01066.1	17	218	NW_017871065	Castor canadensis	Castor canadensis isolate Ward unplaced genomic scaffold, C.can genome v1.0 scaffold_1738	562799	562251	3.29e-42	373	203	42.365	N/A
AIL01066.1	223	288	NW_017871065	Castor canadensis	Castor canadensis isolate Ward unplaced genomic scaffold, C.can genome v1.0 scaffold_1738	562237	562046	3.29e-42	114	66	39.394	N/A
AIL01066.1	282	299	NW_017871065	Castor canadensis	Castor canadensis isolate Ward unplaced genomic scaffold, C.can genome v1.0 scaffold_1738	562065	562012	3.29e-42	62	18	61.111	N/A
AIL01066.1	47	300	NW_024100934	Saimiri boliviensis boliviensis	Saimiri boliviensis boliviensis isolate 100643 breed Bolivian squirrel monkey unplaced genomic scaffold, BCM_Sbol_2.0 Super-Scaffold_100020	8516431	8515703	3.37e-42	424	255	38.431	N/A
AIL01066.1	124	284	NC_046168	Rattus rattus	Rattus rattus isolate New Zealand chromosome 15, Rrattus_CSIRO_v1	64258268	64257795	3.39e-42	342	162	41.975	N/A
AIL01066.1	17	85	NC_046168	Rattus rattus	Rattus rattus isolate New Zealand chromosome 15, Rrattus_CSIRO_v1	64258564	64258358	3.39e-42	148	69	44.928	N/A
AIL01066.1	284	300	NC_046168	Rattus rattus	Rattus rattus isolate New Zealand chromosome 15, Rrattus_CSIRO_v1	64257796	64257746	3.39e-42	59	17	58.824	N/A
AIL01066.1	37	212	NW_004444127	Trichechus manatus latirostris	Trichechus manatus latirostris isolate Lorelei unplaced genomic scaffold, TriManLat1.0 scaffold00191	1846932	1847447	6.21e-42	298	178	38.764	N/A
AIL01066.1	213	300	NW_004444127	Trichechus manatus latirostris	Trichechus manatus latirostris isolate Lorelei unplaced genomic scaffold, TriManLat1.0 scaffold00191	1847449	1847712	6.21e-42	206	88	43.182	N/A
AIL01066.1	119	253	NW_022436963	Sapajus apella	Sapajus apella isolate SASKATOON/1434 unplaced genomic scaffold, GSC_monkey_1.0 scaffold23	24127671	24128075	6.62e-42	337	135	45.926	N/A
AIL01066.1	30	87	NW_022436963	Sapajus apella	Sapajus apella isolate SASKATOON/1434 unplaced genomic scaffold, GSC_monkey_1.0 scaffold23	24127418	24127591	6.62e-42	149	58	46.552	N/A
AIL01066.1	287	300	NW_022436963	Sapajus apella	Sapajus apella isolate SASKATOON/1434 unplaced genomic scaffold, GSC_monkey_1.0 scaffold23	24128156	24128197	6.62e-42	60	14	71.429	N/A
AIL01066.1	30	300	NC_044549	Rhinopithecus roxellana	Rhinopithecus roxellana isolate Shanxi Qingling chromosome 1, ASM756505v1	63789566	63790363	8.62e-42	421	277	37.545	N/A
AIL01066.1	11	253	NC_044605	Gorilla gorilla gorilla	Gorilla gorilla gorilla isolate Kamilah (stud number 0661) breed western lowland gorilla chromosome 3, Kamilah_GGO_v0	72971489	72972220	1.29e-41	420	250	38.400	N/A
AIL01066.1	132	300	NW_004444052	Trichechus manatus latirostris	Trichechus manatus latirostris isolate Lorelei unplaced genomic scaffold, TriManLat1.0 scaffold00116	7153565	7154068	1.30e-41	379	169	44.379	N/A
AIL01066.1	11	99	NW_004444052	Trichechus manatus latirostris	Trichechus manatus latirostris isolate Lorelei unplaced genomic scaffold, TriManLat1.0 scaffold00116	7153195	7153461	1.30e-41	123	89	32.584	N/A
AIL01066.1	116	286	NW_003573468	Loxodonta africana	Loxodonta africana isolate ISIS603380 unplaced genomic scaffold, Loxafr3.0 scaffold_48	10700604	10701110	1.40e-40	371	171	43.860	N/A
AIL01066.1	33	91	NW_003573468	Loxodonta africana	Loxodonta africana isolate ISIS603380 unplaced genomic scaffold, Loxafr3.0 scaffold_48	10700350	10700529	1.40e-40	121	60	43.333	N/A
AIL01066.1	38	192	NC_000072	Mus musculus	Mus musculus strain C57BL/6J chromosome 6, GRCm39	87921216	87921677	1.40e-40	283	155	36.774	N/A
AIL01066.1	193	299	NC_000072	Mus musculus	Mus musculus strain C57BL/6J chromosome 6, GRCm39	87921679	87921975	1.40e-40	209	107	42.991	N/A
AIL01066.1	11	300	NW_012009469	Cercocebus atys	Cercocebus atys isolate FAK unplaced genomic scaffold, Caty_1.0 Scaffold9	21086024	21086896	1.68e-40	412	302	36.093	N/A
AIL01066.1	115	300	NW_018508315	Aotus nancymaae	Aotus nancymaae isolate 86115 unplaced genomic scaffold, Anan_2.0 Scaffold568	571670	571158	7.15e-40	315	186	36.022	N/A
AIL01066.1	17	96	NW_018508315	Aotus nancymaae	Aotus nancymaae isolate 86115 unplaced genomic scaffold, Anan_2.0 Scaffold568	571950	571711	7.15e-40	172	80	43.750	N/A
AIL01066.1	23	300	NW_022196895	Mastomys coucha	Mastomys coucha isolate ucsf_1 unplaced genomic scaffold, UCSF_Mcou_1 pScaffold13	62931933	62932769	2.65e-39	403	289	34.948	N/A
AIL01066.1	11	272	NC_048242	Pan paniscus	Pan paniscus isolate Mhudiblu (Carbone #601152) chromosome 3, Mhudiblu_PPA_v0	73005142	73005930	3.06e-39	402	269	36.059	N/A
AIL01066.1	70	287	NW_024100926	Saimiri boliviensis boliviensis	Saimiri boliviensis boliviensis isolate 100643 breed Bolivian squirrel monkey unplaced genomic scaffold, BCM_Sbol_2.0 Super-Scaffold_100010	85874718	85875359	8.65e-39	356	222	39.640	N/A
AIL01066.1	17	69	NW_024100926	Saimiri boliviensis boliviensis	Saimiri boliviensis boliviensis isolate 100643 breed Bolivian squirrel monkey unplaced genomic scaffold, BCM_Sbol_2.0 Super-Scaffold_100010	85874558	85874716	8.65e-39	121	53	45.283	N/A
AIL01066.1	17	299	NC_036906	Pongo abelii	Pongo abelii isolate Susie chromosome 3, Susie_PABv2	68498036	68497203	9.86e-39	398	288	35.069	N/A
AIL01066.1	153	296	NW_021605367	Grammomys surdaster	Grammomys surdaster isolate TR1022 unplaced genomic scaffold, NIH_TR_1.0 948	194541	194969	2.09e-38	299	144	40.972	N/A
AIL01066.1	54	152	NW_021605367	Grammomys surdaster	Grammomys surdaster isolate TR1022 unplaced genomic scaffold, NIH_TR_1.0 948	194249	194542	2.09e-38	175	99	38.384	N/A
AIL01066.1	116	286	NC_064839	Elephas maximus indicus	Elephas maximus indicus isolate mEleMax1 chromosome 21, mEleMax1 primary haplotype	35735455	35735961	2.71e-38	359	171	43.860	N/A
AIL01066.1	33	91	NC_064839	Elephas maximus indicus	Elephas maximus indicus isolate mEleMax1 chromosome 21, mEleMax1 primary haplotype	35735201	35735380	2.71e-38	114	60	41.667	N/A
AIL01066.1	107	275	NW_004567115	Condylura cristata	Condylura cristata isolate star-nosed mole 26May11 unplaced genomic scaffold, ConCri1.0 scaffold00014	18071027	18071515	2.79e-38	375	169	43.787	N/A
AIL01066.1	63	105	NW_004567115	Condylura cristata	Condylura cristata isolate star-nosed mole 26May11 unplaced genomic scaffold, ConCri1.0 scaffold00014	18070894	18071022	2.79e-38	98	43	37.209	N/A
AIL01066.1	11	272	NC_036882	Pan troglodytes	Pan troglodytes isolate Yerkes chimp pedigree #C0471 (Clint) chromosome 3, Clint_PTRv2	73294057	73294845	8.02e-38	392	269	35.688	N/A
AIL01066.1	124	284	NC_051353	Rattus norvegicus	Rattus norvegicus strain BN/NHsdMcwi chromosome 18, mRatBN7.2	60580423	60580896	9.66e-38	321	162	41.975	N/A
AIL01066.1	17	85	NC_051353	Rattus norvegicus	Rattus norvegicus strain BN/NHsdMcwi chromosome 18, mRatBN7.2	60580127	60580333	9.66e-38	147	69	44.928	N/A
AIL01066.1	102	293	NW_022437982	Sapajus apella	Sapajus apella isolate SASKATOON/1434 unplaced genomic scaffold, GSC_monkey_1.0 scaffold1056	17410	17994	1.04e-37	375	196	40.306	N/A
AIL01066.1	59	98	NW_022437982	Sapajus apella	Sapajus apella isolate SASKATOON/1434 unplaced genomic scaffold, GSC_monkey_1.0 scaffold1056	17292	17411	1.04e-37	93	40	50.000	N/A
AIL01066.1	132	300	NW_003573428	Loxodonta africana	Loxodonta africana isolate ISIS603380 unplaced genomic scaffold, Loxafr3.0 scaffold_8	70614000	70614494	1.64e-37	389	169	44.970	N/A
AIL01066.1	132	300	NC_064833	Elephas maximus indicus	Elephas maximus indicus isolate mEleMax1 chromosome 15, mEleMax1 primary haplotype	18201167	18200673	1.64e-37	389	169	44.970	N/A
AIL01066.1	33	274	NC_000077	Mus musculus	Mus musculus strain C57BL/6J chromosome 11, GRCm39	103520492	103519776	2.51e-37	388	243	34.568	N/A
AIL01066.1	64	289	NC_000077	Mus musculus	Mus musculus strain C57BL/6J chromosome 11, GRCm39	93880587	93881246	7.22e-15	217	230	31.739	N/A
AIL01066.1	17	215	NW_023666051	Chlorocebus sabaeus	Chlorocebus sabaeus strain WHO RCB 10-87 unplaced genomic scaffold, Vero_WHO_p1.0 scaffold-19	27725972	27725385	9.03e-37	384	199	40.704	N/A
AIL01066.1	206	300	NW_023666051	Chlorocebus sabaeus	Chlorocebus sabaeus strain WHO RCB 10-87 unplaced genomic scaffold, Vero_WHO_p1.0 scaffold-19	27725415	27725131	9.59e-17	232	95	45.263	N/A
AIL01066.1	17	215	NC_044986	Papio anubis	Papio anubis isolate 15944 chromosome 11, Panubis1.0	103891447	103892034	1.27e-36	382	199	40.704	N/A
AIL01066.1	206	300	NC_044986	Papio anubis	Papio anubis isolate 15944 chromosome 11, Panubis1.0	103892004	103892288	2.73e-17	236	95	46.316	N/A
AIL01066.1	102	293	NW_016107464	Cebus imitator	Cebus imitator isolate Cc_AM_T3 unplaced genomic scaffold, Cebus_imitator-1.0 Scaffold149	3399219	3399800	2.15e-36	364	196	40.306	N/A
AIL01066.1	59	98	NW_016107464	Cebus imitator	Cebus imitator isolate Cc_AM_T3 unplaced genomic scaffold, Cebus_imitator-1.0 Scaffold149	3399101	3399220	2.15e-36	93	40	50.000	N/A
AIL01066.1	114	206	NW_022436993	Sapajus apella	Sapajus apella isolate SASKATOON/1434 unplaced genomic scaffold, GSC_monkey_1.0 scaffold53	6246967	6247251	3.75e-36	227	95	45.263	N/A
AIL01066.1	202	300	NW_022436993	Sapajus apella	Sapajus apella isolate SASKATOON/1434 unplaced genomic scaffold, GSC_monkey_1.0 scaffold53	6247239	6247535	3.75e-36	227	99	44.444	N/A
AIL01066.1	11	206	NW_022681453	Trachypithecus francoisi	Trachypithecus francoisi isolate TF-2019V2 unplaced genomic scaffold, Tfra_2.0 Lachesis_group0	41511819	41512412	4.86e-36	378	202	41.584	N/A
AIL01066.1	18	300	NW_012114944	Colobus angolensis palliatus	Colobus angolensis palliatus isolate OR3802 unplaced genomic scaffold, Cang.pa_1.0 Scaffold181	1425436	1426278	7.48e-36	377	294	34.694	N/A
AIL01066.1	17	215	NC_037677	Theropithecus gelada	Theropithecus gelada isolate Dixy chromosome 9, Tgel_1.0	27646558	27647145	1.18e-35	375	199	40.201	N/A
AIL01066.1	206	300	NC_037677	Theropithecus gelada	Theropithecus gelada isolate Dixy chromosome 9, Tgel_1.0	27647115	27647399	2.73e-17	236	95	46.316	N/A
AIL01066.1	17	215	NW_012104187	Mandrillus leucophaeus	Mandrillus leucophaeus isolate KB7577 unplaced genomic scaffold, Mleu.le_1.0 Scaffold394	2642186	2642773	2.24e-35	373	199	40.201	N/A
AIL01066.1	206	300	NW_012104187	Mandrillus leucophaeus	Mandrillus leucophaeus isolate KB7577 unplaced genomic scaffold, Mleu.le_1.0 Scaffold394	2642743	2643027	2.73e-17	236	95	46.316	N/A
AIL01066.1	37	211	NC_034604	Mus pahari	Mus pahari chromosome 15, PAHARI_EIJ_v1.1	60637480	60638001	4.15e-35	230	180	32.778	N/A
AIL01066.1	213	278	NC_034604	Mus pahari	Mus pahari chromosome 15, PAHARI_EIJ_v1.1	60638006	60638203	4.15e-35	171	66	50.000	N/A
AIL01066.1	280	300	NC_034604	Mus pahari	Mus pahari chromosome 15, PAHARI_EIJ_v1.1	60638205	60638267	4.15e-35	84	21	71.429	N/A
AIL01066.1	66	300	NC_048391	Callithrix jacchus	Callithrix jacchus strain cj1700 chromosome 9, Callithrix_jacchus_cj1700_1.1	123170057	123169371	7.17e-35	338	241	34.025	N/A
AIL01066.1	17	67	NC_048391	Callithrix jacchus	Callithrix jacchus strain cj1700 chromosome 9, Callithrix_jacchus_cj1700_1.1	123170200	123170048	7.17e-35	105	51	41.176	N/A
AIL01066.1	31	236	NC_046162	Rattus rattus	Rattus rattus isolate New Zealand chromosome 9, Rrattus_CSIRO_v1	51538381	51537764	7.38e-35	301	209	33.971	N/A
AIL01066.1	233	299	NC_046162	Rattus rattus	Rattus rattus isolate New Zealand chromosome 9, Rrattus_CSIRO_v1	51537776	51537576	7.38e-35	142	67	43.284	N/A
AIL01066.1	113	286	NC_034591	Mus pahari	Mus pahari chromosome 2, PAHARI_EIJ_v1.1	104965480	104966001	4.39e-34	363	174	41.379	N/A
AIL01066.1	123	300	NC_064868	Suncus etruscus	Suncus etruscus isolate mSunEtr1 chromosome X, mSunEtr1.pri.cur	9093795	9093277	1.24e-33	360	179	44.693	N/A
AIL01066.1	102	293	NC_048383	Callithrix jacchus	Callithrix jacchus strain cj1700 chromosome 1, Callithrix_jacchus_cj1700_1.1	142329550	142330134	1.64e-33	359	196	37.755	N/A
AIL01066.1	17	195	NC_041762	Macaca mulatta	Macaca mulatta isolate AG07107 chromosome 9, Mmul_10	23241558	23241031	2.82e-33	357	179	41.899	N/A
AIL01066.1	226	300	NC_041762	Macaca mulatta	Macaca mulatta isolate AG07107 chromosome 9, Mmul_10	23240607	23240383	2.64e-09	174	75	42.667	N/A
AIL01066.1	37	300	NW_021604684	Grammomys surdaster	Grammomys surdaster isolate TR1022 unplaced genomic scaffold, NIH_TR_1.0 239	4282616	4281840	4.38e-33	356	275	35.273	N/A
AIL01066.1	115	206	NW_016107771	Cebus imitator	Cebus imitator isolate Cc_AM_T3 unplaced genomic scaffold, Cebus_imitator-1.0 Scaffold456	181049	181330	1.71e-32	233	94	46.809	N/A
AIL01066.1	215	300	NW_016107771	Cebus imitator	Cebus imitator isolate Cc_AM_T3 unplaced genomic scaffold, Cebus_imitator-1.0 Scaffold456	181356	181613	1.71e-32	182	86	43.023	N/A
AIL01066.1	202	215	NW_016107771	Cebus imitator	Cebus imitator isolate Cc_AM_T3 unplaced genomic scaffold, Cebus_imitator-1.0 Scaffold456	181318	181359	1.71e-32	48	14	57.143	N/A
AIL01066.1	202	300	NC_052269	Macaca fascicularis	Macaca fascicularis isolate CE1976F chromosome 15, MFA1912RKSv2	66374695	66374991	4.23e-32	241	99	47.475	N/A
AIL01066.1	127	205	NC_052269	Macaca fascicularis	Macaca fascicularis isolate CE1976F chromosome 15, MFA1912RKSv2	66374427	66374690	4.23e-32	178	90	43.333	N/A
AIL01066.1	202	300	NW_012011911	Macaca nemestrina	Macaca nemestrina isolate M95218 unplaced genomic scaffold, Mnem_1.0 Scaffold22	15272800	15272504	6.12e-32	240	99	47.475	N/A
AIL01066.1	127	205	NW_012011911	Macaca nemestrina	Macaca nemestrina isolate M95218 unplaced genomic scaffold, Mnem_1.0 Scaffold22	15273068	15272805	6.12e-32	178	90	43.333	N/A
AIL01066.1	202	300	NW_020257615	Theropithecus gelada	Theropithecus gelada isolate Dixy unplaced genomic scaffold, Tgel_1.0 HiC_scaffold_15860	4020	4316	9.26e-32	240	99	46.465	N/A
AIL01066.1	127	205	NW_020257615	Theropithecus gelada	Theropithecus gelada isolate Dixy unplaced genomic scaffold, Tgel_1.0 HiC_scaffold_15860	3752	4015	9.26e-32	176	90	43.333	N/A
AIL01066.1	202	300	NW_020257648	Theropithecus gelada	Theropithecus gelada isolate Dixy unplaced genomic scaffold, Tgel_1.0 HiC_scaffold_15890	4020	4316	9.26e-32	240	99	46.465	N/A
AIL01066.1	127	205	NW_020257648	Theropithecus gelada	Theropithecus gelada isolate Dixy unplaced genomic scaffold, Tgel_1.0 HiC_scaffold_15890	3752	4015	9.26e-32	176	90	43.333	N/A
AIL01066.1	202	300	NC_048389	Callithrix jacchus	Callithrix jacchus strain cj1700 chromosome 7, Callithrix_jacchus_cj1700_1.1	21374279	21373983	1.27e-31	212	99	42.424	N/A
AIL01066.1	114	206	NC_048389	Callithrix jacchus	Callithrix jacchus strain cj1700 chromosome 7, Callithrix_jacchus_cj1700_1.1	21374551	21374267	1.27e-31	202	95	41.053	N/A
AIL01066.1	202	300	NW_012001473	Cercocebus atys	Cercocebus atys isolate FAK unplaced genomic scaffold, Caty_1.0 Scaffold176	6442468	6442172	1.99e-31	238	99	47.475	N/A
AIL01066.1	127	205	NW_012001473	Cercocebus atys	Cercocebus atys isolate FAK unplaced genomic scaffold, Caty_1.0 Scaffold176	6442736	6442473	1.99e-31	175	90	43.333	N/A
AIL01066.1	57	300	NC_064834	Elephas maximus indicus	Elephas maximus indicus isolate mEleMax1 chromosome 16, mEleMax1 primary haplotype	19058720	19057983	4.70e-31	341	248	35.081	N/A
AIL01066.1	202	298	NC_044564	Rhinopithecus roxellana	Rhinopithecus roxellana isolate Shanxi Qingling chromosome 16, ASM756505v1	21747653	21747363	6.93e-31	238	97	47.423	N/A
AIL01066.1	127	205	NC_044564	Rhinopithecus roxellana	Rhinopithecus roxellana isolate Shanxi Qingling chromosome 16, ASM756505v1	21747921	21747658	6.93e-31	171	90	42.222	N/A
AIL01066.1	19	137	NC_044564	Rhinopithecus roxellana	Rhinopithecus roxellana isolate Shanxi Qingling chromosome 16, ASM756505v1	21748195	21747863	1.19e-09	177	121	38.843	N/A
AIL01066.1	202	298	NW_016810682	Rhinopithecus bieti	Rhinopithecus bieti isolate Rb0 unplaced genomic scaffold, ASM169854v1	35508	35218	7.30e-31	238	97	47.423	N/A
AIL01066.1	127	205	NW_016810682	Rhinopithecus bieti	Rhinopithecus bieti isolate Rb0 unplaced genomic scaffold, ASM169854v1	35776	35513	7.30e-31	171	90	42.222	N/A
AIL01066.1	19	137	NW_016810682	Rhinopithecus bieti	Rhinopithecus bieti isolate Rb0 unplaced genomic scaffold, ASM169854v1	36050	35718	1.28e-09	177	121	38.843	N/A
AIL01066.1	29	300	NC_047663	Arvicanthis niloticus	Arvicanthis niloticus isolate mArvNil1 chromosome 6, mArvNil1.pat.X	18659014	18659808	7.72e-31	339	287	34.146	N/A
AIL01066.1	24	179	NC_047663	Arvicanthis niloticus	Arvicanthis niloticus isolate mArvNil1 chromosome 6, mArvNil1.pat.X	28421646	28421179	1.38e-22	276	157	39.490	N/A
AIL01066.1	198	261	NC_047663	Arvicanthis niloticus	Arvicanthis niloticus isolate mArvNil1 chromosome 6, mArvNil1.pat.X	28420917	28420726	5.85e-13	161	64	50.000	N/A
AIL01066.1	266	299	NC_047663	Arvicanthis niloticus	Arvicanthis niloticus isolate mArvNil1 chromosome 6, mArvNil1.pat.X	28420714	28420613	5.85e-13	90	34	52.941	N/A
AIL01066.1	57	300	NW_003573430	Loxodonta africana	Loxodonta africana isolate ISIS603380 unplaced genomic scaffold, Loxafr3.0 scaffold_10	50452099	50452836	1.05e-30	338	248	35.081	N/A
AIL01066.1	122	253	NW_024100924	Saimiri boliviensis boliviensis	Saimiri boliviensis boliviensis isolate 100643 breed Bolivian squirrel monkey unplaced genomic scaffold, BCM_Sbol_2.0 Super-Scaffold_100008	10268500	10268895	1.13e-30	314	132	45.455	N/A
AIL01066.1	266	300	NW_024100924	Saimiri boliviensis boliviensis	Saimiri boliviensis boliviensis isolate 100643 breed Bolivian squirrel monkey unplaced genomic scaffold, BCM_Sbol_2.0 Super-Scaffold_100008	10268925	10269029	1.13e-30	93	35	45.714	N/A
AIL01066.1	202	300	NW_012110130	Mandrillus leucophaeus	Mandrillus leucophaeus isolate KB7577 unplaced genomic scaffold, Mleu.le_1.0 Scaffold929	779580	779284	1.37e-30	229	99	45.455	N/A
AIL01066.1	127	205	NW_012110130	Mandrillus leucophaeus	Mandrillus leucophaeus isolate KB7577 unplaced genomic scaffold, Mleu.le_1.0 Scaffold929	779848	779585	1.37e-30	177	90	43.333	N/A
AIL01066.1	114	199	NW_018486101	Aotus nancymaae	Aotus nancymaae isolate 86115 unplaced genomic scaffold, Anan_2.0 Scaffold101	4217656	4217913	3.29e-30	213	86	44.186	N/A
AIL01066.1	202	294	NW_018486101	Aotus nancymaae	Aotus nancymaae isolate 86115 unplaced genomic scaffold, Anan_2.0 Scaffold101	4217928	4218206	3.29e-30	190	93	43.011	N/A
AIL01066.1	178	299	NC_051345	Rattus norvegicus	Rattus norvegicus strain BN/NHsdMcwi chromosome 10, mRatBN7.2	88542218	88541853	3.35e-30	334	122	47.541	N/A
AIL01066.1	17	234	NC_051345	Rattus norvegicus	Rattus norvegicus strain BN/NHsdMcwi chromosome 10, mRatBN7.2	78939621	78940277	7.92e-27	237	224	33.929	N/A
AIL01066.1	233	299	NC_051345	Rattus norvegicus	Rattus norvegicus strain BN/NHsdMcwi chromosome 10, mRatBN7.2	78940271	78940471	7.92e-27	136	67	40.299	N/A
AIL01066.1	31	192	NC_051345	Rattus norvegicus	Rattus norvegicus strain BN/NHsdMcwi chromosome 10, mRatBN7.2	88542655	88542179	1.18e-13	208	162	32.716	N/A
AIL01066.1	38	275	NC_034603	Mus pahari	Mus pahari chromosome 14, PAHARI_EIJ_v1.1	71031160	71030462	1.63e-29	329	238	33.193	N/A
AIL01066.1	146	297	NC_034603	Mus pahari	Mus pahari chromosome 14, PAHARI_EIJ_v1.1	61400285	61400710	2.25e-16	229	157	38.854	N/A
AIL01066.1	138	300	NC_045447	Piliocolobus tephrosceles	Piliocolobus tephrosceles isolate RC106 chromosome 14, ASM277652v3	43238681	43238187	2.75e-29	327	166	41.566	N/A
AIL01066.1	18	205	NC_045447	Piliocolobus tephrosceles	Piliocolobus tephrosceles isolate RC106 chromosome 14, ASM277652v3	43239024	43238488	3.33e-11	189	190	32.105	N/A
AIL01066.1	9	300	NW_018501528	Aotus nancymaae	Aotus nancymaae isolate 86115 unplaced genomic scaffold, Anan_2.0 Scaffold234.1	5952281	5951436	3.56e-29	326	303	32.673	N/A
AIL01066.1	116	277	NW_004444016	Trichechus manatus latirostris	Trichechus manatus latirostris isolate Lorelei unplaced genomic scaffold, TriManLat1.0 scaffold00080	5376165	5375704	1.04e-28	323	162	40.741	N/A
AIL01066.1	202	300	NC_044388	Nomascus leucogenys	Nomascus leucogenys isolate Asia chromosome 8, Asia_NLE_v1	78025090	78024794	1.12e-28	226	99	44.444	N/A
AIL01066.1	138	205	NC_044388	Nomascus leucogenys	Nomascus leucogenys isolate Asia chromosome 8, Asia_NLE_v1	78025292	78025095	1.12e-28	163	68	47.059	N/A
AIL01066.1	202	300	NW_022611652	Hylobates moloch	Hylobates moloch isolate HMO894 unplaced genomic scaffold, HMol_V2 SCAF_00010	33580186	33580482	1.31e-28	221	99	44.444	N/A
AIL01066.1	138	205	NW_022611652	Hylobates moloch	Hylobates moloch isolate HMO894 unplaced genomic scaffold, HMol_V2 SCAF_00010	33579984	33580181	1.31e-28	167	68	47.059	N/A
AIL01066.1	202	300	NC_044988	Papio anubis	Papio anubis isolate 15944 chromosome 13, Panubis1.0	65126132	65126428	3.11e-28	239	99	47.475	N/A
AIL01066.1	138	205	NC_044988	Papio anubis	Papio anubis isolate 15944 chromosome 13, Panubis1.0	65125936	65126127	3.11e-28	147	68	44.118	N/A
AIL01066.1	17	199	NC_048397	Callithrix jacchus	Callithrix jacchus strain cj1700 chromosome 15, Callithrix_jacchus_cj1700_1.1	49337920	49338453	4.66e-28	257	188	34.043	N/A
AIL01066.1	202	268	NC_048397	Callithrix jacchus	Callithrix jacchus strain cj1700 chromosome 15, Callithrix_jacchus_cj1700_1.1	49338459	49338662	4.66e-28	103	68	33.824	N/A
AIL01066.1	269	300	NC_048397	Callithrix jacchus	Callithrix jacchus strain cj1700 chromosome 15, Callithrix_jacchus_cj1700_1.1	49338644	49338739	4.66e-28	63	32	43.750	N/A
AIL01066.1	116	238	NW_003573421	Loxodonta africana	Loxodonta africana isolate ISIS603380 unplaced genomic scaffold, Loxafr3.0 scaffold_1	55841352	55840987	5.27e-28	261	123	43.902	N/A
AIL01066.1	33	99	NW_003573421	Loxodonta africana	Loxodonta africana isolate ISIS603380 unplaced genomic scaffold, Loxafr3.0 scaffold_1	55841609	55841406	5.27e-28	122	68	42.647	N/A
AIL01066.1	115	250	NC_033661	Microcebus murinus	Microcebus murinus isolate mixed chromosome 2, Mmur_3.0	26331902	26332300	1.73e-27	252	136	38.971	N/A
AIL01066.1	12	86	NC_033661	Microcebus murinus	Microcebus murinus isolate mixed chromosome 2, Mmur_3.0	26331591	26331815	1.73e-27	127	75	38.667	N/A
AIL01066.1	22	234	NW_016107484	Cebus imitator	Cebus imitator isolate Cc_AM_T3 unplaced genomic scaffold, Cebus_imitator-1.0 Scaffold169	1401052	1400429	4.55e-27	310	214	34.579	N/A
AIL01066.1	228	300	NW_016107484	Cebus imitator	Cebus imitator isolate Cc_AM_T3 unplaced genomic scaffold, Cebus_imitator-1.0 Scaffold169	1400457	1400239	1.82e-06	152	73	38.356	N/A
AIL01066.1	202	300	NW_024100933	Saimiri boliviensis boliviensis	Saimiri boliviensis boliviensis isolate 100643 breed Bolivian squirrel monkey unplaced genomic scaffold, BCM_Sbol_2.0 Super-Scaffold_100019	32751093	32751389	4.57e-27	196	99	40.404	N/A
AIL01066.1	149	206	NW_024100933	Saimiri boliviensis boliviensis	Saimiri boliviensis boliviensis isolate 100643 breed Bolivian squirrel monkey unplaced genomic scaffold, BCM_Sbol_2.0 Super-Scaffold_100019	32750926	32751105	4.57e-27	133	60	43.333	N/A
AIL01066.1	114	147	NW_024100933	Saimiri boliviensis boliviensis	Saimiri boliviensis boliviensis isolate 100643 breed Bolivian squirrel monkey unplaced genomic scaffold, BCM_Sbol_2.0 Super-Scaffold_100019	32750822	32750923	4.57e-27	86	34	47.059	N/A
AIL01066.1	30	208	NC_040907	Phyllostomus discolor	Phyllostomus discolor isolate MPI-MPIP mPhyDis1 chromosome 5, mPhyDis1.pri.v3	127497761	127497228	4.65e-27	206	189	33.333	N/A
AIL01066.1	211	300	NC_040907	Phyllostomus discolor	Phyllostomus discolor isolate MPI-MPIP mPhyDis1 chromosome 5, mPhyDis1.pri.v3	127497223	127496954	4.65e-27	168	90	37.778	N/A
AIL01066.1	99	261	NW_021604658	Grammomys surdaster	Grammomys surdaster isolate TR1022 unplaced genomic scaffold, NIH_TR_1.0 213	10360163	10360630	1.04e-26	285	163	38.650	N/A
AIL01066.1	266	296	NW_021604658	Grammomys surdaster	Grammomys surdaster isolate TR1022 unplaced genomic scaffold, NIH_TR_1.0 213	10360642	10360734	1.04e-26	87	31	48.387	N/A
AIL01066.1	202	300	NC_036912	Pongo abelii	Pongo abelii isolate Susie chromosome 9, Susie_PABv2	3286867	3286571	1.72e-26	208	99	43.434	N/A
AIL01066.1	138	205	NC_036912	Pongo abelii	Pongo abelii isolate Susie chromosome 9, Susie_PABv2	3287069	3286872	1.72e-26	162	68	44.118	N/A
AIL01066.1	115	235	NC_046292	Rhinolophus ferrumequinum	Rhinolophus ferrumequinum isolate MPI-CBG mRhiFer1 chromosome 9, mRhiFer1_v1.p	661494	661132	2.25e-26	305	121	49.587	N/A
AIL01066.1	17	128	NW_012008142	Cercocebus atys	Cercocebus atys isolate FAK unplaced genomic scaffold, Caty_1.0 Scaffold78	5021553	5021879	3.86e-26	188	112	38.393	N/A
AIL01066.1	130	215	NW_012008142	Cercocebus atys	Cercocebus atys isolate FAK unplaced genomic scaffold, Caty_1.0 Scaffold78	5021873	5022130	3.86e-26	179	86	43.023	N/A
AIL01066.1	206	300	NW_012008142	Cercocebus atys	Cercocebus atys isolate FAK unplaced genomic scaffold, Caty_1.0 Scaffold78	5022100	5022384	2.73e-17	236	95	46.316	N/A
AIL01066.1	138	300	NC_000009	Homo sapiens	Homo sapiens chromosome 9, GRCh38.p14 Primary Assembly	37087141	37087632	1.68e-25	299	174	39.080	N/A
AIL01066.1	138	300	NC_048248	Pan paniscus	Pan paniscus isolate Mhudiblu (Carbone #601152) chromosome 9, Mhudiblu_PPA_v0	36929320	36929811	1.78e-25	298	174	39.080	N/A
AIL01066.1	138	300	NC_036888	Pan troglodytes	Pan troglodytes isolate Yerkes chimp pedigree #C0471 (Clint) chromosome 9, Clint_PTRv2	37030072	37030563	1.78e-25	298	174	39.080	N/A
AIL01066.1	102	293	NW_024100928	Saimiri boliviensis boliviensis	Saimiri boliviensis boliviensis isolate 100643 breed Bolivian squirrel monkey unplaced genomic scaffold, BCM_Sbol_2.0 Super-Scaffold_100013	51842514	51841936	6.41e-25	294	196	36.735	N/A
AIL01066.1	43	234	NW_022436942	Sapajus apella	Sapajus apella isolate SASKATOON/1434 unplaced genomic scaffold, GSC_monkey_1.0 scaffold2	80726754	80726194	7.46e-25	294	193	34.715	N/A
AIL01066.1	228	300	NW_022436942	Sapajus apella	Sapajus apella isolate SASKATOON/1434 unplaced genomic scaffold, GSC_monkey_1.0 scaffold2	80726222	80726004	1.82e-06	152	73	38.356	N/A
AIL01066.1	13	253	NW_012148607	Propithecus coquereli	Propithecus coquereli isolate 6110/MARCELLA unplaced genomic scaffold, Pcoq_1.0 Scaffold299	2187633	2188355	7.90e-25	293	246	33.333	N/A
AIL01066.1	58	209	NC_044619	Gorilla gorilla gorilla	Gorilla gorilla gorilla isolate Kamilah (stud number 0661) breed western lowland gorilla chromosome 17, Kamilah_GGO_v0	4064071	4064517	1.74e-24	202	155	38.710	N/A
AIL01066.1	202	253	NC_044619	Gorilla gorilla gorilla	Gorilla gorilla gorilla isolate Kamilah (stud number 0661) breed western lowland gorilla chromosome 17, Kamilah_GGO_v0	4064496	4064651	1.74e-24	141	52	50.000	N/A
AIL01066.1	280	300	NC_044619	Gorilla gorilla gorilla	Gorilla gorilla gorilla isolate Kamilah (stud number 0661) breed western lowland gorilla chromosome 17, Kamilah_GGO_v0	4064729	4064791	1.74e-24	49	21	38.095	N/A
AIL01066.1	58	261	NC_000017	Homo sapiens	Homo sapiens chromosome 17, GRCh38.p14 Primary Assembly	4571253	4571855	3.24e-24	289	208	37.500	N/A
AIL01066.1	68	300	NW_003573441	Loxodonta africana	Loxodonta africana isolate ISIS603380 unplaced genomic scaffold, Loxafr3.0 scaffold_21	3758672	3757971	1.45e-23	284	246	31.707	N/A
AIL01066.1	58	209	NC_044399	Nomascus leucogenys	Nomascus leucogenys isolate Asia chromosome 19, Asia_NLE_v1	73264681	73264235	1.88e-23	225	153	39.216	N/A
AIL01066.1	202	253	NC_044399	Nomascus leucogenys	Nomascus leucogenys isolate Asia chromosome 19, Asia_NLE_v1	73264256	73264101	1.88e-23	118	52	44.231	N/A
AIL01066.1	49	192	NC_034575	Mus caroli	Mus caroli chromosome 6, CAROLI_EIJ_v1.1	84045804	84046232	1.91e-23	283	144	38.889	N/A
AIL01066.1	179	299	NC_034575	Mus caroli	Mus caroli chromosome 6, CAROLI_EIJ_v1.1	84046168	84046530	7.85e-14	209	129	38.760	N/A
AIL01066.1	72	276	NW_023264970	Callithrix jacchus	Callithrix jacchus strain cj1700 unplaced genomic scaffold, Callithrix_jacchus_cj1700_1.1 Super-Scaffold_100057	381819	382418	1.98e-23	283	208	36.058	N/A
AIL01066.1	72	276	NW_023264500	Callithrix jacchus	Callithrix jacchus strain cj1700 unplaced genomic scaffold, Callithrix_jacchus_cj1700_1.1 chrUn_000877F_qpd_obj	14069	13470	2.35e-23	282	208	36.058	N/A
AIL01066.1	195	299	NC_046159	Rattus rattus	Rattus rattus isolate New Zealand chromosome 6, Rrattus_CSIRO_v1	58360806	58360498	2.76e-23	282	105	50.476	N/A
AIL01066.1	138	300	NC_044611	Gorilla gorilla gorilla	Gorilla gorilla gorilla isolate Kamilah (stud number 0661) breed western lowland gorilla chromosome 9, Kamilah_GGO_v0	2101660	2101169	2.79e-23	282	165	38.182	N/A
AIL01066.1	68	300	NC_064825	Elephas maximus indicus	Elephas maximus indicus isolate mEleMax1 chromosome 7, mEleMax1 primary haplotype	101179772	101180473	3.84e-23	281	246	31.301	N/A
AIL01066.1	12	143	NW_017731634	Hipposideros armiger	Hipposideros armiger isolate ML-2016 unplaced genomic scaffold, ASM189008v1	1611262	1611651	8.13e-23	214	134	38.060	N/A
AIL01066.1	151	205	NW_017731634	Hipposideros armiger	Hipposideros armiger isolate ML-2016 unplaced genomic scaffold, ASM189008v1	1611663	1611827	8.13e-23	124	55	43.636	N/A
AIL01066.1	119	300	NW_023527424	Sturnira hondurensis	Sturnira hondurensis isolate 20B ecotype Veracruz unplaced genomic scaffold, WHU_Shon_v2.1 original_scaffold_14783	1218961	1218419	9.90e-23	278	188	36.170	N/A
AIL01066.1	113	300	NW_023264952	Callithrix jacchus	Callithrix jacchus strain cj1700 unplaced genomic scaffold, Callithrix_jacchus_cj1700_1.1 chrUn_Super-Scaffold_279	142368	142925	1.15e-22	277	188	36.170	N/A
AIL01066.1	58	209	NW_022611661	Hylobates moloch	Hylobates moloch isolate HMO894 unplaced genomic scaffold, HMol_V2 SCAF_00019	35641136	35641582	2.58e-22	216	153	38.562	N/A
AIL01066.1	202	253	NW_022611661	Hylobates moloch	Hylobates moloch isolate HMO894 unplaced genomic scaffold, HMol_V2 SCAF_00019	35641561	35641716	2.58e-22	117	52	44.231	N/A
AIL01066.1	163	239	NC_047671	Arvicanthis niloticus	Arvicanthis niloticus isolate mArvNil1 chromosome 14, mArvNil1.pat.X	22086741	22086496	4.13e-22	179	82	39.024	N/A
AIL01066.1	246	300	NC_047671	Arvicanthis niloticus	Arvicanthis niloticus isolate mArvNil1 chromosome 14, mArvNil1.pat.X	22086494	22086330	4.13e-22	152	55	52.727	N/A
AIL01066.1	17	123	NC_047671	Arvicanthis niloticus	Arvicanthis niloticus isolate mArvNil1 chromosome 14, mArvNil1.pat.X	22087189	22086869	1.42e-10	184	107	37.383	N/A
AIL01066.1	113	300	NW_023264501	Callithrix jacchus	Callithrix jacchus strain cj1700 unplaced genomic scaffold, Callithrix_jacchus_cj1700_1.1 chrUn_000878F_qpd_obj	31883	31326	9.33e-22	270	188	35.638	N/A
AIL01066.1	102	274	NW_012118154	Colobus angolensis palliatus	Colobus angolensis palliatus isolate OR3802 unplaced genomic scaffold, Cang.pa_1.0 Scaffold47	312034	312558	1.26e-21	269	176	35.795	N/A
AIL01066.1	77	300	NW_022437007	Sapajus apella	Sapajus apella isolate SASKATOON/1434 unplaced genomic scaffold, GSC_monkey_1.0 scaffold67	6400859	6400197	2.06e-21	267	238	33.613	N/A
AIL01066.1	9	95	NW_022437007	Sapajus apella	Sapajus apella isolate SASKATOON/1434 unplaced genomic scaffold, GSC_monkey_1.0 scaffold67	6401037	6400777	1.31e-07	161	87	39.080	N/A
AIL01066.1	102	300	NC_052270	Macaca fascicularis	Macaca fascicularis isolate CE1976F chromosome 16, MFA1912RKSv2	72974491	72973889	3.53e-21	266	216	33.333	N/A
AIL01066.1	9	300	NC_059152	Lemur catta	Lemur catta isolate mLemCat1 chromosome 25, mLemCat1.pri	8849874	8849035	3.95e-21	265	292	26.712	N/A
AIL01066.1	102	300	NW_012102166	Mandrillus leucophaeus	Mandrillus leucophaeus isolate KB7577 unplaced genomic scaffold, Mleu.le_1.0 Scaffold212	1525047	1525649	4.91e-21	265	217	34.101	N/A
AIL01066.1	77	300	NW_016107355	Cebus imitator	Cebus imitator isolate Cc_AM_T3 unplaced genomic scaffold, Cebus_imitator-1.0 Scaffold40	6708081	6707419	7.44e-21	263	238	33.193	N/A
AIL01066.1	9	95	NW_016107355	Cebus imitator	Cebus imitator isolate Cc_AM_T3 unplaced genomic scaffold, Cebus_imitator-1.0 Scaffold40	6708259	6707999	9.12e-08	162	87	39.080	N/A
AIL01066.1	102	300	NC_044992	Papio anubis	Papio anubis isolate 15944 chromosome 17, Panubis1.0	4226276	4226878	1.03e-20	262	216	33.796	N/A
AIL01066.1	173	266	NC_046161	Rattus rattus	Rattus rattus isolate New Zealand chromosome 8, Rrattus_CSIRO_v1	48312786	48313067	4.59e-20	257	94	46.809	N/A
AIL01066.1	102	300	NC_044567	Rhinopithecus roxellana	Rhinopithecus roxellana isolate Shanxi Qingling chromosome 19, ASM756505v1	46083033	46083638	5.87e-20	256	203	32.020	N/A
AIL01066.1	180	288	NW_004444093	Trichechus manatus latirostris	Trichechus manatus latirostris isolate Lorelei unplaced genomic scaffold, TriManLat1.0 scaffold00157	1916346	1916666	2.55e-19	252	109	44.954	N/A
AIL01066.1	144	290	NC_059130	Lemur catta	Lemur catta isolate mLemCat1 chromosome 3, mLemCat1.pri	92878235	92878672	2.75e-19	251	147	36.735	N/A
AIL01066.1	33	280	NC_058131	Gracilinanus agilis	Gracilinanus agilis isolate LMUSP501 chromosome 2, AgileGrace	62098876	62098148	3.05e-19	251	259	29.344	N/A
AIL01066.1	162	276	NW_018496172	Aotus nancymaae	Aotus nancymaae isolate 86115 unplaced genomic scaffold, Anan_2.0 Scaffold173.25	512692	512351	3.27e-19	185	115	39.130	N/A
AIL01066.1	113	167	NW_018496172	Aotus nancymaae	Aotus nancymaae isolate 86115 unplaced genomic scaffold, Anan_2.0 Scaffold173.25	512840	512676	3.27e-19	121	55	47.273	N/A
AIL01066.1	95	241	NW_006921705	Orycteropus afer afer	Orycteropus afer afer isolate SDZICR_OR568_19922 unplaced genomic scaffold, OryAfe1.0 scaffold00118	4037768	4037316	8.68e-19	247	151	35.762	N/A
AIL01066.1	23	261	NW_022196911	Mastomys coucha	Mastomys coucha isolate ucsf_1 unplaced genomic scaffold, UCSF_Mcou_1 pScaffold5	89872076	89872771	9.99e-19	247	244	29.918	N/A
AIL01066.1	102	300	NC_037684	Theropithecus gelada	Theropithecus gelada isolate Dixy chromosome 16, Tgel_1.0	60843526	60844128	1.47e-18	246	216	33.333	N/A
AIL01066.1	184	235	NW_023512848	Sturnira hondurensis	Sturnira hondurensis isolate 20B ecotype Veracruz unplaced genomic scaffold, WHU_Shon_v2.1 original_scaffold_4263	20409146	20409301	1.47e-18	151	52	55.769	N/A
AIL01066.1	128	183	NW_023512848	Sturnira hondurensis	Sturnira hondurensis isolate 20B ecotype Veracruz unplaced genomic scaffold, WHU_Shon_v2.1 original_scaffold_4263	20408979	20409146	1.47e-18	127	56	44.643	N/A
AIL01066.1	253	297	NW_023512848	Sturnira hondurensis	Sturnira hondurensis isolate 20B ecotype Veracruz unplaced genomic scaffold, WHU_Shon_v2.1 original_scaffold_4263	20409361	20409495	1.47e-18	62	45	33.333	N/A
AIL01066.1	102	300	NC_041769	Macaca mulatta	Macaca mulatta isolate AG07107 chromosome 16, Mmul_10	4394187	4394789	1.68e-18	245	216	31.944	N/A
AIL01066.1	164	261	NC_051343	Rattus norvegicus	Rattus norvegicus strain BN/NHsdMcwi chromosome 8, mRatBN7.2	54634221	54634520	1.77e-18	245	100	46.000	N/A
AIL01066.1	130	296	NW_004444178	Trichechus manatus latirostris	Trichechus manatus latirostris isolate Lorelei unplaced genomic scaffold, TriManLat1.0 scaffold00242	1871075	1871566	1.88e-18	245	173	32.370	N/A
AIL01066.1	129	296	NW_004444178	Trichechus manatus latirostris	Trichechus manatus latirostris isolate Lorelei unplaced genomic scaffold, TriManLat1.0 scaffold00242	1929625	1930119	2.06e-18	245	174	32.184	N/A
AIL01066.1	177	296	NC_064826	Elephas maximus indicus	Elephas maximus indicus isolate mEleMax1 chromosome 8, mEleMax1 primary haplotype	73135033	73135410	1.88e-18	245	126	38.095	N/A
AIL01066.1	177	296	NC_064826	Elephas maximus indicus	Elephas maximus indicus isolate mEleMax1 chromosome 8, mEleMax1 primary haplotype	73082244	73082621	2.18e-18	244	126	38.095	N/A
AIL01066.1	177	296	NW_003573425	Loxodonta africana	Loxodonta africana isolate ISIS603380 unplaced genomic scaffold, Loxafr3.0 scaffold_5	46440489	46440112	1.95e-18	245	126	38.095	N/A
AIL01066.1	177	296	NW_003573425	Loxodonta africana	Loxodonta africana isolate ISIS603380 unplaced genomic scaffold, Loxafr3.0 scaffold_5	46492985	46492608	2.18e-18	244	126	38.095	N/A
AIL01066.1	221	300	NC_000084	Mus musculus	Mus musculus strain C57BL/6J chromosome 18, GRCm39	67169179	67169418	2.18e-18	211	80	48.750	N/A
AIL01066.1	185	211	NC_000084	Mus musculus	Mus musculus strain C57BL/6J chromosome 18, GRCm39	67169069	67169149	2.18e-18	88	27	51.852	N/A
AIL01066.1	115	208	NW_023580292	Artibeus jamaicensis	Artibeus jamaicensis isolate 1a unplaced genomic scaffold, WHU_Ajam_v2 fragScaff_scaffold_324	9605502	9605224	2.42e-18	244	94	53.191	N/A
AIL01066.1	184	244	NW_025334009	Phyllostomus hastatus	Phyllostomus hastatus isolate PE091 unplaced genomic scaffold, TTU_PhHast_1.1 phas_scaffold_129	5082990	5083172	4.94e-18	157	61	49.180	N/A
AIL01066.1	117	171	NW_025334009	Phyllostomus hastatus	Phyllostomus hastatus isolate PE091 unplaced genomic scaffold, TTU_PhHast_1.1 phas_scaffold_129	5082790	5082954	4.94e-18	139	55	49.091	N/A
AIL01066.1	163	300	NW_004443958	Trichechus manatus latirostris	Trichechus manatus latirostris isolate Lorelei unplaced genomic scaffold, TriManLat1.0 scaffold00022	12596950	12597390	6.49e-18	241	147	36.054	N/A
AIL01066.1	102	300	NW_016821166	Rhinopithecus bieti	Rhinopithecus bieti isolate Rb0 unplaced genomic scaffold, ASM169854v1	167326	166721	1.37e-17	238	203	31.034	N/A
AIL01066.1	102	300	NW_012000250	Cercocebus atys	Cercocebus atys isolate FAK unplaced genomic scaffold, Caty_1.0 Scaffold11	11402745	11402155	2.65e-17	236	217	33.180	N/A
AIL01066.1	195	264	NC_051339	Rattus norvegicus	Rattus norvegicus strain BN/NHsdMcwi chromosome 4, mRatBN7.2	120422008	120422214	3.03e-17	164	70	47.143	N/A
AIL01066.1	261	299	NC_051339	Rattus norvegicus	Rattus norvegicus strain BN/NHsdMcwi chromosome 4, mRatBN7.2	120422204	120422320	3.03e-17	125	39	56.410	N/A
AIL01066.1	102	214	NW_022681466	Trachypithecus francoisi	Trachypithecus francoisi isolate TF-2019V2 unplaced genomic scaffold, Tfra_2.0 Lachesis_group20	67772825	67772484	3.90e-17	235	115	43.478	N/A
AIL01066.1	58	300	NC_036920	Pongo abelii	Pongo abelii isolate Susie chromosome 17, Susie_PABv2	4348025	4348744	1.00e-16	232	247	30.769	N/A
AIL01066.1	102	214	NC_045449	Piliocolobus tephrosceles	Piliocolobus tephrosceles isolate RC106 chromosome 16, ASM277652v3	4408786	4409127	1.03e-16	232	115	44.348	N/A
AIL01066.1	111	216	NT_176367	Cavia porcellus	Cavia porcellus strain inbred line 2N unplaced genomic scaffold, Cavpor3.0 supercont2_52	10801452	10801766	2.35e-16	149	109	33.945	N/A
AIL01066.1	258	300	NT_176367	Cavia porcellus	Cavia porcellus strain inbred line 2N unplaced genomic scaffold, Cavpor3.0 supercont2_52	10801867	10801995	2.35e-16	100	43	41.860	N/A
AIL01066.1	215	253	NT_176367	Cavia porcellus	Cavia porcellus strain inbred line 2N unplaced genomic scaffold, Cavpor3.0 supercont2_52	10801760	10801876	2.35e-16	72	39	56.410	N/A
AIL01066.1	149	300	NW_003852469	Otolemur garnettii	Otolemur garnettii isolate 467f Iridium unplaced genomic scaffold, OtoGar3 scaffold00074	5599802	5599332	3.18e-16	228	158	36.076	N/A
AIL01066.1	33	90	NW_009953489	Chaetura pelagica	Chaetura pelagica isolate M959 unplaced genomic scaffold, ChaPel_1.0 scaffold405	3787331	3787158	5.89e-16	152	58	48.276	N/A
AIL01066.1	120	199	NW_009953489	Chaetura pelagica	Chaetura pelagica isolate M959 unplaced genomic scaffold, ChaPel_1.0 scaffold405	3787074	3786844	5.89e-16	126	80	37.500	N/A
AIL01066.1	180	272	NW_003573488	Loxodonta africana	Loxodonta africana isolate ISIS603380 unplaced genomic scaffold, Loxafr3.0 scaffold_68	725453	725728	6.85e-16	225	93	46.237	N/A
AIL01066.1	124	211	NC_034587	Mus caroli	Mus caroli chromosome 18, CAROLI_EIJ_v1.1	63730074	63730328	9.85e-16	181	90	41.111	N/A
AIL01066.1	34	110	NC_034587	Mus caroli	Mus caroli chromosome 18, CAROLI_EIJ_v1.1	63729785	63730015	9.85e-16	94	77	25.974	N/A
AIL01066.1	265	300	NC_034587	Mus caroli	Mus caroli chromosome 18, CAROLI_EIJ_v1.1	63730490	63730597	2.61e-11	124	36	58.333	N/A
AIL01066.1	186	268	NC_034587	Mus caroli	Mus caroli chromosome 18, CAROLI_EIJ_v1.1	63730228	63730500	2.61e-11	113	91	34.066	N/A
AIL01066.1	180	272	NC_064840	Elephas maximus indicus	Elephas maximus indicus isolate mEleMax1 chromosome 22, mEleMax1 primary haplotype	22572903	22573178	2.42e-15	221	93	45.161	N/A
AIL01066.1	179	289	NW_005851934	Pelodiscus sinensis	Pelodiscus sinensis isolate Daiwa-1 unplaced genomic scaffold, PelSin_1.0 scaffold1712	52665	52330	6.92e-15	217	112	36.607	N/A
AIL01066.1	149	294	NW_023416320	Myotis myotis	Myotis myotis isolate mMyoMyo1 unplaced genomic scaffold, mMyoMyo1.p scaffold_m19_p_16	44014196	44014645	7.50e-15	217	153	33.987	N/A
AIL01066.1	173	255	NC_044274	Calypte anna	Calypte anna isolate BGI_N300 chromosome Z, bCalAnn1_v1.p	6442012	6441767	8.54e-15	160	83	46.988	N/A
AIL01066.1	260	300	NC_044274	Calypte anna	Calypte anna isolate BGI_N300 chromosome Z, bCalAnn1_v1.p	6441734	6441612	8.54e-15	107	41	48.780	N/A
AIL01066.1	148	291	NC_058080	Bufo gargarizans	Bufo gargarizans isolate SCDJY-AF-19 chromosome 1, ASM1485885v1	535600022	535599579	1.04e-14	216	148	33.784	N/A
AIL01066.1	184	300	NC_053390	Bufo bufo	Bufo bufo chromosome 2, aBufBuf1.1	258784904	258785266	2.52e-14	213	121	36.364	N/A
AIL01066.1	110	300	NW_023666594	Chlorocebus sabaeus	Chlorocebus sabaeus strain WHO RCB 10-87 unplaced genomic scaffold, Vero_WHO_p1.0 scaffold-562	30596	31216	3.02e-14	213	224	27.679	N/A
AIL01066.1	144	294	NW_023416313	Myotis myotis	Myotis myotis isolate mMyoMyo1 unplaced genomic scaffold, mMyoMyo1.p scaffold_m19_p_1	71941463	71941927	3.30e-14	212	156	33.974	N/A
AIL01066.1	182	296	NC_064828	Elephas maximus indicus	Elephas maximus indicus isolate mEleMax1 chromosome 10, mEleMax1 primary haplotype	64616189	64616533	6.40e-14	210	115	35.652	N/A
AIL01066.1	182	298	NC_064828	Elephas maximus indicus	Elephas maximus indicus isolate mEleMax1 chromosome 10, mEleMax1 primary haplotype	70906725	70906378	1.17e-06	153	117	29.915	N/A
AIL01066.1	149	294	NW_005871075	Myotis lucifugus	Myotis lucifugus unplaced genomic scaffold, Myoluc2.0 scaffold_27	3684177	3683725	1.16e-13	208	151	33.775	N/A
AIL01066.1	182	296	NW_003573429	Loxodonta africana	Loxodonta africana isolate ISIS603380 unplaced genomic scaffold, Loxafr3.0 scaffold_9	27866832	27867176	2.19e-13	206	115	34.783	N/A
AIL01066.1	83	214	NW_023666059	Chlorocebus sabaeus	Chlorocebus sabaeus strain WHO RCB 10-87 unplaced genomic scaffold, Vero_WHO_p1.0 scaffold-27	17610212	17609829	2.68e-13	205	135	37.778	N/A
AIL01066.1	127	300	NC_041768	Macaca mulatta	Macaca mulatta isolate AG07107 chromosome 15, Mmul_10	47059397	47058834	3.96e-13	204	196	31.122	N/A
AIL01066.1	149	294	NW_005368860	Myotis brandtii	Myotis brandtii unplaced genomic scaffold, ASM41265v1 scaffold494	2047301	2046849	5.29e-13	203	151	33.113	N/A
AIL01066.1	222	299	NW_009662923	Dryobates pubescens	Picoides pubescens isolate BGI_N307 unplaced genomic scaffold, ASM69900v1 scaffold212	2259187	2258954	1.01e-12	201	78	47.436	N/A
AIL01066.1	132	253	NC_008801	Monodelphis domestica	Monodelphis domestica chromosome 1, MonDom5	685483492	685483854	1.23e-12	200	122	38.525	N/A
AIL01066.1	198	294	NW_005871173	Myotis lucifugus	Myotis lucifugus unplaced genomic scaffold, Myoluc2.0 scaffold_125	1802664	1802969	1.92e-12	199	102	44.118	N/A
AIL01066.1	149	294	NW_005365155	Myotis brandtii	Myotis brandtii unplaced genomic scaffold, ASM41265v1 scaffold395	1514838	1515290	2.05e-12	198	151	33.113	N/A
AIL01066.1	149	294	NW_023416318	Myotis myotis	Myotis myotis isolate mMyoMyo1 unplaced genomic scaffold, mMyoMyo1.p scaffold_m19_p_14	10483332	10482880	2.13e-12	198	151	33.775	N/A
AIL01066.1	151	249	NC_008806	Monodelphis domestica	Monodelphis domestica chromosome 6, MonDom5	63413567	63413280	2.29e-12	198	99	40.404	N/A
AIL01066.1	149	291	NW_005361955	Myotis brandtii	Myotis brandtii unplaced genomic scaffold, ASM41265v1 scaffold312	1889745	1890188	2.76e-12	197	149	33.557	N/A
AIL01066.1	149	282	NW_004545947	Sorex araneus	Sorex araneus isolate GB8-d unplaced genomic scaffold, SorAra2.0 scaffold00092	1884407	1884832	3.85e-12	196	142	37.324	N/A
AIL01066.1	149	294	NW_006374863	Myotis davidii	Myotis davidii unplaced genomic scaffold, ASM32734v1 C63692904	118	570	4.42e-12	192	151	32.450	N/A
AIL01066.1	198	296	NW_007733772	Galeopterus variegatus	Galeopterus variegatus unplaced genomic scaffold, G_variegatus-3.0.2 Scaffold7661	34215	34511	9.23e-12	193	99	40.404	N/A
AIL01066.1	192	250	NW_015504642	Miniopterus natalensis	Miniopterus natalensis isolate MN2012-01 unplaced genomic scaffold, Mnat.v1 scaff514	757236	757382	5.39e-11	141	59	52.542	N/A
AIL01066.1	265	299	NW_015504642	Miniopterus natalensis	Miniopterus natalensis isolate MN2012-01 unplaced genomic scaffold, Mnat.v1 scaff514	757423	757527	5.39e-11	93	35	48.571	N/A
AIL01066.1	173	298	NW_018344047	Phascolarctos cinereus	Phascolarctos cinereus isolate Bilbo 61053 unplaced genomic scaffold, phaCin_unsw_v4.1 phaCin_unsw_v4.1.fa.scaf00096	269173	269556	7.23e-11	186	129	34.109	N/A
AIL01066.1	124	296	NC_053452	Hirundo rustica	Hirundo rustica isolate bHirRus1 chromosome 3, bHirRus1.pri.v2	45413902	45413396	1.34e-10	184	180	27.778	N/A
AIL01066.1	149	276	NW_022437185	Sapajus apella	Sapajus apella isolate SASKATOON/1434 unplaced genomic scaffold, GSC_monkey_1.0 scaffold245	116619	116239	2.08e-10	183	128	36.719	N/A
AIL01066.1	38	253	NW_003852403	Otolemur garnettii	Otolemur garnettii isolate 467f Iridium unplaced genomic scaffold, OtoGar3 scaffold00008	7980534	7981160	2.29e-10	182	216	28.704	N/A
AIL01066.1	16	175	NW_003852403	Otolemur garnettii	Otolemur garnettii isolate 467f Iridium unplaced genomic scaffold, OtoGar3 scaffold00008	7980470	7980928	1.73e-07	160	160	30.625	N/A
AIL01066.1	207	294	NW_005871903	Myotis lucifugus	Myotis lucifugus unplaced genomic scaffold, Myoluc2.0 scaffold_855	89107	89373	2.60e-10	182	89	41.573	N/A
AIL01066.1	61	237	NW_006921608	Orycteropus afer afer	Orycteropus afer afer isolate SDZICR_OR568_19922 unplaced genomic scaffold, OryAfe1.0 scaffold00021	14231844	14231320	2.63e-10	182	182	29.121	N/A
AIL01066.1	178	298	NW_004443965	Trichechus manatus latirostris	Trichechus manatus latirostris isolate Lorelei unplaced genomic scaffold, TriManLat1.0 scaffold00029	6116030	6116407	2.68e-10	182	127	32.283	N/A
AIL01066.1	208	294	NW_005359498	Myotis brandtii	Myotis brandtii unplaced genomic scaffold, ASM41265v1 scaffold2504	113925	113662	4.80e-10	180	88	42.045	N/A
AIL01066.1	124	296	NW_003573427	Loxodonta africana	Loxodonta africana isolate ISIS603380 unplaced genomic scaffold, Loxafr3.0 scaffold_7	80213097	80212603	7.50e-10	178	179	29.609	N/A
AIL01066.1	129	300	NW_007370668	Eptesicus fuscus	Eptesicus fuscus isolate BU_THK_EF1 unplaced genomic scaffold, EptFus1.0 scaffold00018	18139337	18139867	7.57e-10	178	178	28.090	N/A
AIL01066.1	151	296	NC_064820	Elephas maximus indicus	Elephas maximus indicus isolate mEleMax1 chromosome 2, mEleMax1 primary haplotype	81791339	81790911	7.64e-10	178	152	30.263	N/A
AIL01066.1	168	238	NC_064820	Elephas maximus indicus	Elephas maximus indicus isolate mEleMax1 chromosome 2, mEleMax1 primary haplotype	151395644	151395435	1.90e-08	167	71	47.887	N/A
AIL01066.1	149	288	NW_006296056	Myotis davidii	Myotis davidii unplaced genomic scaffold, ASM32734v1 scaffold765	1552995	1552561	7.86e-10	178	146	32.192	N/A
AIL01066.1	58	214	NC_048256	Pan paniscus	Pan paniscus isolate Mhudiblu (Carbone #601152) chromosome 17, Mhudiblu_PPA_v0	4626335	4626799	9.44e-10	178	160	32.500	N/A
AIL01066.1	202	253	NC_048256	Pan paniscus	Pan paniscus isolate Mhudiblu (Carbone #601152) chromosome 17, Mhudiblu_PPA_v0	4626760	4626915	4.16e-06	133	52	48.077	N/A
AIL01066.1	280	300	NC_048256	Pan paniscus	Pan paniscus isolate Mhudiblu (Carbone #601152) chromosome 17, Mhudiblu_PPA_v0	4626993	4627055	4.16e-06	57	21	42.857	N/A
AIL01066.1	147	294	NW_004545894	Sorex araneus	Sorex araneus isolate GB8-d unplaced genomic scaffold, SorAra2.0 scaffold00039	663937	663479	1.21e-09	177	153	32.026	N/A
AIL01066.1	58	214	NC_036896	Pan troglodytes	Pan troglodytes isolate Yerkes chimp pedigree #C0471 (Clint) chromosome 17, Clint_PTRv2	4278540	4279004	1.93e-09	175	160	32.500	N/A
AIL01066.1	202	253	NC_036896	Pan troglodytes	Pan troglodytes isolate Yerkes chimp pedigree #C0471 (Clint) chromosome 17, Clint_PTRv2	4278965	4279120	5.31e-07	141	52	50.000	N/A
AIL01066.1	280	300	NC_036896	Pan troglodytes	Pan troglodytes isolate Yerkes chimp pedigree #C0471 (Clint) chromosome 17, Clint_PTRv2	4279198	4279260	5.31e-07	57	21	42.857	N/A
AIL01066.1	113	167	NW_024100930	Saimiri boliviensis boliviensis	Saimiri boliviensis boliviensis isolate 100643 breed Bolivian squirrel monkey unplaced genomic scaffold, BCM_Sbol_2.0 Super-Scaffold_100015	23400137	23400301	2.59e-09	111	55	43.636	N/A
AIL01066.1	194	276	NW_024100930	Saimiri boliviensis boliviensis	Saimiri boliviensis boliviensis isolate 100643 breed Bolivian squirrel monkey unplaced genomic scaffold, BCM_Sbol_2.0 Super-Scaffold_100015	23400379	23400627	2.59e-09	108	83	38.554	N/A
AIL01066.1	149	300	NW_007370697	Eptesicus fuscus	Eptesicus fuscus isolate BU_THK_EF1 unplaced genomic scaffold, EptFus1.0 scaffold00047	9025305	9024835	2.64e-09	174	159	33.333	N/A
AIL01066.1	184	295	NW_007733447	Galeopterus variegatus	Galeopterus variegatus unplaced genomic scaffold, G_variegatus-3.0.2 Scaffold7336	29436	29771	3.76e-09	173	112	34.821	N/A
AIL01066.1	207	294	NW_007370659	Eptesicus fuscus	Eptesicus fuscus isolate BU_THK_EF1 unplaced genomic scaffold, EptFus1.0 scaffold00009	29274074	29274340	6.20e-09	171	89	40.449	N/A
AIL01066.1	116	220	NW_006921618	Orycteropus afer afer	Orycteropus afer afer isolate SDZICR_OR568_19922 unplaced genomic scaffold, OryAfe1.0 scaffold00031	3688203	3688508	1.24e-08	130	105	34.286	N/A
AIL01066.1	49	92	NW_006921618	Orycteropus afer afer	Orycteropus afer afer isolate SDZICR_OR568_19922 unplaced genomic scaffold, OryAfe1.0 scaffold00031	3688004	3688135	1.24e-08	83	44	43.182	N/A
AIL01066.1	206	300	NW_006408543	Chrysochloris asiatica	Chrysochloris asiatica unplaced genomic scaffold, ChrAsi1.0 scaffold00025	9799717	9799433	1.29e-08	169	95	34.737	N/A
AIL01066.1	184	298	NC_040909	Phyllostomus discolor	Phyllostomus discolor isolate MPI-MPIP mPhyDis1 chromosome 7, mPhyDis1.pri.v3	5194448	5194789	1.91e-08	167	121	36.364	N/A
AIL01066.1	33	209	NW_004443984	Trichechus manatus latirostris	Trichechus manatus latirostris isolate Lorelei unplaced genomic scaffold, TriManLat1.0 scaffold00048	10677551	10677027	2.66e-08	166	182	26.923	N/A
AIL01066.1	162	294	NW_007370993	Eptesicus fuscus	Eptesicus fuscus isolate BU_THK_EF1 unplaced genomic scaffold, EptFus1.0 scaffold00343	15127	14678	2.68e-08	166	150	30.667	N/A
AIL01066.1	185	295	NC_040905	Phyllostomus discolor	Phyllostomus discolor isolate MPI-MPIP mPhyDis1 chromosome 3, mPhyDis1.pri.v3	164136028	164136363	6.39e-08	163	112	33.929	N/A
AIL01066.1	184	266	NC_034578	Mus caroli	Mus caroli chromosome 9, CAROLI_EIJ_v1.1	51001328	51001582	7.33e-08	163	85	42.353	N/A
AIL01066.1	206	300	NC_058130	Gracilinanus agilis	Gracilinanus agilis isolate LMUSP501 chromosome 1, AgileGrace	219067727	219067996	7.46e-08	163	95	43.158	N/A
AIL01066.1	214	298	NC_058130	Gracilinanus agilis	Gracilinanus agilis isolate LMUSP501 chromosome 1, AgileGrace	112065847	112065593	2.03e-06	151	85	38.824	N/A
AIL01066.1	13	298	NW_007727783	Galeopterus variegatus	Galeopterus variegatus unplaced genomic scaffold, G_variegatus-3.0.2 Scaffold1672	193725	192868	7.66e-08	163	304	23.684	N/A
AIL01066.1	142	295	NC_029651	Nothobranchius furzeri	Nothobranchius furzeri strain GRZ chromosome sgr03, Nfu_20140520	69725484	69725954	1.53e-07	160	159	25.157	N/A
AIL01066.1	149	276	NW_016107779	Cebus imitator	Cebus imitator isolate Cc_AM_T3 unplaced genomic scaffold, Cebus_imitator-1.0 Scaffold464	68884	68504	2.29e-07	159	128	35.156	N/A
AIL01066.1	206	261	NC_000075	Mus musculus	Mus musculus strain C57BL/6J chromosome 9, GRCm39	54153226	54153393	2.35e-07	159	56	55.357	N/A
AIL01066.1	190	300	NW_018344101	Phascolarctos cinereus	Phascolarctos cinereus isolate Bilbo 61053 unplaced genomic scaffold, phaCin_unsw_v4.1 phaCin_unsw_v4.1.fa.scaf00150	1455109	1454777	3.61e-07	157	112	38.393	N/A
AIL01066.1	190	295	NW_025333857	Phyllostomus hastatus	Phyllostomus hastatus isolate PE091 unplaced genomic scaffold, TTU_PhHast_1.1 phas_contig_34	27226250	27226570	6.06e-07	156	107	33.645	N/A
AIL01066.1	18	212	NW_012154174	Propithecus coquereli	Propithecus coquereli isolate 6110/MARCELLA unplaced genomic scaffold, Pcoq_1.0 Scaffold80	3811097	3811672	8.41e-07	154	198	29.293	N/A
AIL01066.1	116	300	NW_004454180	Ceratotherium simum simum	Ceratotherium simum simum isolate SDZICR_KB13650 unplaced genomic scaffold, CerSimSim1.0 scaffold00025	24906149	24906694	1.08e-06	154	191	29.319	N/A
AIL01066.1	149	294	NC_058135	Gracilinanus agilis	Gracilinanus agilis isolate LMUSP501 chromosome 6, AgileGrace	226961793	226961341	2.06e-06	151	151	27.152	N/A
AIL01066.1	214	260	NW_022196906	Mastomys coucha	Mastomys coucha isolate ucsf_1 unplaced genomic scaffold, UCSF_Mcou_1 pScaffold23	48283836	48283976	2.26e-06	109	47	48.936	N/A
AIL01066.1	183	212	NW_022196906	Mastomys coucha	Mastomys coucha isolate ucsf_1 unplaced genomic scaffold, UCSF_Mcou_1 pScaffold23	48283748	48283837	2.26e-06	84	30	53.333	N/A
AIL01066.1	190	296	NW_020090403	Desmodus rotundus	Desmodus rotundus isolate DRU21DN04 unplaced genomic scaffold, ASM294091v2 ScWXtkA_1038	2544821	2545144	2.45e-06	151	108	32.407	N/A
AIL01066.1	13	209	NC_059141	Lemur catta	Lemur catta isolate mLemCat1 chromosome 14, mLemCat1.pri	52807350	52807931	2.91e-06	150	200	30.000	N/A
AIL01066.1	190	300	NW_020950082	Vombatus ursinus	Vombatus ursinus unplaced genomic scaffold, bare-nosed wombat genome assembly UNPS02010304.1	1426391	1426056	6.34e-06	147	112	34.821	N/A
AIL01066.1	92	202	NW_006921848	Orycteropus afer afer	Orycteropus afer afer isolate SDZICR_OR568_19922 unplaced genomic scaffold, OryAfe1.0 scaffold00261	1305768	1306103	7.47e-06	147	113	31.858	N/A
# TBLASTN 2.13.0+
# Query: QMU95569.1 |RNA-dependent RNA polymerase|Bactrocera dorsalis borna-like virus||Bornaviridae||China|China|2018-03-15|2020-08-11T00:00:00Z|RNA-dependent RNA polymerase [Bactrocera dorsalis borna-like virus]
# Database: ref_euk_rep_genomes
# Fields: query acc., q. start, q. end, subject acc., subject sci name, subject title, s. start, s. end, evalue, score, alignment length, % identity, subject strand
# 9 hits found
QMU95569.1	4	204	NC_064409	Astyanax mexicanus	Astyanax mexicanus isolate ESR-SI-001 chromosome 2, AstMex3_surface	77053795	77054430	2.41e-11	205	214	29.907	N/A
QMU95569.1	129	670	NW_023416313	Myotis myotis	Myotis myotis isolate mMyoMyo1 unplaced genomic scaffold, mMyoMyo1.p scaffold_m19_p_1	71942957	71944504	6.39e-11	168	571	23.117	N/A
QMU95569.1	56	107	NW_023416313	Myotis myotis	Myotis myotis isolate mMyoMyo1 unplaced genomic scaffold, mMyoMyo1.p scaffold_m19_p_1	71942745	71942900	6.39e-11	74	52	34.615	N/A
QMU95569.1	56	262	NW_005871156	Myotis lucifugus	Myotis lucifugus unplaced genomic scaffold, Myoluc2.0 scaffold_108	332762	333379	1.09e-07	174	211	29.858	N/A
QMU95569.1	56	163	NW_007370655	Eptesicus fuscus	Eptesicus fuscus isolate BU_THK_EF1 unplaced genomic scaffold, EptFus1.0 scaffold00005	8634471	8634788	2.43e-07	171	108	36.111	N/A
QMU95569.1	56	163	NC_056505	Nematolebias whitei	Nematolebias whitei isolate Nwh7 chromosome 8, NemWhi1	6899404	6899087	2.43e-07	171	108	37.963	N/A
QMU95569.1	56	154	NC_056505	Nematolebias whitei	Nematolebias whitei isolate Nwh7 chromosome 8, NemWhi1	37224603	37224893	3.36e-06	161	99	37.374	N/A
QMU95569.1	56	194	NW_005359516	Myotis brandtii	Myotis brandtii unplaced genomic scaffold, ASM41265v1 scaffold251	2401840	2402250	8.27e-07	166	139	29.496	N/A
QMU95569.1	56	163	NW_023416318	Myotis myotis	Myotis myotis isolate mMyoMyo1 unplaced genomic scaffold, mMyoMyo1.p scaffold_m19_p_14	13259257	13259574	5.61e-06	159	108	35.185	N/A
# TBLASTN 2.13.0+
# Query: CAB52093.1 |unnamed protein product|Mammalian 1 orthobornavirus|Orthobornavirus|Bornaviridae|||||1999-06-23T00:00:00Z|unnamed protein product, partial [Borna disease virus 1]
# Database: ref_euk_rep_genomes
# 0 hits found
# TBLASTN 2.13.0+
# Query: AGN73381.1 |RNA-dependent RNA polymerase|Bat bornavirus||Bornaviridae|Myotis nattereri|France|France|2010|2014-02-06T00:00:00Z|RNA-dependent RNA polymerase, partial [Bat bornavirus]
# Database: ref_euk_rep_genomes
# Fields: query acc., q. start, q. end, subject acc., subject sci name, subject title, s. start, s. end, evalue, score, alignment length, % identity, subject strand
# 42 hits found
AGN73381.1	1	72	NW_007370699	Eptesicus fuscus	Eptesicus fuscus isolate BU_THK_EF1 unplaced genomic scaffold, EptFus1.0 scaffold00049	5892267	5892482	3.76e-38	367	72	98.611	N/A
AGN73381.1	1	72	NW_023416318	Myotis myotis	Myotis myotis isolate mMyoMyo1 unplaced genomic scaffold, mMyoMyo1.p scaffold_m19_p_14	13264449	13264664	8.81e-31	312	72	86.111	N/A
AGN73381.1	1	72	NW_023416318	Myotis myotis	Myotis myotis isolate mMyoMyo1 unplaced genomic scaffold, mMyoMyo1.p scaffold_m19_p_14	45016611	45016396	1.18e-29	304	72	81.944	N/A
AGN73381.1	1	72	NW_005358369	Myotis brandtii	Myotis brandtii unplaced genomic scaffold, ASM41265v1 scaffold223	706561	706346	1.40e-30	311	72	86.111	N/A
AGN73381.1	1	72	NW_005358369	Myotis brandtii	Myotis brandtii unplaced genomic scaffold, ASM41265v1 scaffold223	698905	698690	3.82e-30	307	72	84.722	N/A
AGN73381.1	1	72	NW_005358369	Myotis brandtii	Myotis brandtii unplaced genomic scaffold, ASM41265v1 scaffold223	713094	712879	4.41e-24	263	72	83.333	N/A
AGN73381.1	1	72	NW_005871615	Myotis lucifugus	Myotis lucifugus unplaced genomic scaffold, Myoluc2.0 scaffold_567	107974	107759	1.02e-29	304	72	84.722	N/A
AGN73381.1	1	72	NW_005871615	Myotis lucifugus	Myotis lucifugus unplaced genomic scaffold, Myoluc2.0 scaffold_567	114972	114757	2.11e-29	302	72	81.944	N/A
AGN73381.1	1	72	NW_023416313	Myotis myotis	Myotis myotis isolate mMyoMyo1 unplaced genomic scaffold, mMyoMyo1.p scaffold_m19_p_1	4126839	4126624	4.73e-29	299	72	80.556	N/A
AGN73381.1	1	72	NW_023416313	Myotis myotis	Myotis myotis isolate mMyoMyo1 unplaced genomic scaffold, mMyoMyo1.p scaffold_m19_p_1	4136500	4136285	6.59e-29	298	72	80.556	N/A
AGN73381.1	1	72	NW_023416313	Myotis myotis	Myotis myotis isolate mMyoMyo1 unplaced genomic scaffold, mMyoMyo1.p scaffold_m19_p_1	4120110	4119895	1.17e-28	296	72	80.556	N/A
AGN73381.1	1	72	NW_023416313	Myotis myotis	Myotis myotis isolate mMyoMyo1 unplaced genomic scaffold, mMyoMyo1.p scaffold_m19_p_1	4117018	4116803	1.17e-28	296	72	80.556	N/A
AGN73381.1	1	72	NW_023416313	Myotis myotis	Myotis myotis isolate mMyoMyo1 unplaced genomic scaffold, mMyoMyo1.p scaffold_m19_p_1	71944082	71944297	9.07e-24	260	72	72.222	N/A
AGN73381.1	1	72	NW_023416313	Myotis myotis	Myotis myotis isolate mMyoMyo1 unplaced genomic scaffold, mMyoMyo1.p scaffold_m19_p_1	14631445	14631657	2.70e-11	168	72	51.389	N/A
AGN73381.1	1	71	NW_005871156	Myotis lucifugus	Myotis lucifugus unplaced genomic scaffold, Myoluc2.0 scaffold_108	337585	337794	6.72e-29	298	71	87.324	N/A
AGN73381.1	1	72	NW_006293003	Myotis davidii	Myotis davidii unplaced genomic scaffold, ASM32734v1 scaffold960	1663377	1663592	2.05e-28	295	72	79.167	N/A
AGN73381.1	1	72	NW_006293779	Myotis davidii	Myotis davidii unplaced genomic scaffold, ASM32734v1 scaffold238	6476572	6476357	4.84e-27	285	72	77.778	N/A
AGN73381.1	1	62	NW_023416317	Myotis myotis	Myotis myotis isolate mMyoMyo1 unplaced genomic scaffold, mMyoMyo1.p scaffold_m19_p_13	25212873	25212688	1.31e-24	267	62	85.484	N/A
AGN73381.1	1	72	NW_005359516	Myotis brandtii	Myotis brandtii unplaced genomic scaffold, ASM41265v1 scaffold251	2406575	2406787	1.80e-24	265	72	90.278	N/A
AGN73381.1	1	72	NW_007370655	Eptesicus fuscus	Eptesicus fuscus isolate BU_THK_EF1 unplaced genomic scaffold, EptFus1.0 scaffold00005	8635830	8636045	6.77e-24	261	72	70.833	N/A
AGN73381.1	1	72	NW_006299593	Myotis davidii	Myotis davidii unplaced genomic scaffold, ASM32734v1 scaffold247	2401819	2402031	1.43e-23	259	72	86.111	N/A
AGN73381.1	1	72	NW_023425516	Pipistrellus kuhlii	Pipistrellus kuhlii isolate mPipKuh1 unplaced genomic scaffold, mPipKuh1.p scaffold_m20_p_20	13194566	13194781	5.70e-23	254	72	70.833	N/A
AGN73381.1	1	62	NW_006360178	Myotis davidii	Myotis davidii unplaced genomic scaffold, ASM32734v1 C62994621	268	83	1.48e-22	240	62	77.419	N/A
AGN73381.1	1	72	NC_056734	Protopterus annectens	Protopterus annectens isolate FY-2018-M chromosome 4.part1, PAN1.0	96743720	96743935	3.32e-22	249	72	62.500	N/A
AGN73381.1	1	57	NW_005871056	Myotis lucifugus	Myotis lucifugus unplaced genomic scaffold, Myoluc2.0 scaffold_8	12349430	12349600	7.44e-22	246	57	85.965	N/A
AGN73381.1	1	62	NW_005361955	Myotis brandtii	Myotis brandtii unplaced genomic scaffold, ASM41265v1 scaffold312	1891548	1891733	4.79e-18	218	62	82.258	N/A
AGN73381.1	1	71	NW_023416319	Myotis myotis	Myotis myotis isolate mMyoMyo1 unplaced genomic scaffold, mMyoMyo1.p scaffold_m19_p_15	47133189	47133401	1.43e-16	207	71	59.155	N/A
AGN73381.1	1	72	NW_005357076	Myotis brandtii	Myotis brandtii unplaced genomic scaffold, ASM41265v1 scaffold190	1089045	1088830	3.54e-16	204	72	58.333	N/A
AGN73381.1	1	71	NW_023425460	Pipistrellus kuhlii	Pipistrellus kuhlii isolate mPipKuh1 unplaced genomic scaffold, mPipKuh1.p scaffold_m20_p_15	5108370	5108155	3.57e-15	197	72	55.556	N/A
AGN73381.1	2	70	NW_006284436	Myotis davidii	Myotis davidii unplaced genomic scaffold, ASM32734v1 scaffold513	1747519	1747313	3.81e-14	189	69	56.522	N/A
AGN73381.1	1	72	NC_043961	Sphaeramia orbicularis	Sphaeramia orbicularis chromosome 5, fSphaOr1.1	50046697	50046479	2.52e-13	183	73	50.685	N/A
AGN73381.1	2	72	NW_023425399	Molossus molossus	Molossus molossus isolate mMolMol1 unplaced genomic scaffold, mMolMol1.p scaffold_m16_p_6	100648253	100648468	3.69e-11	167	72	48.611	N/A
AGN73381.1	1	71	NW_005871160	Myotis lucifugus	Myotis lucifugus unplaced genomic scaffold, Myoluc2.0 scaffold_112	1617445	1617236	1.19e-10	163	71	50.704	N/A
AGN73381.1	1	71	NW_023425404	Pipistrellus kuhlii	Pipistrellus kuhlii isolate mPipKuh1 unplaced genomic scaffold, mPipKuh1.p scaffold_m20_p_1	186124840	186124634	3.04e-10	160	71	47.887	N/A
AGN73381.1	2	60	NW_022196904	Mastomys coucha	Mastomys coucha isolate ucsf_1 unplaced genomic scaffold, UCSF_Mcou_1 pScaffold21	161915337	161915513	1.23e-09	156	59	54.237	N/A
AGN73381.1	1	71	NW_005871117	Myotis lucifugus	Myotis lucifugus unplaced genomic scaffold, Myoluc2.0 scaffold_69	356116	355916	1.61e-09	155	71	49.296	N/A
AGN73381.1	2	71	NW_022900949	Fukomys damarensis	Fukomys damarensis isolate Sample0158 unplaced genomic scaffold, DMR_v1.0_HiC HiC_scaffold_37	5321328	5321537	2.76e-09	153	70	50.000	N/A
AGN73381.1	1	71	NW_005369915	Myotis brandtii	Myotis brandtii unplaced genomic scaffold, ASM41265v1 scaffold525	2786862	2786653	2.84e-09	153	71	49.296	N/A
AGN73381.1	7	72	NC_043972	Sphaeramia orbicularis	Sphaeramia orbicularis chromosome 16, fSphaOr1.1	49539305	49539105	1.58e-08	148	67	49.254	N/A
AGN73381.1	1	59	NC_034590	Mus pahari	Mus pahari chromosome 1, PAHARI_EIJ_v1.1	142113443	142113619	5.37e-08	144	59	49.153	N/A
AGN73381.1	1	72	NC_043959	Sphaeramia orbicularis	Sphaeramia orbicularis chromosome 3, fSphaOr1.1	54930775	54930993	1.86e-07	140	73	45.205	N/A
AGN73381.1	1	52	NW_006296221	Myotis davidii	Myotis davidii unplaced genomic scaffold, ASM32734v1 scaffold743	1778254	1778099	1.69e-06	133	52	50.000	N/A
# TBLASTN 2.13.0+
# Query: AAK54624.1 |p40|Mammalian 1 orthobornavirus|Orthobornavirus|Bornaviridae|Equus caballus||||2001-05-20T00:00:00Z|p40, partial [Borna disease virus 1]
# Database: ref_euk_rep_genomes
# Fields: query acc., q. start, q. end, subject acc., subject sci name, subject title, s. start, s. end, evalue, score, alignment length, % identity, subject strand
# 86 hits found
AAK54624.1	2	67	NW_024404942	Ictidomys tridecemlineatus	Ictidomys tridecemlineatus isolate GS200 unplaced genomic scaffold, HiC_Itri_2 Itri19	5834388	5834191	3.42e-29	300	66	78.788	N/A
AAK54624.1	2	67	NW_004567115	Condylura cristata	Condylura cristata isolate star-nosed mole 26May11 unplaced genomic scaffold, ConCri1.0 scaffold00014	18071045	18071242	9.35e-18	215	66	56.061	N/A
AAK54624.1	2	67	NW_006408559	Chrysochloris asiatica	Chrysochloris asiatica unplaced genomic scaffold, ChrAsi1.0 scaffold00041	2207870	2208067	2.76e-17	212	66	56.061	N/A
AAK54624.1	5	66	NW_015504659	Miniopterus natalensis	Miniopterus natalensis isolate MN2012-01 unplaced genomic scaffold, Mnat.v1 scaff53	443298	443113	3.17e-15	196	62	58.065	N/A
AAK54624.1	5	66	NW_016107771	Cebus imitator	Cebus imitator isolate Cc_AM_T3 unplaced genomic scaffold, Cebus_imitator-1.0 Scaffold456	181052	181237	5.36e-14	187	62	53.226	N/A
AAK54624.1	3	67	NW_023044993	Arvicanthis niloticus	Arvicanthis niloticus isolate mArvNil1 unplaced genomic scaffold, mArvNil1.pat.X SUPER_23	19708030	19708224	2.78e-13	182	65	47.692	N/A
AAK54624.1	5	66	NW_022436993	Sapajus apella	Sapajus apella isolate SASKATOON/1434 unplaced genomic scaffold, GSC_monkey_1.0 scaffold53	6246973	6247158	4.28e-13	181	62	51.613	N/A
AAK54624.1	8	66	NC_052256	Macaca fascicularis	Macaca fascicularis isolate CE1976F chromosome 2, MFA1912RKSv2	66954163	66953987	6.32e-13	179	59	57.627	N/A
AAK54624.1	8	66	NW_012018021	Macaca nemestrina	Macaca nemestrina isolate M95218 unplaced genomic scaffold, Mnem_1.0 Scaffold77	3287913	3288089	6.96e-13	179	59	57.627	N/A
AAK54624.1	8	66	NC_037669	Theropithecus gelada	Theropithecus gelada isolate Dixy chromosome 2, Tgel_1.0	67103352	67103176	7.24e-13	179	59	57.627	N/A
AAK54624.1	8	66	NC_044977	Papio anubis	Papio anubis isolate 15944 chromosome 2, Panubis1.0	67019087	67018911	7.31e-13	179	59	57.627	N/A
AAK54624.1	8	66	NW_012100432	Mandrillus leucophaeus	Mandrillus leucophaeus isolate KB7577 unplaced genomic scaffold, Mleu.le_1.0 Scaffold121	5484094	5484270	7.90e-13	179	59	57.627	N/A
AAK54624.1	4	67	NW_004567103	Condylura cristata	Condylura cristata isolate star-nosed mole 26May11 unplaced genomic scaffold, ConCri1.0 scaffold00002	35767584	35767393	2.22e-12	175	64	46.875	N/A
AAK54624.1	8	66	NC_041755	Macaca mulatta	Macaca mulatta isolate AG07107 chromosome 2, Mmul_10	129141701	129141877	4.44e-12	173	59	55.932	N/A
AAK54624.1	5	66	NW_018486101	Aotus nancymaae	Aotus nancymaae isolate 86115 unplaced genomic scaffold, Anan_2.0 Scaffold101	4217662	4217847	7.75e-12	171	62	50.000	N/A
AAK54624.1	8	62	NW_023666540	Chlorocebus sabaeus	Chlorocebus sabaeus strain WHO RCB 10-87 unplaced genomic scaffold, Vero_WHO_p1.0 scaffold-508	38515	38351	8.21e-12	171	55	60.000	N/A
AAK54624.1	8	62	NW_023666539	Chlorocebus sabaeus	Chlorocebus sabaeus strain WHO RCB 10-87 unplaced genomic scaffold, Vero_WHO_p1.0 scaffold-507	41662	41498	8.21e-12	171	55	60.000	N/A
AAK54624.1	4	66	NC_045435	Piliocolobus tephrosceles	Piliocolobus tephrosceles isolate RC106 chromosome 2, ASM277652v3	63295160	63294972	9.06e-12	171	63	52.381	N/A
AAK54624.1	4	66	NW_016810483	Rhinopithecus bieti	Rhinopithecus bieti isolate Rb0 unplaced genomic scaffold, ASM169854v1	294168	293980	1.11e-11	170	63	52.381	N/A
AAK54624.1	4	66	NC_044549	Rhinopithecus roxellana	Rhinopithecus roxellana isolate Shanxi Qingling chromosome 1, ASM756505v1	63789809	63789997	1.11e-11	170	63	52.381	N/A
AAK54624.1	4	66	NW_012114711	Colobus angolensis palliatus	Colobus angolensis palliatus isolate OR3802 unplaced genomic scaffold, Cang.pa_1.0 Scaffold160	1117006	1117194	1.45e-11	169	63	52.381	N/A
AAK54624.1	4	66	NW_012119932	Colobus angolensis palliatus	Colobus angolensis palliatus isolate OR3802 unplaced genomic scaffold, Cang.pa_1.0 Scaffold63	4443333	4443521	1.78e-11	169	63	49.206	N/A
AAK54624.1	4	67	NW_018508315	Aotus nancymaae	Aotus nancymaae isolate 86115 unplaced genomic scaffold, Anan_2.0 Scaffold568	571670	571479	2.73e-11	167	64	48.438	N/A
AAK54624.1	2	66	NC_048387	Callithrix jacchus	Callithrix jacchus strain cj1700 chromosome 5, Callithrix_jacchus_cj1700_1.1	139670147	139669953	3.62e-11	167	65	50.769	N/A
AAK54624.1	8	62	NC_044605	Gorilla gorilla gorilla	Gorilla gorilla gorilla isolate Kamilah (stud number 0661) breed western lowland gorilla chromosome 3, Kamilah_GGO_v0	72971819	72971983	4.27e-11	166	55	58.182	N/A
AAK54624.1	4	62	NC_036882	Pan troglodytes	Pan troglodytes isolate Yerkes chimp pedigree #C0471 (Clint) chromosome 3, Clint_PTRv2	73294375	73294551	4.36e-11	166	59	54.237	N/A
AAK54624.1	5	66	NC_036913	Pongo abelii	Pongo abelii isolate Susie chromosome 10, Susie_PABv2	22362765	22362580	5.30e-11	165	62	48.387	N/A
AAK54624.1	4	62	NC_048242	Pan paniscus	Pan paniscus isolate Mhudiblu (Carbone #601152) chromosome 3, Mhudiblu_PPA_v0	73005460	73005636	5.67e-11	165	59	54.237	N/A
AAK54624.1	4	66	NW_016804262	Rhinopithecus bieti	Rhinopithecus bieti isolate Rb0 unplaced genomic scaffold, ASM169854v1	1545636	1545824	6.32e-11	165	63	49.206	N/A
AAK54624.1	8	62	NC_000003	Homo sapiens	Homo sapiens chromosome 3, GRCh38.p14 Primary Assembly	73062610	73062774	7.46e-11	164	55	56.364	N/A
AAK54624.1	2	66	NW_016107519	Cebus imitator	Cebus imitator isolate Cc_AM_T3 unplaced genomic scaffold, Cebus_imitator-1.0 Scaffold204	1895150	1895344	9.15e-11	164	65	50.769	N/A
AAK54624.1	5	66	NC_046292	Rhinolophus ferrumequinum	Rhinolophus ferrumequinum isolate MPI-CBG mRhiFer1 chromosome 9, mRhiFer1_v1.p	661491	661306	1.20e-10	163	62	51.613	N/A
AAK54624.1	2	66	NW_022437054	Sapajus apella	Sapajus apella isolate SASKATOON/1434 unplaced genomic scaffold, GSC_monkey_1.0 scaffold114	4478547	4478741	1.43e-10	162	65	50.769	N/A
AAK54624.1	4	66	NW_022681453	Trachypithecus francoisi	Trachypithecus francoisi isolate TF-2019V2 unplaced genomic scaffold, Tfra_2.0 Lachesis_group0	41512137	41512325	2.27e-10	161	63	49.206	N/A
AAK54624.1	8	66	NW_012009469	Cercocebus atys	Cercocebus atys isolate FAK unplaced genomic scaffold, Caty_1.0 Scaffold9	21086354	21086530	2.29e-10	161	59	54.237	N/A
AAK54624.1	4	66	NW_022436963	Sapajus apella	Sapajus apella isolate SASKATOON/1434 unplaced genomic scaffold, GSC_monkey_1.0 scaffold23	24127659	24127847	2.55e-10	160	63	49.206	N/A
AAK54624.1	5	62	NC_048389	Callithrix jacchus	Callithrix jacchus strain cj1700 chromosome 7, Callithrix_jacchus_cj1700_1.1	21374545	21374372	2.58e-10	160	58	50.000	N/A
AAK54624.1	4	66	NW_016107467	Cebus imitator	Cebus imitator isolate Cc_AM_T3 unplaced genomic scaffold, Cebus_imitator-1.0 Scaffold152	1745956	1746144	2.60e-10	160	63	49.206	N/A
AAK54624.1	4	66	NC_044559	Rhinopithecus roxellana	Rhinopithecus roxellana isolate Shanxi Qingling chromosome 11, ASM756505v1	111469346	111469534	2.71e-10	160	63	47.619	N/A
AAK54624.1	5	62	NW_022611644	Hylobates moloch	Hylobates moloch isolate HMO894 unplaced genomic scaffold, HMol_V2 SCAF_00002	21888909	21888736	3.81e-10	159	58	50.000	N/A
AAK54624.1	4	66	NC_036906	Pongo abelii	Pongo abelii isolate Susie chromosome 3, Susie_PABv2	68497754	68497566	5.10e-10	158	63	50.794	N/A
AAK54624.1	5	66	NC_048249	Pan paniscus	Pan paniscus isolate Mhudiblu (Carbone #601152) chromosome 10, Mhudiblu_PPA_v0	22366554	22366369	6.58e-10	157	62	48.387	N/A
AAK54624.1	2	62	NC_047663	Arvicanthis niloticus	Arvicanthis niloticus isolate mArvNil1 chromosome 6, mArvNil1.pat.X	28421376	28421197	7.25e-10	157	61	54.098	N/A
AAK54624.1	2	54	NC_047663	Arvicanthis niloticus	Arvicanthis niloticus isolate mArvNil1 chromosome 6, mArvNil1.pat.X	18659266	18659427	1.99e-06	132	54	53.704	N/A
AAK54624.1	4	66	NC_041762	Macaca mulatta	Macaca mulatta isolate AG07107 chromosome 9, Mmul_10	23241273	23241085	8.00e-10	157	63	47.619	N/A
AAK54624.1	5	66	NC_036889	Pan troglodytes	Pan troglodytes isolate Yerkes chimp pedigree #C0471 (Clint) chromosome 10, Clint_PTRv2	22340233	22340048	8.31e-10	156	62	46.774	N/A
AAK54624.1	4	66	NC_044986	Papio anubis	Papio anubis isolate 15944 chromosome 11, Panubis1.0	103891732	103891920	1.08e-09	156	63	47.619	N/A
AAK54624.1	4	66	NW_012104187	Mandrillus leucophaeus	Mandrillus leucophaeus isolate KB7577 unplaced genomic scaffold, Mleu.le_1.0 Scaffold394	2642471	2642659	1.11e-09	156	63	47.619	N/A
AAK54624.1	4	66	NW_023666051	Chlorocebus sabaeus	Chlorocebus sabaeus strain WHO RCB 10-87 unplaced genomic scaffold, Vero_WHO_p1.0 scaffold-19	27725687	27725499	1.11e-09	156	63	47.619	N/A
AAK54624.1	4	66	NC_052263	Macaca fascicularis	Macaca fascicularis isolate CE1976F chromosome 9, MFA1912RKSv2	21995762	21995574	1.17e-09	155	63	47.619	N/A
AAK54624.1	5	66	NC_044612	Gorilla gorilla gorilla	Gorilla gorilla gorilla isolate Kamilah (stud number 0661) breed western lowland gorilla chromosome 10, Kamilah_GGO_v0	22156400	22156215	1.29e-09	155	62	48.387	N/A
AAK54624.1	8	62	NW_020091805	Desmodus rotundus	Desmodus rotundus isolate DRU21DN04 unplaced genomic scaffold, ASM294091v2 ScWXtkA_23	12437060	12437224	1.38e-09	155	55	60.000	N/A
AAK54624.1	8	62	NW_023580292	Artibeus jamaicensis	Artibeus jamaicensis isolate 1a unplaced genomic scaffold, WHU_Ajam_v2 fragScaff_scaffold_324	9605490	9605326	2.23e-09	153	55	58.182	N/A
AAK54624.1	5	62	NC_044389	Nomascus leucogenys	Nomascus leucogenys isolate Asia chromosome 9, Asia_NLE_v1	93088026	93088199	2.51e-09	153	58	50.000	N/A
AAK54624.1	2	62	NW_021604658	Grammomys surdaster	Grammomys surdaster isolate TR1022 unplaced genomic scaffold, NIH_TR_1.0 213	10360205	10360384	3.30e-09	152	61	50.820	N/A
AAK54624.1	5	66	NW_015504783	Miniopterus natalensis	Miniopterus natalensis isolate MN2012-01 unplaced genomic scaffold, Mnat.v1 scaff641	198782	198597	4.33e-09	151	62	46.774	N/A
AAK54624.1	5	66	NC_045442	Piliocolobus tephrosceles	Piliocolobus tephrosceles isolate RC106 chromosome 9, ASM277652v3	109159927	109160112	4.59e-09	151	62	46.774	N/A
AAK54624.1	2	66	NW_018508102	Aotus nancymaae	Aotus nancymaae isolate 86115 unplaced genomic scaffold, Anan_2.0 Scaffold56.22	507911	507717	6.22e-09	150	65	47.692	N/A
AAK54624.1	2	67	NW_022196903	Mastomys coucha	Mastomys coucha isolate ucsf_1 unplaced genomic scaffold, UCSF_Mcou_1 pScaffold20	81520384	81520581	6.86e-09	150	66	46.970	N/A
AAK54624.1	4	66	NW_012018243	Macaca nemestrina	Macaca nemestrina isolate M95218 unplaced genomic scaffold, Mnem_1.0 Scaffold79	11809967	11810155	8.34e-09	149	63	46.032	N/A
AAK54624.1	4	66	NC_037677	Theropithecus gelada	Theropithecus gelada isolate Dixy chromosome 9, Tgel_1.0	27646843	27647031	8.50e-09	149	63	46.032	N/A
AAK54624.1	16	62	NW_025333869	Phyllostomus hastatus	Phyllostomus hastatus isolate PE091 unplaced genomic scaffold, TTU_PhHast_1.1 phas_contig_38	27586271	27586131	1.79e-08	147	47	59.574	N/A
AAK54624.1	2	66	NW_018488791	Aotus nancymaae	Aotus nancymaae isolate 86115 unplaced genomic scaffold, Anan_2.0 Scaffold121.22	5848999	5849193	2.37e-08	146	65	49.231	N/A
AAK54624.1	6	59	NW_025334009	Phyllostomus hastatus	Phyllostomus hastatus isolate PE091 unplaced genomic scaffold, TTU_PhHast_1.1 phas_scaffold_129	5082790	5082951	3.51e-08	145	54	51.852	N/A
AAK54624.1	4	66	NW_024100931	Saimiri boliviensis boliviensis	Saimiri boliviensis boliviensis isolate 100643 breed Bolivian squirrel monkey unplaced genomic scaffold, BCM_Sbol_2.0 Super-Scaffold_100017	62965228	62965416	3.72e-08	144	63	42.857	N/A
AAK54624.1	12	62	NW_016107484	Cebus imitator	Cebus imitator isolate Cc_AM_T3 unplaced genomic scaffold, Cebus_imitator-1.0 Scaffold169	1400767	1400615	4.39e-08	144	51	54.902	N/A
AAK54624.1	2	66	NW_024100934	Saimiri boliviensis boliviensis	Saimiri boliviensis boliviensis isolate 100643 breed Bolivian squirrel monkey unplaced genomic scaffold, BCM_Sbol_2.0 Super-Scaffold_100020	8516245	8516051	4.39e-08	144	65	47.692	N/A
AAK54624.1	8	62	NW_023527424	Sturnira hondurensis	Sturnira hondurensis isolate 20B ecotype Veracruz unplaced genomic scaffold, WHU_Shon_v2.1 original_scaffold_14783	1218961	1218797	5.83e-08	143	55	54.545	N/A
AAK54624.1	12	62	NW_022436942	Sapajus apella	Sapajus apella isolate SASKATOON/1434 unplaced genomic scaffold, GSC_monkey_1.0 scaffold2	80726532	80726380	6.62e-08	142	51	54.902	N/A
AAK54624.1	2	67	NC_034591	Mus pahari	Mus pahari chromosome 2, PAHARI_EIJ_v1.1	104965480	104965677	7.09e-08	142	66	46.970	N/A
AAK54624.1	2	66	NW_024100926	Saimiri boliviensis boliviensis	Saimiri boliviensis boliviensis isolate 100643 breed Bolivian squirrel monkey unplaced genomic scaffold, BCM_Sbol_2.0 Super-Scaffold_100010	85874832	85875026	1.16e-07	141	65	46.154	N/A
AAK54624.1	2	62	NC_048385	Callithrix jacchus	Callithrix jacchus strain cj1700 chromosome 3, Callithrix_jacchus_cj1700_1.1	36362433	36362251	3.19e-07	137	61	45.902	N/A
AAK54624.1	4	64	NW_003852403	Otolemur garnettii	Otolemur garnettii isolate 467f Iridium unplaced genomic scaffold, OtoGar3 scaffold00008	7980746	7980928	3.52e-07	137	61	37.705	N/A
AAK54624.1	4	66	NC_044399	Nomascus leucogenys	Nomascus leucogenys isolate Asia chromosome 19, Asia_NLE_v1	73264516	73264328	1.15e-06	133	63	41.270	N/A
AAK54624.1	5	65	NW_003573468	Loxodonta africana	Loxodonta africana isolate ISIS603380 unplaced genomic scaffold, Loxafr3.0 scaffold_48	10700604	10700786	1.23e-06	133	61	37.705	N/A
AAK54624.1	4	66	NC_036920	Pongo abelii	Pongo abelii isolate Susie chromosome 17, Susie_PABv2	4348190	4348378	2.22e-06	131	63	41.270	N/A
AAK54624.1	4	66	NW_022611661	Hylobates moloch	Hylobates moloch isolate HMO894 unplaced genomic scaffold, HMol_V2 SCAF_00019	35641301	35641489	2.59e-06	131	63	41.270	N/A
AAK54624.1	12	62	NW_018491581	Aotus nancymaae	Aotus nancymaae isolate 86115 unplaced genomic scaffold, Anan_2.0 Scaffold14	124705	124553	3.44e-06	130	51	50.980	N/A
AAK54624.1	4	61	NC_044619	Gorilla gorilla gorilla	Gorilla gorilla gorilla isolate Kamilah (stud number 0661) breed western lowland gorilla chromosome 17, Kamilah_GGO_v0	4064236	4064409	3.54e-06	130	58	43.103	N/A
AAK54624.1	21	66	NC_044401	Nomascus leucogenys	Nomascus leucogenys isolate Asia chromosome 21, Asia_NLE_v1	67347503	67347366	4.23e-06	129	46	54.348	N/A
AAK54624.1	2	41	NC_047666	Arvicanthis niloticus	Arvicanthis niloticus isolate mArvNil1 chromosome 9, mArvNil1.pat.X	27470068	27470187	5.09e-06	129	40	65.000	N/A
AAK54624.1	17	59	NW_023512848	Sturnira hondurensis	Sturnira hondurensis isolate 20B ecotype Veracruz unplaced genomic scaffold, WHU_Shon_v2.1 original_scaffold_4263	20408979	20409107	6.31e-06	128	43	51.163	N/A
AAK54624.1	4	66	NC_052270	Macaca fascicularis	Macaca fascicularis isolate CE1976F chromosome 16, MFA1912RKSv2	72974446	72974258	7.10e-06	128	63	41.270	N/A
AAK54624.1	34	67	NW_024096582	Crotalus tigris	Crotalus tigris isolate CLP2741 ecotype Arizona unplaced genomic scaffold, ASM1654583v1 scf7180000017710.2780689	961591	961490	7.71e-06	95	34	50.000	N/A
AAK54624.1	1	27	NW_024096582	Crotalus tigris	Crotalus tigris isolate CLP2741 ecotype Arizona unplaced genomic scaffold, ASM1654583v1 scf7180000017710.2780689	961677	961597	7.71e-06	87	27	59.259	N/A
AAK54624.1	5	65	NC_064839	Elephas maximus indicus	Elephas maximus indicus isolate mEleMax1 chromosome 21, mEleMax1 primary haplotype	35735455	35735637	8.30e-06	127	61	37.705	N/A
# TBLASTN 2.13.0+
# Query: AAF22174.1 |L-polymerase|Mammalian 1 orthobornavirus|Orthobornavirus|Bornaviridae|Equus caballus|Austria:Styria|Austria||2000-01-01T00:00:00Z|L-polymerase, partial [Borna disease virus 2]
# Database: ref_euk_rep_genomes
# Fields: query acc., q. start, q. end, subject acc., subject sci name, subject title, s. start, s. end, evalue, score, alignment length, % identity, subject strand
# 3 hits found
AAF22174.1	1	61	NC_056523	Sceloporus undulatus	Sceloporus undulatus isolate JIND9_A2432 ecotype Alabama chromosome 2, SceUnd_v1.1	97381470	97381288	4.76e-09	153	61	49.180	N/A
AAF22174.1	12	80	NC_044274	Calypte anna	Calypte anna isolate BGI_N300 chromosome Z, bCalAnn1_v1.p	6440943	6440728	1.41e-08	149	73	49.315	N/A
AAF22174.1	22	80	NW_005358369	Myotis brandtii	Myotis brandtii unplaced genomic scaffold, ASM41265v1 scaffold223	701891	701718	2.68e-07	140	59	49.153	N/A
# TBLASTN 2.13.0+
# Query: AFD28541.1 |glycoprotein|Psittaciform 1 orthobornavirus|Orthobornavirus|Bornaviridae|Aratinga solstitialis|USA|USA|2010-12|2012-04-24T00:00:00Z|glycoprotein, partial [Parrot bornavirus 4]
# Database: ref_euk_rep_genomes
# Fields: query acc., q. start, q. end, subject acc., subject sci name, subject title, s. start, s. end, evalue, score, alignment length, % identity, subject strand
# 10 hits found
AFD28541.1	68	254	NC_056523	Sceloporus undulatus	Sceloporus undulatus isolate JIND9_A2432 ecotype Alabama chromosome 2, SceUnd_v1.1	97382285	97381722	6.52e-71	600	188	60.638	N/A
AFD28541.1	1	53	NC_056523	Sceloporus undulatus	Sceloporus undulatus isolate JIND9_A2432 ecotype Alabama chromosome 2, SceUnd_v1.1	97382478	97382320	6.52e-71	155	53	56.604	N/A
AFD28541.1	20	237	NC_064559	Orcinus orca	Orcinus orca chromosome 1, mOrcOrc1.1	193105667	193105011	1.60e-07	158	232	27.155	N/A
AFD28541.1	3	233	NC_053393	Bufo bufo	Bufo bufo chromosome 5, aBufBuf1.1	527374201	527374887	2.24e-07	156	234	24.786	N/A
AFD28541.1	20	236	NC_047034	Tursiops truncatus	Tursiops truncatus isolate mTurTru1 chromosome 1, mTurTru1.mat.Y	164238663	164238010	2.85e-07	156	231	27.273	N/A
AFD28541.1	3	253	NC_053390	Bufo bufo	Bufo bufo chromosome 2, aBufBuf1.1	258786814	258787560	2.85e-07	156	260	24.231	N/A
AFD28541.1	20	236	NW_022134856	Globicephala melas	Globicephala melas isolate X-22926-18 unplaced genomic scaffold, ASM654740v1 scaffold3	16881151	16880498	3.46e-07	155	231	27.273	N/A
AFD28541.1	25	236	NW_006786690	Lipotes vexillifer	Lipotes vexillifer unplaced genomic scaffold, Lipotes_vexillifer_v1 scaffold496	2318611	2317973	6.62e-07	153	226	27.876	N/A
AFD28541.1	7	236	NW_006726554	Balaenoptera acutorostrata scammoni	Balaenoptera acutorostrata scammoni unplaced genomic scaffold, BalAcu1.0 scaffold218	1336555	1335878	9.94e-07	151	241	26.141	N/A
AFD28541.1	162	237	NW_004454172	Ceratotherium simum simum	Ceratotherium simum simum isolate SDZICR_KB13650 unplaced genomic scaffold, CerSimSim1.0 scaffold00017	19631020	19631247	1.06e-06	151	76	44.737	N/A
# BLAST processed 64 queries
```
