## Supplementary material for "Deep-mining of vertebrate genomes reveals an unexpected diversity of endogenous viral elements": batch_000-tblastn-ref_euk_rep_genomes.out

```
# TBLASTN 2.13.0+
# Query: YP_009551509.1 |2a protein|Sambucus virus S||Bromoviridae|Sambucus nigra|Czech Republic|Czech Republic|2015-09-13|2019-02-12T00:00:00Z|2a protein [Sambucus virus S]
# Database: ref_euk_rep_genomes
# 0 hits found
# TBLASTN 2.13.0+
# Query: YP_002455929.1 |polymerase|Asparagus virus 2|Ilarvirus|Bromoviridae||USA|USA||2009-01-02T00:00:00Z|polymerase [Asparagus virus 2]
# Database: ref_euk_rep_genomes
# 0 hits found
# TBLASTN 2.13.0+
# Query: YP_054422.1 |replicase|Humulus japonicus latent virus|Ilarvirus|Bromoviridae||United Kingdom|United Kingdom||2004-07-21T00:00:00Z|replicase [Humulus japonicus latent virus]
# Database: ref_euk_rep_genomes
# 0 hits found
# TBLASTN 2.13.0+
# Query: NP_620039.1 |capsid protein|Olive latent virus 2|Oleavirus|Bromoviridae|||||1994-02-24T00:00:00Z|capsid protein [Olive latent virus 2]
# Database: ref_euk_rep_genomes
# 0 hits found
# TBLASTN 2.13.0+
# Query: UTQ50861.1 |movement protein|Tomato ilarvirus 1|Ilarvirus|Bromoviridae|Solanum lycopersicum|Slovenia|Slovenia|2020-08|2022-07-23T00:00:00Z|MAG: movement protein [Tomato ilarvirus 1]
# Database: ref_euk_rep_genomes
# 0 hits found
# TBLASTN 2.13.0+
# Query: UCJ00945.1 |putative viral replicase|Prune dwarf virus|Ilarvirus|Bromoviridae|Prunus|||2019|2021-10-13T00:00:00Z|putative viral replicase [Prune dwarf virus]
# Database: ref_euk_rep_genomes
# 0 hits found
# TBLASTN 2.13.0+
# Query: QJQ13983.1 |ORF2a|Actinidia yellowing ringspot virus||Bromoviridae|Actinidia|China|China|2018-04|2021-03-03T00:00:00Z|ORF2a [Actinidia yellowing ringspot virus]
# Database: ref_euk_rep_genomes
# 0 hits found
# TBLASTN 2.13.0+
# Query: QKI28866.1 |capsid protein|Dendranthema indicum cucumovirus|Cucumovirus|Bromoviridae|Chrysanthemum indicum||||2020-06-09T00:00:00Z|capsid protein [Dendranthema indicum cucumovirus]
# Database: ref_euk_rep_genomes
# 0 hits found
# TBLASTN 2.13.0+
# Query: QJC63674.1 |coat protein|Potato yellowing virus|Ilarvirus|Bromoviridae|Solanum tuberosum|Peru: Apurimac|Peru|2018|2020-04-26T00:00:00Z|coat protein [Potato yellowing virus]
# Database: ref_euk_rep_genomes
# 0 hits found
# TBLASTN 2.13.0+
# Query: YP_009104372.1 |movement protein|Lilac leaf chlorosis virus|Ilarvirus|Bromoviridae|Syringa vulgaris||||2014-11-17T00:00:00Z|movement protein [Lilac leaf chlorosis virus]
# Database: ref_euk_rep_genomes
# 0 hits found
# TBLASTN 2.13.0+
# Query: YP_054423.1 |p2 protein|Humulus japonicus latent virus|Ilarvirus|Bromoviridae||United Kingdom|United Kingdom||2004-07-21T00:00:00Z|p2 protein [Humulus japonicus latent virus]
# Database: ref_euk_rep_genomes
# 0 hits found
# TBLASTN 2.13.0+
# Query: NP_041192.1 |125.7 kd protein|Alfalfa mosaic virus|Alfamovirus|Bromoviridae|||||1993-08-02T00:00:00Z|125.7 kd protein [Alfalfa mosaic virus]
# Database: ref_euk_rep_genomes
# 0 hits found
# TBLASTN 2.13.0+
# Query: UTQ50862.1 |coat protein|Tomato ilarvirus 1|Ilarvirus|Bromoviridae|Solanum lycopersicum|Slovenia|Slovenia|2020-08|2022-07-23T00:00:00Z|MAG: coat protein [Tomato ilarvirus 1]
# Database: ref_euk_rep_genomes
# 0 hits found
# TBLASTN 2.13.0+
# Query: USL90417.1 |RNA-dependent RNA polymerase|Cucumber mosaic virus|Cucumovirus|Bromoviridae|Solanum lycopersicum|Slovenia|Slovenia|2020-08|2022-06-27T00:00:00Z|MAG: RNA-dependent RNA polymerase [Cucumber mosaic virus]
# Database: ref_euk_rep_genomes
# 0 hits found
# TBLASTN 2.13.0+
# Query: QJQ13984.1 |ORF3a|Actinidia yellowing ringspot virus||Bromoviridae|Actinidia|China|China|2018-04|2021-03-03T00:00:00Z|ORF3a [Actinidia yellowing ringspot virus]
# Database: ref_euk_rep_genomes
# 0 hits found
# TBLASTN 2.13.0+
# Query: QJC63707.1 |replicase|Potato yellowing virus|Ilarvirus|Bromoviridae|Smallanthus sonchifolius|Peru: Cajamarca|Peru|1992|2020-04-26T00:00:00Z|replicase [Potato yellowing virus]
# Database: ref_euk_rep_genomes
# 0 hits found
# TBLASTN 2.13.0+
# Query: QJC63739.1 |movement protein|Potato yellowing virus|Ilarvirus|Bromoviridae|Solanum tuberosum|Peru: Junin-Huancavelica|Peru|2018|2020-04-26T00:00:00Z|movement protein [Potato yellowing virus]
# Database: ref_euk_rep_genomes
# 0 hits found
# TBLASTN 2.13.0+
# Query: QGL51781.1 |ORF3|Potato yellowing virus|Ilarvirus|Bromoviridae|Solanum quitoense|Ecuador: Tumbaco|Ecuador|2018-10-10|2019-11-24T00:00:00Z|ORF3 [Potato yellowing virus]
# Database: ref_euk_rep_genomes
# 0 hits found
# TBLASTN 2.13.0+
# Query: AYN45100.1 |replicase|Tomato necrotic spot virus|Ilarvirus|Bromoviridae|Solanum lycopersicum|USA: IN|USA|2017-07|2018-10-28T00:00:00Z|replicase [Tomato necrotic spot virus]
# Database: ref_euk_rep_genomes
# 0 hits found
# TBLASTN 2.13.0+
# Query: AAA70085.1 |2a protein|Peanut stunt virus|Cucumovirus|Bromoviridae|Vigna unguiculata||||1995-05-12T00:00:00Z|2a protein [Peanut stunt virus]
# Database: ref_euk_rep_genomes
# 0 hits found
# TBLASTN 2.13.0+
# Query: YP_009551511.1 |3a protein|Sambucus virus S||Bromoviridae|Sambucus nigra|Czech Republic|Czech Republic|2015-09-13|2019-02-12T00:00:00Z|3a protein [Sambucus virus S]
# Database: ref_euk_rep_genomes
# 0 hits found
# TBLASTN 2.13.0+
# Query: YP_009104373.1 |coat protein|Lilac leaf chlorosis virus|Ilarvirus|Bromoviridae|Syringa vulgaris||||2014-11-17T00:00:00Z|coat protein [Lilac leaf chlorosis virus]
# Database: ref_euk_rep_genomes
# 0 hits found
# TBLASTN 2.13.0+
# Query: YP_054424.1 |3a protein|Humulus japonicus latent virus|Ilarvirus|Bromoviridae||United Kingdom|United Kingdom||2004-07-21T00:00:00Z|3a protein [Humulus japonicus latent virus]
# Database: ref_euk_rep_genomes
# 0 hits found
# TBLASTN 2.13.0+
# Query: QJQ13985.1 |ORF3b|Actinidia yellowing ringspot virus||Bromoviridae|Actinidia|China|China|2018-04|2021-03-03T00:00:00Z|ORF3b [Actinidia yellowing ringspot virus]
# Database: ref_euk_rep_genomes
# 0 hits found
# TBLASTN 2.13.0+
# Query: AYN45101.1 |putative silencing suppressor|Tomato necrotic spot virus|Ilarvirus|Bromoviridae|Solanum lycopersicum|USA: IN|USA|2017-07|2018-10-28T00:00:00Z|putative silencing suppressor [Tomato necrotic spot virus]
# Database: ref_euk_rep_genomes
# 0 hits found
# TBLASTN 2.13.0+
# Query: AAR89467.1 |2b protein|Peanut stunt virus|Cucumovirus|Bromoviridae|Arachis hypogaea||||2004-01-13T00:00:00Z|2b protein [Peanut stunt virus]
# Database: ref_euk_rep_genomes
# 0 hits found
# TBLASTN 2.13.0+
# Query: YP_009104374.1 |putative replicase|Cassava Ivorian bacilliform virus|Anulavirus|Bromoviridae|Manihot esculenta|United Kingdom|United Kingdom|1990|2014-11-17T00:00:00Z|putative replicase [Cassava Ivorian bacilliform virus]
# Database: ref_euk_rep_genomes
# 0 hits found
# TBLASTN 2.13.0+
# Query: YP_054425.1 |coat protein|Humulus japonicus latent virus|Ilarvirus|Bromoviridae||United Kingdom|United Kingdom||2004-07-21T00:00:00Z|coat protein [Humulus japonicus latent virus]
# Database: ref_euk_rep_genomes
# 0 hits found
# TBLASTN 2.13.0+
# Query: NP_041195.1 |coat protein|Alfalfa mosaic virus|Alfamovirus|Bromoviridae|||||1993-08-02T00:00:00Z|coat protein [Alfalfa mosaic virus]
# Database: ref_euk_rep_genomes
# 0 hits found
# TBLASTN 2.13.0+
# Query: QVX32642.1 |replicase|Brome mosaic virus|Bromovirus|Bromoviridae|Hordeum vulgare|United Kingdom: England|United Kingdom||2021-06-01T00:00:00Z|replicase [Brome mosaic virus]
# Database: ref_euk_rep_genomes
# 0 hits found
# TBLASTN 2.13.0+
# Query: AND65674.1 |2b protein|Cucumber mosaic virus|Cucumovirus|Bromoviridae|Solanum lycopersicum|China|China|2014-06-19|2016-05-15T00:00:00Z|2b protein [Cucumber mosaic virus]
# Database: ref_euk_rep_genomes
# 0 hits found
# TBLASTN 2.13.0+
# Query: NP_613275.1 |2a protein|Cowpea chlorotic mottle virus|Bromovirus|Bromoviridae|||||1993-08-02T00:00:00Z|2a protein [Cowpea chlorotic mottle virus]
# Database: ref_euk_rep_genomes
# 0 hits found
# TBLASTN 2.13.0+
# Query: UTQ50865.1 |viral suppressor of RNA silencing|Solanum nigrum ilarvirus 1|Ilarvirus|Bromoviridae|Physalis|Slovenia|Slovenia|2020-09|2022-07-23T00:00:00Z|MAG: viral suppressor of RNA silencing [Solanum nigrum ilarvirus 1]
# Database: ref_euk_rep_genomes
# 0 hits found
# TBLASTN 2.13.0+
# Query: QVX32643.1 |RNA-dependent RNA polymerase|Brome mosaic virus|Bromovirus|Bromoviridae|Hordeum vulgare|United Kingdom: England|United Kingdom||2021-06-01T00:00:00Z|RNA-dependent RNA polymerase [Brome mosaic virus]
# Database: ref_euk_rep_genomes
# 0 hits found
# TBLASTN 2.13.0+
# Query: QRV13261.1 |coat protein|Apple mosaic virus|Ilarvirus|Bromoviridae|Malus domestica|Ethiopia|Ethiopia|2017-05|2021-02-22T00:00:00Z|coat protein [Apple mosaic virus]
# Database: ref_euk_rep_genomes
# 0 hits found
# TBLASTN 2.13.0+
# Query: AYN45103.1 |coat protein|Tomato necrotic spot virus|Ilarvirus|Bromoviridae|Solanum lycopersicum|USA: IN|USA|2017-07|2018-10-28T00:00:00Z|coat protein [Tomato necrotic spot virus]
# Database: ref_euk_rep_genomes
# 0 hits found
# TBLASTN 2.13.0+
# Query: YP_009551514.1 |ORF2b|Cape gooseberry ilarvirus 1|Ilarvirus|Bromoviridae|Physalis peruviana|Colombia|Colombia|2016-11-01|2019-02-12T00:00:00Z|ORF2b [Cape gooseberry ilarvirus 1]
# Database: ref_euk_rep_genomes
# 0 hits found
# TBLASTN 2.13.0+
# Query: NP_613276.1 |movement protein|Cowpea chlorotic mottle virus|Bromovirus|Bromoviridae|||||1993-08-02T00:00:00Z|movement protein [Cowpea chlorotic mottle virus]
# Database: ref_euk_rep_genomes
# 0 hits found
# TBLASTN 2.13.0+
# Query: UTQ50866.1 |movement protein|Solanum nigrum ilarvirus 1|Ilarvirus|Bromoviridae|Physalis|Slovenia|Slovenia|2020-09|2022-07-23T00:00:00Z|MAG: movement protein [Solanum nigrum ilarvirus 1]
# Database: ref_euk_rep_genomes
# 0 hits found
# TBLASTN 2.13.0+
# Query: UTQ50867.1 |coat protein|Solanum nigrum ilarvirus 1|Ilarvirus|Bromoviridae|Physalis|Slovenia|Slovenia|2020-09|2022-07-23T00:00:00Z|MAG: coat protein [Solanum nigrum ilarvirus 1]
# Database: ref_euk_rep_genomes
# 0 hits found
# TBLASTN 2.13.0+
# Query: QVX32645.1 |coat protein|Brome mosaic virus|Bromovirus|Bromoviridae|Hordeum vulgare|United Kingdom: England|United Kingdom||2021-06-01T00:00:00Z|coat protein [Brome mosaic virus]
# Database: ref_euk_rep_genomes
# 0 hits found
# TBLASTN 2.13.0+
# Query: ASJ26578.1 |movement protein|Prune dwarf virus|Ilarvirus|Bromoviridae||Australia|Australia|2015-06-23|2017-07-10T00:00:00Z|movement protein [Prune dwarf virus]
# Database: ref_euk_rep_genomes
# 0 hits found
# BLAST processed 42 queries
```
