## Supplementary material for "Deep-mining of vertebrate genomes reveals an unexpected diversity of endogenous viral elements": batch_001-tblastn-ref_euk_rep_genomes.out

```
# TBLASTN 2.13.0+
# Query: YP_008519304.1 |replicase P1|Blueberry shock virus|Ilarvirus|Bromoviridae|Vaccinium|USA|USA|2011-08-05|2013-09-04T00:00:00Z|replicase P1 [Blueberry shock virus]
# Database: ref_euk_rep_genomes
# 0 hits found
# TBLASTN 2.13.0+
# Query: YP_001285480.1 |movement protein|Citrus variegation virus|Ilarvirus|Bromoviridae|||||2007-06-07T00:00:00Z|movement protein [Citrus variegation virus]
# Database: ref_euk_rep_genomes
# 0 hits found
# TBLASTN 2.13.0+
# Query: YP_006448.1 |2b protein|Parietaria mottle virus|Ilarvirus|Bromoviridae||Italy|Italy||2004-04-15T00:00:00Z|2b protein [Parietaria mottle virus]
# Database: ref_euk_rep_genomes
# 0 hits found
# TBLASTN 2.13.0+
# Query: NP_620679.1 |putative 2b protein|Spinach latent virus|Ilarvirus|Bromoviridae|Spinacia oleracea||||1998-01-30T00:00:00Z|putative 2b protein [Spinach latent virus]
# Database: ref_euk_rep_genomes
# 0 hits found
# TBLASTN 2.13.0+
# Query: AQA28797.1 |RNA-dependent RNA polymerase|Lilac leaf chlorosis virus|Ilarvirus|Bromoviridae|Syringa vulgaris|China|China|2015-08-12|2018-12-31T00:00:00Z|RNA-dependent RNA polymerase [Lilac leaf chlorosis virus]
# Database: ref_euk_rep_genomes
# 0 hits found
# TBLASTN 2.13.0+
# Query: AYJ09216.1 |movement protein|Brome mosaic virus|Bromovirus|Bromoviridae|Triticum aestivum|USA|USA|2015-03|2018-10-17T00:00:00Z|movement protein [Brome mosaic virus]
# Database: ref_euk_rep_genomes
# 0 hits found
# TBLASTN 2.13.0+
# Query: YP_008519305.1 |replicase P2|Blueberry shock virus|Ilarvirus|Bromoviridae|Vaccinium|USA|USA|2011-08-05|2013-09-04T00:00:00Z|replicase P2 [Blueberry shock virus]
# Database: ref_euk_rep_genomes
# 0 hits found
# TBLASTN 2.13.0+
# Query: QKI28874.1 |hypothetical protein 2|Toona sinensis cucumovirus|Cucumovirus|Bromoviridae|Toona sinensis||||2020-06-09T00:00:00Z|hypothetical protein 2 [Toona sinensis cucumovirus]
# Database: ref_euk_rep_genomes
# 0 hits found
# TBLASTN 2.13.0+
# Query: ARS65727.1 |coat protein|Blackberry chlorotic ringspot virus|Ilarvirus|Bromoviridae|Rubus occidentalis|South Korea: Sunchang City|South Korea|2015-06-18|2017-05-27T00:00:00Z|coat protein [Blackberry chlorotic ringspot virus]
# Database: ref_euk_rep_genomes
# 0 hits found
# TBLASTN 2.13.0+
# Query: AMN92172.1 |2b|Cucumber mosaic virus|Cucumovirus|Bromoviridae|Salvia rosmarinus|France|France|2000|2016-03-09T00:00:00Z|2b [Cucumber mosaic virus]
# Database: ref_euk_rep_genomes
# 0 hits found
# TBLASTN 2.13.0+
# Query: AHG25374.4 |coat protein|Pelargonium zonate spot virus|Anulavirus|Bromoviridae|Anthocercis ilicifolia|Australia|Australia|2012-12-01|2014-11-01T00:00:00Z|coat protein [Pelargonium zonate spot virus]
# Database: ref_euk_rep_genomes
# 0 hits found
# TBLASTN 2.13.0+
# Query: NP_620681.1 |putative coat protein|Spinach latent virus|Ilarvirus|Bromoviridae|Spinacia oleracea||||1998-01-30T00:00:00Z|putative coat protein [Spinach latent virus]
# Database: ref_euk_rep_genomes
# 0 hits found
# TBLASTN 2.13.0+
# Query: QNN26329.1 |polymerase|Peony associated anulavirus|Anulavirus|Bromoviridae||China|China|2017-06|2021-01-05T00:00:00Z|polymerase [Peony associated anulavirus]
# Database: ref_euk_rep_genomes
# 0 hits found
# TBLASTN 2.13.0+
# Query: ABG89138.1 |coat protein|Cucumber mosaic virus|Cucumovirus|Bromoviridae|Capsicum annuum||||2008-06-30T00:00:00Z|coat protein [Cucumber mosaic virus]
# Database: ref_euk_rep_genomes
# 0 hits found
# TBLASTN 2.13.0+
# Query: YP_008519307.1 |coat protein|Blueberry shock virus|Ilarvirus|Bromoviridae|Vaccinium|USA|USA|2011-08-05|2013-09-04T00:00:00Z|coat protein [Blueberry shock virus]
# Database: ref_euk_rep_genomes
# 0 hits found
# TBLASTN 2.13.0+
# Query: UTQ50871.1 |movement protein|Prunus virus I|Ilarvirus|Bromoviridae||Slovenia|Slovenia|2020-08|2022-07-23T00:00:00Z|MAG: movement protein [Prunus virus I]
# Database: ref_euk_rep_genomes
# 0 hits found
# TBLASTN 2.13.0+
# Query: AYE53925.1 |RNA polymerase|Tea plant line pattern virus|Ilarvirus|Bromoviridae|Camellia sinensis||||2018-10-07T00:00:00Z|RNA polymerase [Tea plant line pattern virus]
# Database: ref_euk_rep_genomes
# 0 hits found
# TBLASTN 2.13.0+
# Query: QNN26331.1 |coat protein|Peony associated anulavirus|Anulavirus|Bromoviridae||China|China|2017-06|2021-01-05T00:00:00Z|coat protein [Peony associated anulavirus]
# Database: ref_euk_rep_genomes
# 0 hits found
# TBLASTN 2.13.0+
# Query: AYE53926.1 |movement protein|Tea plant line pattern virus|Ilarvirus|Bromoviridae|Camellia sinensis||||2018-10-07T00:00:00Z|movement protein [Tea plant line pattern virus]
# Database: ref_euk_rep_genomes
# 0 hits found
# TBLASTN 2.13.0+
# Query: NP_620772.1 |putative viral replicase|Tobacco streak virus|Ilarvirus|Bromoviridae|||||1997-03-04T00:00:00Z|putative viral replicase [Tobacco streak virus]
# Database: ref_euk_rep_genomes
# 0 hits found
# TBLASTN 2.13.0+
# Query: UCJ00330.1 |polymerase P2|Prune dwarf virus|Ilarvirus|Bromoviridae|Prunus|||2013|2021-10-13T00:00:00Z|polymerase P2 [Prune dwarf virus]
# Database: ref_euk_rep_genomes
# 0 hits found
# TBLASTN 2.13.0+
# Query: AYE53927.1 |coat protein|Tea plant line pattern virus|Ilarvirus|Bromoviridae|Camellia sinensis||||2018-10-07T00:00:00Z|coat protein [Tea plant line pattern virus]
# Database: ref_euk_rep_genomes
# 0 hits found
# TBLASTN 2.13.0+
# Query: ARE29951.1 |coat protein|Prunus necrotic ringspot virus|Ilarvirus|Bromoviridae|Prunus avium|China|China|2014-05-01|2017-04-09T00:00:00Z|coat protein [Prunus necrotic ringspot virus]
# Database: ref_euk_rep_genomes
# 0 hits found
# TBLASTN 2.13.0+
# Query: YP_008470971.1 |2b protein|Ageratum latent virus|Ilarvirus|Bromoviridae|Ageratum houstonianum|Australia|Australia|2006-12-11|2013-08-23T00:00:00Z|2b protein [Ageratum latent virus 1998]
# Database: ref_euk_rep_genomes
# 0 hits found
# TBLASTN 2.13.0+
# Query: NP_658997.1 |3a protein|Broad bean mottle virus|Bromovirus|Bromoviridae|||||1993-04-28T00:00:00Z|3a protein [Broad bean mottle virus]
# Database: ref_euk_rep_genomes
# 0 hits found
# TBLASTN 2.13.0+
# Query: NP_689393.1 |2a protein|Spring beauty latent virus|Bromovirus|Bromoviridae|||||2002-08-28T00:00:00Z|2a protein [Spring beauty latent virus]
# Database: ref_euk_rep_genomes
# 0 hits found
# TBLASTN 2.13.0+
# Query: NP_658998.1 |coat protein|Broad bean mottle virus|Bromovirus|Bromoviridae|||||1993-04-28T00:00:00Z|coat protein [Broad bean mottle virus]
# Database: ref_euk_rep_genomes
# 0 hits found
# TBLASTN 2.13.0+
# Query: QIQ53100.1 |coat protein|Prune dwarf virus|Ilarvirus|Bromoviridae|Prunus avium|China|China|2019|2021-01-01T00:00:00Z|coat protein [Prune dwarf virus]
# Database: ref_euk_rep_genomes
# 0 hits found
# TBLASTN 2.13.0+
# Query: QNT38497.1 |movement protein|Alfalfa mosaic virus|Alfamovirus|Bromoviridae|Glycine max|USA|USA|2018-08-23|2020-09-23T00:00:00Z|movement protein [Alfalfa mosaic virus]
# Database: ref_euk_rep_genomes
# 0 hits found
# TBLASTN 2.13.0+
# Query: NP_689394.1 |3a protein|Spring beauty latent virus|Bromovirus|Bromoviridae|||||2002-08-28T00:00:00Z|3a protein [Spring beauty latent virus]
# Database: ref_euk_rep_genomes
# 0 hits found
# TBLASTN 2.13.0+
# Query: NP_620042.1 |1a protein|Olive latent virus 2|Oleavirus|Bromoviridae|Olea||||1996-01-05T00:00:00Z|1a protein [Olive latent virus 2]
# Database: ref_euk_rep_genomes
# 0 hits found
# TBLASTN 2.13.0+
# Query: NP_658999.1 |2a protein|Broad bean mottle virus|Bromovirus|Bromoviridae|||||1993-04-28T00:00:00Z|2a protein [Broad bean mottle virus]
# Database: ref_euk_rep_genomes
# 0 hits found
# TBLASTN 2.13.0+
# Query: QNB17797.1 |coat protein|Cucumber mosaic virus|Cucumovirus|Bromoviridae|Phaseolus vulgaris|Zambia|Zambia|2018-04|2021-08-20T00:00:00Z|coat protein [Cucumber mosaic virus]
# Database: ref_euk_rep_genomes
# 0 hits found
# TBLASTN 2.13.0+
# Query: YP_009507938.1 |movement protein|Lilac ring mottle virus|Ilarvirus|Bromoviridae|Syringa vulgaris||||2018-08-24T00:00:00Z|movement protein [Lilac ring mottle virus]
# Database: ref_euk_rep_genomes
# 0 hits found
# TBLASTN 2.13.0+
# Query: NP_689395.1 |coat protein|Spring beauty latent virus|Bromovirus|Bromoviridae|||||2002-08-28T00:00:00Z|coat protein [Spring beauty latent virus]
# Database: ref_euk_rep_genomes
# 0 hits found
# TBLASTN 2.13.0+
# Query: NP_620043.1 |2a protein|Olive latent virus 2|Oleavirus|Bromoviridae|Olea||||1996-01-05T00:00:00Z|2a protein [Olive latent virus 2]
# Database: ref_euk_rep_genomes
# 0 hits found
# TBLASTN 2.13.0+
# Query: ABD64219.1 |2b protein|Cucumber mosaic virus|Cucumovirus|Bromoviridae|Pinellia ternata|China|China||2006-03-11T00:00:00Z|2b protein [Cucumber mosaic virus]
# Database: ref_euk_rep_genomes
# 0 hits found
# TBLASTN 2.13.0+
# Query: YP_009507939.1 |coat protein|Lilac ring mottle virus|Ilarvirus|Bromoviridae|Syringa vulgaris||||2018-08-24T00:00:00Z|coat protein [Lilac ring mottle virus]
# Database: ref_euk_rep_genomes
# 0 hits found
# TBLASTN 2.13.0+
# Query: YP_006576520.1 |movement protein|Amazon lily mild mottle virus|Anulavirus|Bromoviridae|Eucharis x grandiflora|Japan|Japan||2012-08-13T00:00:00Z|movement protein [Amazon lily mild mottle virus]
# Database: ref_euk_rep_genomes
# 0 hits found
# TBLASTN 2.13.0+
# Query: NP_620826.1 |2b protein|Tomato aspermy virus|Cucumovirus|Bromoviridae|||||2002-05-15T00:00:00Z|2b protein [Tomato aspermy virus]
# Database: ref_euk_rep_genomes
# 0 hits found
# TBLASTN 2.13.0+
# Query: YP_009507940.1 |polymerase|Lilac ring mottle virus|Ilarvirus|Bromoviridae||Netherlands|Netherlands||2018-08-24T00:00:00Z|polymerase [Lilac ring mottle virus]
# Database: ref_euk_rep_genomes
# 0 hits found
# TBLASTN 2.13.0+
# Query: AQX34628.1 |RNA dependent RNA polymerase|Tobacco streak virus|Ilarvirus|Bromoviridae|Helianthus|India: Andhra Pradesh, Kurnool|India|2015-11|2017-03-12T00:00:00Z|RNA dependent RNA polymerase [Tobacco streak virus]
# Database: ref_euk_rep_genomes
# 0 hits found
# TBLASTN 2.13.0+
# Query: YP_009507941.1 |2b protein|Lilac ring mottle virus|Ilarvirus|Bromoviridae||Netherlands|Netherlands||2018-08-24T00:00:00Z|2b protein [Lilac ring mottle virus]
# Database: ref_euk_rep_genomes
# 0 hits found
# TBLASTN 2.13.0+
# Query: YP_003208107.1 |1a protein|Melandrium yellow fleck virus|Bromovirus|Bromoviridae|||||2009-10-09T00:00:00Z|1a protein [Melandrium yellow fleck virus]
# Database: ref_euk_rep_genomes
# 0 hits found
# TBLASTN 2.13.0+
# Query: NP_602312.1 |putative viral replicase p1|American plum line pattern virus|Ilarvirus|Bromoviridae|||||2001-03-02T00:00:00Z|putative viral replicase p1 [American plum line pattern virus]
# Database: ref_euk_rep_genomes
# 0 hits found
# TBLASTN 2.13.0+
# Query: ASJ26560.1 |coat protein|American plum line pattern virus|Ilarvirus|Bromoviridae||Australia|Australia|2015-06-23|2017-07-10T00:00:00Z|coat protein [American plum line pattern virus]
# Database: ref_euk_rep_genomes
# 0 hits found
# BLAST processed 46 queries
```
