## Supplementary material for "Deep-mining of vertebrate genomes reveals an unexpected diversity of endogenous viral elements": batch_002-tblastn-ref_euk_rep_genomes.out

```
# TBLASTN 2.13.0+
# Query: YP_233101.2 |1a protein|Cassia yellow blotch virus|Bromovirus|Bromoviridae|||||2005-05-17T00:00:00Z|1a protein [Cassia yellow blotch virus]
# Database: ref_euk_rep_genomes
# 0 hits found
# TBLASTN 2.13.0+
# Query: QWY93831.1 |RNA-dependent RNA polymerase|Green Sichuan pepper ilarvirus|Ilarvirus|Bromoviridae|Zanthoxylum armatum|China|China|2020|2021-06-30T00:00:00Z|RNA-dependent RNA polymerase [Green Sichuan pepper ilarvirus]
# Database: ref_euk_rep_genomes
# 0 hits found
# TBLASTN 2.13.0+
# Query: QHX59405.1 |coat protein|Apple necrotic mosaic virus|Ilarvirus|Bromoviridae|Malus domestica|China|China|2019-01-07|2020-02-15T00:00:00Z|coat protein [Apple necrotic mosaic virus]
# Database: ref_euk_rep_genomes
# 0 hits found
# TBLASTN 2.13.0+
# Query: AWC08305.1 |putative 2b protein|Peanut virus C|Ilarvirus|Bromoviridae|Arachis hypogaea|South Korea|South Korea|2016-07-25|2018-04-26T00:00:00Z|putative 2b protein [Peanut virus C]
# Database: ref_euk_rep_genomes
# 0 hits found
# TBLASTN 2.13.0+
# Query: YP_003208109.1 |3a protein|Melandrium yellow fleck virus|Bromovirus|Bromoviridae|||||2009-10-09T00:00:00Z|3a protein [Melandrium yellow fleck virus]
# Database: ref_euk_rep_genomes
# 0 hits found
# TBLASTN 2.13.0+
# Query: YP_233102.2 |2a protein|Cassia yellow blotch virus|Bromovirus|Bromoviridae|||||2005-05-17T00:00:00Z|2a protein [Cassia yellow blotch virus]
# Database: ref_euk_rep_genomes
# 0 hits found
# TBLASTN 2.13.0+
# Query: AWC08306.1 |putative movement protein|Peanut virus C|Ilarvirus|Bromoviridae|Arachis hypogaea|South Korea|South Korea|2016-07-25|2018-04-26T00:00:00Z|putative movement protein [Peanut virus C]
# Database: ref_euk_rep_genomes
# 0 hits found
# TBLASTN 2.13.0+
# Query: ASJ26562.1 |polymerase P2|Apple mosaic virus|Ilarvirus|Bromoviridae||Australia|Australia|2015-06-23|2017-07-10T00:00:00Z|polymerase P2 [Apple mosaic virus]
# Database: ref_euk_rep_genomes
# 0 hits found
# TBLASTN 2.13.0+
# Query: YP_003208110.1 |coat protein|Melandrium yellow fleck virus|Bromovirus|Bromoviridae|||||2009-10-09T00:00:00Z|coat protein [Melandrium yellow fleck virus]
# Database: ref_euk_rep_genomes
# 0 hits found
# TBLASTN 2.13.0+
# Query: YP_233103.1 |3a protein|Cassia yellow blotch virus|Bromovirus|Bromoviridae|||||2005-05-17T00:00:00Z|3a protein [Cassia yellow blotch virus]
# Database: ref_euk_rep_genomes
# 0 hits found
# TBLASTN 2.13.0+
# Query: ASJ26563.1 |movement protein|Apple mosaic virus|Ilarvirus|Bromoviridae||Australia|Australia|2015-06-23|2017-07-10T00:00:00Z|movement protein [Apple mosaic virus]
# Database: ref_euk_rep_genomes
# 0 hits found
# TBLASTN 2.13.0+
# Query: YP_002640500.1 |1a protein|Gayfeather mild mottle virus|Cucumovirus|Bromoviridae|Liatris spicata|Lithuania|Lithuania||2009-03-10T00:00:00Z|1a protein [Gayfeather mild mottle virus]
# Database: ref_euk_rep_genomes
# 0 hits found
# TBLASTN 2.13.0+
# Query: YP_233104.1 |coat protein|Cassia yellow blotch virus|Bromovirus|Bromoviridae|||||2005-05-17T00:00:00Z|coat protein [Cassia yellow blotch virus]
# Database: ref_euk_rep_genomes
# 0 hits found
# TBLASTN 2.13.0+
# Query: QKS42885.1 |ORF1|Apple necrotic mosaic virus|Ilarvirus|Bromoviridae|Crataegus|China|China|2019-08|2020-06-21T00:00:00Z|ORF1 [Apple necrotic mosaic virus]
# Database: ref_euk_rep_genomes
# 0 hits found
# TBLASTN 2.13.0+
# Query: YP_002640501.1 |2a protein|Gayfeather mild mottle virus|Cucumovirus|Bromoviridae|Liatris spicata|Lithuania|Lithuania||2009-03-10T00:00:00Z|2a protein [Gayfeather mild mottle virus]
# Database: ref_euk_rep_genomes
# 0 hits found
# TBLASTN 2.13.0+
# Query: YP_002640502.1 |2b protein|Gayfeather mild mottle virus|Cucumovirus|Bromoviridae|Liatris spicata|Lithuania|Lithuania||2009-03-10T00:00:00Z|2b protein [Gayfeather mild mottle virus]
# Database: ref_euk_rep_genomes
# 0 hits found
# TBLASTN 2.13.0+
# Query: YP_164802.1 |RNA-dependent RNA polymerase|Fragaria chiloensis latent virus|Ilarvirus|Bromoviridae|Fragaria chiloensis||||2004-12-17T00:00:00Z|RNA-dependent RNA polymerase [Fragaria chiloensis latent virus]
# Database: ref_euk_rep_genomes
# 0 hits found
# TBLASTN 2.13.0+
# Query: QKS42887.1 |movement protein|Apple necrotic mosaic virus|Ilarvirus|Bromoviridae|Crataegus|China|China|2019-08|2020-06-21T00:00:00Z|movement protein [Apple necrotic mosaic virus]
# Database: ref_euk_rep_genomes
# 0 hits found
# TBLASTN 2.13.0+
# Query: QIQ53102.1 |replicase P2|Alfalfa mosaic virus|Alfamovirus|Bromoviridae|Mentha canadensis|China|China|2018-08|2020-05-01T00:00:00Z|replicase P2 [Alfalfa mosaic virus]
# Database: ref_euk_rep_genomes
# 0 hits found
# TBLASTN 2.13.0+
# Query: AAK15028.1 |putative polymerase p2|American plum line pattern virus|Ilarvirus|Bromoviridae|||||2001-03-02T00:00:00Z|putative polymerase p2 [American plum line pattern virus]
# Database: ref_euk_rep_genomes
# 0 hits found
# TBLASTN 2.13.0+
# Query: YP_164803.1 |hypothetical protein|Fragaria chiloensis latent virus|Ilarvirus|Bromoviridae|Fragaria chiloensis||||2004-12-17T00:00:00Z|hypothetical protein [Fragaria chiloensis latent virus]
# Database: ref_euk_rep_genomes
# 0 hits found
# TBLASTN 2.13.0+
# Query: URM60595.1 |3a|Cucumber mosaic virus|Cucumovirus|Bromoviridae|Perilla frutescens|China|China|2018-05-11|2022-09-01T00:00:00Z|3a [Cucumber mosaic virus]
# Database: ref_euk_rep_genomes
# 0 hits found
# TBLASTN 2.13.0+
# Query: QPB74032.1 |putative protein 2b|Rosa ilarvirus-1|Ilarvirus|Bromoviridae|Rosa|United Kingdom|United Kingdom|2019|2021-11-16T00:00:00Z|putative protein 2b [Rosa ilarvirus-1]
# Database: ref_euk_rep_genomes
# 0 hits found
# TBLASTN 2.13.0+
# Query: QWY93837.1 |coat protein|Green Sichuan pepper ilarvirus|Ilarvirus|Bromoviridae|Zanthoxylum armatum|China|China|2020|2021-06-30T00:00:00Z|coat protein [Green Sichuan pepper ilarvirus]
# Database: ref_euk_rep_genomes
# 0 hits found
# TBLASTN 2.13.0+
# Query: AAK15029.1 |putative movement protein 3a|American plum line pattern virus|Ilarvirus|Bromoviridae|||||2001-03-02T00:00:00Z|putative movement protein 3a [American plum line pattern virus]
# Database: ref_euk_rep_genomes
# 0 hits found
# TBLASTN 2.13.0+
# Query: YP_009165998.1 |putative protein 2b|Privet ringspot virus|Ilarvirus|Bromoviridae|Ligustrum japonicum|USA: Mississippi|USA|2011|2015-10-07T00:00:00Z|putative protein 2b [Privet ringspot virus]
# Database: ref_euk_rep_genomes
# 0 hits found
# TBLASTN 2.13.0+
# Query: QWY93838.1 |movement protein|Green Sichuan pepper ilarvirus|Ilarvirus|Bromoviridae|Zanthoxylum armatum|China|China|2020|2021-06-30T00:00:00Z|movement protein [Green Sichuan pepper ilarvirus]
# Database: ref_euk_rep_genomes
# 0 hits found
# TBLASTN 2.13.0+
# Query: QSG73631.1 |2b|Prunus virus I|Ilarvirus|Bromoviridae|Prunus avium|Greece|Greece|2009|2021-03-10T00:00:00Z|2b [Prunus virus I]
# Database: ref_euk_rep_genomes
# 0 hits found
# TBLASTN 2.13.0+
# Query: YP_002455926.1 |putative movement protein|Asparagus virus 2|Ilarvirus|Bromoviridae|||||2009-01-05T00:00:00Z|putative movement protein [Asparagus virus 2]
# Database: ref_euk_rep_genomes
# 0 hits found
# TBLASTN 2.13.0+
# Query: NP_619770.1 |replicase|Pelargonium zonate spot virus|Anulavirus|Bromoviridae|Solanum lycopersicum|Italy:Apulia|Italy||2000-09-16T00:00:00Z|replicase [Pelargonium zonate spot virus]
# Database: ref_euk_rep_genomes
# 0 hits found
# TBLASTN 2.13.0+
# Query: UTQ50858.1 |replicase polyprotein (methyl transferase, helicase)|Tomato ilarvirus 1|Ilarvirus|Bromoviridae|Solanum lycopersicum|Slovenia|Slovenia|2020-08|2022-07-23T00:00:00Z|MAG: replicase polyprotein (methyl transferase, helicase) [Tomato ilarvirus 1]
# Database: ref_euk_rep_genomes
# 0 hits found
# TBLASTN 2.13.0+
# Query: YP_009166000.1 |coat protein|Privet ringspot virus|Ilarvirus|Bromoviridae|Ligustrum japonicum|USA: Mississippi|USA|2011|2015-10-07T00:00:00Z|coat protein [Privet ringspot virus]
# Database: ref_euk_rep_genomes
# 0 hits found
# TBLASTN 2.13.0+
# Query: NP_619771.1 |putative 2a protein|Pelargonium zonate spot virus|Anulavirus|Bromoviridae|Solanum lycopersicum|Italy:Apulia|Italy||2000-09-16T00:00:00Z|putative 2a protein [Pelargonium zonate spot virus]
# Database: ref_euk_rep_genomes
# 0 hits found
# TBLASTN 2.13.0+
# Query: UCY33659.1 |replicase|water chestnut virus A|Ilarvirus|Bromoviridae|Trapa natans|China|China|2020-05-15|2021-10-20T00:00:00Z|replicase [water chestnut virus A]
# Database: ref_euk_rep_genomes
# 0 hits found
# TBLASTN 2.13.0+
# Query: QSG73633.1 |coat protein|Prunus virus I|Ilarvirus|Bromoviridae|Prunus avium|Greece|Greece|2009|2021-03-10T00:00:00Z|coat protein [Prunus virus I]
# Database: ref_euk_rep_genomes
# 0 hits found
# TBLASTN 2.13.0+
# Query: AAV40825.1 |ORF 3|Fragaria chiloensis latent virus|Ilarvirus|Bromoviridae|Fragaria chiloensis||||2004-11-02T00:00:00Z|ORF 3 [Fragaria chiloensis latent virus]
# Database: ref_euk_rep_genomes
# 0 hits found
# TBLASTN 2.13.0+
# Query: YP_009104367.1 |methyltransferase/helicase|Lilac leaf chlorosis virus|Ilarvirus|Bromoviridae|Syringa vulgaris||||2014-11-17T00:00:00Z|methyltransferase/helicase [Lilac leaf chlorosis virus]
# Database: ref_euk_rep_genomes
# 0 hits found
# TBLASTN 2.13.0+
# Query: NP_619772.1 |putative movement protein|Pelargonium zonate spot virus|Anulavirus|Bromoviridae|Solanum lycopersicum|Italy:Apulia|Italy||2000-09-16T00:00:00Z|putative movement protein [Pelargonium zonate spot virus]
# Database: ref_euk_rep_genomes
# 0 hits found
# TBLASTN 2.13.0+
# Query: NP_620038.1 |cell-to-cell movement protein|Olive latent virus 2|Oleavirus|Bromoviridae|||||1994-02-24T00:00:00Z|cell-to-cell movement protein [Olive latent virus 2]
# Database: ref_euk_rep_genomes
# 0 hits found
# TBLASTN 2.13.0+
# Query: UTQ50860.1 |viral suppressor of RNA silencing|Tomato ilarvirus 1|Ilarvirus|Bromoviridae|Solanum lycopersicum|Slovenia|Slovenia|2020-08|2022-07-23T00:00:00Z|MAG: viral suppressor of RNA silencing [Tomato ilarvirus 1]
# Database: ref_euk_rep_genomes
# 0 hits found
# BLAST processed 40 queries
```
