## Supplementary material for "Deep-mining of vertebrate genomes reveals an unexpected diversity of endogenous viral elements": batch_003-tblastn-ref_euk_rep_genomes.out

```
# TBLASTN 2.13.0+
# Query: UCY33660.1 |RNA-dependent RNA polymerase|water chestnut virus A|Ilarvirus|Bromoviridae|Trapa natans|China|China|2020-05-15|2021-10-20T00:00:00Z|RNA-dependent RNA polymerase [water chestnut virus A]
# Database: ref_euk_rep_genomes
# 0 hits found
# TBLASTN 2.13.0+
# Query: QJQ13982.1 |ORF1a|Actinidia yellowing ringspot virus||Bromoviridae|Actinidia|China|China|2018-04|2021-03-03T00:00:00Z|ORF1a [Actinidia yellowing ringspot virus]
# Database: ref_euk_rep_genomes
# 0 hits found
# TBLASTN 2.13.0+
# Query: AAK01483.1 |putative 2b protein|Tulare apple mosaic virus|Ilarvirus|Bromoviridae|||||2001-02-07T00:00:00Z|putative 2b protein [Tulare apple mosaic virus]
# Database: ref_euk_rep_genomes
# 0 hits found
# TBLASTN 2.13.0+
# Query: YP_009667004.1 |putative protease|Raphanus sativus chrysovirus|Alphachrysovirus|Chrysoviridae||China|China|2009-10-01|2019-06-28T00:00:00Z|putative protease [Raphanus sativas chrysovirus 1]
# Database: ref_euk_rep_genomes
# 0 hits found
# TBLASTN 2.13.0+
# Query: YP_008914862.1 |hypothetical protein|Magnaporthe oryzae chrysovirus 1|Chrysovirus|Chrysoviridae|Pyricularia oryzae|Viet Nam|Viet Nam|2002-04-12|2014-01-06T00:00:00Z|hypothetical protein [Magnaporthe oryzae chrysovirus 1]
# Database: ref_euk_rep_genomes
# 0 hits found
# TBLASTN 2.13.0+
# Query: ASA47445.1 |RdRp|Alphachrysovirus shuangaoense|Alphachrysovirus|Chrysoviridae||Australia: South Guildford|Australia|2015-08-19|2017-06-20T00:00:00Z|RdRp [Shuangao chryso-like virus 1]
# Database: ref_euk_rep_genomes
# 0 hits found
# TBLASTN 2.13.0+
# Query: UUV42201.1 |hypothetical protein|Lestijarvi alphachrysovirus|Alphachrysovirus|Chrysoviridae||Finland: Lappi, Utsjoki|Finland|2015-07-24|2022-08-12T00:00:00Z|MAG: hypothetical protein [Lestijarvi alphachrysovirus]
# Database: ref_euk_rep_genomes
# 0 hits found
# TBLASTN 2.13.0+
# Query: YP_010085116.1 |hypothetical protein|Betachrysovirus fugramineari|Betachrysovirus|Chrysoviridae|Fusarium graminearum|South Korea|South Korea|1998|2021-06-01T00:00:00Z|hypothetical protein KM537_s5gp1 [Fusarium graminearum dsRNA mycovirus 2]
# Database: ref_euk_rep_genomes
# Fields: query acc., q. start, q. end, subject acc., subject sci name, subject title, s. start, s. end, evalue, score, alignment length, % identity, subject strand
# 2777 hits found
YP_010085116.1	361	706	NW_024952346	Chrysemys picta bellii	Chrysemys picta bellii isolate RCT428 unplaced genomic scaffold, Chrysemys_picta_BioNano-3.0.4 Scaffold66711	150439	149399	1.11e-13	221	372	28.226	N/A
YP_010085116.1	377	706	NW_024952346	Chrysemys picta bellii	Chrysemys picta bellii isolate RCT428 unplaced genomic scaffold, Chrysemys_picta_BioNano-3.0.4 Scaffold66711	36981	37892	4.63e-08	173	344	25.581	N/A
YP_010085116.1	361	706	NC_064485	Caretta caretta	Caretta caretta isolate SJ_126:Eziel1 chromosome 13, GSC_CCare_1.0	9768844	9767804	1.29e-13	220	370	27.568	N/A
YP_010085116.1	429	706	NC_064485	Caretta caretta	Caretta caretta isolate SJ_126:Eziel1 chromosome 13, GSC_CCare_1.0	9986809	9987552	8.98e-07	162	287	26.132	N/A
YP_010085116.1	361	706	NC_050081	Dermochelys coriacea	Dermochelys coriacea isolate rDerCor1 chromosome 14, rDerCor1.pri.v4	30047173	30048213	2.92e-13	217	370	27.838	N/A
YP_010085116.1	383	706	NC_050081	Dermochelys coriacea	Dermochelys coriacea isolate rDerCor1 chromosome 14, rDerCor1.pri.v4	36978773	36977793	1.28e-07	169	349	26.361	N/A
YP_010085116.1	383	706	NC_050081	Dermochelys coriacea	Dermochelys coriacea isolate rDerCor1 chromosome 14, rDerCor1.pri.v4	36933823	36932927	1.50e-07	169	336	26.190	N/A
YP_010085116.1	429	706	NC_050081	Dermochelys coriacea	Dermochelys coriacea isolate rDerCor1 chromosome 14, rDerCor1.pri.v4	29730826	29730083	4.25e-07	165	287	26.132	N/A
YP_010085116.1	408	706	NC_050081	Dermochelys coriacea	Dermochelys coriacea isolate rDerCor1 chromosome 14, rDerCor1.pri.v4	36959314	36960210	1.63e-06	160	316	26.266	N/A
YP_010085116.1	408	706	NC_050081	Dermochelys coriacea	Dermochelys coriacea isolate rDerCor1 chromosome 14, rDerCor1.pri.v4	29292649	29291753	2.70e-06	158	321	24.922	N/A
YP_010085116.1	408	710	NC_050081	Dermochelys coriacea	Dermochelys coriacea isolate rDerCor1 chromosome 14, rDerCor1.pri.v4	30217661	30218662	3.04e-06	158	350	26.286	N/A
YP_010085116.1	408	706	NW_022681465	Trachypithecus francoisi	Trachypithecus francoisi isolate TF-2019V2 unplaced genomic scaffold, Tfra_2.0 Lachesis_group2	115303470	115304282	3.35e-13	217	314	27.707	N/A
YP_010085116.1	408	706	NW_022681465	Trachypithecus francoisi	Trachypithecus francoisi isolate TF-2019V2 unplaced genomic scaffold, Tfra_2.0 Lachesis_group2	139125329	139124433	7.35e-06	155	317	25.552	N/A
YP_010085116.1	406	706	NW_017805745	Hippocampus comes	Hippocampus comes isolate QL1 unplaced genomic scaffold, H_comes_QL1_v1 scaffold21	2330263	2329445	3.55e-13	216	310	27.742	N/A
YP_010085116.1	406	706	NW_017805745	Hippocampus comes	Hippocampus comes isolate QL1 unplaced genomic scaffold, H_comes_QL1_v1 scaffold21	2337256	2336438	6.04e-08	172	314	26.115	N/A
YP_010085116.1	406	707	NW_017805745	Hippocampus comes	Hippocampus comes isolate QL1 unplaced genomic scaffold, H_comes_QL1_v1 scaffold21	1151125	1152036	3.59e-07	166	341	24.633	N/A
YP_010085116.1	408	706	NW_017805745	Hippocampus comes	Hippocampus comes isolate QL1 unplaced genomic scaffold, H_comes_QL1_v1 scaffold21	2318071	2317175	9.77e-07	162	316	24.684	N/A
YP_010085116.1	406	705	NW_017805745	Hippocampus comes	Hippocampus comes isolate QL1 unplaced genomic scaffold, H_comes_QL1_v1 scaffold21	2382403	2381504	1.49e-06	160	335	25.373	N/A
YP_010085116.1	406	704	NW_017805745	Hippocampus comes	Hippocampus comes isolate QL1 unplaced genomic scaffold, H_comes_QL1_v1 scaffold21	1122746	1123474	1.54e-06	160	305	24.262	N/A
YP_010085116.1	406	705	NW_017805745	Hippocampus comes	Hippocampus comes isolate QL1 unplaced genomic scaffold, H_comes_QL1_v1 scaffold21	2410334	2409435	1.77e-06	160	335	25.672	N/A
YP_010085116.1	406	705	NW_017805745	Hippocampus comes	Hippocampus comes isolate QL1 unplaced genomic scaffold, H_comes_QL1_v1 scaffold21	2420964	2420065	2.30e-06	159	335	25.672	N/A
YP_010085116.1	405	706	NW_017805745	Hippocampus comes	Hippocampus comes isolate QL1 unplaced genomic scaffold, H_comes_QL1_v1 scaffold21	1122491	1123396	2.44e-06	159	326	26.380	N/A
YP_010085116.1	406	710	NW_017805745	Hippocampus comes	Hippocampus comes isolate QL1 unplaced genomic scaffold, H_comes_QL1_v1 scaffold21	2337508	2336681	2.53e-06	158	313	26.518	N/A
YP_010085116.1	406	706	NW_017805745	Hippocampus comes	Hippocampus comes isolate QL1 unplaced genomic scaffold, H_comes_QL1_v1 scaffold21	1115875	1116693	2.99e-06	158	311	25.402	N/A
YP_010085116.1	406	705	NW_017805745	Hippocampus comes	Hippocampus comes isolate QL1 unplaced genomic scaffold, H_comes_QL1_v1 scaffold21	2441226	2440327	3.04e-06	158	335	25.075	N/A
YP_010085116.1	406	705	NW_017805745	Hippocampus comes	Hippocampus comes isolate QL1 unplaced genomic scaffold, H_comes_QL1_v1 scaffold21	2413590	2412691	3.61e-06	157	320	25.625	N/A
YP_010085116.1	404	705	NW_017805745	Hippocampus comes	Hippocampus comes isolate QL1 unplaced genomic scaffold, H_comes_QL1_v1 scaffold21	2318167	2317346	3.96e-06	157	312	25.641	N/A
YP_010085116.1	406	707	NW_017805745	Hippocampus comes	Hippocampus comes isolate QL1 unplaced genomic scaffold, H_comes_QL1_v1 scaffold21	2397046	2395973	4.38e-06	156	367	24.523	N/A
YP_010085116.1	406	706	NW_017805745	Hippocampus comes	Hippocampus comes isolate QL1 unplaced genomic scaffold, H_comes_QL1_v1 scaffold21	2333913	2333095	9.64e-06	154	311	25.723	N/A
YP_010085116.1	361	706	NW_020664772	Terrapene carolina triunguis	Terrapene carolina triunguis isolate 2854851 unplaced genomic scaffold, T_m_triunguis-2.0 Scaffold421	713443	714483	3.77e-13	216	370	28.108	N/A
YP_010085116.1	377	706	NW_020664772	Terrapene carolina triunguis	Terrapene carolina triunguis isolate 2854851 unplaced genomic scaffold, T_m_triunguis-2.0 Scaffold421	838557	837646	1.05e-07	170	344	25.581	N/A
YP_010085116.1	408	706	NW_020664772	Terrapene carolina triunguis	Terrapene carolina triunguis isolate 2854851 unplaced genomic scaffold, T_m_triunguis-2.0 Scaffold421	901928	901032	2.68e-06	158	321	24.299	N/A
YP_010085116.1	361	706	NC_051254	Chelonia mydas	Chelonia mydas isolate rCheMyd1 chromosome 14, rCheMyd1.pri.v2	31005370	31006410	4.14e-13	216	370	27.027	N/A
YP_010085116.1	408	706	NC_051254	Chelonia mydas	Chelonia mydas isolate rCheMyd1 chromosome 14, rCheMyd1.pri.v2	40132179	40133075	3.47e-07	166	316	24.684	N/A
YP_010085116.1	429	706	NC_051254	Chelonia mydas	Chelonia mydas isolate rCheMyd1 chromosome 14, rCheMyd1.pri.v2	30755504	30754761	5.58e-07	164	287	26.132	N/A
YP_010085116.1	408	706	NC_051254	Chelonia mydas	Chelonia mydas isolate rCheMyd1 chromosome 14, rCheMyd1.pri.v2	28456629	28455733	1.04e-06	162	320	24.688	N/A
YP_010085116.1	412	706	NC_051254	Chelonia mydas	Chelonia mydas isolate rCheMyd1 chromosome 14, rCheMyd1.pri.v2	43517507	43518376	3.04e-06	158	315	25.714	N/A
YP_010085116.1	408	706	NC_051254	Chelonia mydas	Chelonia mydas isolate rCheMyd1 chromosome 14, rCheMyd1.pri.v2	40132347	40133159	6.05e-06	155	308	25.325	N/A
YP_010085116.1	361	706	NC_048311	Trachemys scripta elegans	Trachemys scripta elegans isolate TJP31775 chromosome 14, CAS_Tse_1.0	5478659	5479699	6.96e-13	214	369	27.913	N/A
YP_010085116.1	418	706	NC_048311	Trachemys scripta elegans	Trachemys scripta elegans isolate TJP31775 chromosome 14, CAS_Tse_1.0	5983541	5982765	6.92e-08	172	298	25.839	N/A
YP_010085116.1	377	706	NC_048311	Trachemys scripta elegans	Trachemys scripta elegans isolate TJP31775 chromosome 14, CAS_Tse_1.0	5582560	5581649	1.42e-07	169	344	25.581	N/A
YP_010085116.1	388	704	NC_048311	Trachemys scripta elegans	Trachemys scripta elegans isolate TJP31775 chromosome 14, CAS_Tse_1.0	5060265	5061194	3.99e-06	157	333	27.327	N/A
YP_010085116.1	408	706	NC_048311	Trachemys scripta elegans	Trachemys scripta elegans isolate TJP31775 chromosome 14, CAS_Tse_1.0	5662588	5661692	5.15e-06	156	321	24.299	N/A
YP_010085116.1	408	710	NC_048311	Trachemys scripta elegans	Trachemys scripta elegans isolate TJP31775 chromosome 14, CAS_Tse_1.0	5276649	5275648	8.56e-06	154	350	26.286	N/A
YP_010085116.1	408	706	NW_006408797	Chrysochloris asiatica	Chrysochloris asiatica unplaced genomic scaffold, ChrAsi1.0 scaffold00279	1974286	1973474	7.58e-13	214	314	27.707	N/A
YP_010085116.1	408	706	NC_048244	Pan paniscus	Pan paniscus isolate Mhudiblu (Carbone #601152) chromosome 5, Mhudiblu_PPA_v0	174193642	174194454	1.21e-12	212	316	27.848	N/A
YP_010085116.1	408	706	NC_048244	Pan paniscus	Pan paniscus isolate Mhudiblu (Carbone #601152) chromosome 5, Mhudiblu_PPA_v0	174093958	174094938	6.81e-06	155	336	23.810	N/A
YP_010085116.1	408	706	NC_048244	Pan paniscus	Pan paniscus isolate Mhudiblu (Carbone #601152) chromosome 5, Mhudiblu_PPA_v0	146323900	146323004	6.87e-06	155	317	25.552	N/A
YP_010085116.1	408	706	NC_000005	Homo sapiens	Homo sapiens chromosome 5, GRCh38.p14 Primary Assembly	179032732	179033544	1.23e-12	212	316	27.848	N/A
YP_010085116.1	408	706	NC_000005	Homo sapiens	Homo sapiens chromosome 5, GRCh38.p14 Primary Assembly	150896344	150895448	5.65e-06	155	317	25.552	N/A
YP_010085116.1	408	706	NC_000005	Homo sapiens	Homo sapiens chromosome 5, GRCh38.p14 Primary Assembly	178931707	178932687	8.57e-06	154	336	23.810	N/A
YP_010085116.1	408	706	NC_037673	Theropithecus gelada	Theropithecus gelada isolate Dixy chromosome 6, Tgel_1.0	175225678	175226490	1.26e-12	212	316	27.848	N/A
YP_010085116.1	408	706	NC_037673	Theropithecus gelada	Theropithecus gelada isolate Dixy chromosome 6, Tgel_1.0	147359114	147358218	5.90e-06	155	317	25.552	N/A
YP_010085116.1	408	706	NC_036884	Pan troglodytes	Pan troglodytes isolate Yerkes chimp pedigree #C0471 (Clint) chromosome 5, Clint_PTRv2	156985959	156986771	1.30e-12	212	316	27.848	N/A
YP_010085116.1	408	706	NC_036884	Pan troglodytes	Pan troglodytes isolate Yerkes chimp pedigree #C0471 (Clint) chromosome 5, Clint_PTRv2	156886034	156887014	6.15e-06	155	336	23.810	N/A
YP_010085116.1	408	706	NC_036884	Pan troglodytes	Pan troglodytes isolate Yerkes chimp pedigree #C0471 (Clint) chromosome 5, Clint_PTRv2	129077791	129076895	6.31e-06	155	317	25.552	N/A
YP_010085116.1	408	706	NC_036908	Pongo abelii	Pongo abelii isolate Susie chromosome 5, Susie_PABv2	176667813	176668625	1.40e-12	211	316	27.848	N/A
YP_010085116.1	408	706	NW_004480532	Dasypus novemcinctus	Dasypus novemcinctus isolate 3-136 unplaced genomic scaffold, Dasnov3.0 Scaffold22795	2989671	2990483	1.50e-12	211	316	28.165	N/A
YP_010085116.1	406	706	NW_004480532	Dasypus novemcinctus	Dasypus novemcinctus isolate 3-136 unplaced genomic scaffold, Dasnov3.0 Scaffold22795	2882147	2883133	2.36e-06	159	338	24.260	N/A
YP_010085116.1	408	706	NC_044607	Gorilla gorilla gorilla	Gorilla gorilla gorilla isolate Kamilah (stud number 0661) breed western lowland gorilla chromosome 5, Kamilah_GGO_v0	158387480	158388292	1.50e-12	211	316	27.848	N/A
YP_010085116.1	383	706	NC_044607	Gorilla gorilla gorilla	Gorilla gorilla gorilla isolate Kamilah (stud number 0661) breed western lowland gorilla chromosome 5, Kamilah_GGO_v0	59255785	59256681	5.19e-06	156	336	23.214	N/A
YP_010085116.1	408	706	NC_044607	Gorilla gorilla gorilla	Gorilla gorilla gorilla isolate Kamilah (stud number 0661) breed western lowland gorilla chromosome 5, Kamilah_GGO_v0	130418578	130417682	8.64e-06	154	317	25.552	N/A
YP_010085116.1	408	706	NC_044607	Gorilla gorilla gorilla	Gorilla gorilla gorilla isolate Kamilah (stud number 0661) breed western lowland gorilla chromosome 5, Kamilah_GGO_v0	158284860	158285840	9.81e-06	153	336	23.810	N/A
YP_010085116.1	358	706	NC_052637	Mauremys reevesii	Mauremys reevesii isolate NIE-2019 linkage group 15, ASM1616193v1	16760489	16761550	1.51e-12	211	376	27.926	N/A
YP_010085116.1	429	706	NC_052637	Mauremys reevesii	Mauremys reevesii isolate NIE-2019 linkage group 15, ASM1616193v1	17233006	17232263	2.70e-06	158	287	25.784	N/A
YP_010085116.1	388	704	NC_052637	Mauremys reevesii	Mauremys reevesii isolate NIE-2019 linkage group 15, ASM1616193v1	16243873	16244802	8.00e-06	154	333	27.327	N/A
YP_010085116.1	408	706	NC_044382	Nomascus leucogenys	Nomascus leucogenys isolate Asia chromosome 2, Asia_NLE_v1	2370137	2369325	1.55e-12	211	316	27.848	N/A
YP_010085116.1	407	704	NC_044382	Nomascus leucogenys	Nomascus leucogenys isolate Asia chromosome 2, Asia_NLE_v1	62271633	62272538	1.13e-08	178	321	25.857	N/A
YP_010085116.1	408	706	NC_044382	Nomascus leucogenys	Nomascus leucogenys isolate Asia chromosome 2, Asia_NLE_v1	75283456	75284343	2.33e-07	167	322	24.845	N/A
YP_010085116.1	408	706	NC_044382	Nomascus leucogenys	Nomascus leucogenys isolate Asia chromosome 2, Asia_NLE_v1	27773255	27774151	7.23e-06	155	317	25.552	N/A
YP_010085116.1	408	706	NW_022611648	Hylobates moloch	Hylobates moloch isolate HMO894 unplaced genomic scaffold, HMol_V2 SCAF_00006	155542488	155543300	1.55e-12	211	316	27.848	N/A
YP_010085116.1	407	704	NW_022611648	Hylobates moloch	Hylobates moloch isolate HMO894 unplaced genomic scaffold, HMol_V2 SCAF_00006	93560131	93559226	1.13e-08	178	321	25.857	N/A
YP_010085116.1	408	706	NW_022611648	Hylobates moloch	Hylobates moloch isolate HMO894 unplaced genomic scaffold, HMol_V2 SCAF_00006	81495213	81494326	2.29e-07	167	322	24.845	N/A
YP_010085116.1	408	706	NW_022611648	Hylobates moloch	Hylobates moloch isolate HMO894 unplaced genomic scaffold, HMol_V2 SCAF_00006	128006553	128005657	6.99e-06	155	317	25.552	N/A
YP_010085116.1	406	684	NW_022611648	Hylobates moloch	Hylobates moloch isolate HMO894 unplaced genomic scaffold, HMol_V2 SCAF_00006	108458661	108459416	7.67e-06	154	289	25.606	N/A
YP_010085116.1	408	706	NC_044980	Papio anubis	Papio anubis isolate 15944 chromosome 5, Panubis1.0	171610817	171611629	1.55e-12	211	316	27.848	N/A
YP_010085116.1	408	706	NC_044980	Papio anubis	Papio anubis isolate 15944 chromosome 5, Panubis1.0	143649445	143648549	7.05e-06	155	317	25.552	N/A
YP_010085116.1	408	706	NW_012101699	Mandrillus leucophaeus	Mandrillus leucophaeus isolate KB7577 unplaced genomic scaffold, Mleu.le_1.0 Scaffold170	2115282	2114470	1.56e-12	211	314	27.389	N/A
YP_010085116.1	406	706	NW_012101699	Mandrillus leucophaeus	Mandrillus leucophaeus isolate KB7577 unplaced genomic scaffold, Mleu.le_1.0 Scaffold170	2229474	2228488	5.56e-06	156	338	23.964	N/A
YP_010085116.1	408	706	NW_016107933	Cebus imitator	Cebus imitator isolate Cc_AM_T3 unplaced genomic scaffold, Cebus_imitator-1.0 Scaffold618	350187	350999	1.58e-12	211	316	27.848	N/A
YP_010085116.1	408	706	NW_016107933	Cebus imitator	Cebus imitator isolate Cc_AM_T3 unplaced genomic scaffold, Cebus_imitator-1.0 Scaffold618	241542	242522	1.43e-06	161	336	24.107	N/A
YP_010085116.1	408	706	NW_006921980	Orycteropus afer afer	Orycteropus afer afer isolate SDZICR_OR568_19922 unplaced genomic scaffold, OryAfe1.0 scaffold00393	252313	253125	1.62e-12	211	316	28.165	N/A
YP_010085116.1	408	706	NW_012001120	Cercocebus atys	Cercocebus atys isolate FAK unplaced genomic scaffold, Caty_1.0 Scaffold144	1271063	1271875	1.62e-12	211	314	27.389	N/A
YP_010085116.1	406	706	NW_012001120	Cercocebus atys	Cercocebus atys isolate FAK unplaced genomic scaffold, Caty_1.0 Scaffold144	1163853	1164839	2.26e-06	159	338	24.260	N/A
YP_010085116.1	408	706	NW_012020287	Macaca nemestrina	Macaca nemestrina isolate M95218 unplaced genomic scaffold, Mnem_1.0 Scaffold98	2599786	2598974	1.63e-12	211	314	27.389	N/A
YP_010085116.1	406	706	NW_012020287	Macaca nemestrina	Macaca nemestrina isolate M95218 unplaced genomic scaffold, Mnem_1.0 Scaffold98	2712541	2711555	4.89e-06	156	338	23.964	N/A
YP_010085116.1	408	706	NW_012148708	Propithecus coquereli	Propithecus coquereli isolate 6110/MARCELLA unplaced genomic scaffold, Pcoq_1.0 Scaffold308	2046470	2047282	1.67e-12	211	316	27.848	N/A
YP_010085116.1	408	706	NW_012148708	Propithecus coquereli	Propithecus coquereli isolate 6110/MARCELLA unplaced genomic scaffold, Pcoq_1.0 Scaffold308	1940462	1941442	9.13e-07	162	336	24.405	N/A
YP_010085116.1	408	706	NW_022437151	Sapajus apella	Sapajus apella isolate SASKATOON/1434 unplaced genomic scaffold, GSC_monkey_1.0 scaffold211	497961	497149	1.69e-12	211	316	27.848	N/A
YP_010085116.1	408	706	NW_022437151	Sapajus apella	Sapajus apella isolate SASKATOON/1434 unplaced genomic scaffold, GSC_monkey_1.0 scaffold211	607146	606166	3.19e-07	166	336	24.405	N/A
YP_010085116.1	408	706	NW_023666075	Chlorocebus sabaeus	Chlorocebus sabaeus strain WHO RCB 10-87 unplaced genomic scaffold, Vero_WHO_p1.0 scaffold-43	12144409	12145221	1.70e-12	211	314	27.389	N/A
YP_010085116.1	408	706	NW_003159356	Oryctolagus cuniculus	Oryctolagus cuniculus breed Thorbecke inbred unplaced genomic scaffold, OryCun2.0 chrUn0032	325665	324853	1.75e-12	211	316	28.481	N/A
YP_010085116.1	380	706	NW_003159356	Oryctolagus cuniculus	Oryctolagus cuniculus breed Thorbecke inbred unplaced genomic scaffold, OryCun2.0 chrUn0032	426289	425216	3.31e-06	157	367	24.523	N/A
YP_010085116.1	408	706	NC_033678	Microcebus murinus	Microcebus murinus isolate mixed chromosome 19, Mmur_3.0	78350777	78351589	1.78e-12	211	316	27.848	N/A
YP_010085116.1	377	704	NC_033678	Microcebus murinus	Microcebus murinus isolate mixed chromosome 19, Mmur_3.0	67165969	67166874	1.31e-09	186	344	26.453	N/A
YP_010085116.1	408	706	NC_048384	Callithrix jacchus	Callithrix jacchus strain cj1700 chromosome 2, Callithrix_jacchus_cj1700_1.1	71318050	71317238	1.79e-12	211	316	27.848	N/A
YP_010085116.1	408	706	NC_048384	Callithrix jacchus	Callithrix jacchus strain cj1700 chromosome 2, Callithrix_jacchus_cj1700_1.1	71415282	71414302	1.93e-06	159	336	24.107	N/A
YP_010085116.1	408	706	NC_048384	Callithrix jacchus	Callithrix jacchus strain cj1700 chromosome 2, Callithrix_jacchus_cj1700_1.1	14835287	14836180	2.38e-06	159	315	24.127	N/A
YP_010085116.1	408	706	NC_048384	Callithrix jacchus	Callithrix jacchus strain cj1700 chromosome 2, Callithrix_jacchus_cj1700_1.1	47986139	47985243	3.83e-06	157	317	25.552	N/A
YP_010085116.1	408	706	NC_052260	Macaca fascicularis	Macaca fascicularis isolate CE1976F chromosome 6, MFA1912RKSv2	174095677	174096489	1.82e-12	210	314	27.389	N/A
YP_010085116.1	406	706	NC_052260	Macaca fascicularis	Macaca fascicularis isolate CE1976F chromosome 6, MFA1912RKSv2	173985202	173986188	3.04e-06	158	338	23.964	N/A
YP_010085116.1	408	706	NC_052260	Macaca fascicularis	Macaca fascicularis isolate CE1976F chromosome 6, MFA1912RKSv2	146107567	146106671	5.15e-06	156	317	25.552	N/A
YP_010085116.1	408	706	NW_024100940	Saimiri boliviensis boliviensis	Saimiri boliviensis boliviensis isolate 100643 breed Bolivian squirrel monkey unplaced genomic scaffold, BCM_Sbol_2.0 Super-Scaffold_100028	1013547	1014359	1.84e-12	210	316	27.848	N/A
YP_010085116.1	408	706	NW_024100940	Saimiri boliviensis boliviensis	Saimiri boliviensis boliviensis isolate 100643 breed Bolivian squirrel monkey unplaced genomic scaffold, BCM_Sbol_2.0 Super-Scaffold_100028	25225149	25224256	5.13e-07	164	316	23.418	N/A
YP_010085116.1	408	706	NW_024100940	Saimiri boliviensis boliviensis	Saimiri boliviensis boliviensis isolate 100643 breed Bolivian squirrel monkey unplaced genomic scaffold, BCM_Sbol_2.0 Super-Scaffold_100028	921365	922345	1.85e-06	160	336	24.107	N/A
YP_010085116.1	408	706	NC_051330	Choloepus didactylus	Choloepus didactylus isolate mChoDid1 chromosome 24, mChoDid1.pri	1651865	1651053	1.87e-12	210	316	27.848	N/A
YP_010085116.1	408	706	NW_007729617	Galeopterus variegatus	Galeopterus variegatus unplaced genomic scaffold, G_variegatus-3.0.2 Scaffold3506	218336	217524	1.88e-12	210	314	27.389	N/A
YP_010085116.1	408	706	NC_041759	Macaca mulatta	Macaca mulatta isolate AG07107 chromosome 6, Mmul_10	176435490	176436302	1.94e-12	210	314	27.389	N/A
YP_010085116.1	406	706	NC_041759	Macaca mulatta	Macaca mulatta isolate AG07107 chromosome 6, Mmul_10	176326390	176327376	1.96e-06	159	338	23.964	N/A
YP_010085116.1	408	706	NC_041759	Macaca mulatta	Macaca mulatta isolate AG07107 chromosome 6, Mmul_10	148394375	148393479	5.15e-06	156	317	25.552	N/A
YP_010085116.1	408	706	NW_003573421	Loxodonta africana	Loxodonta africana isolate ISIS603380 unplaced genomic scaffold, Loxafr3.0 scaffold_1	105355810	105356622	2.06e-12	210	314	27.707	N/A
YP_010085116.1	408	706	NW_003573421	Loxodonta africana	Loxodonta africana isolate ISIS603380 unplaced genomic scaffold, Loxafr3.0 scaffold_1	70778375	70777479	5.37e-06	156	317	25.868	N/A
YP_010085116.1	408	706	NC_044551	Rhinopithecus roxellana	Rhinopithecus roxellana isolate Shanxi Qingling chromosome 3, ASM756505v1	165421957	165422769	2.18e-12	210	316	27.848	N/A
YP_010085116.1	406	706	NC_044551	Rhinopithecus roxellana	Rhinopithecus roxellana isolate Shanxi Qingling chromosome 3, ASM756505v1	165322996	165323982	6.70e-06	155	338	23.669	N/A
YP_010085116.1	408	706	NC_044551	Rhinopithecus roxellana	Rhinopithecus roxellana isolate Shanxi Qingling chromosome 3, ASM756505v1	40558770	40559666	7.35e-06	155	317	25.552	N/A
YP_010085116.1	408	706	NW_018505037	Aotus nancymaae	Aotus nancymaae isolate 86115 unplaced genomic scaffold, Anan_2.0 Scaffold382	792063	792875	2.22e-12	210	316	27.848	N/A
YP_010085116.1	408	706	NW_018505037	Aotus nancymaae	Aotus nancymaae isolate 86115 unplaced genomic scaffold, Anan_2.0 Scaffold382	689524	690504	1.20e-06	161	338	23.964	N/A
YP_010085116.1	408	706	NC_064820	Elephas maximus indicus	Elephas maximus indicus isolate mEleMax1 chromosome 2, mEleMax1 primary haplotype	201040715	201041527	2.34e-12	210	314	27.707	N/A
YP_010085116.1	408	705	NC_064820	Elephas maximus indicus	Elephas maximus indicus isolate mEleMax1 chromosome 2, mEleMax1 primary haplotype	216649301	216650194	2.71e-07	167	315	24.762	N/A
YP_010085116.1	408	706	NC_064820	Elephas maximus indicus	Elephas maximus indicus isolate mEleMax1 chromosome 2, mEleMax1 primary haplotype	166414292	166413396	6.76e-06	155	317	25.868	N/A
YP_010085116.1	408	706	NW_016803512	Rhinopithecus bieti	Rhinopithecus bieti isolate Rb0 unplaced genomic scaffold, ASM169854v1	380493	381305	2.37e-12	209	316	27.848	N/A
YP_010085116.1	406	706	NW_016803512	Rhinopithecus bieti	Rhinopithecus bieti isolate Rb0 unplaced genomic scaffold, ASM169854v1	273823	274809	5.37e-06	156	338	23.669	N/A
YP_010085116.1	408	706	NC_045437	Piliocolobus tephrosceles	Piliocolobus tephrosceles isolate RC106 chromosome 4, ASM277652v3	111790393	111789581	2.40e-12	209	314	27.389	N/A
YP_010085116.1	408	706	NC_045437	Piliocolobus tephrosceles	Piliocolobus tephrosceles isolate RC106 chromosome 4, ASM277652v3	139763941	139764837	7.35e-06	155	317	25.552	N/A
YP_010085116.1	406	706	NC_045437	Piliocolobus tephrosceles	Piliocolobus tephrosceles isolate RC106 chromosome 4, ASM277652v3	111899442	111898456	9.81e-06	153	338	23.669	N/A
YP_010085116.1	408	706	NW_012118588	Colobus angolensis palliatus	Colobus angolensis palliatus isolate OR3802 unplaced genomic scaffold, Cang.pa_1.0 Scaffold509	595745	594933	2.41e-12	209	314	27.389	N/A
YP_010085116.1	406	706	NW_012118588	Colobus angolensis palliatus	Colobus angolensis palliatus isolate OR3802 unplaced genomic scaffold, Cang.pa_1.0 Scaffold509	707768	706782	8.00e-06	154	338	23.669	N/A
YP_010085116.1	358	706	NC_059083	Mauremys mutica	Mauremys mutica isolate MM-2020 ecotype Southern chromosome 12, ASM2049712v1	42450049	42451110	2.48e-12	209	376	27.926	N/A
YP_010085116.1	429	706	NC_059083	Mauremys mutica	Mauremys mutica isolate MM-2020 ecotype Southern chromosome 12, ASM2049712v1	42939552	42938809	4.01e-07	165	287	26.132	N/A
YP_010085116.1	388	704	NC_059083	Mauremys mutica	Mauremys mutica isolate MM-2020 ecotype Southern chromosome 12, ASM2049712v1	41971321	41972250	8.00e-06	154	333	27.327	N/A
YP_010085116.1	408	706	NC_059083	Mauremys mutica	Mauremys mutica isolate MM-2020 ecotype Southern chromosome 12, ASM2049712v1	42450634	42451446	9.24e-06	154	311	26.045	N/A
YP_010085116.1	408	706	NW_003852593	Otolemur garnettii	Otolemur garnettii isolate 467f Iridium unplaced genomic scaffold, OtoGar3 scaffold00198	2239736	2238924	2.50e-12	209	314	28.025	N/A
YP_010085116.1	406	706	NW_003852593	Otolemur garnettii	Otolemur garnettii isolate 467f Iridium unplaced genomic scaffold, OtoGar3 scaffold00198	2295096	2294110	8.71e-06	154	340	23.824	N/A
YP_010085116.1	408	706	NC_059143	Lemur catta	Lemur catta isolate mLemCat1 chromosome 16, mLemCat1.pri	2568263	2567451	2.52e-12	209	316	27.848	N/A
YP_010085116.1	408	706	NC_059143	Lemur catta	Lemur catta isolate mLemCat1 chromosome 16, mLemCat1.pri	2653901	2652921	1.46e-06	160	336	24.107	N/A
YP_010085116.1	408	706	NC_000077	Mus musculus	Mus musculus strain C57BL/6J chromosome 11, GRCm39	50724271	50723459	2.82e-12	209	314	28.025	N/A
YP_010085116.1	406	706	NC_000077	Mus musculus	Mus musculus strain C57BL/6J chromosome 11, GRCm39	73975341	73976159	1.28e-08	178	310	24.194	N/A
YP_010085116.1	459	706	NC_000077	Mus musculus	Mus musculus strain C57BL/6J chromosome 11, GRCm39	70662454	70663098	1.16e-07	170	251	27.092	N/A
YP_010085116.1	406	706	NC_000077	Mus musculus	Mus musculus strain C57BL/6J chromosome 11, GRCm39	73975509	73976327	4.17e-06	157	311	24.116	N/A
YP_010085116.1	374	706	NC_000077	Mus musculus	Mus musculus strain C57BL/6J chromosome 11, GRCm39	50791765	50790674	8.00e-06	154	375	23.467	N/A
YP_010085116.1	383	706	NC_000077	Mus musculus	Mus musculus strain C57BL/6J chromosome 11, GRCm39	73975683	73976579	8.07e-06	154	339	24.779	N/A
YP_010085116.1	408	706	NW_004444117	Trichechus manatus latirostris	Trichechus manatus latirostris isolate Lorelei unplaced genomic scaffold, TriManLat1.0 scaffold00181	1972218	1973030	2.99e-12	209	314	27.707	N/A
YP_010085116.1	406	709	NC_046139	Petromyzon marinus	Petromyzon marinus isolate kPetMar1 chromosome 71, kPetMar1.pri	1958823	1959650	3.07e-12	209	316	28.165	N/A
YP_010085116.1	406	708	NC_046139	Petromyzon marinus	Petromyzon marinus isolate kPetMar1 chromosome 71, kPetMar1.pri	370946	370122	9.12e-12	205	315	27.302	N/A
YP_010085116.1	406	706	NC_046139	Petromyzon marinus	Petromyzon marinus isolate kPetMar1 chromosome 71, kPetMar1.pri	3444641	3443739	3.16e-11	200	322	26.087	N/A
YP_010085116.1	406	708	NC_046139	Petromyzon marinus	Petromyzon marinus isolate kPetMar1 chromosome 71, kPetMar1.pri	282599	281775	4.01e-11	199	316	27.215	N/A
YP_010085116.1	406	706	NC_046139	Petromyzon marinus	Petromyzon marinus isolate kPetMar1 chromosome 71, kPetMar1.pri	577702	576884	4.48e-11	199	314	26.433	N/A
YP_010085116.1	406	706	NC_046139	Petromyzon marinus	Petromyzon marinus isolate kPetMar1 chromosome 71, kPetMar1.pri	1070858	1069956	2.96e-10	192	320	25.938	N/A
YP_010085116.1	406	706	NC_046139	Petromyzon marinus	Petromyzon marinus isolate kPetMar1 chromosome 71, kPetMar1.pri	3352745	3353647	1.01e-09	187	322	27.329	N/A
YP_010085116.1	361	706	NC_046139	Petromyzon marinus	Petromyzon marinus isolate kPetMar1 chromosome 71, kPetMar1.pri	1487684	1486632	1.61e-09	186	375	26.133	N/A
YP_010085116.1	406	708	NC_046139	Petromyzon marinus	Petromyzon marinus isolate kPetMar1 chromosome 71, kPetMar1.pri	386891	386067	2.63e-09	184	315	26.349	N/A
YP_010085116.1	406	710	NC_046139	Petromyzon marinus	Petromyzon marinus isolate kPetMar1 chromosome 71, kPetMar1.pri	564356	563529	2.99e-09	183	317	26.814	N/A
YP_010085116.1	406	710	NC_046139	Petromyzon marinus	Petromyzon marinus isolate kPetMar1 chromosome 71, kPetMar1.pri	564608	563781	3.09e-09	183	314	26.433	N/A
YP_010085116.1	398	706	NC_046139	Petromyzon marinus	Petromyzon marinus isolate kPetMar1 chromosome 71, kPetMar1.pri	2349767	2350612	3.23e-09	183	323	28.173	N/A
YP_010085116.1	406	708	NC_046139	Petromyzon marinus	Petromyzon marinus isolate kPetMar1 chromosome 71, kPetMar1.pri	1687044	1687868	3.39e-09	183	315	26.667	N/A
YP_010085116.1	406	706	NC_046139	Petromyzon marinus	Petromyzon marinus isolate kPetMar1 chromosome 71, kPetMar1.pri	1658543	1659529	4.73e-09	182	342	26.316	N/A
YP_010085116.1	406	706	NC_046139	Petromyzon marinus	Petromyzon marinus isolate kPetMar1 chromosome 71, kPetMar1.pri	764009	763107	5.24e-09	181	322	26.398	N/A
YP_010085116.1	406	710	NC_046139	Petromyzon marinus	Petromyzon marinus isolate kPetMar1 chromosome 71, kPetMar1.pri	856447	855536	6.70e-09	180	326	25.767	N/A
YP_010085116.1	406	706	NC_046139	Petromyzon marinus	Petromyzon marinus isolate kPetMar1 chromosome 71, kPetMar1.pri	812798	811896	1.61e-08	177	322	26.087	N/A
YP_010085116.1	389	706	NC_046139	Petromyzon marinus	Petromyzon marinus isolate kPetMar1 chromosome 71, kPetMar1.pri	3792730	3791774	2.39e-08	176	340	27.059	N/A
YP_010085116.1	406	706	NC_046139	Petromyzon marinus	Petromyzon marinus isolate kPetMar1 chromosome 71, kPetMar1.pri	740294	739476	2.56e-08	175	313	26.198	N/A
YP_010085116.1	406	706	NC_046139	Petromyzon marinus	Petromyzon marinus isolate kPetMar1 chromosome 71, kPetMar1.pri	1710591	1711409	3.45e-08	174	313	25.879	N/A
YP_010085116.1	406	706	NC_046139	Petromyzon marinus	Petromyzon marinus isolate kPetMar1 chromosome 71, kPetMar1.pri	1747550	1748368	4.02e-08	174	314	27.070	N/A
YP_010085116.1	405	706	NC_046139	Petromyzon marinus	Petromyzon marinus isolate kPetMar1 chromosome 71, kPetMar1.pri	248184	247363	4.53e-08	173	313	25.879	N/A
YP_010085116.1	361	706	NC_046139	Petromyzon marinus	Petromyzon marinus isolate kPetMar1 chromosome 71, kPetMar1.pri	435702	436754	5.60e-08	172	380	26.053	N/A
YP_010085116.1	406	706	NC_046139	Petromyzon marinus	Petromyzon marinus isolate kPetMar1 chromosome 71, kPetMar1.pri	317207	316389	5.89e-08	172	314	27.070	N/A
YP_010085116.1	406	706	NC_046139	Petromyzon marinus	Petromyzon marinus isolate kPetMar1 chromosome 71, kPetMar1.pri	3342009	3342827	7.34e-08	171	313	26.198	N/A
YP_010085116.1	406	710	NC_046139	Petromyzon marinus	Petromyzon marinus isolate kPetMar1 chromosome 71, kPetMar1.pri	565112	564201	1.02e-07	170	326	25.767	N/A
YP_010085116.1	405	706	NC_046139	Petromyzon marinus	Petromyzon marinus isolate kPetMar1 chromosome 71, kPetMar1.pri	1019170	1019991	1.59e-07	169	313	25.879	N/A
YP_010085116.1	406	706	NC_046139	Petromyzon marinus	Petromyzon marinus isolate kPetMar1 chromosome 71, kPetMar1.pri	3320677	3321495	1.66e-07	168	313	24.920	N/A
YP_010085116.1	406	706	NC_046139	Petromyzon marinus	Petromyzon marinus isolate kPetMar1 chromosome 71, kPetMar1.pri	3406296	3405478	1.81e-07	168	311	26.367	N/A
YP_010085116.1	406	706	NC_046139	Petromyzon marinus	Petromyzon marinus isolate kPetMar1 chromosome 71, kPetMar1.pri	1866874	1866056	1.90e-07	168	312	25.321	N/A
YP_010085116.1	396	706	NC_046139	Petromyzon marinus	Petromyzon marinus isolate kPetMar1 chromosome 71, kPetMar1.pri	2372163	2371309	2.07e-07	168	324	25.000	N/A
YP_010085116.1	406	706	NC_046139	Petromyzon marinus	Petromyzon marinus isolate kPetMar1 chromosome 71, kPetMar1.pri	740462	739560	2.21e-07	167	322	25.155	N/A
YP_010085116.1	406	706	NC_046139	Petromyzon marinus	Petromyzon marinus isolate kPetMar1 chromosome 71, kPetMar1.pri	2691430	2692416	2.27e-07	167	345	25.507	N/A
YP_010085116.1	405	706	NC_046139	Petromyzon marinus	Petromyzon marinus isolate kPetMar1 chromosome 71, kPetMar1.pri	2771126	2771947	2.51e-07	167	312	25.962	N/A
YP_010085116.1	392	704	NC_046139	Petromyzon marinus	Petromyzon marinus isolate kPetMar1 chromosome 71, kPetMar1.pri	564914	563964	2.60e-07	167	341	26.393	N/A
YP_010085116.1	406	706	NC_046139	Petromyzon marinus	Petromyzon marinus isolate kPetMar1 chromosome 71, kPetMar1.pri	805301	804399	2.86e-07	166	322	25.466	N/A
YP_010085116.1	406	706	NC_046139	Petromyzon marinus	Petromyzon marinus isolate kPetMar1 chromosome 71, kPetMar1.pri	2960445	2961431	2.88e-07	166	348	27.011	N/A
YP_010085116.1	396	706	NC_046139	Petromyzon marinus	Petromyzon marinus isolate kPetMar1 chromosome 71, kPetMar1.pri	2279982	2280920	3.30e-07	166	332	24.699	N/A
YP_010085116.1	392	706	NC_046139	Petromyzon marinus	Petromyzon marinus isolate kPetMar1 chromosome 71, kPetMar1.pri	2372853	2371813	3.65e-07	166	369	26.558	N/A
YP_010085116.1	406	706	NC_046139	Petromyzon marinus	Petromyzon marinus isolate kPetMar1 chromosome 71, kPetMar1.pri	1207252	1207983	3.68e-07	166	307	26.059	N/A
YP_010085116.1	406	706	NC_046139	Petromyzon marinus	Petromyzon marinus isolate kPetMar1 chromosome 71, kPetMar1.pri	1233555	1234286	3.68e-07	166	307	26.059	N/A
YP_010085116.1	409	708	NC_046139	Petromyzon marinus	Petromyzon marinus isolate kPetMar1 chromosome 71, kPetMar1.pri	2076905	2076006	3.78e-07	165	319	25.392	N/A
YP_010085116.1	406	706	NC_046139	Petromyzon marinus	Petromyzon marinus isolate kPetMar1 chromosome 71, kPetMar1.pri	3193814	3192912	3.94e-07	165	323	26.006	N/A
YP_010085116.1	406	706	NC_046139	Petromyzon marinus	Petromyzon marinus isolate kPetMar1 chromosome 71, kPetMar1.pri	2926797	2927615	4.18e-07	165	313	24.920	N/A
YP_010085116.1	393	706	NC_046139	Petromyzon marinus	Petromyzon marinus isolate kPetMar1 chromosome 71, kPetMar1.pri	2372346	2371477	5.26e-07	164	334	27.545	N/A
YP_010085116.1	405	710	NC_046139	Petromyzon marinus	Petromyzon marinus isolate kPetMar1 chromosome 71, kPetMar1.pri	2244245	2243415	5.30e-07	164	317	25.868	N/A
YP_010085116.1	406	706	NC_046139	Petromyzon marinus	Petromyzon marinus isolate kPetMar1 chromosome 71, kPetMar1.pri	322970	322152	6.61e-07	163	314	26.752	N/A
YP_010085116.1	406	704	NC_046139	Petromyzon marinus	Petromyzon marinus isolate kPetMar1 chromosome 71, kPetMar1.pri	3914883	3915695	7.84e-07	163	309	24.919	N/A
YP_010085116.1	406	706	NC_046139	Petromyzon marinus	Petromyzon marinus isolate kPetMar1 chromosome 71, kPetMar1.pri	3048124	3049110	8.32e-07	163	345	25.507	N/A
YP_010085116.1	406	706	NC_046139	Petromyzon marinus	Petromyzon marinus isolate kPetMar1 chromosome 71, kPetMar1.pri	1206916	1207731	8.46e-07	162	309	25.890	N/A
YP_010085116.1	406	706	NC_046139	Petromyzon marinus	Petromyzon marinus isolate kPetMar1 chromosome 71, kPetMar1.pri	1233219	1234034	8.46e-07	162	309	25.890	N/A
YP_010085116.1	383	706	NC_046139	Petromyzon marinus	Petromyzon marinus isolate kPetMar1 chromosome 71, kPetMar1.pri	215803	216699	9.69e-07	162	340	25.588	N/A
YP_010085116.1	406	706	NC_046139	Petromyzon marinus	Petromyzon marinus isolate kPetMar1 chromosome 71, kPetMar1.pri	944734	945636	9.69e-07	162	338	26.036	N/A
YP_010085116.1	352	706	NC_046139	Petromyzon marinus	Petromyzon marinus isolate kPetMar1 chromosome 71, kPetMar1.pri	1047774	1046785	1.20e-06	161	373	25.469	N/A
YP_010085116.1	352	706	NC_046139	Petromyzon marinus	Petromyzon marinus isolate kPetMar1 chromosome 71, kPetMar1.pri	1095700	1094711	1.21e-06	161	373	25.737	N/A
YP_010085116.1	383	706	NC_046139	Petromyzon marinus	Petromyzon marinus isolate kPetMar1 chromosome 71, kPetMar1.pri	1347715	1348611	1.29e-06	161	340	25.588	N/A
YP_010085116.1	406	706	NC_046139	Petromyzon marinus	Petromyzon marinus isolate kPetMar1 chromosome 71, kPetMar1.pri	2372883	2372149	1.42e-06	161	306	24.837	N/A
YP_010085116.1	406	706	NC_046139	Petromyzon marinus	Petromyzon marinus isolate kPetMar1 chromosome 71, kPetMar1.pri	2348702	2349520	1.51e-06	160	310	25.484	N/A
YP_010085116.1	406	706	NC_046139	Petromyzon marinus	Petromyzon marinus isolate kPetMar1 chromosome 71, kPetMar1.pri	1381741	1380839	1.60e-06	160	324	25.617	N/A
YP_010085116.1	380	706	NC_046139	Petromyzon marinus	Petromyzon marinus isolate kPetMar1 chromosome 71, kPetMar1.pri	3574561	3573740	2.13e-06	159	339	25.369	N/A
YP_010085116.1	406	706	NC_046139	Petromyzon marinus	Petromyzon marinus isolate kPetMar1 chromosome 71, kPetMar1.pri	466723	465821	2.34e-06	159	324	25.617	N/A
YP_010085116.1	406	706	NC_046139	Petromyzon marinus	Petromyzon marinus isolate kPetMar1 chromosome 71, kPetMar1.pri	1207837	1208655	2.75e-06	158	311	24.759	N/A
YP_010085116.1	406	706	NC_046139	Petromyzon marinus	Petromyzon marinus isolate kPetMar1 chromosome 71, kPetMar1.pri	1234140	1234958	2.75e-06	158	311	24.759	N/A
YP_010085116.1	406	706	NC_046139	Petromyzon marinus	Petromyzon marinus isolate kPetMar1 chromosome 71, kPetMar1.pri	1992133	1993035	2.87e-06	158	320	25.938	N/A
YP_010085116.1	406	706	NC_046139	Petromyzon marinus	Petromyzon marinus isolate kPetMar1 chromosome 71, kPetMar1.pri	1808081	1808983	2.94e-06	158	321	24.611	N/A
YP_010085116.1	393	678	NC_046139	Petromyzon marinus	Petromyzon marinus isolate kPetMar1 chromosome 71, kPetMar1.pri	577585	576797	2.94e-06	158	302	27.815	N/A
YP_010085116.1	424	706	NC_046139	Petromyzon marinus	Petromyzon marinus isolate kPetMar1 chromosome 71, kPetMar1.pri	1710477	1711241	3.07e-06	158	295	25.763	N/A
YP_010085116.1	396	706	NC_046139	Petromyzon marinus	Petromyzon marinus isolate kPetMar1 chromosome 71, kPetMar1.pri	1117949	1117095	3.89e-06	157	325	25.231	N/A
YP_010085116.1	389	706	NC_046139	Petromyzon marinus	Petromyzon marinus isolate kPetMar1 chromosome 71, kPetMar1.pri	1118639	1117599	4.42e-06	156	360	25.278	N/A
YP_010085116.1	525	706	NC_046139	Petromyzon marinus	Petromyzon marinus isolate kPetMar1 chromosome 71, kPetMar1.pri	3490983	3490513	4.98e-06	156	184	29.891	N/A
YP_010085116.1	406	706	NC_046139	Petromyzon marinus	Petromyzon marinus isolate kPetMar1 chromosome 71, kPetMar1.pri	963706	964440	6.47e-06	155	304	23.684	N/A
YP_010085116.1	406	706	NC_046139	Petromyzon marinus	Petromyzon marinus isolate kPetMar1 chromosome 71, kPetMar1.pri	691180	690446	6.47e-06	155	304	23.684	N/A
YP_010085116.1	389	710	NC_046139	Petromyzon marinus	Petromyzon marinus isolate kPetMar1 chromosome 71, kPetMar1.pri	565427	564537	6.70e-06	155	339	24.779	N/A
YP_010085116.1	424	706	NC_046139	Petromyzon marinus	Petromyzon marinus isolate kPetMar1 chromosome 71, kPetMar1.pri	3267520	3268272	6.75e-06	155	291	25.430	N/A
YP_010085116.1	406	706	NC_046139	Petromyzon marinus	Petromyzon marinus isolate kPetMar1 chromosome 71, kPetMar1.pri	1808333	1809319	6.81e-06	155	340	25.000	N/A
YP_010085116.1	405	706	NC_046139	Petromyzon marinus	Petromyzon marinus isolate kPetMar1 chromosome 71, kPetMar1.pri	1381576	1380755	8.00e-06	154	315	26.349	N/A
YP_010085116.1	432	706	NC_046139	Petromyzon marinus	Petromyzon marinus isolate kPetMar1 chromosome 71, kPetMar1.pri	1019005	1019739	8.28e-06	154	282	25.177	N/A
YP_010085116.1	406	706	NC_046139	Petromyzon marinus	Petromyzon marinus isolate kPetMar1 chromosome 71, kPetMar1.pri	1982724	1983542	8.56e-06	154	312	25.321	N/A
YP_010085116.1	406	706	NC_046139	Petromyzon marinus	Petromyzon marinus isolate kPetMar1 chromosome 71, kPetMar1.pri	2596425	2595523	8.86e-06	154	321	25.857	N/A
YP_010085116.1	408	706	NC_062547	Phacochoerus africanus	Phacochoerus africanus isolate WHEZ1 chromosome 4, ROS_Pafr_v1	79581084	79580272	3.15e-12	208	316	27.848	N/A
YP_010085116.1	408	706	NC_010444	Sus scrofa	Sus scrofa isolate TJ Tabasco breed Duroc chromosome 2, Sscrofa11.1	79442745	79441933	3.15e-12	208	316	27.848	N/A
YP_010085116.1	358	706	NW_022060005	Gopherus evgoodei	Gopherus evgoodei ecotype Sinaloan lineage unplaced genomic scaffold, rGopEvg1_v1.p scaffold_33_arrow_ctg1	3676600	3677661	4.06e-12	208	376	27.926	N/A
YP_010085116.1	388	704	NW_022060005	Gopherus evgoodei	Gopherus evgoodei ecotype Sinaloan lineage unplaced genomic scaffold, rGopEvg1_v1.p scaffold_33_arrow_ctg1	3186195	3187124	1.52e-06	160	333	27.327	N/A
YP_010085116.1	406	706	NW_022638941	Petromyzon marinus	Petromyzon marinus isolate kPetMar1 unplaced genomic scaffold, kPetMar1.pri scaffold_391_arrow_ctg1	273141	272323	5.01e-12	207	311	27.010	N/A
YP_010085116.1	360	708	NW_022638941	Petromyzon marinus	Petromyzon marinus isolate kPetMar1 unplaced genomic scaffold, kPetMar1.pri scaffold_391_arrow_ctg1	99859	98882	1.76e-09	185	366	25.683	N/A
YP_010085116.1	406	706	NW_022638941	Petromyzon marinus	Petromyzon marinus isolate kPetMar1 unplaced genomic scaffold, kPetMar1.pri scaffold_391_arrow_ctg1	87861	88679	6.08e-08	172	312	25.321	N/A
YP_010085116.1	406	706	NW_022638941	Petromyzon marinus	Petromyzon marinus isolate kPetMar1 unplaced genomic scaffold, kPetMar1.pri scaffold_391_arrow_ctg1	153638	152820	1.53e-07	169	311	26.045	N/A
YP_010085116.1	361	684	NW_022638941	Petromyzon marinus	Petromyzon marinus isolate kPetMar1 unplaced genomic scaffold, kPetMar1.pri scaffold_391_arrow_ctg1	267756	266851	7.85e-06	154	341	24.927	N/A
YP_010085116.1	408	706	NW_006399971	Elephantulus edwardii	Elephantulus edwardii isolate Elephantulus edwardi_28Jun2011 unplaced genomic scaffold, EleEdw1.0 scaffold00221	1077633	1078445	5.86e-12	206	316	27.848	N/A
YP_010085116.1	408	706	NW_006781644	Lipotes vexillifer	Lipotes vexillifer unplaced genomic scaffold, Lipotes_vexillifer_v1 scaffold2091	91824	92636	6.15e-12	206	314	27.070	N/A
YP_010085116.1	408	706	NW_007032990	Carlito syrichta	Carlito syrichta isolate Samal-C Ts95f unplaced genomic scaffold, Tarsius_syrichta-2.0.1 Scaffold88894	1864	2676	6.48e-12	206	316	27.848	N/A
YP_010085116.1	408	706	NW_024429191	Mesocricetus auratus	Mesocricetus auratus isolate SY011 unplaced genomic scaffold, BCM_Maur_2.0 Super-Scaffold_100007	30417249	30416437	6.89e-12	206	314	27.389	N/A
YP_010085116.1	459	706	NW_024429191	Mesocricetus auratus	Mesocricetus auratus isolate SY011 unplaced genomic scaffold, BCM_Maur_2.0 Super-Scaffold_100007	49610628	49611272	1.60e-06	160	251	26.693	N/A
YP_010085116.1	383	704	NW_024429191	Mesocricetus auratus	Mesocricetus auratus isolate SY011 unplaced genomic scaffold, BCM_Maur_2.0 Super-Scaffold_100007	49610712	49611686	1.96e-06	159	354	24.859	N/A
YP_010085116.1	408	706	NW_022134994	Globicephala melas	Globicephala melas isolate X-22926-18 unplaced genomic scaffold, ASM654740v1 scaffold141	1615279	1616091	7.43e-12	205	314	27.070	N/A
YP_010085116.1	380	706	NW_022134994	Globicephala melas	Globicephala melas isolate X-22926-18 unplaced genomic scaffold, ASM654740v1 scaffold141	1462854	1463927	3.27e-07	166	367	24.796	N/A
YP_010085116.1	383	710	NC_042973	Salmo trutta	Salmo trutta chromosome 17, fSalTru1.1	57042029	57041043	7.50e-12	205	349	26.934	N/A
YP_010085116.1	406	704	NC_042973	Salmo trutta	Salmo trutta chromosome 17, fSalTru1.1	22229554	22230474	3.60e-09	183	324	25.617	N/A
YP_010085116.1	383	706	NC_042973	Salmo trutta	Salmo trutta chromosome 17, fSalTru1.1	56976895	56975918	2.58e-07	167	343	24.781	N/A
YP_010085116.1	404	706	NC_042973	Salmo trutta	Salmo trutta chromosome 17, fSalTru1.1	56586659	56585748	2.78e-07	167	328	27.134	N/A
YP_010085116.1	383	706	NC_042973	Salmo trutta	Salmo trutta chromosome 17, fSalTru1.1	56550938	56550045	7.84e-07	163	335	26.269	N/A
YP_010085116.1	407	706	NC_042973	Salmo trutta	Salmo trutta chromosome 17, fSalTru1.1	58841280	58842095	9.05e-07	162	312	26.923	N/A
YP_010085116.1	407	706	NC_042973	Salmo trutta	Salmo trutta chromosome 17, fSalTru1.1	56247469	56248284	1.10e-06	162	313	25.559	N/A
YP_010085116.1	383	706	NC_042973	Salmo trutta	Salmo trutta chromosome 17, fSalTru1.1	59630903	59630010	1.19e-06	161	335	26.269	N/A
YP_010085116.1	369	707	NC_042973	Salmo trutta	Salmo trutta chromosome 17, fSalTru1.1	59513822	59514850	1.47e-06	160	363	25.344	N/A
YP_010085116.1	408	706	NC_042973	Salmo trutta	Salmo trutta chromosome 17, fSalTru1.1	58297776	58298588	2.10e-06	159	309	25.890	N/A
YP_010085116.1	407	706	NC_042973	Salmo trutta	Salmo trutta chromosome 17, fSalTru1.1	59340043	59340858	2.80e-06	158	310	24.194	N/A
YP_010085116.1	383	706	NC_042973	Salmo trutta	Salmo trutta chromosome 17, fSalTru1.1	59071130	59072026	3.89e-06	157	342	24.269	N/A
YP_010085116.1	383	706	NC_042973	Salmo trutta	Salmo trutta chromosome 17, fSalTru1.1	57723530	57724423	5.42e-06	156	334	23.952	N/A
YP_010085116.1	406	707	NC_042973	Salmo trutta	Salmo trutta chromosome 17, fSalTru1.1	22041203	22040391	5.70e-06	155	307	25.081	N/A
YP_010085116.1	434	706	NC_042973	Salmo trutta	Salmo trutta chromosome 17, fSalTru1.1	55446017	55445202	8.35e-06	154	293	26.621	N/A
YP_010085116.1	408	704	NC_042973	Salmo trutta	Salmo trutta chromosome 17, fSalTru1.1	59290893	59291696	9.81e-06	153	308	25.974	N/A
YP_010085116.1	408	706	NW_021703768	Monodon monoceros	Monodon monoceros isolate NGI ecotype Baffin Bay Population unplaced genomic scaffold, NGI_Narwhal_1 Super_Scaffold_12	153951192	153950380	7.63e-12	205	314	27.070	N/A
YP_010085116.1	380	706	NW_021703768	Monodon monoceros	Monodon monoceros isolate NGI ecotype Baffin Bay Population unplaced genomic scaffold, NGI_Narwhal_1 Super_Scaffold_12	154094840	154093767	3.53e-07	166	367	24.796	N/A
YP_010085116.1	408	706	NC_045765	Phocoena sinus	Phocoena sinus isolate mPhoSin1 chromosome 3, mPhoSin1.pri	16681112	16681924	7.63e-12	205	314	27.070	N/A
YP_010085116.1	380	706	NC_045765	Phocoena sinus	Phocoena sinus isolate mPhoSin1 chromosome 3, mPhoSin1.pri	16530333	16531406	3.03e-07	166	367	24.796	N/A
YP_010085116.1	408	706	NW_006725588	Balaenoptera acutorostrata scammoni	Balaenoptera acutorostrata scammoni unplaced genomic scaffold, BalAcu1.0 scaffold131	3858888	3858076	7.76e-12	205	314	27.070	N/A
YP_010085116.1	380	706	NW_006725588	Balaenoptera acutorostrata scammoni	Balaenoptera acutorostrata scammoni unplaced genomic scaffold, BalAcu1.0 scaffold131	3977298	3976141	1.01e-07	170	391	24.552	N/A
YP_010085116.1	408	706	NW_022098085	Delphinapterus leucas	Delphinapterus leucas isolate GAN/ISIS: 26980492/103006 unplaced genomic scaffold, ASM228892v3 scaffoldscaffold94	1654199	1655011	7.82e-12	205	314	27.070	N/A
YP_010085116.1	380	706	NW_022098085	Delphinapterus leucas	Delphinapterus leucas isolate GAN/ISIS: 26980492/103006 unplaced genomic scaffold, ASM228892v3 scaffoldscaffold94	1501307	1502380	3.03e-07	166	367	24.796	N/A
YP_010085116.1	361	706	NW_022638944	Petromyzon marinus	Petromyzon marinus isolate kPetMar1 unplaced genomic scaffold, kPetMar1.pri scaffold_414_arrow_ctg1	241872	240904	8.00e-12	205	363	25.895	N/A
YP_010085116.1	406	706	NW_022638944	Petromyzon marinus	Petromyzon marinus isolate kPetMar1 unplaced genomic scaffold, kPetMar1.pri scaffold_414_arrow_ctg1	240966	240148	1.21e-09	187	313	25.879	N/A
YP_010085116.1	406	706	NW_022638944	Petromyzon marinus	Petromyzon marinus isolate kPetMar1 unplaced genomic scaffold, kPetMar1.pri scaffold_414_arrow_ctg1	241218	240316	2.95e-09	183	330	25.455	N/A
YP_010085116.1	408	706	NW_020172287	Neophocaena asiaeorientalis asiaeorientalis	Neophocaena asiaeorientalis asiaeorientalis breed wild unplaced genomic scaffold, Neophocaena_asiaeorientalis_V1 scaffold241	1543632	1542820	8.30e-12	205	316	27.532	N/A
YP_010085116.1	380	706	NW_020172287	Neophocaena asiaeorientalis asiaeorientalis	Neophocaena asiaeorientalis asiaeorientalis breed wild unplaced genomic scaffold, Neophocaena_asiaeorientalis_V1 scaffold241	1677921	1676848	4.79e-07	165	369	24.661	N/A
YP_010085116.1	408	706	NC_034603	Mus pahari	Mus pahari chromosome 14, PAHARI_EIJ_v1.1	19079361	19078549	8.67e-12	205	314	27.707	N/A
YP_010085116.1	408	706	NC_034603	Mus pahari	Mus pahari chromosome 14, PAHARI_EIJ_v1.1	41833164	41834060	1.53e-08	177	322	25.155	N/A
YP_010085116.1	459	706	NC_034603	Mus pahari	Mus pahari chromosome 14, PAHARI_EIJ_v1.1	38612830	38613474	7.35e-08	171	251	27.092	N/A
YP_010085116.1	383	706	NC_034603	Mus pahari	Mus pahari chromosome 14, PAHARI_EIJ_v1.1	41832996	41833892	3.99e-06	157	337	24.332	N/A
YP_010085116.1	374	706	NC_034603	Mus pahari	Mus pahari chromosome 14, PAHARI_EIJ_v1.1	19148622	19147615	6.70e-06	155	366	22.951	N/A
YP_010085116.1	415	706	NC_034603	Mus pahari	Mus pahari chromosome 14, PAHARI_EIJ_v1.1	19172593	19171811	8.21e-06	154	300	25.333	N/A
YP_010085116.1	408	706	NC_032656	Bos indicus	Bos indicus isolate QUIL7308 breed Nelore chromosome 7, Bos_indicus_1.0	2205835	2205023	8.89e-12	205	316	27.532	N/A
YP_010085116.1	408	706	NC_032656	Bos indicus	Bos indicus isolate QUIL7308 breed Nelore chromosome 7, Bos_indicus_1.0	12751913	12752725	1.68e-09	185	308	25.000	N/A
YP_010085116.1	353	710	NC_032656	Bos indicus	Bos indicus isolate QUIL7308 breed Nelore chromosome 7, Bos_indicus_1.0	12752084	12753154	4.31e-06	156	382	23.560	N/A
YP_010085116.1	408	706	NC_041215	Physeter catodon	Physeter catodon isolate SW-GA chromosome 2, ASM283717v2	10694041	10693229	9.05e-12	205	316	27.532	N/A
YP_010085116.1	380	706	NC_041215	Physeter catodon	Physeter catodon isolate SW-GA chromosome 2, ASM283717v2	10873273	10872200	3.33e-07	166	367	24.796	N/A
YP_010085116.1	408	704	NC_058131	Gracilinanus agilis	Gracilinanus agilis isolate LMUSP501 chromosome 2, AgileGrace	19203426	19202620	9.20e-12	205	307	24.756	N/A
YP_010085116.1	406	706	NC_058131	Gracilinanus agilis	Gracilinanus agilis isolate LMUSP501 chromosome 2, AgileGrace	313898041	313898859	7.66e-08	171	310	25.484	N/A
YP_010085116.1	408	706	NC_058131	Gracilinanus agilis	Gracilinanus agilis isolate LMUSP501 chromosome 2, AgileGrace	37691368	37690556	7.66e-08	171	307	23.779	N/A
YP_010085116.1	405	706	NC_058131	Gracilinanus agilis	Gracilinanus agilis isolate LMUSP501 chromosome 2, AgileGrace	76882265	76881276	2.89e-06	158	346	23.988	N/A
YP_010085116.1	408	706	NC_058131	Gracilinanus agilis	Gracilinanus agilis isolate LMUSP501 chromosome 2, AgileGrace	633672822	633673718	3.31e-06	157	318	26.415	N/A
YP_010085116.1	408	706	NC_058131	Gracilinanus agilis	Gracilinanus agilis isolate LMUSP501 chromosome 2, AgileGrace	77759875	77759063	4.24e-06	157	311	25.723	N/A
YP_010085116.1	408	706	NC_058131	Gracilinanus agilis	Gracilinanus agilis isolate LMUSP501 chromosome 2, AgileGrace	37692208	37691396	7.87e-06	154	309	23.948	N/A
YP_010085116.1	383	706	NC_058131	Gracilinanus agilis	Gracilinanus agilis isolate LMUSP501 chromosome 2, AgileGrace	32776509	32777405	8.21e-06	154	336	25.000	N/A
YP_010085116.1	408	706	NC_058131	Gracilinanus agilis	Gracilinanus agilis isolate LMUSP501 chromosome 2, AgileGrace	694544019	694543207	8.42e-06	154	314	25.159	N/A
YP_010085116.1	408	706	NW_005395600	Bos mutus	Bos mutus isolate yakQH1 unplaced genomic scaffold, BosGru_v2.0 scaffold2612_1	22159	21347	9.31e-12	204	316	27.532	N/A
YP_010085116.1	408	706	NC_040082	Bos indicus x Bos taurus	Bos indicus x Bos taurus breed Angus x Brahman F1 hybrid chromosome 7, Bos_hybrid_MaternalHap_v2.0	108131898	108132710	9.52e-12	204	316	27.532	N/A
YP_010085116.1	408	706	NC_040082	Bos indicus x Bos taurus	Bos indicus x Bos taurus breed Angus x Brahman F1 hybrid chromosome 7, Bos_hybrid_MaternalHap_v2.0	96246183	96245371	1.68e-09	185	308	25.000	N/A
YP_010085116.1	353	710	NC_040082	Bos indicus x Bos taurus	Bos indicus x Bos taurus breed Angus x Brahman F1 hybrid chromosome 7, Bos_hybrid_MaternalHap_v2.0	96246012	96244942	4.31e-06	156	382	23.560	N/A
YP_010085116.1	408	706	NC_037334	Bos taurus	Bos taurus isolate L1 Dominette 01449 registration number 42190680 breed Hereford chromosome 7, ARS-UCD1.2	2337750	2336938	9.52e-12	204	316	27.532	N/A
YP_010085116.1	408	706	NC_037334	Bos taurus	Bos taurus isolate L1 Dominette 01449 registration number 42190680 breed Hereford chromosome 7, ARS-UCD1.2	14302925	14303737	1.64e-09	185	308	25.000	N/A
YP_010085116.1	353	710	NC_037334	Bos taurus	Bos taurus isolate L1 Dominette 01449 registration number 42190680 breed Hereford chromosome 7, ARS-UCD1.2	14303096	14304166	4.50e-06	156	382	23.560	N/A
YP_010085116.1	408	706	NC_056058	Ovis aries	Ovis aries strain OAR_USU_Benz2616 breed Rambouillet chromosome 5, ARS-UI_Ramb_v2.0	2135844	2135032	9.60e-12	204	316	27.532	N/A
YP_010085116.1	408	706	NC_056058	Ovis aries	Ovis aries strain OAR_USU_Benz2616 breed Rambouillet chromosome 5, ARS-UI_Ramb_v2.0	12175038	12175850	3.51e-10	191	307	24.756	N/A
YP_010085116.1	408	710	NC_056058	Ovis aries	Ovis aries strain OAR_USU_Benz2616 breed Rambouillet chromosome 5, ARS-UI_Ramb_v2.0	12175374	12176279	5.46e-06	156	322	23.913	N/A
YP_010085116.1	408	706	NC_056058	Ovis aries	Ovis aries strain OAR_USU_Benz2616 breed Rambouillet chromosome 5, ARS-UI_Ramb_v2.0	60009460	60008564	9.73e-06	153	317	25.868	N/A
YP_010085116.1	408	706	NC_030814	Capra hircus	Capra hircus breed San Clemente chromosome 7, ASM170441v1	106445531	106446343	9.60e-12	204	316	27.532	N/A
YP_010085116.1	408	706	NC_030814	Capra hircus	Capra hircus breed San Clemente chromosome 7, ASM170441v1	94216062	94216874	1.12e-09	187	307	24.756	N/A
YP_010085116.1	408	706	NW_011495072	Bison bison bison	Bison bison bison isolate TAMUID 2011002044 unplaced genomic scaffold, Bison_UMD1.0 scf7180017864519	1651809	1650997	9.77e-12	204	316	27.532	N/A
YP_010085116.1	408	706	NC_045787	Balaenoptera musculus	Balaenoptera musculus isolate JJ_BM4_2016_0621 chromosome 3, mBalMus1.pri.v3	153216814	153216002	9.93e-12	204	314	27.070	N/A
YP_010085116.1	380	706	NC_045787	Balaenoptera musculus	Balaenoptera musculus isolate JJ_BM4_2016_0621 chromosome 3, mBalMus1.pri.v3	153341566	153340493	3.41e-07	166	367	24.796	N/A
YP_010085116.1	408	706	NW_024348533	Pteropus giganteus	Pteropus giganteus unplaced genomic scaffold, Ma_sr-lr_union100	6045908	6045096	1.03e-11	204	314	27.070	N/A
YP_010085116.1	408	706	NW_024348533	Pteropus giganteus	Pteropus giganteus unplaced genomic scaffold, Ma_sr-lr_union100	6149932	6148952	3.26e-06	158	336	24.107	N/A
YP_010085116.1	428	706	NW_024348533	Pteropus giganteus	Pteropus giganteus unplaced genomic scaffold, Ma_sr-lr_union100	6184945	6184193	3.49e-06	157	287	25.784	N/A
YP_010085116.1	406	706	NW_022638653	Petromyzon marinus	Petromyzon marinus isolate kPetMar1 unplaced genomic scaffold, kPetMar1.pri scaffold_138_arrow_ctg1	532203	531385	1.04e-11	204	312	26.923	N/A
YP_010085116.1	406	706	NW_022638653	Petromyzon marinus	Petromyzon marinus isolate kPetMar1 unplaced genomic scaffold, kPetMar1.pri scaffold_138_arrow_ctg1	700750	701652	1.17e-09	187	322	26.398	N/A
YP_010085116.1	406	706	NW_022638653	Petromyzon marinus	Petromyzon marinus isolate kPetMar1 unplaced genomic scaffold, kPetMar1.pri scaffold_138_arrow_ctg1	653440	652622	1.22e-09	187	313	25.559	N/A
YP_010085116.1	406	706	NW_022638653	Petromyzon marinus	Petromyzon marinus isolate kPetMar1 unplaced genomic scaffold, kPetMar1.pri scaffold_138_arrow_ctg1	25128	24226	1.28e-09	186	326	25.460	N/A
YP_010085116.1	406	706	NW_022638653	Petromyzon marinus	Petromyzon marinus isolate kPetMar1 unplaced genomic scaffold, kPetMar1.pri scaffold_138_arrow_ctg1	19399	18581	1.31e-08	178	311	25.723	N/A
YP_010085116.1	406	706	NW_022638653	Petromyzon marinus	Petromyzon marinus isolate kPetMar1 unplaced genomic scaffold, kPetMar1.pri scaffold_138_arrow_ctg1	25632	24730	2.88e-08	175	320	24.688	N/A
YP_010085116.1	406	704	NW_022638653	Petromyzon marinus	Petromyzon marinus isolate kPetMar1 unplaced genomic scaffold, kPetMar1.pri scaffold_138_arrow_ctg1	653524	652712	2.98e-08	175	311	26.045	N/A
YP_010085116.1	406	706	NW_022638653	Petromyzon marinus	Petromyzon marinus isolate kPetMar1 unplaced genomic scaffold, kPetMar1.pri scaffold_138_arrow_ctg1	653692	652874	6.30e-08	172	313	25.879	N/A
YP_010085116.1	406	708	NW_022638653	Petromyzon marinus	Petromyzon marinus isolate kPetMar1 unplaced genomic scaffold, kPetMar1.pri scaffold_138_arrow_ctg1	653272	652448	9.23e-08	171	316	25.316	N/A
YP_010085116.1	406	706	NW_022638653	Petromyzon marinus	Petromyzon marinus isolate kPetMar1 unplaced genomic scaffold, kPetMar1.pri scaffold_138_arrow_ctg1	653188	652286	9.88e-08	170	325	25.846	N/A
YP_010085116.1	406	706	NW_022638653	Petromyzon marinus	Petromyzon marinus isolate kPetMar1 unplaced genomic scaffold, kPetMar1.pri scaffold_138_arrow_ctg1	458907	458089	4.04e-07	165	313	26.198	N/A
YP_010085116.1	406	703	NW_022638653	Petromyzon marinus	Petromyzon marinus isolate kPetMar1 unplaced genomic scaffold, kPetMar1.pri scaffold_138_arrow_ctg1	682160	682969	8.38e-07	163	308	25.000	N/A
YP_010085116.1	409	696	NW_022638653	Petromyzon marinus	Petromyzon marinus isolate kPetMar1 unplaced genomic scaffold, kPetMar1.pri scaffold_138_arrow_ctg1	690573	691352	1.92e-06	159	298	25.839	N/A
YP_010085116.1	406	706	NW_022638653	Petromyzon marinus	Petromyzon marinus isolate kPetMar1 unplaced genomic scaffold, kPetMar1.pri scaffold_138_arrow_ctg1	25380	24562	3.45e-06	157	311	25.402	N/A
YP_010085116.1	408	706	NW_011888978	Pteropus vampyrus	Pteropus vampyrus isolate Shadow unplaced genomic scaffold, Pvam_2.0 Scaffold197	1482813	1483625	1.05e-11	204	314	27.070	N/A
YP_010085116.1	408	706	NW_011888978	Pteropus vampyrus	Pteropus vampyrus isolate Shadow unplaced genomic scaffold, Pvam_2.0 Scaffold197	1377302	1378282	3.20e-06	158	336	24.107	N/A
YP_010085116.1	428	706	NW_011888978	Pteropus vampyrus	Pteropus vampyrus isolate Shadow unplaced genomic scaffold, Pvam_2.0 Scaffold197	1341672	1342424	3.49e-06	157	287	25.784	N/A
YP_010085116.1	408	706	NW_022900921	Fukomys damarensis	Fukomys damarensis isolate Sample0158 unplaced genomic scaffold, DMR_v1.0_HiC HiC_scaffold_9	1343476	1342664	1.05e-11	204	316	28.165	N/A
YP_010085116.1	380	706	NW_022900921	Fukomys damarensis	Fukomys damarensis isolate Sample0158 unplaced genomic scaffold, DMR_v1.0_HiC HiC_scaffold_9	1406535	1405462	7.39e-07	163	367	24.523	N/A
YP_010085116.1	408	706	NW_025999871	Marmota marmota marmota	Marmota marmota marmota unplaced genomic scaffold, marMar	1726783	1725971	1.05e-11	204	316	27.848	N/A
YP_010085116.1	408	706	NW_025999871	Marmota marmota marmota	Marmota marmota marmota unplaced genomic scaffold, marMar	1820634	1819654	1.43e-06	161	336	24.405	N/A
YP_010085116.1	408	706	NW_024070189	Oryx dammah	Oryx dammah isolate SB20612 unplaced genomic scaffold, SCBI_Odam_1.1 HiC_scaffold_5	105143217	105144029	1.05e-11	204	316	27.532	N/A
YP_010085116.1	408	706	NW_024070189	Oryx dammah	Oryx dammah isolate SB20612 unplaced genomic scaffold, SCBI_Odam_1.1 HiC_scaffold_5	95081584	95080772	7.42e-10	188	307	24.756	N/A
YP_010085116.1	408	710	NW_024070189	Oryx dammah	Oryx dammah isolate SB20612 unplaced genomic scaffold, SCBI_Odam_1.1 HiC_scaffold_5	95081248	95080343	6.64e-06	155	322	23.913	N/A
YP_010085116.1	408	706	NW_022111372	Echinops telfairi	Echinops telfairi isolate 266 unplaced genomic scaffold, ASM31398v2 ScPeMD7_7469;HRSCAF=8507_0	45942993	45943805	1.06e-11	204	314	27.707	N/A
YP_010085116.1	380	706	NW_022111372	Echinops telfairi	Echinops telfairi isolate 266 unplaced genomic scaffold, ASM31398v2 ScPeMD7_7469;HRSCAF=8507_0	45843778	45844851	4.31e-06	156	369	23.848	N/A
YP_010085116.1	408	706	NW_006443124	Pteropus alecto	Pteropus alecto unplaced genomic scaffold, ASM32557v1 scaffold78	16909044	16908232	1.12e-11	204	314	27.070	N/A
YP_010085116.1	408	706	NW_006443124	Pteropus alecto	Pteropus alecto unplaced genomic scaffold, ASM32557v1 scaffold78	17010541	17009561	3.83e-06	157	336	24.107	N/A
YP_010085116.1	408	706	NC_062218	Neosciurus carolinensis	Neosciurus carolinensis chromosome 6, mSciCar1.2	134781409	134780597	1.21e-11	204	316	27.848	N/A
YP_010085116.1	408	706	NC_062218	Neosciurus carolinensis	Neosciurus carolinensis chromosome 6, mSciCar1.2	108792489	108791593	3.83e-06	157	317	25.552	N/A
YP_010085116.1	408	706	NC_064561	Orcinus orca	Orcinus orca chromosome 3, mOrcOrc1.1	16655921	16656733	1.27e-11	203	314	27.070	N/A
YP_010085116.1	380	706	NC_064561	Orcinus orca	Orcinus orca chromosome 3, mOrcOrc1.1	16521734	16522807	3.38e-07	166	367	24.796	N/A
YP_010085116.1	408	706	NW_020838046	Lagenorhynchus obliquidens	Lagenorhynchus obliquidens isolate GAN/ISIS:26980383/991018 unplaced genomic scaffold, ASM367639v1 scaffold102	1636432	1635620	1.28e-11	203	314	27.070	N/A
YP_010085116.1	380	706	NW_020838046	Lagenorhynchus obliquidens	Lagenorhynchus obliquidens isolate GAN/ISIS:26980383/991018 unplaced genomic scaffold, ASM367639v1 scaffold102	1778194	1777121	3.38e-07	166	367	24.796	N/A
YP_010085116.1	408	706	NC_047036	Tursiops truncatus	Tursiops truncatus isolate mTurTru1 chromosome 3, mTurTru1.mat.Y	154764941	154764129	1.28e-11	203	314	27.070	N/A
YP_010085116.1	380	706	NC_047036	Tursiops truncatus	Tursiops truncatus isolate mTurTru1 chromosome 3, mTurTru1.mat.Y	154906657	154905584	3.38e-07	166	367	24.796	N/A
YP_010085116.1	408	706	NC_057389	Cervus canadensis	Cervus canadensis isolate Bull #8, Minnesota chromosome 4, ASM1932006v1	97975187	97974375	1.30e-11	203	316	27.532	N/A
YP_010085116.1	408	706	NC_057389	Cervus canadensis	Cervus canadensis isolate Bull #8, Minnesota chromosome 4, ASM1932006v1	92696494	92695682	2.91e-10	192	307	24.756	N/A
YP_010085116.1	363	710	NC_057389	Cervus canadensis	Cervus canadensis isolate Bull #8, Minnesota chromosome 4, ASM1932006v1	92696296	92695253	8.49e-06	154	372	23.118	N/A
YP_010085116.1	408	706	NC_057823	Cervus elaphus	Cervus elaphus chromosome 9, mCerEla1.1	6258495	6257683	1.30e-11	203	316	27.532	N/A
YP_010085116.1	477	706	NC_057823	Cervus elaphus	Cervus elaphus chromosome 9, mCerEla1.1	16925800	16926384	1.44e-07	169	231	26.407	N/A
YP_010085116.1	408	706	NW_023425377	Molossus molossus	Molossus molossus isolate mMolMol1 unplaced genomic scaffold, mMolMol1.p scaffold_m16_p_4	55721860	55721048	1.35e-11	203	311	27.010	N/A
YP_010085116.1	408	706	NW_023425377	Molossus molossus	Molossus molossus isolate mMolMol1 unplaced genomic scaffold, mMolMol1.p scaffold_m16_p_4	3155082	3155978	3.93e-06	157	319	25.705	N/A
YP_010085116.1	397	706	NW_023425377	Molossus molossus	Molossus molossus isolate mMolMol1 unplaced genomic scaffold, mMolMol1.p scaffold_m16_p_4	79672293	79673165	6.00e-06	155	331	23.565	N/A
YP_010085116.1	408	706	NW_020339444	Puma concolor	Puma concolor isolate SC36_Marlon unplaced genomic scaffold, PumCon1.0 scaffold_416	150328993	150329805	1.35e-11	203	314	27.070	N/A
YP_010085116.1	408	706	NW_020339444	Puma concolor	Puma concolor isolate SC36_Marlon unplaced genomic scaffold, PumCon1.0 scaffold_416	150246603	150247583	1.60e-06	160	336	24.107	N/A
YP_010085116.1	408	706	NW_020339444	Puma concolor	Puma concolor isolate SC36_Marlon unplaced genomic scaffold, PumCon1.0 scaffold_416	44340110	44339214	7.05e-06	155	317	25.868	N/A
YP_010085116.1	408	706	NC_058368	Felis catus	Felis catus isolate Fca126 chromosome A1, F.catus_Fca126_mat1.0	91143530	91142718	1.35e-11	203	316	27.532	N/A
YP_010085116.1	408	706	NC_058368	Felis catus	Felis catus isolate Fca126 chromosome A1, F.catus_Fca126_mat1.0	91226898	91225918	1.60e-06	160	336	24.107	N/A
YP_010085116.1	408	706	NC_058368	Felis catus	Felis catus isolate Fca126 chromosome A1, F.catus_Fca126_mat1.0	195794601	195795497	6.53e-06	155	317	25.868	N/A
YP_010085116.1	408	706	NC_062561	Prionailurus viverrinus	Prionailurus viverrinus isolate Anna chromosome A1, UM_Priviv_1.0	91681879	91681067	1.35e-11	203	314	27.070	N/A
YP_010085116.1	408	706	NC_062561	Prionailurus viverrinus	Prionailurus viverrinus isolate Anna chromosome A1, UM_Priviv_1.0	91765321	91764341	1.60e-06	160	336	24.107	N/A
YP_010085116.1	408	706	NC_062561	Prionailurus viverrinus	Prionailurus viverrinus isolate Anna chromosome A1, UM_Priviv_1.0	197140201	197141097	6.70e-06	155	317	25.868	N/A
YP_010085116.1	408	706	NC_057343	Prionailurus bengalensis	Prionailurus bengalensis isolate Pbe53 chromosome A1, Fcat_Pben_1.1_paternal_pri	91746445	91745633	1.35e-11	203	314	27.070	N/A
YP_010085116.1	408	706	NC_057343	Prionailurus bengalensis	Prionailurus bengalensis isolate Pbe53 chromosome A1, Fcat_Pben_1.1_paternal_pri	91829866	91828886	1.60e-06	160	336	24.107	N/A
YP_010085116.1	408	706	NC_057343	Prionailurus bengalensis	Prionailurus bengalensis isolate Pbe53 chromosome A1, Fcat_Pben_1.1_paternal_pri	197080159	197081055	7.61e-06	154	317	25.868	N/A
YP_010085116.1	406	706	NW_022639120	Petromyzon marinus	Petromyzon marinus isolate kPetMar1 unplaced genomic scaffold, kPetMar1.pri scaffold_669_arrow_ctg1	85106	86008	1.43e-11	203	320	25.625	N/A
YP_010085116.1	406	706	NW_022639120	Petromyzon marinus	Petromyzon marinus isolate kPetMar1 unplaced genomic scaffold, kPetMar1.pri scaffold_669_arrow_ctg1	85610	86512	6.65e-09	180	326	25.460	N/A
YP_010085116.1	361	706	NW_022639120	Petromyzon marinus	Petromyzon marinus isolate kPetMar1 unplaced genomic scaffold, kPetMar1.pri scaffold_669_arrow_ctg1	102435	103487	6.82e-08	172	379	25.594	N/A
YP_010085116.1	406	706	NW_022639120	Petromyzon marinus	Petromyzon marinus isolate kPetMar1 unplaced genomic scaffold, kPetMar1.pri scaffold_669_arrow_ctg1	85358	86176	3.22e-07	166	311	25.080	N/A
YP_010085116.1	408	706	NW_024407213	Ictidomys tridecemlineatus	Ictidomys tridecemlineatus isolate GS200 unplaced genomic scaffold, HiC_Itri_2 Itri1	120478963	120478151	1.44e-11	203	316	27.848	N/A
YP_010085116.1	406	706	NW_024407213	Ictidomys tridecemlineatus	Ictidomys tridecemlineatus isolate GS200 unplaced genomic scaffold, HiC_Itri_2 Itri1	88146161	88145259	3.82e-08	174	320	27.187	N/A
YP_010085116.1	408	706	NW_024407213	Ictidomys tridecemlineatus	Ictidomys tridecemlineatus isolate GS200 unplaced genomic scaffold, HiC_Itri_2 Itri1	120570722	120569742	9.13e-07	162	336	24.405	N/A
YP_010085116.1	392	706	NW_024407213	Ictidomys tridecemlineatus	Ictidomys tridecemlineatus isolate GS200 unplaced genomic scaffold, HiC_Itri_2 Itri1	91788296	91789168	1.77e-06	160	331	25.982	N/A
YP_010085116.1	406	706	NW_022638221	Petromyzon marinus	Petromyzon marinus isolate kPetMar1 chromosome 81 unlocalized genomic scaffold, kPetMar1.pri S81_unloc.1	777886	777068	1.47e-11	203	311	27.010	N/A
YP_010085116.1	406	706	NW_022638221	Petromyzon marinus	Petromyzon marinus isolate kPetMar1 chromosome 81 unlocalized genomic scaffold, kPetMar1.pri S81_unloc.1	724740	723838	1.64e-10	194	323	26.625	N/A
YP_010085116.1	406	706	NW_022638221	Petromyzon marinus	Petromyzon marinus isolate kPetMar1 chromosome 81 unlocalized genomic scaffold, kPetMar1.pri S81_unloc.1	778810	777992	6.52e-10	189	311	26.367	N/A
YP_010085116.1	406	706	NW_022638221	Petromyzon marinus	Petromyzon marinus isolate kPetMar1 chromosome 81 unlocalized genomic scaffold, kPetMar1.pri S81_unloc.1	778306	777488	4.53e-09	182	313	26.518	N/A
YP_010085116.1	361	706	NW_022638221	Petromyzon marinus	Petromyzon marinus isolate kPetMar1 chromosome 81 unlocalized genomic scaffold, kPetMar1.pri S81_unloc.1	736883	735915	4.68e-08	173	361	24.377	N/A
YP_010085116.1	406	706	NW_022638221	Petromyzon marinus	Petromyzon marinus isolate kPetMar1 chromosome 81 unlocalized genomic scaffold, kPetMar1.pri S81_unloc.1	724572	723670	4.14e-07	165	321	24.611	N/A
YP_010085116.1	409	706	NW_022638221	Petromyzon marinus	Petromyzon marinus isolate kPetMar1 chromosome 81 unlocalized genomic scaffold, kPetMar1.pri S81_unloc.1	777961	777152	1.61e-06	160	308	25.000	N/A
YP_010085116.1	406	709	NC_008803	Monodelphis domestica	Monodelphis domestica chromosome 3, MonDom5	520911854	520912684	1.48e-11	203	315	26.984	N/A
YP_010085116.1	408	710	NC_008803	Monodelphis domestica	Monodelphis domestica chromosome 3, MonDom5	502480103	502481008	2.44e-08	176	322	26.708	N/A
YP_010085116.1	408	704	NC_008803	Monodelphis domestica	Monodelphis domestica chromosome 3, MonDom5	499747697	499748587	7.53e-08	171	315	27.302	N/A
YP_010085116.1	424	706	NC_008803	Monodelphis domestica	Monodelphis domestica chromosome 3, MonDom5	520887534	520888292	1.47e-07	169	290	24.483	N/A
YP_010085116.1	419	707	NC_008803	Monodelphis domestica	Monodelphis domestica chromosome 3, MonDom5	521639024	521639890	1.79e-07	168	311	26.688	N/A
YP_010085116.1	424	706	NC_008803	Monodelphis domestica	Monodelphis domestica chromosome 3, MonDom5	520939057	520939818	1.95e-07	168	291	26.117	N/A
YP_010085116.1	408	706	NC_008803	Monodelphis domestica	Monodelphis domestica chromosome 3, MonDom5	500238830	500238018	2.10e-07	168	310	26.129	N/A
YP_010085116.1	406	709	NC_008803	Monodelphis domestica	Monodelphis domestica chromosome 3, MonDom5	520984229	520985056	2.41e-07	167	315	25.397	N/A
YP_010085116.1	408	706	NC_008803	Monodelphis domestica	Monodelphis domestica chromosome 3, MonDom5	432314013	432313201	3.47e-07	166	308	23.052	N/A
YP_010085116.1	406	701	NC_008803	Monodelphis domestica	Monodelphis domestica chromosome 3, MonDom5	500852288	500853172	5.58e-07	164	314	26.433	N/A
YP_010085116.1	415	706	NC_008803	Monodelphis domestica	Monodelphis domestica chromosome 3, MonDom5	520800485	520799700	5.97e-07	164	300	26.000	N/A
YP_010085116.1	406	706	NC_008803	Monodelphis domestica	Monodelphis domestica chromosome 3, MonDom5	520939249	520940154	7.84e-07	163	320	25.000	N/A
YP_010085116.1	408	704	NC_008803	Monodelphis domestica	Monodelphis domestica chromosome 3, MonDom5	509745327	509744521	8.53e-07	162	308	25.000	N/A
YP_010085116.1	408	706	NC_008803	Monodelphis domestica	Monodelphis domestica chromosome 3, MonDom5	502479935	502480831	1.21e-06	161	319	24.451	N/A
YP_010085116.1	355	706	NC_008803	Monodelphis domestica	Monodelphis domestica chromosome 3, MonDom5	501660071	501659016	1.43e-06	161	371	23.989	N/A
YP_010085116.1	383	703	NC_008803	Monodelphis domestica	Monodelphis domestica chromosome 3, MonDom5	500816592	500817572	1.51e-06	160	345	27.246	N/A
YP_010085116.1	456	706	NC_008803	Monodelphis domestica	Monodelphis domestica chromosome 3, MonDom5	523854742	523855479	1.77e-06	160	264	27.652	N/A
YP_010085116.1	406	704	NC_008803	Monodelphis domestica	Monodelphis domestica chromosome 3, MonDom5	521780251	521779355	1.85e-06	160	319	25.705	N/A
YP_010085116.1	408	706	NC_008803	Monodelphis domestica	Monodelphis domestica chromosome 3, MonDom5	526927326	526926514	2.04e-06	159	311	26.367	N/A
YP_010085116.1	432	706	NC_008803	Monodelphis domestica	Monodelphis domestica chromosome 3, MonDom5	509777853	509778587	2.22e-06	159	286	25.175	N/A
YP_010085116.1	408	704	NC_008803	Monodelphis domestica	Monodelphis domestica chromosome 3, MonDom5	500815836	500816810	2.42e-06	159	336	23.810	N/A
YP_010085116.1	383	704	NC_008803	Monodelphis domestica	Monodelphis domestica chromosome 3, MonDom5	509746083	509745193	2.61e-06	158	339	24.189	N/A
YP_010085116.1	413	706	NC_008803	Monodelphis domestica	Monodelphis domestica chromosome 3, MonDom5	523516000	523515212	2.84e-06	158	304	25.987	N/A
YP_010085116.1	408	695	NC_008803	Monodelphis domestica	Monodelphis domestica chromosome 3, MonDom5	500363332	500364279	3.70e-06	157	331	24.471	N/A
YP_010085116.1	407	706	NC_008803	Monodelphis domestica	Monodelphis domestica chromosome 3, MonDom5	500798824	500799723	4.94e-06	156	323	25.077	N/A
YP_010085116.1	406	709	NC_008803	Monodelphis domestica	Monodelphis domestica chromosome 3, MonDom5	520800266	520799271	5.24e-06	156	349	24.928	N/A
YP_010085116.1	408	706	NC_008803	Monodelphis domestica	Monodelphis domestica chromosome 3, MonDom5	500336382	500337362	5.56e-06	156	339	26.254	N/A
YP_010085116.1	408	706	NC_008803	Monodelphis domestica	Monodelphis domestica chromosome 3, MonDom5	523855003	523855899	6.37e-06	155	317	25.868	N/A
YP_010085116.1	432	704	NC_008803	Monodelphis domestica	Monodelphis domestica chromosome 3, MonDom5	509746173	509745361	7.74e-06	154	290	25.172	N/A
YP_010085116.1	408	704	NC_008803	Monodelphis domestica	Monodelphis domestica chromosome 3, MonDom5	521639327	521640217	7.94e-06	154	318	26.101	N/A
YP_010085116.1	407	707	NC_008803	Monodelphis domestica	Monodelphis domestica chromosome 3, MonDom5	523869091	523870077	8.00e-06	154	344	25.872	N/A
YP_010085116.1	408	704	NC_008803	Monodelphis domestica	Monodelphis domestica chromosome 3, MonDom5	499747781	499748671	9.01e-06	154	317	24.606	N/A
YP_010085116.1	408	706	NW_007677729	Equus przewalskii	Equus przewalskii isolate Burgud unplaced genomic scaffold, Burgud scaffold4716	42101	42913	1.49e-11	203	314	27.070	N/A
YP_010085116.1	408	706	NW_026057577	Panthera uncia	Panthera uncia isolate 11264 chromosome A1 unlocalized genomic scaffold, Puncia_PCG_1.0 HiC_scaffold_17	7813418	7812606	1.49e-11	203	316	27.532	N/A
YP_010085116.1	408	706	NW_026057577	Panthera uncia	Panthera uncia isolate 11264 chromosome A1 unlocalized genomic scaffold, Puncia_PCG_1.0 HiC_scaffold_17	7897004	7896024	1.64e-06	160	336	24.107	N/A
YP_010085116.1	408	706	NW_026057577	Panthera uncia	Panthera uncia isolate 11264 chromosome A1 unlocalized genomic scaffold, Puncia_PCG_1.0 HiC_scaffold_17	110157419	110158315	3.80e-06	157	317	25.868	N/A
YP_010085116.1	408	706	NC_056660	Panthera tigris	Panthera tigris isolate Pti1 chromosome A1, P.tigris_Pti1_mat1.1	90798378	90797566	1.49e-11	203	316	27.532	N/A
YP_010085116.1	408	706	NC_056660	Panthera tigris	Panthera tigris isolate Pti1 chromosome A1, P.tigris_Pti1_mat1.1	90881101	90880121	1.64e-06	160	336	24.107	N/A
YP_010085116.1	408	706	NC_056660	Panthera tigris	Panthera tigris isolate Pti1 chromosome A1, P.tigris_Pti1_mat1.1	194955821	194956717	7.29e-06	155	317	25.868	N/A
YP_010085116.1	408	706	NC_056679	Panthera leo	Panthera leo isolate Ple1 chromosome A1, P.leo_Ple1_pat1.1	91215602	91214790	1.49e-11	203	316	27.532	N/A
YP_010085116.1	408	706	NC_056679	Panthera leo	Panthera leo isolate Ple1 chromosome A1, P.leo_Ple1_pat1.1	91298557	91297577	1.64e-06	160	336	24.107	N/A
YP_010085116.1	408	706	NC_056679	Panthera leo	Panthera leo isolate Ple1 chromosome A1, P.leo_Ple1_pat1.1	195639032	195639928	6.64e-06	155	317	25.868	N/A
YP_010085116.1	408	706	NW_023144860	Marmota flaviventris	Marmota flaviventris isolate SJ_83 unplaced genomic scaffold, GSC_YBM_2.0 scaffold225	1666132	1665320	1.52e-11	203	316	27.848	N/A
YP_010085116.1	408	706	NW_023144860	Marmota flaviventris	Marmota flaviventris isolate SJ_83 unplaced genomic scaffold, GSC_YBM_2.0 scaffold225	1759897	1758917	1.39e-06	161	336	24.405	N/A
YP_010085116.1	408	706	NW_025723112	Marmota monax	Marmota monax isolate L192 unplaced genomic scaffold, Marmota_monax_Labrador192_V1.0 WCK01_AAK20210901_F8-fsc00263	1621972	1621160	1.53e-11	203	316	27.848	N/A
YP_010085116.1	408	706	NW_025723112	Marmota monax	Marmota monax isolate L192 unplaced genomic scaffold, Marmota_monax_Labrador192_V1.0 WCK01_AAK20210901_F8-fsc00263	1715633	1714653	1.93e-06	159	336	24.405	N/A
YP_010085116.1	408	706	NW_020540514	Urocitellus parryii	Urocitellus parryii isolate AGS 11-09-20 ecotype Arctic tundra unplaced genomic scaffold, ASM342692v1 scaffold_626	609560	608748	1.57e-11	203	316	27.848	N/A
YP_010085116.1	408	706	NW_020540514	Urocitellus parryii	Urocitellus parryii isolate AGS 11-09-20 ecotype Arctic tundra unplaced genomic scaffold, ASM342692v1 scaffold_626	702661	701681	1.45e-06	160	336	24.405	N/A
YP_010085116.1	408	706	NC_059326	Leopardus geoffroyi	Leopardus geoffroyi isolate Oge1 chromosome A1, O.geoffroyi_Oge1_pat1.0	91008616	91007804	1.57e-11	203	314	27.070	N/A
YP_010085116.1	408	706	NC_059326	Leopardus geoffroyi	Leopardus geoffroyi isolate Oge1 chromosome A1, O.geoffroyi_Oge1_pat1.0	91092086	91091106	1.60e-06	160	336	24.107	N/A
YP_010085116.1	408	706	NC_059326	Leopardus geoffroyi	Leopardus geoffroyi isolate Oge1 chromosome A1, O.geoffroyi_Oge1_pat1.0	195966760	195967656	7.35e-06	155	317	25.868	N/A
YP_010085116.1	408	706	NW_025814823	Lynx rufus	Lynx rufus isolate CCGP_SWC_20201006 ecotype Redwood Valley unplaced genomic scaffold, mLynRuf1.p SCAF_1	91164696	91163884	1.59e-11	203	314	27.070	N/A
YP_010085116.1	408	706	NW_025814823	Lynx rufus	Lynx rufus isolate CCGP_SWC_20201006 ecotype Redwood Valley unplaced genomic scaffold, mLynRuf1.p SCAF_1	91248526	91247546	1.60e-06	160	336	24.107	N/A
YP_010085116.1	408	706	NC_044303	Lynx canadensis	Lynx canadensis isolate LIC74 chromosome A1, mLynCan4.pri.v2	91305906	91305094	1.67e-11	202	314	27.070	N/A
YP_010085116.1	408	706	NC_044303	Lynx canadensis	Lynx canadensis isolate LIC74 chromosome A1, mLynCan4.pri.v2	91389084	91388104	1.60e-06	160	336	24.107	N/A
YP_010085116.1	408	706	NC_044303	Lynx canadensis	Lynx canadensis isolate LIC74 chromosome A1, mLynCan4.pri.v2	196523119	196524015	7.29e-06	155	317	25.868	N/A
YP_010085116.1	408	706	NW_017619901	Panthera pardus	Panthera pardus isolate Maewha unplaced genomic scaffold, PanPar1.0 scaffold57	13570463	13571275	1.71e-11	202	314	27.070	N/A
YP_010085116.1	408	706	NW_017619901	Panthera pardus	Panthera pardus isolate Maewha unplaced genomic scaffold, PanPar1.0 scaffold57	13482805	13483785	1.64e-06	160	336	24.107	N/A
YP_010085116.1	408	706	NW_024412423	Puma yagouaroundi	Puma yagouaroundi ecotype Mexico unplaced genomic scaffold, PumYag 192	1376750	1375938	1.71e-11	202	314	27.070	N/A
YP_010085116.1	408	706	NW_024412423	Puma yagouaroundi	Puma yagouaroundi ecotype Mexico unplaced genomic scaffold, PumYag 192	1465155	1464175	1.60e-06	160	336	24.107	N/A
YP_010085116.1	406	706	NC_054493	Carcharodon carcharias	Carcharodon carcharias isolate sCarCar2 chromosome 27, sCarCar2.pri	18671803	18672618	1.74e-11	202	310	27.742	N/A
YP_010085116.1	404	704	NC_054493	Carcharodon carcharias	Carcharodon carcharias isolate sCarCar2 chromosome 27, sCarCar2.pri	19538586	19539404	1.81e-09	185	311	27.331	N/A
YP_010085116.1	360	706	NC_054493	Carcharodon carcharias	Carcharodon carcharias isolate sCarCar2 chromosome 27, sCarCar2.pri	19926879	19925896	1.37e-08	178	368	26.902	N/A
YP_010085116.1	406	706	NC_054493	Carcharodon carcharias	Carcharodon carcharias isolate sCarCar2 chromosome 27, sCarCar2.pri	19538760	19539578	1.55e-08	177	310	26.774	N/A
YP_010085116.1	406	706	NC_054493	Carcharodon carcharias	Carcharodon carcharias isolate sCarCar2 chromosome 27, sCarCar2.pri	18794855	18793953	1.83e-08	177	319	26.019	N/A
YP_010085116.1	404	704	NC_054493	Carcharodon carcharias	Carcharodon carcharias isolate sCarCar2 chromosome 27, sCarCar2.pri	19539174	19540076	2.84e-08	175	326	25.767	N/A
YP_010085116.1	432	704	NC_054493	Carcharodon carcharias	Carcharodon carcharias isolate sCarCar2 chromosome 27, sCarCar2.pri	14145996	14146715	2.89e-08	175	279	27.240	N/A
YP_010085116.1	404	706	NC_054493	Carcharodon carcharias	Carcharodon carcharias isolate sCarCar2 chromosome 27, sCarCar2.pri	14017869	14017045	4.45e-08	173	314	28.025	N/A
YP_010085116.1	406	706	NC_054493	Carcharodon carcharias	Carcharodon carcharias isolate sCarCar2 chromosome 27, sCarCar2.pri	19379352	19380170	8.78e-08	171	311	26.688	N/A
YP_010085116.1	406	704	NC_054493	Carcharodon carcharias	Carcharodon carcharias isolate sCarCar2 chromosome 27, sCarCar2.pri	16500476	16499664	1.30e-07	169	308	26.299	N/A
YP_010085116.1	360	683	NC_054493	Carcharodon carcharias	Carcharodon carcharias isolate sCarCar2 chromosome 27, sCarCar2.pri	9632743	9631838	2.49e-07	167	344	26.163	N/A
YP_010085116.1	406	704	NC_054493	Carcharodon carcharias	Carcharodon carcharias isolate sCarCar2 chromosome 27, sCarCar2.pri	12283505	12282693	2.65e-07	167	309	26.214	N/A
YP_010085116.1	407	706	NC_054493	Carcharodon carcharias	Carcharodon carcharias isolate sCarCar2 chromosome 27, sCarCar2.pri	18581390	18580575	4.22e-07	165	310	27.419	N/A
YP_010085116.1	432	704	NC_054493	Carcharodon carcharias	Carcharodon carcharias isolate sCarCar2 chromosome 27, sCarCar2.pri	15841871	15841152	4.44e-07	165	279	26.523	N/A
YP_010085116.1	432	704	NC_054493	Carcharodon carcharias	Carcharodon carcharias isolate sCarCar2 chromosome 27, sCarCar2.pri	12884457	12883738	5.53e-07	164	279	26.523	N/A
YP_010085116.1	406	706	NC_054493	Carcharodon carcharias	Carcharodon carcharias isolate sCarCar2 chromosome 27, sCarCar2.pri	19540020	19541006	6.84e-07	163	343	25.656	N/A
YP_010085116.1	406	706	NC_054493	Carcharodon carcharias	Carcharodon carcharias isolate sCarCar2 chromosome 27, sCarCar2.pri	9252592	9253494	7.71e-07	163	338	25.740	N/A
YP_010085116.1	408	704	NC_054493	Carcharodon carcharias	Carcharodon carcharias isolate sCarCar2 chromosome 27, sCarCar2.pri	9749548	9750354	7.77e-07	163	314	26.433	N/A
YP_010085116.1	408	706	NC_054493	Carcharodon carcharias	Carcharodon carcharias isolate sCarCar2 chromosome 27, sCarCar2.pri	13719458	13720270	9.37e-07	162	307	25.733	N/A
YP_010085116.1	406	706	NC_054493	Carcharodon carcharias	Carcharodon carcharias isolate sCarCar2 chromosome 27, sCarCar2.pri	19490133	19491119	1.10e-06	162	342	26.316	N/A
YP_010085116.1	408	706	NC_054493	Carcharodon carcharias	Carcharodon carcharias isolate sCarCar2 chromosome 27, sCarCar2.pri	11029299	11028487	1.15e-06	161	311	26.367	N/A
YP_010085116.1	408	706	NC_054493	Carcharodon carcharias	Carcharodon carcharias isolate sCarCar2 chromosome 27, sCarCar2.pri	14666589	14667317	1.15e-06	161	307	26.384	N/A
YP_010085116.1	376	704	NC_054493	Carcharodon carcharias	Carcharodon carcharias isolate sCarCar2 chromosome 27, sCarCar2.pri	14764357	14763449	1.38e-06	161	343	25.364	N/A
YP_010085116.1	408	706	NC_054493	Carcharodon carcharias	Carcharodon carcharias isolate sCarCar2 chromosome 27, sCarCar2.pri	14035206	14034478	1.42e-06	161	307	26.384	N/A
YP_010085116.1	406	706	NC_054493	Carcharodon carcharias	Carcharodon carcharias isolate sCarCar2 chromosome 27, sCarCar2.pri	19876668	19875766	1.46e-06	160	322	26.398	N/A
YP_010085116.1	406	710	NC_054493	Carcharodon carcharias	Carcharodon carcharias isolate sCarCar2 chromosome 27, sCarCar2.pri	3243639	3242728	1.85e-06	160	326	27.301	N/A
YP_010085116.1	408	704	NC_054493	Carcharodon carcharias	Carcharodon carcharias isolate sCarCar2 chromosome 27, sCarCar2.pri	18286069	18286875	1.91e-06	159	305	25.246	N/A
YP_010085116.1	408	706	NC_054493	Carcharodon carcharias	Carcharodon carcharias isolate sCarCar2 chromosome 27, sCarCar2.pri	18157629	18158441	2.17e-06	159	311	27.010	N/A
YP_010085116.1	407	706	NC_054493	Carcharodon carcharias	Carcharodon carcharias isolate sCarCar2 chromosome 27, sCarCar2.pri	14876733	14877548	2.36e-06	159	309	26.214	N/A
YP_010085116.1	406	706	NC_054493	Carcharodon carcharias	Carcharodon carcharias isolate sCarCar2 chromosome 27, sCarCar2.pri	18945250	18946152	2.42e-06	159	319	26.019	N/A
YP_010085116.1	408	706	NC_054493	Carcharodon carcharias	Carcharodon carcharias isolate sCarCar2 chromosome 27, sCarCar2.pri	15130478	15129582	2.48e-06	159	320	25.938	N/A
YP_010085116.1	408	706	NC_054493	Carcharodon carcharias	Carcharodon carcharias isolate sCarCar2 chromosome 27, sCarCar2.pri	17531988	17531176	2.77e-06	158	307	25.081	N/A
YP_010085116.1	407	704	NC_054493	Carcharodon carcharias	Carcharodon carcharias isolate sCarCar2 chromosome 27, sCarCar2.pri	16678844	16678119	3.34e-06	157	307	26.059	N/A
YP_010085116.1	424	706	NC_054493	Carcharodon carcharias	Carcharodon carcharias isolate sCarCar2 chromosome 27, sCarCar2.pri	18393977	18394651	3.67e-06	157	290	26.207	N/A
YP_010085116.1	406	706	NC_054493	Carcharodon carcharias	Carcharodon carcharias isolate sCarCar2 chromosome 27, sCarCar2.pri	16130380	16129478	3.73e-06	157	324	25.000	N/A
YP_010085116.1	408	704	NC_054493	Carcharodon carcharias	Carcharodon carcharias isolate sCarCar2 chromosome 27, sCarCar2.pri	18008573	18007683	4.03e-06	157	315	26.349	N/A
YP_010085116.1	417	706	NC_054493	Carcharodon carcharias	Carcharodon carcharias isolate sCarCar2 chromosome 27, sCarCar2.pri	18275648	18274872	4.13e-06	157	296	25.000	N/A
YP_010085116.1	408	706	NC_054493	Carcharodon carcharias	Carcharodon carcharias isolate sCarCar2 chromosome 27, sCarCar2.pri	18871669	18872565	5.28e-06	156	316	26.582	N/A
YP_010085116.1	406	704	NC_054493	Carcharodon carcharias	Carcharodon carcharias isolate sCarCar2 chromosome 27, sCarCar2.pri	19840539	19841351	5.70e-06	155	312	26.282	N/A
YP_010085116.1	408	706	NC_054493	Carcharodon carcharias	Carcharodon carcharias isolate sCarCar2 chromosome 27, sCarCar2.pri	12617831	12616935	6.37e-06	155	320	27.187	N/A
YP_010085116.1	415	706	NC_054493	Carcharodon carcharias	Carcharodon carcharias isolate sCarCar2 chromosome 27, sCarCar2.pri	19313479	19312697	6.75e-06	155	298	25.839	N/A
YP_010085116.1	406	704	NC_054493	Carcharodon carcharias	Carcharodon carcharias isolate sCarCar2 chromosome 27, sCarCar2.pri	19813519	19812623	6.99e-06	155	320	25.312	N/A
YP_010085116.1	406	706	NC_054493	Carcharodon carcharias	Carcharodon carcharias isolate sCarCar2 chromosome 27, sCarCar2.pri	18651900	18651082	7.94e-06	154	308	25.974	N/A
YP_010085116.1	406	706	NC_054493	Carcharodon carcharias	Carcharodon carcharias isolate sCarCar2 chromosome 27, sCarCar2.pri	18546252	18545350	8.28e-06	154	322	26.087	N/A
YP_010085116.1	406	706	NC_054493	Carcharodon carcharias	Carcharodon carcharias isolate sCarCar2 chromosome 27, sCarCar2.pri	19391636	19390818	9.17e-06	154	311	27.010	N/A
YP_010085116.1	376	704	NC_054493	Carcharodon carcharias	Carcharodon carcharias isolate sCarCar2 chromosome 27, sCarCar2.pri	15321719	15320811	9.64e-06	154	343	25.073	N/A
YP_010085116.1	406	704	NC_054493	Carcharodon carcharias	Carcharodon carcharias isolate sCarCar2 chromosome 27, sCarCar2.pri	17540027	17540839	9.73e-06	153	308	25.649	N/A
YP_010085116.1	406	706	NC_042616	Rhinatrema bivittatum	Rhinatrema bivittatum chromosome 2, aRhiBiv1.1	15837710	15836892	1.77e-11	202	309	26.214	N/A
YP_010085116.1	373	704	NC_042616	Rhinatrema bivittatum	Rhinatrema bivittatum chromosome 2, aRhiBiv1.1	5972359	5971361	2.89e-09	183	362	25.414	N/A
YP_010085116.1	408	706	NC_042616	Rhinatrema bivittatum	Rhinatrema bivittatum chromosome 2, aRhiBiv1.1	12690763	12691575	4.38e-09	182	309	26.537	N/A
YP_010085116.1	381	706	NC_042616	Rhinatrema bivittatum	Rhinatrema bivittatum chromosome 2, aRhiBiv1.1	14116177	14117079	6.37e-09	180	338	26.331	N/A
YP_010085116.1	392	706	NC_042616	Rhinatrema bivittatum	Rhinatrema bivittatum chromosome 2, aRhiBiv1.1	15814371	15813433	6.99e-09	180	333	24.024	N/A
YP_010085116.1	406	684	NC_042616	Rhinatrema bivittatum	Rhinatrema bivittatum chromosome 2, aRhiBiv1.1	10255356	10254433	9.49e-09	179	325	25.538	N/A
YP_010085116.1	406	706	NC_042616	Rhinatrema bivittatum	Rhinatrema bivittatum chromosome 2, aRhiBiv1.1	17758653	17759471	1.50e-08	177	310	25.806	N/A
YP_010085116.1	386	706	NC_042616	Rhinatrema bivittatum	Rhinatrema bivittatum chromosome 2, aRhiBiv1.1	36761810	36760833	1.65e-08	177	344	24.709	N/A
YP_010085116.1	406	706	NC_042616	Rhinatrema bivittatum	Rhinatrema bivittatum chromosome 2, aRhiBiv1.1	24090589	24089687	2.65e-08	175	318	24.214	N/A
YP_010085116.1	406	706	NC_042616	Rhinatrema bivittatum	Rhinatrema bivittatum chromosome 2, aRhiBiv1.1	12813842	12812940	2.89e-08	175	319	24.765	N/A
YP_010085116.1	406	706	NC_042616	Rhinatrema bivittatum	Rhinatrema bivittatum chromosome 2, aRhiBiv1.1	173561733	173560915	3.63e-08	174	310	26.129	N/A
YP_010085116.1	404	706	NC_042616	Rhinatrema bivittatum	Rhinatrema bivittatum chromosome 2, aRhiBiv1.1	15783274	15784182	3.66e-08	174	321	25.545	N/A
YP_010085116.1	406	706	NC_042616	Rhinatrema bivittatum	Rhinatrema bivittatum chromosome 2, aRhiBiv1.1	21585381	21586199	4.09e-08	174	309	24.272	N/A
YP_010085116.1	406	706	NC_042616	Rhinatrema bivittatum	Rhinatrema bivittatum chromosome 2, aRhiBiv1.1	35938408	35937590	5.06e-08	173	311	25.080	N/A
YP_010085116.1	406	706	NC_042616	Rhinatrema bivittatum	Rhinatrema bivittatum chromosome 2, aRhiBiv1.1	15294960	15294058	5.74e-08	172	319	25.705	N/A
YP_010085116.1	381	706	NC_042616	Rhinatrema bivittatum	Rhinatrema bivittatum chromosome 2, aRhiBiv1.1	14017466	14018368	5.99e-08	172	338	25.740	N/A
YP_010085116.1	360	706	NC_042616	Rhinatrema bivittatum	Rhinatrema bivittatum chromosome 2, aRhiBiv1.1	30251920	30250865	8.06e-08	171	381	25.722	N/A
YP_010085116.1	406	706	NC_042616	Rhinatrema bivittatum	Rhinatrema bivittatum chromosome 2, aRhiBiv1.1	16271185	16272087	1.51e-07	169	320	26.562	N/A
YP_010085116.1	406	706	NC_042616	Rhinatrema bivittatum	Rhinatrema bivittatum chromosome 2, aRhiBiv1.1	21421945	21422847	1.66e-07	168	321	24.922	N/A
YP_010085116.1	406	706	NC_042616	Rhinatrema bivittatum	Rhinatrema bivittatum chromosome 2, aRhiBiv1.1	24090421	24089435	1.66e-07	168	345	22.319	N/A
YP_010085116.1	406	706	NC_042616	Rhinatrema bivittatum	Rhinatrema bivittatum chromosome 2, aRhiBiv1.1	14419955	14420770	1.69e-07	168	310	26.452	N/A
YP_010085116.1	360	706	NC_042616	Rhinatrema bivittatum	Rhinatrema bivittatum chromosome 2, aRhiBiv1.1	14796388	14795333	1.78e-07	168	373	24.129	N/A
YP_010085116.1	404	706	NC_042616	Rhinatrema bivittatum	Rhinatrema bivittatum chromosome 2, aRhiBiv1.1	30849866	30850774	1.81e-07	168	333	25.826	N/A
YP_010085116.1	406	707	NC_042616	Rhinatrema bivittatum	Rhinatrema bivittatum chromosome 2, aRhiBiv1.1	6517843	6517022	2.14e-07	168	310	26.129	N/A
YP_010085116.1	407	705	NC_042616	Rhinatrema bivittatum	Rhinatrema bivittatum chromosome 2, aRhiBiv1.1	36656185	36655289	3.41e-07	166	318	24.214	N/A
YP_010085116.1	406	706	NC_042616	Rhinatrema bivittatum	Rhinatrema bivittatum chromosome 2, aRhiBiv1.1	15307288	15306386	4.44e-07	165	319	25.392	N/A
YP_010085116.1	404	706	NC_042616	Rhinatrema bivittatum	Rhinatrema bivittatum chromosome 2, aRhiBiv1.1	14921518	14920694	4.75e-07	165	312	25.962	N/A
YP_010085116.1	406	706	NC_042616	Rhinatrema bivittatum	Rhinatrema bivittatum chromosome 2, aRhiBiv1.1	35581656	35582558	4.87e-07	165	319	25.078	N/A
YP_010085116.1	400	706	NC_042616	Rhinatrema bivittatum	Rhinatrema bivittatum chromosome 2, aRhiBiv1.1	173562438	173561587	4.96e-07	164	321	25.545	N/A
YP_010085116.1	406	707	NC_042616	Rhinatrema bivittatum	Rhinatrema bivittatum chromosome 2, aRhiBiv1.1	6659937	6659116	5.63e-07	164	309	26.537	N/A
YP_010085116.1	396	683	NC_042616	Rhinatrema bivittatum	Rhinatrema bivittatum chromosome 2, aRhiBiv1.1	44520199	44520978	6.13e-07	164	296	23.649	N/A
YP_010085116.1	430	706	NC_042616	Rhinatrema bivittatum	Rhinatrema bivittatum chromosome 2, aRhiBiv1.1	30878689	30879513	6.56e-07	163	292	25.685	N/A
YP_010085116.1	406	684	NC_042616	Rhinatrema bivittatum	Rhinatrema bivittatum chromosome 2, aRhiBiv1.1	10254180	10253425	7.26e-07	163	291	25.430	N/A
YP_010085116.1	406	706	NC_042616	Rhinatrema bivittatum	Rhinatrema bivittatum chromosome 2, aRhiBiv1.1	36762575	36761673	7.90e-07	163	320	24.688	N/A
YP_010085116.1	404	706	NC_042616	Rhinatrema bivittatum	Rhinatrema bivittatum chromosome 2, aRhiBiv1.1	16271683	16272507	8.11e-07	163	312	25.962	N/A
YP_010085116.1	406	706	NC_042616	Rhinatrema bivittatum	Rhinatrema bivittatum chromosome 2, aRhiBiv1.1	30899838	30899020	8.53e-07	162	310	26.452	N/A
YP_010085116.1	408	706	NC_042616	Rhinatrema bivittatum	Rhinatrema bivittatum chromosome 2, aRhiBiv1.1	17897369	17896557	8.68e-07	162	309	26.861	N/A
YP_010085116.1	355	704	NC_042616	Rhinatrema bivittatum	Rhinatrema bivittatum chromosome 2, aRhiBiv1.1	35414591	35415565	9.69e-07	162	367	24.251	N/A
YP_010085116.1	406	706	NC_042616	Rhinatrema bivittatum	Rhinatrema bivittatum chromosome 2, aRhiBiv1.1	15870585	15869767	9.85e-07	162	311	26.045	N/A
YP_010085116.1	406	708	NC_042616	Rhinatrema bivittatum	Rhinatrema bivittatum chromosome 2, aRhiBiv1.1	10180998	10180078	1.04e-06	162	327	25.382	N/A
YP_010085116.1	386	706	NC_042616	Rhinatrema bivittatum	Rhinatrema bivittatum chromosome 2, aRhiBiv1.1	27388335	27387358	1.06e-06	162	344	24.419	N/A
YP_010085116.1	406	706	NC_042616	Rhinatrema bivittatum	Rhinatrema bivittatum chromosome 2, aRhiBiv1.1	30395164	30394346	1.13e-06	161	312	26.282	N/A
YP_010085116.1	406	706	NC_042616	Rhinatrema bivittatum	Rhinatrema bivittatum chromosome 2, aRhiBiv1.1	14921680	14920778	1.13e-06	161	318	26.415	N/A
YP_010085116.1	406	706	NC_042616	Rhinatrema bivittatum	Rhinatrema bivittatum chromosome 2, aRhiBiv1.1	15088338	15087520	1.15e-06	161	309	25.890	N/A
YP_010085116.1	355	704	NC_042616	Rhinatrema bivittatum	Rhinatrema bivittatum chromosome 2, aRhiBiv1.1	35298240	35299214	1.26e-06	161	367	24.251	N/A
YP_010085116.1	406	706	NC_042616	Rhinatrema bivittatum	Rhinatrema bivittatum chromosome 2, aRhiBiv1.1	17591847	17592665	1.30e-06	161	311	25.402	N/A
YP_010085116.1	386	706	NC_042616	Rhinatrema bivittatum	Rhinatrema bivittatum chromosome 2, aRhiBiv1.1	41574796	41575773	1.30e-06	161	344	23.256	N/A
YP_010085116.1	392	706	NC_042616	Rhinatrema bivittatum	Rhinatrema bivittatum chromosome 2, aRhiBiv1.1	15814203	15813265	1.37e-06	161	349	23.782	N/A
YP_010085116.1	406	708	NC_042616	Rhinatrema bivittatum	Rhinatrema bivittatum chromosome 2, aRhiBiv1.1	26852895	26853719	1.42e-06	161	312	24.679	N/A
YP_010085116.1	390	695	NC_042616	Rhinatrema bivittatum	Rhinatrema bivittatum chromosome 2, aRhiBiv1.1	49941335	49942168	1.42e-06	161	317	26.498	N/A
YP_010085116.1	392	706	NC_042616	Rhinatrema bivittatum	Rhinatrema bivittatum chromosome 2, aRhiBiv1.1	15814539	15813601	1.47e-06	160	333	24.925	N/A
YP_010085116.1	354	706	NC_042616	Rhinatrema bivittatum	Rhinatrema bivittatum chromosome 2, aRhiBiv1.1	36761564	36760497	1.52e-06	160	377	24.138	N/A
YP_010085116.1	406	706	NC_042616	Rhinatrema bivittatum	Rhinatrema bivittatum chromosome 2, aRhiBiv1.1	10181166	10180264	1.75e-06	160	320	24.062	N/A
YP_010085116.1	429	706	NC_042616	Rhinatrema bivittatum	Rhinatrema bivittatum chromosome 2, aRhiBiv1.1	5585203	5586114	1.83e-06	160	324	24.691	N/A
YP_010085116.1	424	704	NC_042616	Rhinatrema bivittatum	Rhinatrema bivittatum chromosome 2, aRhiBiv1.1	51597505	51596735	1.94e-06	159	294	25.510	N/A
YP_010085116.1	406	706	NC_042616	Rhinatrema bivittatum	Rhinatrema bivittatum chromosome 2, aRhiBiv1.1	173561817	173560999	2.01e-06	159	310	25.161	N/A
YP_010085116.1	406	706	NC_042616	Rhinatrema bivittatum	Rhinatrema bivittatum chromosome 2, aRhiBiv1.1	15813999	15813181	2.06e-06	159	310	25.484	N/A
YP_010085116.1	424	706	NC_042616	Rhinatrema bivittatum	Rhinatrema bivittatum chromosome 2, aRhiBiv1.1	50334808	50333888	2.30e-06	159	325	24.923	N/A
YP_010085116.1	406	706	NC_042616	Rhinatrema bivittatum	Rhinatrema bivittatum chromosome 2, aRhiBiv1.1	30848949	30849767	2.32e-06	159	309	24.272	N/A
YP_010085116.1	414	706	NC_042616	Rhinatrema bivittatum	Rhinatrema bivittatum chromosome 2, aRhiBiv1.1	27939568	27940521	2.46e-06	159	331	25.378	N/A
YP_010085116.1	406	706	NC_042616	Rhinatrema bivittatum	Rhinatrema bivittatum chromosome 2, aRhiBiv1.1	13970172	13971074	2.57e-06	158	331	23.263	N/A
YP_010085116.1	407	704	NC_042616	Rhinatrema bivittatum	Rhinatrema bivittatum chromosome 2, aRhiBiv1.1	41829076	41829969	2.68e-06	158	316	24.051	N/A
YP_010085116.1	408	704	NC_042616	Rhinatrema bivittatum	Rhinatrema bivittatum chromosome 2, aRhiBiv1.1	45330181	45329291	2.94e-06	158	316	24.684	N/A
YP_010085116.1	406	704	NC_042616	Rhinatrema bivittatum	Rhinatrema bivittatum chromosome 2, aRhiBiv1.1	12666048	12666860	3.02e-06	158	308	27.273	N/A
YP_010085116.1	408	706	NC_042616	Rhinatrema bivittatum	Rhinatrema bivittatum chromosome 2, aRhiBiv1.1	6660267	6659371	3.02e-06	158	317	27.129	N/A
YP_010085116.1	409	710	NC_042616	Rhinatrema bivittatum	Rhinatrema bivittatum chromosome 2, aRhiBiv1.1	34486226	34487131	3.07e-06	158	323	26.006	N/A
YP_010085116.1	406	706	NC_042616	Rhinatrema bivittatum	Rhinatrema bivittatum chromosome 2, aRhiBiv1.1	14764094	14764996	3.34e-06	157	320	24.688	N/A
YP_010085116.1	384	706	NC_042616	Rhinatrema bivittatum	Rhinatrema bivittatum chromosome 2, aRhiBiv1.1	19410197	19409313	4.42e-06	156	334	23.054	N/A
YP_010085116.1	406	706	NC_042616	Rhinatrema bivittatum	Rhinatrema bivittatum chromosome 2, aRhiBiv1.1	21585213	21586115	4.50e-06	156	320	24.375	N/A
YP_010085116.1	404	706	NC_042616	Rhinatrema bivittatum	Rhinatrema bivittatum chromosome 2, aRhiBiv1.1	15966230	15965406	4.61e-06	156	312	25.000	N/A
YP_010085116.1	406	706	NC_042616	Rhinatrema bivittatum	Rhinatrema bivittatum chromosome 2, aRhiBiv1.1	31344199	31345101	4.73e-06	156	320	25.312	N/A
YP_010085116.1	386	706	NC_042616	Rhinatrema bivittatum	Rhinatrema bivittatum chromosome 2, aRhiBiv1.1	36762734	36761841	4.89e-06	156	336	26.190	N/A
YP_010085116.1	405	706	NC_042616	Rhinatrema bivittatum	Rhinatrema bivittatum chromosome 2, aRhiBiv1.1	36761066	36760161	5.37e-06	156	319	25.392	N/A
YP_010085116.1	400	706	NC_042616	Rhinatrema bivittatum	Rhinatrema bivittatum chromosome 2, aRhiBiv1.1	14764145	14765080	6.15e-06	155	329	25.836	N/A
YP_010085116.1	406	706	NC_042616	Rhinatrema bivittatum	Rhinatrema bivittatum chromosome 2, aRhiBiv1.1	14466781	14467599	6.53e-06	155	310	26.452	N/A
YP_010085116.1	406	706	NC_042616	Rhinatrema bivittatum	Rhinatrema bivittatum chromosome 2, aRhiBiv1.1	13912852	13913754	6.87e-06	155	331	25.680	N/A
YP_010085116.1	354	704	NC_042616	Rhinatrema bivittatum	Rhinatrema bivittatum chromosome 2, aRhiBiv1.1	11989499	11990476	7.48e-06	154	364	22.527	N/A
YP_010085116.1	360	710	NC_042616	Rhinatrema bivittatum	Rhinatrema bivittatum chromosome 2, aRhiBiv1.1	18297470	18296385	8.14e-06	154	387	24.548	N/A
YP_010085116.1	406	706	NC_042616	Rhinatrema bivittatum	Rhinatrema bivittatum chromosome 2, aRhiBiv1.1	17757393	17758379	8.28e-06	154	339	25.074	N/A
YP_010085116.1	360	708	NC_042616	Rhinatrema bivittatum	Rhinatrema bivittatum chromosome 2, aRhiBiv1.1	6660174	6659185	8.49e-06	154	370	25.946	N/A
YP_010085116.1	409	706	NC_042616	Rhinatrema bivittatum	Rhinatrema bivittatum chromosome 2, aRhiBiv1.1	10254423	10253530	8.57e-06	154	319	25.392	N/A
YP_010085116.1	406	706	NC_042616	Rhinatrema bivittatum	Rhinatrema bivittatum chromosome 2, aRhiBiv1.1	14549192	14550010	9.17e-06	154	309	24.919	N/A
YP_010085116.1	406	706	NC_042616	Rhinatrema bivittatum	Rhinatrema bivittatum chromosome 2, aRhiBiv1.1	6986972	6987874	9.24e-06	154	324	25.309	N/A
YP_010085116.1	408	706	NW_021964202	Vicugna pacos	Vicugna pacos isolate Carlotta (AHFN-0088) chromosome 22 unlocalized genomic scaffold, VicPac3.1 ScfyRBE_7687;HRSCAF=9314	1208774	1207962	1.83e-11	202	314	27.070	N/A
YP_010085116.1	380	706	NW_021964202	Vicugna pacos	Vicugna pacos isolate Carlotta (AHFN-0088) chromosome 22 unlocalized genomic scaffold, VicPac3.1 ScfyRBE_7687;HRSCAF=9314	1272198	1271125	4.05e-08	174	367	24.523	N/A
YP_010085116.1	394	706	NW_021964202	Vicugna pacos	Vicugna pacos isolate Carlotta (AHFN-0088) chromosome 22 unlocalized genomic scaffold, VicPac3.1 ScfyRBE_7687;HRSCAF=9314	19617084	19616140	2.77e-06	158	333	24.925	N/A
YP_010085116.1	358	706	NW_022641833	Chelonoidis abingdonii	Chelonoidis abingdonii isolate Lonesome George unplaced genomic scaffold, ASM359739v1 Contig171	919104	920165	1.91e-11	202	376	27.128	N/A
YP_010085116.1	408	706	NW_022641833	Chelonoidis abingdonii	Chelonoidis abingdonii isolate Lonesome George unplaced genomic scaffold, ASM359739v1 Contig171	919689	920501	6.98e-06	155	311	26.367	N/A
YP_010085116.1	408	706	NC_058409	Neomonachus schauinslandi	Neomonachus schauinslandi chromosome 7, ASM220157v2	4765238	4766050	1.93e-11	202	314	27.070	N/A
YP_010085116.1	380	706	NC_058409	Neomonachus schauinslandi	Neomonachus schauinslandi chromosome 7, ASM220157v2	4688467	4689540	5.40e-07	164	367	24.251	N/A
YP_010085116.1	408	706	NC_009157	Equus caballus	Equus caballus isolate Twilight breed thoroughbred chromosome 14, EquCab3.0	2599988	2599176	1.95e-11	202	314	27.070	N/A
YP_010085116.1	380	706	NC_009157	Equus caballus	Equus caballus isolate Twilight breed thoroughbred chromosome 14, EquCab3.0	2708667	2707594	5.02e-06	156	367	23.978	N/A
YP_010085116.1	408	706	NW_006385404	Leptonychotes weddellii	Leptonychotes weddellii isolate WS11-02 unplaced genomic scaffold, LepWed1.0 scaffold02364	222176	222988	1.99e-11	202	314	27.070	N/A
YP_010085116.1	408	706	NW_006385404	Leptonychotes weddellii	Leptonychotes weddellii isolate WS11-02 unplaced genomic scaffold, LepWed1.0 scaffold02364	143817	144797	1.86e-06	160	336	24.107	N/A
YP_010085116.1	408	706	NW_004443993	Trichechus manatus latirostris	Trichechus manatus latirostris isolate Lorelei unplaced genomic scaffold, TriManLat1.0 scaffold00057	13422757	13421861	2.00e-11	202	317	26.183	N/A
YP_010085116.1	408	706	NW_004443993	Trichechus manatus latirostris	Trichechus manatus latirostris isolate Lorelei unplaced genomic scaffold, TriManLat1.0 scaffold00057	13355932	13355036	2.03e-11	202	317	26.183	N/A
YP_010085116.1	408	706	NW_004443993	Trichechus manatus latirostris	Trichechus manatus latirostris isolate Lorelei unplaced genomic scaffold, TriManLat1.0 scaffold00057	13841727	13840915	5.27e-08	173	307	25.733	N/A
YP_010085116.1	383	706	NW_004443993	Trichechus manatus latirostris	Trichechus manatus latirostris isolate Lorelei unplaced genomic scaffold, TriManLat1.0 scaffold00057	4456420	4455530	7.93e-08	171	335	25.672	N/A
YP_010085116.1	353	706	NW_004443993	Trichechus manatus latirostris	Trichechus manatus latirostris isolate Lorelei unplaced genomic scaffold, TriManLat1.0 scaffold00057	2870550	2871695	4.55e-07	165	404	25.000	N/A
YP_010085116.1	408	706	NW_004443993	Trichechus manatus latirostris	Trichechus manatus latirostris isolate Lorelei unplaced genomic scaffold, TriManLat1.0 scaffold00057	14022099	14022911	7.45e-07	163	309	26.537	N/A
YP_010085116.1	408	709	NW_004443993	Trichechus manatus latirostris	Trichechus manatus latirostris isolate Lorelei unplaced genomic scaffold, TriManLat1.0 scaffold00057	6832421	6831516	8.75e-07	162	320	24.688	N/A
YP_010085116.1	408	706	NW_004443993	Trichechus manatus latirostris	Trichechus manatus latirostris isolate Lorelei unplaced genomic scaffold, TriManLat1.0 scaffold00057	388933	389661	1.01e-06	162	311	23.794	N/A
YP_010085116.1	383	706	NW_004443993	Trichechus manatus latirostris	Trichechus manatus latirostris isolate Lorelei unplaced genomic scaffold, TriManLat1.0 scaffold00057	2869632	2870519	1.81e-06	160	334	25.150	N/A
YP_010085116.1	408	706	NW_004443993	Trichechus manatus latirostris	Trichechus manatus latirostris isolate Lorelei unplaced genomic scaffold, TriManLat1.0 scaffold00057	14021763	14022575	1.96e-06	159	308	25.974	N/A
YP_010085116.1	408	706	NW_004443993	Trichechus manatus latirostris	Trichechus manatus latirostris isolate Lorelei unplaced genomic scaffold, TriManLat1.0 scaffold00057	6985989	6985177	5.65e-06	155	308	25.000	N/A
YP_010085116.1	408	706	NW_004443993	Trichechus manatus latirostris	Trichechus manatus latirostris isolate Lorelei unplaced genomic scaffold, TriManLat1.0 scaffold00057	2871387	2872283	7.23e-06	155	317	24.921	N/A
YP_010085116.1	408	706	NW_020834762	Acinonyx jubatus	Acinonyx jubatus isolate Rico unplaced genomic scaffold, Aci_jub_2 Primary Assembly Aci_jub_2_ph1_scaffold36	25214344	25215156	2.00e-11	202	316	27.532	N/A
YP_010085116.1	408	706	NW_020834762	Acinonyx jubatus	Acinonyx jubatus isolate Rico unplaced genomic scaffold, Aci_jub_2 Primary Assembly Aci_jub_2_ph1_scaffold36	25132809	25133789	1.36e-06	161	336	24.107	N/A
YP_010085116.1	408	706	NW_023416310	Rousettus aegyptiacus	Rousettus aegyptiacus isolate mRouAeg1 unplaced genomic scaffold, mRouAeg1.p scaffold_m13_p_7	108559653	108558841	2.08e-11	202	314	27.070	N/A
YP_010085116.1	428	706	NW_023416310	Rousettus aegyptiacus	Rousettus aegyptiacus isolate mRouAeg1 unplaced genomic scaffold, mRouAeg1.p scaffold_m13_p_7	108707798	108707046	1.70e-06	160	287	25.784	N/A
YP_010085116.1	408	706	NW_011511506	Camelus bactrianus	Camelus bactrianus breed Alxa unplaced genomic scaffold, Ca_bactrianus_MBC_1.0 scaffold213	1291020	1290208	2.14e-11	201	314	27.070	N/A
YP_010085116.1	380	706	NW_011511506	Camelus bactrianus	Camelus bactrianus breed Alxa unplaced genomic scaffold, Ca_bactrianus_MBC_1.0 scaffold213	1353961	1352888	5.55e-08	173	367	24.523	N/A
YP_010085116.1	383	704	NW_012115710	Colobus angolensis palliatus	Colobus angolensis palliatus isolate OR3802 unplaced genomic scaffold, Cang.pa_1.0 Scaffold25	1446116	1447006	2.17e-11	201	335	26.866	N/A
YP_010085116.1	407	697	NW_012115710	Colobus angolensis palliatus	Colobus angolensis palliatus isolate OR3802 unplaced genomic scaffold, Cang.pa_1.0 Scaffold25	342232	341360	5.46e-08	173	328	25.000	N/A
YP_010085116.1	407	706	NW_012115710	Colobus angolensis palliatus	Colobus angolensis palliatus isolate OR3802 unplaced genomic scaffold, Cang.pa_1.0 Scaffold25	1705072	1704257	8.63e-08	171	308	25.649	N/A
YP_010085116.1	408	704	NW_012115710	Colobus angolensis palliatus	Colobus angolensis palliatus isolate OR3802 unplaced genomic scaffold, Cang.pa_1.0 Scaffold25	1981189	1981995	1.14e-07	170	307	25.733	N/A
YP_010085116.1	408	710	NW_012115710	Colobus angolensis palliatus	Colobus angolensis palliatus isolate OR3802 unplaced genomic scaffold, Cang.pa_1.0 Scaffold25	499400	498495	3.98e-07	165	324	25.617	N/A
YP_010085116.1	395	705	NW_012115710	Colobus angolensis palliatus	Colobus angolensis palliatus isolate OR3802 unplaced genomic scaffold, Cang.pa_1.0 Scaffold25	1184269	1185132	6.18e-07	164	328	25.305	N/A
YP_010085116.1	357	710	NW_012115710	Colobus angolensis palliatus	Colobus angolensis palliatus isolate OR3802 unplaced genomic scaffold, Cang.pa_1.0 Scaffold25	1524168	1525166	1.06e-06	162	371	23.989	N/A
YP_010085116.1	408	710	NW_012115710	Colobus angolensis palliatus	Colobus angolensis palliatus isolate OR3802 unplaced genomic scaffold, Cang.pa_1.0 Scaffold25	2038833	2039654	1.06e-06	162	313	25.240	N/A
YP_010085116.1	383	710	NW_012115710	Colobus angolensis palliatus	Colobus angolensis palliatus isolate OR3802 unplaced genomic scaffold, Cang.pa_1.0 Scaffold25	1980937	1981842	1.30e-06	161	341	25.220	N/A
YP_010085116.1	408	710	NW_012115710	Colobus angolensis palliatus	Colobus angolensis palliatus isolate OR3802 unplaced genomic scaffold, Cang.pa_1.0 Scaffold25	1647717	1646896	4.31e-06	156	312	25.321	N/A
YP_010085116.1	408	710	NW_012115710	Colobus angolensis palliatus	Colobus angolensis palliatus isolate OR3802 unplaced genomic scaffold, Cang.pa_1.0 Scaffold25	1647885	1647064	4.53e-06	156	312	25.641	N/A
YP_010085116.1	408	706	NC_046162	Rattus rattus	Rattus rattus isolate New Zealand chromosome 9, Rrattus_CSIRO_v1	33488387	33487575	2.17e-11	201	312	27.244	N/A
YP_010085116.1	459	706	NC_046162	Rattus rattus	Rattus rattus isolate New Zealand chromosome 9, Rrattus_CSIRO_v1	50387453	50388097	5.19e-08	173	251	27.092	N/A
YP_010085116.1	406	704	NC_046162	Rattus rattus	Rattus rattus isolate New Zealand chromosome 9, Rrattus_CSIRO_v1	50387615	50388511	1.00e-06	162	318	25.786	N/A
YP_010085116.1	426	706	NC_046162	Rattus rattus	Rattus rattus isolate New Zealand chromosome 9, Rrattus_CSIRO_v1	33571314	33570556	3.89e-06	157	289	25.606	N/A
YP_010085116.1	408	706	NC_051352	Rattus norvegicus	Rattus norvegicus strain BN/NHsdMcwi chromosome 17, mRatBN7.2	2288504	2289400	2.19e-11	201	318	27.044	N/A
YP_010085116.1	408	706	NC_051352	Rattus norvegicus	Rattus norvegicus strain BN/NHsdMcwi chromosome 17, mRatBN7.2	2989192	2988380	5.23e-10	190	311	26.688	N/A
YP_010085116.1	408	706	NC_051352	Rattus norvegicus	Rattus norvegicus strain BN/NHsdMcwi chromosome 17, mRatBN7.2	2620427	2621323	2.15e-09	184	319	26.019	N/A
YP_010085116.1	406	706	NC_051352	Rattus norvegicus	Rattus norvegicus strain BN/NHsdMcwi chromosome 17, mRatBN7.2	2934035	2933217	3.01e-09	183	311	25.402	N/A
YP_010085116.1	406	706	NC_051352	Rattus norvegicus	Rattus norvegicus strain BN/NHsdMcwi chromosome 17, mRatBN7.2	2378480	2379466	3.09e-08	175	344	25.291	N/A
YP_010085116.1	406	706	NC_051352	Rattus norvegicus	Rattus norvegicus strain BN/NHsdMcwi chromosome 17, mRatBN7.2	2552881	2553867	5.01e-08	173	347	23.055	N/A
YP_010085116.1	406	706	NC_051352	Rattus norvegicus	Rattus norvegicus strain BN/NHsdMcwi chromosome 17, mRatBN7.2	2988778	2987960	6.58e-08	172	312	25.321	N/A
YP_010085116.1	408	706	NC_051352	Rattus norvegicus	Rattus norvegicus strain BN/NHsdMcwi chromosome 17, mRatBN7.2	3178674	3177778	8.70e-08	171	317	24.921	N/A
YP_010085116.1	406	706	NC_051352	Rattus norvegicus	Rattus norvegicus strain BN/NHsdMcwi chromosome 17, mRatBN7.2	3134418	3133600	9.08e-08	171	310	25.484	N/A
YP_010085116.1	406	706	NC_051352	Rattus norvegicus	Rattus norvegicus strain BN/NHsdMcwi chromosome 17, mRatBN7.2	2507419	2508321	4.33e-07	165	318	23.899	N/A
YP_010085116.1	406	706	NC_051352	Rattus norvegicus	Rattus norvegicus strain BN/NHsdMcwi chromosome 17, mRatBN7.2	2507335	2508237	1.54e-06	160	319	24.451	N/A
YP_010085116.1	424	706	NC_051352	Rattus norvegicus	Rattus norvegicus strain BN/NHsdMcwi chromosome 17, mRatBN7.2	2710428	2711276	1.91e-06	159	304	25.000	N/A
YP_010085116.1	424	706	NC_051352	Rattus norvegicus	Rattus norvegicus strain BN/NHsdMcwi chromosome 17, mRatBN7.2	2454877	2455641	2.61e-06	158	294	25.850	N/A
YP_010085116.1	406	706	NC_051352	Rattus norvegicus	Rattus norvegicus strain BN/NHsdMcwi chromosome 17, mRatBN7.2	3066756	3065854	3.55e-06	157	322	23.913	N/A
YP_010085116.1	406	706	NC_051352	Rattus norvegicus	Rattus norvegicus strain BN/NHsdMcwi chromosome 17, mRatBN7.2	3134166	3133264	9.17e-06	154	321	24.299	N/A
YP_010085116.1	406	706	NW_024055785	Scyliorhinus canicula	Scyliorhinus canicula unplaced genomic scaffold, sScyCan1.1	103209	102223	2.20e-11	201	342	26.316	N/A
YP_010085116.1	408	704	NW_024055785	Scyliorhinus canicula	Scyliorhinus canicula unplaced genomic scaffold, sScyCan1.1	83735	84625	1.67e-07	168	317	25.868	N/A
YP_010085116.1	408	706	NC_060068	Meles meles	Meles meles chromosome 3, mMelMel3.1 paternal haplotype	34980418	34979606	2.23e-11	201	316	27.532	N/A
YP_010085116.1	408	706	NC_060068	Meles meles	Meles meles chromosome 3, mMelMel3.1 paternal haplotype	35060324	35059344	2.32e-06	159	336	24.107	N/A
YP_010085116.1	408	706	NC_060068	Meles meles	Meles meles chromosome 3, mMelMel3.1 paternal haplotype	141296475	141297371	8.86e-06	154	317	25.868	N/A
YP_010085116.1	408	706	NW_023515608	Sturnira hondurensis	Sturnira hondurensis isolate 20B ecotype Veracruz unplaced genomic scaffold, WHU_Shon_v2.1 original_scaffold_5748	887155	887967	2.31e-11	201	316	27.532	N/A
YP_010085116.1	408	706	NW_023515608	Sturnira hondurensis	Sturnira hondurensis isolate 20B ecotype Veracruz unplaced genomic scaffold, WHU_Shon_v2.1 original_scaffold_5748	771231	772211	5.39e-07	164	336	24.107	N/A
YP_010085116.1	408	706	NC_045717	Camelus ferus	Camelus ferus isolate YT-003-E chromosome 22, BCGSAC_Cfer_1.0	2140199	2139387	2.31e-11	201	314	27.070	N/A
YP_010085116.1	408	706	NC_045717	Camelus ferus	Camelus ferus isolate YT-003-E chromosome 22, BCGSAC_Cfer_1.0	2203604	2202624	1.36e-08	178	336	24.702	N/A
YP_010085116.1	408	706	NC_044532	Camelus dromedarius	Camelus dromedarius isolate Drom800 breed African chromosome 22, CamDro3	26732583	26733395	2.47e-11	201	314	27.070	N/A
YP_010085116.1	380	706	NC_044532	Camelus dromedarius	Camelus dromedarius isolate Drom800 breed African chromosome 22, CamDro3	26643803	26644876	9.00e-08	171	369	24.390	N/A
YP_010085116.1	408	706	NW_004450919	Odobenus rosmarus divergens	Odobenus rosmarus divergens isolate Ivan unplaced genomic scaffold, Oros_1.0 Scaffold656	1426326	1425514	2.53e-11	201	314	27.070	N/A
YP_010085116.1	380	706	NW_004450919	Odobenus rosmarus divergens	Odobenus rosmarus divergens isolate Ivan unplaced genomic scaffold, Oros_1.0 Scaffold656	1501920	1500847	5.49e-07	164	367	24.251	N/A
YP_010085116.1	408	706	NW_004624733	Heterocephalus glaber	Heterocephalus glaber isolate NMR 29 unplaced genomic scaffold, HetGla_female_1.0 scaffold00004	42024448	42025260	2.78e-11	200	316	28.165	N/A
YP_010085116.1	380	706	NW_004624733	Heterocephalus glaber	Heterocephalus glaber isolate NMR 29 unplaced genomic scaffold, HetGla_female_1.0 scaffold00004	41952315	41953388	1.28e-07	169	367	24.796	N/A
YP_010085116.1	408	706	NC_043705	Suricata suricatta	Suricata suricatta isolate VVHF042 chromosome 6, meerkat_22Aug2017_6uvM2_HiC	12728769	12729581	2.78e-11	200	316	27.532	N/A
YP_010085116.1	394	706	NC_043705	Suricata suricatta	Suricata suricatta isolate VVHF042 chromosome 6, meerkat_22Aug2017_6uvM2_HiC	3016360	3015410	9.21e-07	162	358	26.257	N/A
YP_010085116.1	408	706	NC_043705	Suricata suricatta	Suricata suricatta isolate VVHF042 chromosome 6, meerkat_22Aug2017_6uvM2_HiC	2918088	2918984	1.27e-06	161	319	25.078	N/A
YP_010085116.1	408	706	NC_043705	Suricata suricatta	Suricata suricatta isolate VVHF042 chromosome 6, meerkat_22Aug2017_6uvM2_HiC	12651176	12652156	1.61e-06	160	336	24.107	N/A
YP_010085116.1	426	706	NC_043705	Suricata suricatta	Suricata suricatta isolate VVHF042 chromosome 6, meerkat_22Aug2017_6uvM2_HiC	12623592	12624350	8.79e-06	154	290	25.172	N/A
YP_010085116.1	408	706	NC_047663	Arvicanthis niloticus	Arvicanthis niloticus isolate mArvNil1 chromosome 6, mArvNil1.pat.X	70157152	70157964	2.81e-11	200	314	27.389	N/A
YP_010085116.1	459	706	NC_047663	Arvicanthis niloticus	Arvicanthis niloticus isolate mArvNil1 chromosome 6, mArvNil1.pat.X	51052357	51051713	4.61e-08	173	251	27.092	N/A
YP_010085116.1	406	704	NC_047663	Arvicanthis niloticus	Arvicanthis niloticus isolate mArvNil1 chromosome 6, mArvNil1.pat.X	51052195	51051299	3.83e-06	157	318	25.472	N/A
YP_010085116.1	415	706	NC_047663	Arvicanthis niloticus	Arvicanthis niloticus isolate mArvNil1 chromosome 6, mArvNil1.pat.X	70075926	70076708	3.96e-06	157	300	26.333	N/A
YP_010085116.1	408	706	NC_047663	Arvicanthis niloticus	Arvicanthis niloticus isolate mArvNil1 chromosome 6, mArvNil1.pat.X	47961063	47960251	4.46e-06	156	310	24.516	N/A
YP_010085116.1	360	706	NC_047663	Arvicanthis niloticus	Arvicanthis niloticus isolate mArvNil1 chromosome 6, mArvNil1.pat.X	47928756	47927629	5.24e-06	156	390	24.359	N/A
YP_010085116.1	408	706	NC_060273	Equus quagga	Equus quagga isolate Etosha38 chromosome 7, UCLA_HA_Equagga_1.0	45577229	45576417	3.00e-11	200	314	27.070	N/A
YP_010085116.1	408	706	NC_060273	Equus quagga	Equus quagga isolate Etosha38 chromosome 7, UCLA_HA_Equagga_1.0	22728531	22727644	2.05e-07	168	322	23.913	N/A
YP_010085116.1	408	683	NC_060273	Equus quagga	Equus quagga isolate Etosha38 chromosome 7, UCLA_HA_Equagga_1.0	22532619	22531789	4.38e-06	156	302	25.828	N/A
YP_010085116.1	380	706	NC_060273	Equus quagga	Equus quagga isolate Etosha38 chromosome 7, UCLA_HA_Equagga_1.0	45685897	45684824	5.46e-06	156	367	23.978	N/A
YP_010085116.1	408	706	NC_060273	Equus quagga	Equus quagga isolate Etosha38 chromosome 7, UCLA_HA_Equagga_1.0	33695001	33694120	6.05e-06	155	312	22.756	N/A
YP_010085116.1	408	706	NC_052185	Equus asinus	Equus asinus breed Dezhou chromosome 9, ASM1607732v2	26177526	26176714	3.03e-11	200	314	27.070	N/A
YP_010085116.1	380	706	NC_052185	Equus asinus	Equus asinus breed Dezhou chromosome 9, ASM1607732v2	26284946	26283873	4.17e-06	157	367	23.978	N/A
YP_010085116.1	408	706	NW_023270624	Mirounga leonina	Mirounga leonina isolate KUSES-001 unplaced genomic scaffold, KU_Mleo_1.0 Mir_239	1530603	1529791	3.08e-11	200	314	27.070	N/A
YP_010085116.1	380	706	NW_023270624	Mirounga leonina	Mirounga leonina isolate KUSES-001 unplaced genomic scaffold, KU_Mleo_1.0 Mir_239	1607372	1606299	8.39e-07	163	367	24.251	N/A
YP_010085116.1	408	706	NW_025578509	Mirounga angustirostris	Mirounga angustirostris isolate JK_09032017 unplaced genomic scaffold, ASM2128878v2 HiC_scaffold_2	2338835	2339647	3.08e-11	200	314	27.070	N/A
YP_010085116.1	380	706	NW_025578509	Mirounga angustirostris	Mirounga angustirostris isolate JK_09032017 unplaced genomic scaffold, ASM2128878v2 HiC_scaffold_2	2261810	2262883	1.04e-06	162	367	24.251	N/A
YP_010085116.1	408	706	NW_025577135	Ursus americanus	Ursus americanus isolate UA15103 ecotype Eastern unplaced genomic scaffold, gsc_jax_bbear_1.0 contig_3219_segment0	40227163	40227975	3.22e-11	200	316	27.532	N/A
YP_010085116.1	380	706	NW_025577135	Ursus americanus	Ursus americanus isolate UA15103 ecotype Eastern unplaced genomic scaffold, gsc_jax_bbear_1.0 contig_3219_segment0	40150222	40151295	1.56e-06	160	367	24.251	N/A
YP_010085116.1	408	706	NW_025929617	Ursus arctos	Ursus arctos isolate Adak ecotype North America unplaced genomic scaffold, UrsArc1.0 HiC_scaffold_24	76474268	76475080	3.22e-11	200	316	27.532	N/A
YP_010085116.1	380	706	NW_025929617	Ursus arctos	Ursus arctos isolate Adak ecotype North America unplaced genomic scaffold, UrsArc1.0 HiC_scaffold_24	76397674	76398747	1.56e-06	160	367	24.251	N/A
YP_010085116.1	408	706	NW_024426663	Ursus maritimus	Ursus maritimus isolate PB19 unplaced genomic scaffold, ASM1731132v1 scaffold_5	77314819	77315631	3.22e-11	200	316	27.532	N/A
YP_010085116.1	380	706	NW_024426663	Ursus maritimus	Ursus maritimus isolate PB19 unplaced genomic scaffold, ASM1731132v1 scaffold_5	77238131	77239204	1.56e-06	160	367	24.251	N/A
YP_010085116.1	406	706	NW_022638954	Petromyzon marinus	Petromyzon marinus isolate kPetMar1 unplaced genomic scaffold, kPetMar1.pri scaffold_457_arrow_ctg1	32483	31584	3.23e-11	200	323	25.697	N/A
YP_010085116.1	406	706	NW_022638954	Petromyzon marinus	Petromyzon marinus isolate kPetMar1 unplaced genomic scaffold, kPetMar1.pri scaffold_457_arrow_ctg1	32231	31416	1.83e-10	194	311	27.010	N/A
YP_010085116.1	406	706	NW_022638954	Petromyzon marinus	Petromyzon marinus isolate kPetMar1 unplaced genomic scaffold, kPetMar1.pri scaffold_457_arrow_ctg1	177364	178266	2.25e-10	193	321	26.480	N/A
YP_010085116.1	406	706	NW_022638954	Petromyzon marinus	Petromyzon marinus isolate kPetMar1 unplaced genomic scaffold, kPetMar1.pri scaffold_457_arrow_ctg1	81046	80228	4.51e-10	190	311	25.723	N/A
YP_010085116.1	406	706	NW_022638954	Petromyzon marinus	Petromyzon marinus isolate kPetMar1 unplaced genomic scaffold, kPetMar1.pri scaffold_457_arrow_ctg1	33412	32594	6.23e-10	189	311	26.045	N/A
YP_010085116.1	406	706	NW_022638954	Petromyzon marinus	Petromyzon marinus isolate kPetMar1 unplaced genomic scaffold, kPetMar1.pri scaffold_457_arrow_ctg1	128232	129050	2.47e-08	175	313	26.837	N/A
YP_010085116.1	398	704	NW_022638954	Petromyzon marinus	Petromyzon marinus isolate kPetMar1 unplaced genomic scaffold, kPetMar1.pri scaffold_457_arrow_ctg1	40515	39604	1.08e-07	170	326	26.074	N/A
YP_010085116.1	406	706	NW_022638954	Petromyzon marinus	Petromyzon marinus isolate kPetMar1 unplaced genomic scaffold, kPetMar1.pri scaffold_457_arrow_ctg1	156660	157478	1.58e-07	169	311	26.045	N/A
YP_010085116.1	406	706	NW_022638954	Petromyzon marinus	Petromyzon marinus isolate kPetMar1 unplaced genomic scaffold, kPetMar1.pri scaffold_457_arrow_ctg1	128484	129386	1.26e-06	161	325	25.231	N/A
YP_010085116.1	377	704	NC_044033	Microcaecilia unicolor	Microcaecilia unicolor chromosome 3, aMicUni1.1	243654466	243655455	3.36e-11	200	348	27.299	N/A
YP_010085116.1	432	705	NC_044033	Microcaecilia unicolor	Microcaecilia unicolor chromosome 3, aMicUni1.1	243233194	243232463	2.38e-09	184	279	26.523	N/A
YP_010085116.1	401	704	NC_044033	Microcaecilia unicolor	Microcaecilia unicolor chromosome 3, aMicUni1.1	243654361	243655203	9.41e-09	179	316	26.899	N/A
YP_010085116.1	323	706	NC_044033	Microcaecilia unicolor	Microcaecilia unicolor chromosome 3, aMicUni1.1	334893107	334892046	9.90e-09	179	397	25.189	N/A
YP_010085116.1	396	702	NC_044033	Microcaecilia unicolor	Microcaecilia unicolor chromosome 3, aMicUni1.1	243447730	243448656	1.09e-08	179	326	27.301	N/A
YP_010085116.1	406	704	NC_044033	Microcaecilia unicolor	Microcaecilia unicolor chromosome 3, aMicUni1.1	245322240	245323136	1.37e-08	178	321	23.988	N/A
YP_010085116.1	391	706	NC_044033	Microcaecilia unicolor	Microcaecilia unicolor chromosome 3, aMicUni1.1	245903167	245904108	1.97e-08	176	332	25.602	N/A
YP_010085116.1	406	704	NC_044033	Microcaecilia unicolor	Microcaecilia unicolor chromosome 3, aMicUni1.1	243529917	243530813	2.89e-08	175	316	24.684	N/A
YP_010085116.1	406	704	NC_044033	Microcaecilia unicolor	Microcaecilia unicolor chromosome 3, aMicUni1.1	243530505	243531401	2.91e-08	175	325	26.462	N/A
YP_010085116.1	388	704	NC_044033	Microcaecilia unicolor	Microcaecilia unicolor chromosome 3, aMicUni1.1	245070964	245069999	9.72e-08	170	349	25.788	N/A
YP_010085116.1	406	704	NC_044033	Microcaecilia unicolor	Microcaecilia unicolor chromosome 3, aMicUni1.1	238031040	238030135	1.33e-07	169	332	25.602	N/A
YP_010085116.1	406	705	NC_044033	Microcaecilia unicolor	Microcaecilia unicolor chromosome 3, aMicUni1.1	245189794	245190693	1.51e-07	169	316	25.633	N/A
YP_010085116.1	377	684	NC_044033	Microcaecilia unicolor	Microcaecilia unicolor chromosome 3, aMicUni1.1	245756660	245757592	1.88e-07	168	327	25.382	N/A
YP_010085116.1	388	704	NC_044033	Microcaecilia unicolor	Microcaecilia unicolor chromosome 3, aMicUni1.1	243399261	243400142	2.05e-07	168	332	26.807	N/A
YP_010085116.1	378	705	NC_044033	Microcaecilia unicolor	Microcaecilia unicolor chromosome 3, aMicUni1.1	245189449	245190441	2.29e-07	167	351	25.926	N/A
YP_010085116.1	406	704	NC_044033	Microcaecilia unicolor	Microcaecilia unicolor chromosome 3, aMicUni1.1	238236280	238235375	2.37e-07	167	332	25.602	N/A
YP_010085116.1	412	704	NC_044033	Microcaecilia unicolor	Microcaecilia unicolor chromosome 3, aMicUni1.1	243398265	243399218	3.19e-07	166	336	24.702	N/A
YP_010085116.1	390	706	NC_044033	Microcaecilia unicolor	Microcaecilia unicolor chromosome 3, aMicUni1.1	241836426	241835467	3.30e-07	166	345	26.377	N/A
YP_010085116.1	388	704	NC_044033	Microcaecilia unicolor	Microcaecilia unicolor chromosome 3, aMicUni1.1	213304393	213305358	4.44e-07	165	339	25.664	N/A
YP_010085116.1	406	706	NC_044033	Microcaecilia unicolor	Microcaecilia unicolor chromosome 3, aMicUni1.1	244845102	244845920	4.75e-07	165	311	26.367	N/A
YP_010085116.1	424	704	NC_044033	Microcaecilia unicolor	Microcaecilia unicolor chromosome 3, aMicUni1.1	243130887	243130141	5.22e-07	164	288	25.000	N/A
YP_010085116.1	388	704	NC_044033	Microcaecilia unicolor	Microcaecilia unicolor chromosome 3, aMicUni1.1	244310499	244311380	5.97e-07	164	338	26.036	N/A
YP_010085116.1	384	697	NC_044033	Microcaecilia unicolor	Microcaecilia unicolor chromosome 3, aMicUni1.1	321987542	321988414	9.85e-07	162	328	24.695	N/A
YP_010085116.1	396	705	NC_044033	Microcaecilia unicolor	Microcaecilia unicolor chromosome 3, aMicUni1.1	245756381	245757232	1.05e-06	162	319	24.765	N/A
YP_010085116.1	407	706	NC_044033	Microcaecilia unicolor	Microcaecilia unicolor chromosome 3, aMicUni1.1	336453652	336452753	1.11e-06	161	319	23.824	N/A
YP_010085116.1	406	706	NC_044033	Microcaecilia unicolor	Microcaecilia unicolor chromosome 3, aMicUni1.1	249987942	249988871	1.29e-06	161	343	23.324	N/A
YP_010085116.1	378	704	NC_044033	Microcaecilia unicolor	Microcaecilia unicolor chromosome 3, aMicUni1.1	244864167	244863178	1.33e-06	161	350	25.143	N/A
YP_010085116.1	432	706	NC_044033	Microcaecilia unicolor	Microcaecilia unicolor chromosome 3, aMicUni1.1	321987623	321988357	1.33e-06	161	283	26.148	N/A
YP_010085116.1	399	706	NC_044033	Microcaecilia unicolor	Microcaecilia unicolor chromosome 3, aMicUni1.1	231798656	231797814	1.43e-06	161	320	26.562	N/A
YP_010085116.1	401	705	NC_044033	Microcaecilia unicolor	Microcaecilia unicolor chromosome 3, aMicUni1.1	245322630	245323475	1.44e-06	161	317	25.868	N/A
YP_010085116.1	406	704	NC_044033	Microcaecilia unicolor	Microcaecilia unicolor chromosome 3, aMicUni1.1	213344606	213345496	1.65e-06	160	316	25.316	N/A
YP_010085116.1	406	704	NC_044033	Microcaecilia unicolor	Microcaecilia unicolor chromosome 3, aMicUni1.1	245071147	245070167	2.04e-06	159	345	25.797	N/A
YP_010085116.1	406	706	NC_044033	Microcaecilia unicolor	Microcaecilia unicolor chromosome 3, aMicUni1.1	238446230	238445478	2.15e-06	159	310	24.516	N/A
YP_010085116.1	432	704	NC_044033	Microcaecilia unicolor	Microcaecilia unicolor chromosome 3, aMicUni1.1	221934337	221933609	2.97e-06	158	280	26.786	N/A
YP_010085116.1	377	706	NC_044033	Microcaecilia unicolor	Microcaecilia unicolor chromosome 3, aMicUni1.1	222621186	222620191	3.61e-06	157	350	25.714	N/A
YP_010085116.1	388	706	NC_044033	Microcaecilia unicolor	Microcaecilia unicolor chromosome 3, aMicUni1.1	321914799	321915770	3.76e-06	157	342	25.439	N/A
YP_010085116.1	407	706	NC_044033	Microcaecilia unicolor	Microcaecilia unicolor chromosome 3, aMicUni1.1	336673566	336672583	4.13e-06	157	345	23.768	N/A
YP_010085116.1	399	704	NC_044033	Microcaecilia unicolor	Microcaecilia unicolor chromosome 3, aMicUni1.1	242578021	242577185	4.73e-06	156	316	25.633	N/A
YP_010085116.1	401	705	NC_044033	Microcaecilia unicolor	Microcaecilia unicolor chromosome 3, aMicUni1.1	245322378	245323223	4.77e-06	156	319	23.824	N/A
YP_010085116.1	406	704	NC_044033	Microcaecilia unicolor	Microcaecilia unicolor chromosome 3, aMicUni1.1	333800296	333799400	5.42e-06	156	316	26.266	N/A
YP_010085116.1	406	710	NC_044033	Microcaecilia unicolor	Microcaecilia unicolor chromosome 3, aMicUni1.1	213188257	213187346	5.75e-06	155	324	25.000	N/A
YP_010085116.1	432	704	NC_044033	Microcaecilia unicolor	Microcaecilia unicolor chromosome 3, aMicUni1.1	46809625	46810437	6.00e-06	155	290	26.552	N/A
YP_010085116.1	432	706	NC_044033	Microcaecilia unicolor	Microcaecilia unicolor chromosome 3, aMicUni1.1	92478	93212	8.86e-06	154	282	26.241	N/A
YP_010085116.1	388	704	NC_044033	Microcaecilia unicolor	Microcaecilia unicolor chromosome 3, aMicUni1.1	243800780	243801745	9.64e-06	154	340	25.588	N/A
YP_010085116.1	386	704	NC_044033	Microcaecilia unicolor	Microcaecilia unicolor chromosome 3, aMicUni1.1	234539536	234538481	9.81e-06	153	372	24.731	N/A
YP_010085116.1	406	706	NW_022639417	Petromyzon marinus	Petromyzon marinus isolate kPetMar1 unplaced genomic scaffold, kPetMar1.pri scaffold_966_arrow_ctg1	22244	23146	3.43e-11	200	322	26.708	N/A
YP_010085116.1	408	706	NW_004454181	Ceratotherium simum simum	Ceratotherium simum simum isolate SDZICR_KB13650 unplaced genomic scaffold, CerSimSim1.0 scaffold00026	1984729	1983917	3.53e-11	200	314	27.070	N/A
YP_010085116.1	406	706	NW_024705278	Callorhinchus milii	Callorhinchus milii isolate IMCB2004 unplaced genomic scaffold, IMCB_Cmil_1.0 Scaffold537	12348	13160	3.56e-11	199	312	28.526	N/A
YP_010085116.1	408	706	NC_045616	Mustela erminea	Mustela erminea isolate mMusErm1 chromosome 3, mMusErm1.Pri	15027072	15026260	3.65e-11	199	316	27.532	N/A
YP_010085116.1	408	706	NC_045616	Mustela erminea	Mustela erminea isolate mMusErm1 chromosome 3, mMusErm1.Pri	15117410	15116430	1.34e-06	161	336	24.107	N/A
YP_010085116.1	408	706	NC_045616	Mustela erminea	Mustela erminea isolate mMusErm1 chromosome 3, mMusErm1.Pri	122181974	122182870	9.98e-06	153	317	25.868	N/A
YP_010085116.1	408	706	NW_018339442	Odocoileus virginianus texanus	Odocoileus virginianus texanus isolate animal Pink-7 unplaced genomic scaffold, Ovir.te_1.0 scaffold594	247577	248389	3.68e-11	199	316	27.532	N/A
YP_010085116.1	408	706	NW_019154148	Enhydra lutris kenyoni	Enhydra lutris kenyoni isolate GAN:26980312 unplaced genomic scaffold, ASM228890v2 scaffoldscaffold64	7891235	7892047	3.78e-11	199	316	27.532	N/A
YP_010085116.1	408	706	NW_019154148	Enhydra lutris kenyoni	Enhydra lutris kenyoni isolate GAN:26980312 unplaced genomic scaffold, ASM228890v2 scaffoldscaffold64	7805039	7806019	1.31e-06	161	336	24.107	N/A
YP_010085116.1	408	706	NW_023583465	Artibeus jamaicensis	Artibeus jamaicensis isolate 1a unplaced genomic scaffold, WHU_Ajam_v2 fragScaff_scaffold_345	2419449	2420261	3.84e-11	199	316	27.532	N/A
YP_010085116.1	380	706	NW_023583465	Artibeus jamaicensis	Artibeus jamaicensis isolate 1a unplaced genomic scaffold, WHU_Ajam_v2 fragScaff_scaffold_345	2291680	2292753	3.71e-07	166	367	24.523	N/A
YP_010085116.1	408	706	NC_048220	Ailuropoda melanoleuca	Ailuropoda melanoleuca isolate Jingjing chromosome 3, ASM200744v2	4429726	4428914	3.84e-11	199	314	27.070	N/A
YP_010085116.1	380	706	NC_048220	Ailuropoda melanoleuca	Ailuropoda melanoleuca isolate Jingjing chromosome 3, ASM200744v2	4505452	4504379	9.37e-07	162	367	24.523	N/A
YP_010085116.1	408	706	NW_025422068	Mustela putorius furo	Mustela putorius furo isolate JIRA1106 unplaced genomic scaffold, ASM1176430v1.1 tig00003923_pilon_pilon_pilon	9582836	9583648	3.88e-11	199	316	27.532	N/A
YP_010085116.1	408	706	NW_025422068	Mustela putorius furo	Mustela putorius furo isolate JIRA1106 unplaced genomic scaffold, ASM1176430v1.1 tig00003923_pilon_pilon_pilon	9501665	9502645	1.70e-06	160	336	24.107	N/A
YP_010085116.1	408	706	NW_024081062	Hyaena hyaena	Hyaena hyaena isolate Hyena2069 unplaced genomic scaffold, ASM300989v1 scaffold_428	467013	467825	3.91e-11	199	316	27.532	N/A
YP_010085116.1	408	706	NW_024081062	Hyaena hyaena	Hyaena hyaena isolate Hyena2069 unplaced genomic scaffold, ASM300989v1 scaffold_428	393121	394101	1.38e-06	161	336	24.107	N/A
YP_010085116.1	408	706	NW_022631175	Lontra canadensis	Lontra canadensis isolate GAN:19392208 unplaced genomic scaffold, GSC_riverotter_1.0 scaffold181	1546677	1545865	3.91e-11	199	316	27.532	N/A
YP_010085116.1	408	706	NW_022631175	Lontra canadensis	Lontra canadensis isolate GAN:19392208 unplaced genomic scaffold, GSC_riverotter_1.0 scaffold181	1631918	1630938	3.83e-06	157	336	24.107	N/A
YP_010085116.1	408	706	NC_058091	Neogale vison	Neovison vison isolate M4711 chromosome 1, ASM_NN_V1	167716116	167715304	3.91e-11	199	316	27.532	N/A
YP_010085116.1	408	706	NC_058091	Neogale vison	Neovison vison isolate M4711 chromosome 1, ASM_NN_V1	167801433	167800453	1.26e-06	161	336	24.107	N/A
YP_010085116.1	408	706	NC_058091	Neogale vison	Neovison vison isolate M4711 chromosome 1, ASM_NN_V1	274642355	274643251	8.42e-06	154	317	25.868	N/A
YP_010085116.1	408	706	NC_050450	Onychomys torridus	Onychomys torridus chromosome 8, mOncTor1.1	39159857	39159045	3.98e-11	199	316	28.165	N/A
YP_010085116.1	459	706	NC_050450	Onychomys torridus	Onychomys torridus chromosome 8, mOncTor1.1	59036006	59036650	5.08e-07	164	251	26.693	N/A
YP_010085116.1	383	704	NC_050450	Onychomys torridus	Onychomys torridus chromosome 8, mOncTor1.1	59036090	59037064	8.07e-06	154	353	25.212	N/A
YP_010085116.1	408	706	NC_062282	Lutra lutra	Lutra lutra chromosome 5, mLutLut1.2	150685844	150686656	4.01e-11	199	316	27.532	N/A
YP_010085116.1	408	706	NC_062282	Lutra lutra	Lutra lutra chromosome 5, mLutLut1.2	150600048	150601028	2.24e-06	159	336	24.107	N/A
YP_010085116.1	408	706	NC_062282	Lutra lutra	Lutra lutra chromosome 5, mLutLut1.2	43182142	43181246	7.42e-06	154	317	25.868	N/A
YP_010085116.1	408	706	NW_023402778	Halichoerus grypus	Halichoerus grypus isolate 241Hg ecotype Northwest Atlantic unplaced genomic scaffold, Tufts_HGry_1.1 scf7180000024008	177941	178753	4.14e-11	199	316	27.532	N/A
YP_010085116.1	380	706	NW_023402778	Halichoerus grypus	Halichoerus grypus isolate 241Hg ecotype Northwest Atlantic unplaced genomic scaffold, Tufts_HGry_1.1 scf7180000024008	102640	103713	8.38e-07	163	367	24.251	N/A
YP_010085116.1	408	706	NW_022589790	Phoca vitulina	Phoca vitulina isolate PV1807 unplaced genomic scaffold, GSC_HSeal_1.0 scaffold87	1604970	1604158	4.15e-11	199	316	27.532	N/A
YP_010085116.1	380	706	NW_022589790	Phoca vitulina	Phoca vitulina isolate PV1807 unplaced genomic scaffold, GSC_HSeal_1.0 scaffold87	1680131	1679058	8.39e-07	163	367	24.251	N/A
YP_010085116.1	390	706	NW_017306384	Nanorana parkeri	Nanorana parkeri isolate BGI_ZX_2015 unplaced genomic scaffold, ASM93562v1 scaffold116	957782	958738	4.18e-11	199	353	24.363	N/A
YP_010085116.1	408	706	NW_020998822	Eumetopias jubatus	Eumetopias jubatus isolate GAN:26980396 unplaced genomic scaffold, ASM402803v1 scaffold216	1199387	1200199	4.48e-11	199	316	27.532	N/A
YP_010085116.1	380	706	NW_020998822	Eumetopias jubatus	Eumetopias jubatus isolate GAN:26980396 unplaced genomic scaffold, ASM402803v1 scaffold216	1122407	1123480	4.95e-07	164	367	24.251	N/A
YP_010085116.1	408	706	NW_020313382	Callorhinus ursinus	Callorhinus ursinus isolate GAN/ISIS: 27379988/994484 unplaced genomic scaffold, ASM326570v1 scaffold666	2002874	2003686	4.48e-11	199	316	27.532	N/A
YP_010085116.1	380	706	NW_020313382	Callorhinus ursinus	Callorhinus ursinus isolate GAN/ISIS: 27379988/994484 unplaced genomic scaffold, ASM326570v1 scaffold666	1925946	1927019	1.10e-06	162	367	24.251	N/A
YP_010085116.1	408	706	NC_045599	Zalophus californianus	Zalophus californianus isolate mZalCal1 chromosome 5, mZalCal1.pri.v2	4246890	4247702	4.48e-11	199	316	27.532	N/A
YP_010085116.1	380	706	NC_045599	Zalophus californianus	Zalophus californianus isolate mZalCal1 chromosome 5, mZalCal1.pri.v2	4169880	4170953	4.96e-07	164	367	24.251	N/A
YP_010085116.1	408	710	NW_023425357	Molossus molossus	Molossus molossus isolate mMolMol1 unplaced genomic scaffold, mMolMol1.p scaffold_m16_p_21	1683575	1682751	4.56e-11	199	317	28.076	N/A
YP_010085116.1	407	704	NW_023425357	Molossus molossus	Molossus molossus isolate mMolMol1 unplaced genomic scaffold, mMolMol1.p scaffold_m16_p_21	42001748	42002653	3.34e-09	183	322	26.708	N/A
YP_010085116.1	408	710	NW_023425357	Molossus molossus	Molossus molossus isolate mMolMol1 unplaced genomic scaffold, mMolMol1.p scaffold_m16_p_21	4317506	4316601	3.25e-08	174	323	27.245	N/A
YP_010085116.1	408	706	NW_023425357	Molossus molossus	Molossus molossus isolate mMolMol1 unplaced genomic scaffold, mMolMol1.p scaffold_m16_p_21	4761422	4760442	1.84e-07	168	344	25.581	N/A
YP_010085116.1	408	706	NW_023425357	Molossus molossus	Molossus molossus isolate mMolMol1 unplaced genomic scaffold, mMolMol1.p scaffold_m16_p_21	14985705	14984809	6.73e-07	163	316	25.316	N/A
YP_010085116.1	407	706	NW_023425357	Molossus molossus	Molossus molossus isolate mMolMol1 unplaced genomic scaffold, mMolMol1.p scaffold_m16_p_21	11599759	11600574	9.37e-07	162	318	27.044	N/A
YP_010085116.1	432	706	NW_023425357	Molossus molossus	Molossus molossus isolate mMolMol1 unplaced genomic scaffold, mMolMol1.p scaffold_m16_p_21	4381583	4380849	1.93e-06	159	284	28.169	N/A
YP_010085116.1	408	710	NW_023425357	Molossus molossus	Molossus molossus isolate mMolMol1 unplaced genomic scaffold, mMolMol1.p scaffold_m16_p_21	1116309	1115488	2.17e-06	159	319	26.646	N/A
YP_010085116.1	354	706	NW_023425357	Molossus molossus	Molossus molossus isolate mMolMol1 unplaced genomic scaffold, mMolMol1.p scaffold_m16_p_21	491678	492661	3.26e-06	158	371	25.876	N/A
YP_010085116.1	432	706	NW_023425357	Molossus molossus	Molossus molossus isolate mMolMol1 unplaced genomic scaffold, mMolMol1.p scaffold_m16_p_21	1665951	1665130	4.42e-06	156	290	25.172	N/A
YP_010085116.1	406	706	NW_023425357	Molossus molossus	Molossus molossus isolate mMolMol1 unplaced genomic scaffold, mMolMol1.p scaffold_m16_p_21	6450580	6451398	4.57e-06	156	311	24.759	N/A
YP_010085116.1	408	706	NW_023425357	Molossus molossus	Molossus molossus isolate mMolMol1 unplaced genomic scaffold, mMolMol1.p scaffold_m16_p_21	490757	491569	6.05e-06	155	309	26.537	N/A
YP_010085116.1	408	710	NW_023425357	Molossus molossus	Molossus molossus isolate mMolMol1 unplaced genomic scaffold, mMolMol1.p scaffold_m16_p_21	434447	435352	6.87e-06	155	327	25.382	N/A
YP_010085116.1	408	706	NC_040910	Phyllostomus discolor	Phyllostomus discolor isolate MPI-MPIP mPhyDis1 chromosome 8, mPhyDis1.pri.v3	57210819	57211631	4.60e-11	199	316	27.215	N/A
YP_010085116.1	383	706	NC_040910	Phyllostomus discolor	Phyllostomus discolor isolate MPI-MPIP mPhyDis1 chromosome 8, mPhyDis1.pri.v3	62561882	62562778	3.38e-07	166	336	23.512	N/A
YP_010085116.1	459	706	NC_040910	Phyllostomus discolor	Phyllostomus discolor isolate MPI-MPIP mPhyDis1 chromosome 8, mPhyDis1.pri.v3	72337699	72338343	4.87e-07	165	251	26.693	N/A
YP_010085116.1	408	706	NC_040910	Phyllostomus discolor	Phyllostomus discolor isolate MPI-MPIP mPhyDis1 chromosome 8, mPhyDis1.pri.v3	57101562	57102542	6.29e-07	164	336	24.107	N/A
YP_010085116.1	394	706	NC_040910	Phyllostomus discolor	Phyllostomus discolor isolate MPI-MPIP mPhyDis1 chromosome 8, mPhyDis1.pri.v3	46168184	46167324	8.83e-07	162	328	26.524	N/A
YP_010085116.1	408	706	NW_020091783	Desmodus rotundus	Desmodus rotundus isolate DRU21DN04 unplaced genomic scaffold, ASM294091v2 ScWXtkA_228.1	1916674	1917486	4.64e-11	199	316	27.532	N/A
YP_010085116.1	380	706	NW_020091783	Desmodus rotundus	Desmodus rotundus isolate DRU21DN04 unplaced genomic scaffold, ASM294091v2 ScWXtkA_228.1	2040852	2039779	8.32e-07	163	367	24.251	N/A
YP_010085116.1	363	704	NC_048258	Pan paniscus	Pan paniscus isolate Mhudiblu (Carbone #601152) chromosome 19, Mhudiblu_PPA_v0	49656716	49655775	4.88e-11	198	357	26.331	N/A
YP_010085116.1	395	705	NC_048258	Pan paniscus	Pan paniscus isolate Mhudiblu (Carbone #601152) chromosome 19, Mhudiblu_PPA_v0	49847129	49846266	1.04e-10	196	325	27.385	N/A
YP_010085116.1	408	706	NC_048258	Pan paniscus	Pan paniscus isolate Mhudiblu (Carbone #601152) chromosome 19, Mhudiblu_PPA_v0	50261410	50262222	4.93e-08	173	308	26.299	N/A
YP_010085116.1	377	697	NC_048258	Pan paniscus	Pan paniscus isolate Mhudiblu (Carbone #601152) chromosome 19, Mhudiblu_PPA_v0	34149486	34148602	5.41e-08	173	337	25.816	N/A
YP_010085116.1	408	710	NC_048258	Pan paniscus	Pan paniscus isolate Mhudiblu (Carbone #601152) chromosome 19, Mhudiblu_PPA_v0	49391932	49392753	8.56e-08	171	313	26.198	N/A
YP_010085116.1	408	704	NC_048258	Pan paniscus	Pan paniscus isolate Mhudiblu (Carbone #601152) chromosome 19, Mhudiblu_PPA_v0	49059607	49058801	1.29e-07	169	307	25.733	N/A
YP_010085116.1	383	710	NC_048258	Pan paniscus	Pan paniscus isolate Mhudiblu (Carbone #601152) chromosome 19, Mhudiblu_PPA_v0	49059859	49058954	1.34e-07	169	341	25.513	N/A
YP_010085116.1	408	704	NC_048258	Pan paniscus	Pan paniscus isolate Mhudiblu (Carbone #601152) chromosome 19, Mhudiblu_PPA_v0	54618139	54618945	1.44e-07	169	308	25.974	N/A
YP_010085116.1	398	710	NC_048258	Pan paniscus	Pan paniscus isolate Mhudiblu (Carbone #601152) chromosome 19, Mhudiblu_PPA_v0	49507871	49508917	1.90e-07	168	364	24.451	N/A
YP_010085116.1	377	697	NC_048258	Pan paniscus	Pan paniscus isolate Mhudiblu (Carbone #601152) chromosome 19, Mhudiblu_PPA_v0	34116042	34115158	2.21e-07	167	337	25.816	N/A
YP_010085116.1	408	704	NC_048258	Pan paniscus	Pan paniscus isolate Mhudiblu (Carbone #601152) chromosome 19, Mhudiblu_PPA_v0	49270765	49271571	6.08e-07	164	306	24.510	N/A
YP_010085116.1	407	706	NC_048258	Pan paniscus	Pan paniscus isolate Mhudiblu (Carbone #601152) chromosome 19, Mhudiblu_PPA_v0	49333574	49334473	9.05e-07	162	317	24.921	N/A
YP_010085116.1	405	701	NC_048258	Pan paniscus	Pan paniscus isolate Mhudiblu (Carbone #601152) chromosome 19, Mhudiblu_PPA_v0	33509294	33508488	1.83e-06	160	306	25.163	N/A
YP_010085116.1	408	704	NC_048258	Pan paniscus	Pan paniscus isolate Mhudiblu (Carbone #601152) chromosome 19, Mhudiblu_PPA_v0	22021424	22022230	2.30e-06	159	307	25.407	N/A
YP_010085116.1	363	706	NC_048258	Pan paniscus	Pan paniscus isolate Mhudiblu (Carbone #601152) chromosome 19, Mhudiblu_PPA_v0	49708820	49707786	3.86e-06	157	384	23.958	N/A
YP_010085116.1	424	710	NC_048258	Pan paniscus	Pan paniscus isolate Mhudiblu (Carbone #601152) chromosome 19, Mhudiblu_PPA_v0	49506980	49507741	4.69e-06	156	293	27.645	N/A
YP_010085116.1	408	704	NC_048258	Pan paniscus	Pan paniscus isolate Mhudiblu (Carbone #601152) chromosome 19, Mhudiblu_PPA_v0	21917770	21916880	4.77e-06	156	317	24.290	N/A
YP_010085116.1	372	706	NC_048258	Pan paniscus	Pan paniscus isolate Mhudiblu (Carbone #601152) chromosome 19, Mhudiblu_PPA_v0	33837496	33838587	5.75e-06	155	384	23.438	N/A
YP_010085116.1	400	706	NC_048258	Pan paniscus	Pan paniscus isolate Mhudiblu (Carbone #601152) chromosome 19, Mhudiblu_PPA_v0	50063491	50062640	6.15e-06	155	323	24.149	N/A
YP_010085116.1	408	710	NC_048258	Pan paniscus	Pan paniscus isolate Mhudiblu (Carbone #601152) chromosome 19, Mhudiblu_PPA_v0	49010078	49009257	7.11e-06	155	313	24.920	N/A
YP_010085116.1	405	710	NC_048258	Pan paniscus	Pan paniscus isolate Mhudiblu (Carbone #601152) chromosome 19, Mhudiblu_PPA_v0	54505137	54506051	8.94e-06	154	332	25.904	N/A
YP_010085116.1	408	706	NW_004955408	Chinchilla lanigera	Chinchilla lanigera isolate Chin_1 unplaced genomic scaffold, ChiLan1.0 scaffold00007	1395792	1394980	5.13e-11	198	316	27.848	N/A
YP_010085116.1	380	706	NW_004955408	Chinchilla lanigera	Chinchilla lanigera isolate Chin_1 unplaced genomic scaffold, ChiLan1.0 scaffold00007	1468894	1467821	2.21e-06	159	367	24.523	N/A
YP_010085116.1	426	704	NW_004955408	Chinchilla lanigera	Chinchilla lanigera isolate Chin_1 unplaced genomic scaffold, ChiLan1.0 scaffold00007	1508983	1508231	2.50e-06	158	287	26.132	N/A
YP_010085116.1	383	706	NC_058382	Felis catus	Felis catus isolate Fca126 chromosome E2, F.catus_Fca126_mat1.0	4711884	4710997	5.18e-11	198	336	27.381	N/A
YP_010085116.1	408	706	NC_058382	Felis catus	Felis catus isolate Fca126 chromosome E2, F.catus_Fca126_mat1.0	5598733	5597753	5.37e-09	181	354	25.706	N/A
YP_010085116.1	407	704	NC_058382	Felis catus	Felis catus isolate Fca126 chromosome E2, F.catus_Fca126_mat1.0	34851460	34850555	5.70e-09	181	321	26.168	N/A
YP_010085116.1	408	710	NC_058382	Felis catus	Felis catus isolate Fca126 chromosome E2, F.catus_Fca126_mat1.0	2276148	2275327	1.54e-07	169	315	26.349	N/A
YP_010085116.1	430	706	NC_058382	Felis catus	Felis catus isolate Fca126 chromosome E2, F.catus_Fca126_mat1.0	4603839	4604663	2.20e-07	167	294	25.170	N/A
YP_010085116.1	408	706	NC_058382	Felis catus	Felis catus isolate Fca126 chromosome E2, F.catus_Fca126_mat1.0	4711389	4710577	2.88e-07	166	308	25.325	N/A
YP_010085116.1	358	704	NC_058382	Felis catus	Felis catus isolate Fca126 chromosome E2, F.catus_Fca126_mat1.0	16006780	16005809	4.22e-07	165	367	25.886	N/A
YP_010085116.1	408	706	NC_058382	Felis catus	Felis catus isolate Fca126 chromosome E2, F.catus_Fca126_mat1.0	6156475	6155663	4.40e-07	165	312	25.321	N/A
YP_010085116.1	408	706	NC_058382	Felis catus	Felis catus isolate Fca126 chromosome E2, F.catus_Fca126_mat1.0	928181	928993	4.48e-07	165	310	26.129	N/A
YP_010085116.1	382	710	NC_058382	Felis catus	Felis catus isolate Fca126 chromosome E2, F.catus_Fca126_mat1.0	1083500	1082508	5.54e-07	164	351	24.786	N/A
YP_010085116.1	372	704	NC_058382	Felis catus	Felis catus isolate Fca126 chromosome E2, F.catus_Fca126_mat1.0	16530455	16529454	6.67e-07	163	365	24.384	N/A
YP_010085116.1	408	706	NC_058382	Felis catus	Felis catus isolate Fca126 chromosome E2, F.catus_Fca126_mat1.0	4794931	4794119	7.90e-07	163	310	25.161	N/A
YP_010085116.1	406	706	NC_058382	Felis catus	Felis catus isolate Fca126 chromosome E2, F.catus_Fca126_mat1.0	4449853	4450755	1.14e-06	161	325	24.615	N/A
YP_010085116.1	408	706	NC_058382	Felis catus	Felis catus isolate Fca126 chromosome E2, F.catus_Fca126_mat1.0	541652	540756	1.51e-06	160	321	27.103	N/A
YP_010085116.1	406	706	NC_058382	Felis catus	Felis catus isolate Fca126 chromosome E2, F.catus_Fca126_mat1.0	5397816	5398718	1.74e-06	160	323	26.935	N/A
YP_010085116.1	383	710	NC_058382	Felis catus	Felis catus isolate Fca126 chromosome E2, F.catus_Fca126_mat1.0	4994799	4993726	1.85e-06	160	371	24.528	N/A
YP_010085116.1	408	706	NC_058382	Felis catus	Felis catus isolate Fca126 chromosome E2, F.catus_Fca126_mat1.0	16857753	16858649	1.94e-06	159	317	24.921	N/A
YP_010085116.1	432	706	NC_058382	Felis catus	Felis catus isolate Fca126 chromosome E2, F.catus_Fca126_mat1.0	4604013	4604831	1.96e-06	159	295	25.085	N/A
YP_010085116.1	430	706	NC_058382	Felis catus	Felis catus isolate Fca126 chromosome E2, F.catus_Fca126_mat1.0	4449679	4450419	2.26e-06	159	287	25.784	N/A
YP_010085116.1	408	706	NC_058382	Felis catus	Felis catus isolate Fca126 chromosome E2, F.catus_Fca126_mat1.0	5598145	5597333	2.59e-06	158	309	23.625	N/A
YP_010085116.1	408	710	NC_058382	Felis catus	Felis catus isolate Fca126 chromosome E2, F.catus_Fca126_mat1.0	894323	895228	3.18e-06	158	328	27.134	N/A
YP_010085116.1	383	706	NC_058382	Felis catus	Felis catus isolate Fca126 chromosome E2, F.catus_Fca126_mat1.0	4848885	4847989	3.70e-06	157	336	24.702	N/A
YP_010085116.1	408	706	NC_058382	Felis catus	Felis catus isolate Fca126 chromosome E2, F.catus_Fca126_mat1.0	4682177	4683073	6.05e-06	155	321	24.299	N/A
YP_010085116.1	383	706	NC_058382	Felis catus	Felis catus isolate Fca126 chromosome E2, F.catus_Fca126_mat1.0	5730564	5731460	7.05e-06	155	349	24.069	N/A
YP_010085116.1	432	706	NC_058382	Felis catus	Felis catus isolate Fca126 chromosome E2, F.catus_Fca126_mat1.0	2246237	2245416	8.49e-06	154	290	25.517	N/A
YP_010085116.1	408	706	NC_051345	Rattus norvegicus	Rattus norvegicus strain BN/NHsdMcwi chromosome 10, mRatBN7.2	35150055	35149243	5.22e-11	198	312	27.244	N/A
YP_010085116.1	459	706	NC_051345	Rattus norvegicus	Rattus norvegicus strain BN/NHsdMcwi chromosome 10, mRatBN7.2	55485385	55486029	1.20e-07	170	251	27.092	N/A
YP_010085116.1	406	704	NC_051345	Rattus norvegicus	Rattus norvegicus strain BN/NHsdMcwi chromosome 10, mRatBN7.2	55485547	55486443	1.64e-06	160	318	25.786	N/A
YP_010085116.1	419	706	NC_051345	Rattus norvegicus	Rattus norvegicus strain BN/NHsdMcwi chromosome 10, mRatBN7.2	35235660	35234881	5.85e-06	155	296	25.338	N/A
YP_010085116.1	372	706	NC_044555	Rhinopithecus roxellana	Rhinopithecus roxellana isolate Shanxi Qingling chromosome 7, ASM756505v1	152852330	152853253	5.83e-11	198	348	27.011	N/A
YP_010085116.1	406	706	NC_044555	Rhinopithecus roxellana	Rhinopithecus roxellana isolate Shanxi Qingling chromosome 7, ASM756505v1	27347486	27346668	2.40e-06	159	320	27.187	N/A
YP_010085116.1	408	706	NW_015504340	Miniopterus natalensis	Miniopterus natalensis isolate MN2012-01 unplaced genomic scaffold, Mnat.v1 scaff242	1532609	1533421	5.93e-11	198	316	26.899	N/A
YP_010085116.1	380	706	NW_015504340	Miniopterus natalensis	Miniopterus natalensis isolate MN2012-01 unplaced genomic scaffold, Mnat.v1 scaff242	1461639	1462712	1.06e-06	162	367	24.251	N/A
YP_010085116.1	408	710	NC_051081	Peromyscus leucopus	Peromyscus leucopus breed LL Stock chromosome 22, UCI_PerLeu_2.1	43102828	43103733	6.24e-11	197	321	27.103	N/A
YP_010085116.1	424	706	NC_051081	Peromyscus leucopus	Peromyscus leucopus breed LL Stock chromosome 22, UCI_PerLeu_2.1	43102708	43103556	1.65e-07	169	307	25.733	N/A
YP_010085116.1	226	709	NC_051081	Peromyscus leucopus	Peromyscus leucopus breed LL Stock chromosome 22, UCI_PerLeu_2.1	8104028	8102640	1.47e-06	160	512	23.828	N/A
YP_010085116.1	406	706	NC_051081	Peromyscus leucopus	Peromyscus leucopus breed LL Stock chromosome 22, UCI_PerLeu_2.1	43061800	43062702	1.70e-06	160	318	25.157	N/A
YP_010085116.1	406	706	NC_044032	Microcaecilia unicolor	Microcaecilia unicolor chromosome 2, aMicUni1.1	647822523	647821621	6.24e-11	197	319	28.527	N/A
YP_010085116.1	406	706	NC_044032	Microcaecilia unicolor	Microcaecilia unicolor chromosome 2, aMicUni1.1	647822019	647821201	3.45e-09	183	311	26.367	N/A
YP_010085116.1	406	706	NC_044032	Microcaecilia unicolor	Microcaecilia unicolor chromosome 2, aMicUni1.1	653137429	653138415	1.03e-08	179	340	25.882	N/A
YP_010085116.1	406	706	NC_044032	Microcaecilia unicolor	Microcaecilia unicolor chromosome 2, aMicUni1.1	650098007	650097105	3.54e-08	174	318	25.157	N/A
YP_010085116.1	432	706	NC_044032	Microcaecilia unicolor	Microcaecilia unicolor chromosome 2, aMicUni1.1	649760236	649761054	8.85e-08	171	290	27.241	N/A
YP_010085116.1	406	700	NC_044032	Microcaecilia unicolor	Microcaecilia unicolor chromosome 2, aMicUni1.1	650276359	650275382	1.79e-07	168	339	25.959	N/A
YP_010085116.1	406	706	NC_044032	Microcaecilia unicolor	Microcaecilia unicolor chromosome 2, aMicUni1.1	650037381	650038283	1.88e-07	168	320	24.688	N/A
YP_010085116.1	434	706	NC_044032	Microcaecilia unicolor	Microcaecilia unicolor chromosome 2, aMicUni1.1	649892694	649891882	2.83e-07	167	292	27.397	N/A
YP_010085116.1	406	706	NC_044032	Microcaecilia unicolor	Microcaecilia unicolor chromosome 2, aMicUni1.1	648225615	648226433	2.88e-07	166	310	26.452	N/A
YP_010085116.1	406	706	NC_044032	Microcaecilia unicolor	Microcaecilia unicolor chromosome 2, aMicUni1.1	647822355	647821537	5.82e-07	164	311	25.723	N/A
YP_010085116.1	408	706	NC_044032	Microcaecilia unicolor	Microcaecilia unicolor chromosome 2, aMicUni1.1	631501566	631500811	1.36e-06	161	308	25.649	N/A
YP_010085116.1	526	705	NC_044032	Microcaecilia unicolor	Microcaecilia unicolor chromosome 2, aMicUni1.1	363348558	363348007	1.68e-06	160	191	30.366	N/A
YP_010085116.1	406	706	NC_044032	Microcaecilia unicolor	Microcaecilia unicolor chromosome 2, aMicUni1.1	653537300	653538124	2.32e-06	159	311	25.402	N/A
YP_010085116.1	406	683	NC_044032	Microcaecilia unicolor	Microcaecilia unicolor chromosome 2, aMicUni1.1	649892532	649891696	2.42e-06	159	299	26.421	N/A
YP_010085116.1	406	706	NC_044032	Microcaecilia unicolor	Microcaecilia unicolor chromosome 2, aMicUni1.1	653136505	653137407	2.53e-06	158	319	26.019	N/A
YP_010085116.1	406	706	NC_044032	Microcaecilia unicolor	Microcaecilia unicolor chromosome 2, aMicUni1.1	653536208	653537194	3.10e-06	158	340	25.000	N/A
YP_010085116.1	443	704	NC_044032	Microcaecilia unicolor	Microcaecilia unicolor chromosome 2, aMicUni1.1	649703581	649704276	3.34e-06	157	269	26.766	N/A
YP_010085116.1	406	684	NC_044032	Microcaecilia unicolor	Microcaecilia unicolor chromosome 2, aMicUni1.1	647821767	647820844	3.49e-06	157	318	26.415	N/A
YP_010085116.1	406	706	NC_044032	Microcaecilia unicolor	Microcaecilia unicolor chromosome 2, aMicUni1.1	648716838	648716020	4.17e-06	157	313	25.879	N/A
YP_010085116.1	406	704	NC_044032	Microcaecilia unicolor	Microcaecilia unicolor chromosome 2, aMicUni1.1	649567362	649568258	4.38e-06	156	330	24.545	N/A
YP_010085116.1	406	706	NC_044032	Microcaecilia unicolor	Microcaecilia unicolor chromosome 2, aMicUni1.1	649892616	649891798	4.73e-06	156	310	26.129	N/A
YP_010085116.1	406	706	NC_044032	Microcaecilia unicolor	Microcaecilia unicolor chromosome 2, aMicUni1.1	650710213	650709395	6.47e-06	155	311	26.688	N/A
YP_010085116.1	406	706	NC_044032	Microcaecilia unicolor	Microcaecilia unicolor chromosome 2, aMicUni1.1	651079892	651078990	8.57e-06	154	321	25.234	N/A
YP_010085116.1	406	706	NC_044032	Microcaecilia unicolor	Microcaecilia unicolor chromosome 2, aMicUni1.1	653073257	653074159	9.40e-06	154	324	25.926	N/A
YP_010085116.1	408	706	NW_023605305	Talpa occidentalis	Talpa occidentalis isolate TD23 unplaced genomic scaffold, MPIMG_talOcc4 talOcc4.9	71497787	71498599	6.30e-11	197	316	27.532	N/A
YP_010085116.1	408	706	NW_025333962	Phyllostomus hastatus	Phyllostomus hastatus isolate PE091 unplaced genomic scaffold, TTU_PhHast_1.1 phas_contig_81	1114060	1114872	6.46e-11	197	316	27.215	N/A
YP_010085116.1	380	706	NW_025333962	Phyllostomus hastatus	Phyllostomus hastatus isolate PE091 unplaced genomic scaffold, TTU_PhHast_1.1 phas_contig_81	1007015	1008088	4.40e-07	165	367	24.251	N/A
YP_010085116.1	408	706	NW_006159689	Tupaia chinensis	Tupaia chinensis unplaced genomic scaffold, TupChi_1.0 Scaffold000214_1	1961359	1960547	6.68e-11	197	316	27.532	N/A
YP_010085116.1	408	706	NW_006159689	Tupaia chinensis	Tupaia chinensis unplaced genomic scaffold, TupChi_1.0 Scaffold000214_1	1940005	1939193	6.64e-06	155	311	24.759	N/A
YP_010085116.1	408	706	NC_051086	Peromyscus leucopus	Peromyscus leucopus breed LL Stock chromosome 8b, UCI_PerLeu_2.1	33940061	33939249	7.03e-11	197	314	27.389	N/A
YP_010085116.1	459	706	NC_051086	Peromyscus leucopus	Peromyscus leucopus breed LL Stock chromosome 8b, UCI_PerLeu_2.1	53806239	53806883	5.69e-08	172	251	27.092	N/A
YP_010085116.1	383	704	NC_051086	Peromyscus leucopus	Peromyscus leucopus breed LL Stock chromosome 8b, UCI_PerLeu_2.1	53806323	53807297	2.21e-06	159	354	24.576	N/A
YP_010085116.1	406	706	NW_022638950	Petromyzon marinus	Petromyzon marinus isolate kPetMar1 unplaced genomic scaffold, kPetMar1.pri scaffold_432_arrow_ctg1	6138	5320	7.13e-11	197	313	27.157	N/A
YP_010085116.1	406	706	NW_022638950	Petromyzon marinus	Petromyzon marinus isolate kPetMar1 unplaced genomic scaffold, kPetMar1.pri scaffold_432_arrow_ctg1	206289	207107	1.03e-07	170	311	24.437	N/A
YP_010085116.1	406	706	NW_022638950	Petromyzon marinus	Petromyzon marinus isolate kPetMar1 unplaced genomic scaffold, kPetMar1.pri scaffold_432_arrow_ctg1	111049	111867	4.74e-07	165	314	25.478	N/A
YP_010085116.1	406	706	NW_022638950	Petromyzon marinus	Petromyzon marinus isolate kPetMar1 unplaced genomic scaffold, kPetMar1.pri scaffold_432_arrow_ctg1	206373	207275	2.07e-06	159	340	23.235	N/A
YP_010085116.1	406	706	NW_015175406	Gekko japonicus	Gekko japonicus isolate JY-2015 unplaced genomic scaffold, Gekko_japonicus_V1.1 scaffold1592	415406	414504	7.14e-11	197	320	27.500	N/A
YP_010085116.1	406	706	NW_015175406	Gekko japonicus	Gekko japonicus isolate JY-2015 unplaced genomic scaffold, Gekko_japonicus_V1.1 scaffold1592	415322	414420	2.39e-10	193	320	27.187	N/A
YP_010085116.1	406	706	NW_015175406	Gekko japonicus	Gekko japonicus isolate JY-2015 unplaced genomic scaffold, Gekko_japonicus_V1.1 scaffold1592	415490	414588	8.34e-10	188	320	26.562	N/A
YP_010085116.1	406	706	NW_015175406	Gekko japonicus	Gekko japonicus isolate JY-2015 unplaced genomic scaffold, Gekko_japonicus_V1.1 scaffold1592	414986	414084	1.87e-09	185	319	26.959	N/A
YP_010085116.1	406	706	NW_015175406	Gekko japonicus	Gekko japonicus isolate JY-2015 unplaced genomic scaffold, Gekko_japonicus_V1.1 scaffold1592	415238	414336	2.12e-08	176	320	26.250	N/A
YP_010085116.1	408	706	NC_056015	Peromyscus maniculatus bairdii	Peromyscus maniculatus bairdii isolate BW chromosome 8, HU_Pman_2.1.3	34438390	34437578	7.34e-11	197	314	26.752	N/A
YP_010085116.1	459	706	NC_056015	Peromyscus maniculatus bairdii	Peromyscus maniculatus bairdii isolate BW chromosome 8, HU_Pman_2.1.3	54992964	54993608	6.04e-08	172	251	27.092	N/A
YP_010085116.1	383	704	NC_056015	Peromyscus maniculatus bairdii	Peromyscus maniculatus bairdii isolate BW chromosome 8, HU_Pman_2.1.3	54993048	54994022	2.34e-06	159	344	25.581	N/A
YP_010085116.1	408	706	NW_024464939	Ochotona curzoniae	Ochotona curzoniae isolate NIBS_2020 unplaced genomic scaffold, NIBS_Ocur_1.0 contig_1071	3797112	3796300	7.66e-11	197	314	27.389	N/A
YP_010085116.1	408	706	NW_004524605	Octodon degus	Octodon degus isolate 3935 unplaced genomic scaffold, OctDeg1.0 scaffold00029	1658953	1658141	7.79e-11	197	316	27.848	N/A
YP_010085116.1	380	706	NW_004524605	Octodon degus	Octodon degus isolate 3935 unplaced genomic scaffold, OctDeg1.0 scaffold00029	1739016	1737943	6.08e-07	164	367	24.796	N/A
YP_010085116.1	408	706	NW_020356546	Vulpes vulpes	Vulpes vulpes strain TameXAggressive cross unplaced genomic scaffold, VulVul2.2 scaffold112	6442732	6443544	8.41e-11	196	316	27.215	N/A
YP_010085116.1	380	706	NW_020356546	Vulpes vulpes	Vulpes vulpes strain TameXAggressive cross unplaced genomic scaffold, VulVul2.2 scaffold112	6354116	6355189	8.98e-07	162	367	24.251	N/A
YP_010085116.1	408	706	NC_054830	Vulpes lagopus	Vulpes lagopus strain Blue_001 chromosome 7, ASM1834538v1	128953678	128954490	8.41e-11	196	316	27.215	N/A
YP_010085116.1	408	706	NC_054830	Vulpes lagopus	Vulpes lagopus strain Blue_001 chromosome 7, ASM1834538v1	14554422	14555234	1.13e-08	178	316	27.215	N/A
YP_010085116.1	380	706	NC_054830	Vulpes lagopus	Vulpes lagopus strain Blue_001 chromosome 7, ASM1834538v1	128863669	128864742	8.75e-07	162	367	24.251	N/A
YP_010085116.1	408	706	NC_064253	Canis lupus dingo	Canis lupus dingo isolate Sandy chromosome 11, ASM325472v2	2680183	2679371	8.85e-11	196	316	27.215	N/A
YP_010085116.1	380	706	NC_064253	Canis lupus dingo	Canis lupus dingo isolate Sandy chromosome 11, ASM325472v2	2771143	2770070	5.35e-07	164	367	24.251	N/A
YP_010085116.1	408	706	NC_051815	Canis lupus familiaris	Canis lupus familiaris isolate SID07034 breed Labrador retriever chromosome 11, ROS_Cfam_1.0	2520047	2519235	8.85e-11	196	316	27.215	N/A
YP_010085116.1	380	706	NC_051815	Canis lupus familiaris	Canis lupus familiaris isolate SID07034 breed Labrador retriever chromosome 11, ROS_Cfam_1.0	2611055	2609982	5.35e-07	164	367	24.251	N/A
YP_010085116.1	408	706	NW_006804251	Erinaceus europaeus	Erinaceus europaeus isolate Erinaceus europaeus_13Jul2011 unplaced genomic scaffold, EriEur2.0 scaffold00328	225764	226576	9.55e-11	196	316	27.532	N/A
YP_010085116.1	408	704	NW_006804040	Erinaceus europaeus	Erinaceus europaeus isolate Erinaceus europaeus_13Jul2011 unplaced genomic scaffold, EriEur2.0 scaffold00117	3063284	3064186	9.55e-11	196	321	27.103	N/A
YP_010085116.1	408	706	NW_021604703	Grammomys surdaster	Grammomys surdaster isolate TR1022 unplaced genomic scaffold, NIH_TR_1.0 262	5332381	5333193	9.55e-11	196	314	26.752	N/A
YP_010085116.1	396	704	NW_024968616	Lagopus leucura	Lagopus leucura isolate 7727_CA_CO unplaced genomic scaffold, USGS_WTPT01 35369-0_obj-0_obj	3534	4382	9.56e-11	195	321	28.972	N/A
YP_010085116.1	408	706	NW_007738389	Galeopterus variegatus	Galeopterus variegatus unplaced genomic scaffold, G_variegatus-3.0.2 Scaffold12278	15507	14695	9.84e-11	196	309	26.214	N/A
YP_010085116.1	395	705	NC_036898	Pan troglodytes	Pan troglodytes isolate Yerkes chimp pedigree #C0471 (Clint) chromosome 19, Clint_PTRv2	50848483	50847620	1.05e-10	196	325	27.385	N/A
YP_010085116.1	363	704	NC_036898	Pan troglodytes	Pan troglodytes isolate Yerkes chimp pedigree #C0471 (Clint) chromosome 19, Clint_PTRv2	50657977	50657036	2.86e-10	192	356	26.404	N/A
YP_010085116.1	377	697	NC_036898	Pan troglodytes	Pan troglodytes isolate Yerkes chimp pedigree #C0471 (Clint) chromosome 19, Clint_PTRv2	34310026	34310910	5.55e-08	173	337	25.816	N/A
YP_010085116.1	408	710	NC_036898	Pan troglodytes	Pan troglodytes isolate Yerkes chimp pedigree #C0471 (Clint) chromosome 19, Clint_PTRv2	50390611	50391432	8.20e-08	171	313	26.198	N/A
YP_010085116.1	383	710	NC_036898	Pan troglodytes	Pan troglodytes isolate Yerkes chimp pedigree #C0471 (Clint) chromosome 19, Clint_PTRv2	50054822	50053917	1.07e-07	170	341	25.513	N/A
YP_010085116.1	398	710	NC_036898	Pan troglodytes	Pan troglodytes isolate Yerkes chimp pedigree #C0471 (Clint) chromosome 19, Clint_PTRv2	50507241	50508287	1.17e-07	170	365	25.205	N/A
YP_010085116.1	408	706	NC_036898	Pan troglodytes	Pan troglodytes isolate Yerkes chimp pedigree #C0471 (Clint) chromosome 19, Clint_PTRv2	51261346	51262158	1.20e-07	170	308	25.974	N/A
YP_010085116.1	408	704	NC_036898	Pan troglodytes	Pan troglodytes isolate Yerkes chimp pedigree #C0471 (Clint) chromosome 19, Clint_PTRv2	55685749	55686555	1.79e-07	168	308	25.974	N/A
YP_010085116.1	408	704	NC_036898	Pan troglodytes	Pan troglodytes isolate Yerkes chimp pedigree #C0471 (Clint) chromosome 19, Clint_PTRv2	50054570	50053680	2.07e-07	168	317	26.498	N/A
YP_010085116.1	377	697	NC_036898	Pan troglodytes	Pan troglodytes isolate Yerkes chimp pedigree #C0471 (Clint) chromosome 19, Clint_PTRv2	34343500	34344384	2.21e-07	167	337	25.816	N/A
YP_010085116.1	363	704	NC_036898	Pan troglodytes	Pan troglodytes isolate Yerkes chimp pedigree #C0471 (Clint) chromosome 19, Clint_PTRv2	50710172	50709228	2.83e-07	167	355	25.070	N/A
YP_010085116.1	408	704	NC_036898	Pan troglodytes	Pan troglodytes isolate Yerkes chimp pedigree #C0471 (Clint) chromosome 19, Clint_PTRv2	50268107	50268913	4.44e-07	165	306	24.510	N/A
YP_010085116.1	407	706	NC_036898	Pan troglodytes	Pan troglodytes isolate Yerkes chimp pedigree #C0471 (Clint) chromosome 19, Clint_PTRv2	34502871	34501972	1.77e-06	160	320	25.312	N/A
YP_010085116.1	405	701	NC_036898	Pan troglodytes	Pan troglodytes isolate Yerkes chimp pedigree #C0471 (Clint) chromosome 19, Clint_PTRv2	34948476	34949282	1.83e-06	160	306	25.163	N/A
YP_010085116.1	407	706	NC_036898	Pan troglodytes	Pan troglodytes isolate Yerkes chimp pedigree #C0471 (Clint) chromosome 19, Clint_PTRv2	50332482	50333381	1.91e-06	159	317	24.921	N/A
YP_010085116.1	408	704	NC_036898	Pan troglodytes	Pan troglodytes isolate Yerkes chimp pedigree #C0471 (Clint) chromosome 19, Clint_PTRv2	24865636	24866442	2.30e-06	159	307	25.407	N/A
YP_010085116.1	352	706	NC_036898	Pan troglodytes	Pan troglodytes isolate Yerkes chimp pedigree #C0471 (Clint) chromosome 19, Clint_PTRv2	34621983	34620808	3.93e-06	157	412	23.301	N/A
YP_010085116.1	424	710	NC_036898	Pan troglodytes	Pan troglodytes isolate Yerkes chimp pedigree #C0471 (Clint) chromosome 19, Clint_PTRv2	50506350	50507111	4.89e-06	156	293	27.645	N/A
YP_010085116.1	432	706	NC_036898	Pan troglodytes	Pan troglodytes isolate Yerkes chimp pedigree #C0471 (Clint) chromosome 19, Clint_PTRv2	53372064	53372840	9.01e-06	154	297	25.253	N/A
YP_010085116.1	383	704	NC_036898	Pan troglodytes	Pan troglodytes isolate Yerkes chimp pedigree #C0471 (Clint) chromosome 19, Clint_PTRv2	51062212	51061322	9.89e-06	153	341	24.633	N/A
YP_010085116.1	391	706	NW_020338385	Puma concolor	Puma concolor isolate SC36_Marlon unplaced genomic scaffold, PumCon1.0 scaffold_1418	18214459	18215469	1.11e-10	195	360	26.389	N/A
YP_010085116.1	430	706	NW_020338385	Puma concolor	Puma concolor isolate SC36_Marlon unplaced genomic scaffold, PumCon1.0 scaffold_1418	18262392	18261568	1.47e-07	169	294	25.170	N/A
YP_010085116.1	408	710	NW_020338385	Puma concolor	Puma concolor isolate SC36_Marlon unplaced genomic scaffold, PumCon1.0 scaffold_1418	20514366	20515187	1.82e-07	168	315	26.349	N/A
YP_010085116.1	358	704	NW_020338385	Puma concolor	Puma concolor isolate SC36_Marlon unplaced genomic scaffold, PumCon1.0 scaffold_1418	7876607	7877578	3.84e-07	165	367	25.886	N/A
YP_010085116.1	432	706	NW_020338385	Puma concolor	Puma concolor isolate SC36_Marlon unplaced genomic scaffold, PumCon1.0 scaffold_1418	18262218	18261400	3.88e-07	165	295	25.424	N/A
YP_010085116.1	408	706	NW_020338385	Puma concolor	Puma concolor isolate SC36_Marlon unplaced genomic scaffold, PumCon1.0 scaffold_1418	16905930	16906742	6.78e-07	163	312	25.321	N/A
YP_010085116.1	382	710	NW_020338385	Puma concolor	Puma concolor isolate SC36_Marlon unplaced genomic scaffold, PumCon1.0 scaffold_1418	21730228	21731220	7.08e-07	163	351	24.786	N/A
YP_010085116.1	372	704	NW_020338385	Puma concolor	Puma concolor isolate SC36_Marlon unplaced genomic scaffold, PumCon1.0 scaffold_1418	7309827	7310828	7.14e-07	163	365	24.384	N/A
YP_010085116.1	408	706	NW_020338385	Puma concolor	Puma concolor isolate SC36_Marlon unplaced genomic scaffold, PumCon1.0 scaffold_1418	6976904	6976008	8.18e-07	163	317	24.921	N/A
YP_010085116.1	408	706	NW_020338385	Puma concolor	Puma concolor isolate SC36_Marlon unplaced genomic scaffold, PumCon1.0 scaffold_1418	18066260	18067072	9.29e-07	162	310	25.161	N/A
YP_010085116.1	383	710	NW_020338385	Puma concolor	Puma concolor isolate SC36_Marlon unplaced genomic scaffold, PumCon1.0 scaffold_1418	17102190	17103011	1.16e-06	161	335	25.672	N/A
YP_010085116.1	406	706	NW_020338385	Puma concolor	Puma concolor isolate SC36_Marlon unplaced genomic scaffold, PumCon1.0 scaffold_1418	18460635	18459733	1.17e-06	161	325	24.615	N/A
YP_010085116.1	408	706	NW_020338385	Puma concolor	Puma concolor isolate SC36_Marlon unplaced genomic scaffold, PumCon1.0 scaffold_1418	21885285	21884473	1.26e-06	161	310	26.129	N/A
YP_010085116.1	430	706	NW_020338385	Puma concolor	Puma concolor isolate SC36_Marlon unplaced genomic scaffold, PumCon1.0 scaffold_1418	18460809	18460069	2.75e-06	158	287	25.784	N/A
YP_010085116.1	408	710	NW_020338385	Puma concolor	Puma concolor isolate SC36_Marlon unplaced genomic scaffold, PumCon1.0 scaffold_1418	21920125	21919220	2.89e-06	158	328	27.134	N/A
YP_010085116.1	408	706	NW_020338385	Puma concolor	Puma concolor isolate SC36_Marlon unplaced genomic scaffold, PumCon1.0 scaffold_1418	18267332	18268228	5.06e-06	156	321	24.611	N/A
YP_010085116.1	432	706	NW_020338385	Puma concolor	Puma concolor isolate SC36_Marlon unplaced genomic scaffold, PumCon1.0 scaffold_1418	20545411	20546232	6.81e-06	155	290	25.517	N/A
YP_010085116.1	383	706	NW_020338385	Puma concolor	Puma concolor isolate SC36_Marlon unplaced genomic scaffold, PumCon1.0 scaffold_1418	17769357	17768461	9.89e-06	153	349	24.069	N/A
YP_010085116.1	408	706	NW_020338385	Puma concolor	Puma concolor isolate SC36_Marlon unplaced genomic scaffold, PumCon1.0 scaffold_1418	6793525	6794328	9.89e-06	153	306	24.510	N/A
YP_010085116.1	408	706	NW_020338385	Puma concolor	Puma concolor isolate SC36_Marlon unplaced genomic scaffold, PumCon1.0 scaffold_1418	17291722	17290910	9.98e-06	153	310	25.484	N/A
YP_010085116.1	408	706	NW_020093099	Desmodus rotundus	Desmodus rotundus isolate DRU21DN04 unplaced genomic scaffold, ASM294091v2 ScWXtkA_347	28773224	28774036	1.11e-10	195	317	27.760	N/A
YP_010085116.1	408	695	NW_020093099	Desmodus rotundus	Desmodus rotundus isolate DRU21DN04 unplaced genomic scaffold, ASM294091v2 ScWXtkA_347	28771873	28772652	2.40e-09	184	297	26.599	N/A
YP_010085116.1	377	706	NW_020093099	Desmodus rotundus	Desmodus rotundus isolate DRU21DN04 unplaced genomic scaffold, ASM294091v2 ScWXtkA_347	28738975	28740057	4.03e-06	157	375	23.733	N/A
YP_010085116.1	426	706	NW_018348334	Boleophthalmus pectinirostris	Boleophthalmus pectinirostris unplaced genomic scaffold, BP.fa scaffold1223	35281	36117	1.13e-10	195	297	28.283	N/A
YP_010085116.1	408	706	NW_025423288	Mauremys mutica	Mauremys mutica isolate MM-2020 ecotype Southern unplaced genomic scaffold, ASM2049712v1 Super-Scaffold_100210	247830	248642	1.24e-10	195	308	28.896	N/A
YP_010085116.1	408	701	NW_025423288	Mauremys mutica	Mauremys mutica isolate MM-2020 ecotype Southern unplaced genomic scaffold, ASM2049712v1 Super-Scaffold_100210	248334	249302	4.88e-08	173	337	26.113	N/A
YP_010085116.1	408	706	NW_025423288	Mauremys mutica	Mauremys mutica isolate MM-2020 ecotype Southern unplaced genomic scaffold, ASM2049712v1 Super-Scaffold_100210	459801	460613	2.35e-07	167	311	27.653	N/A
YP_010085116.1	408	706	NW_025423288	Mauremys mutica	Mauremys mutica isolate MM-2020 ecotype Southern unplaced genomic scaffold, ASM2049712v1 Super-Scaffold_100210	346786	347598	8.41e-06	154	309	27.184	N/A
YP_010085116.1	408	696	NW_025423288	Mauremys mutica	Mauremys mutica isolate MM-2020 ecotype Southern unplaced genomic scaffold, ASM2049712v1 Super-Scaffold_100210	509784	509002	9.88e-06	153	298	26.174	N/A
YP_010085116.1	411	707	NW_018353625	Boleophthalmus pectinirostris	Boleophthalmus pectinirostris unplaced genomic scaffold, BP.fa scaffold170	649842	648943	1.25e-10	195	324	26.852	N/A
YP_010085116.1	375	705	NC_050179	Sander lucioperca	Sander lucioperca isolate FBNREF2018 chromosome 7, SLUC_FBN_1.2	32693152	32692151	1.27e-10	195	355	26.197	N/A
YP_010085116.1	406	705	NC_050179	Sander lucioperca	Sander lucioperca isolate FBNREF2018 chromosome 7, SLUC_FBN_1.2	27958244	27959161	4.89e-08	173	324	24.691	N/A
YP_010085116.1	406	705	NC_050179	Sander lucioperca	Sander lucioperca isolate FBNREF2018 chromosome 7, SLUC_FBN_1.2	35516153	35515338	6.64e-06	155	309	25.243	N/A
YP_010085116.1	429	705	NC_050179	Sander lucioperca	Sander lucioperca isolate FBNREF2018 chromosome 7, SLUC_FBN_1.2	35516162	35515506	7.48e-06	154	278	24.101	N/A
YP_010085116.1	372	706	NW_016807714	Rhinopithecus bieti	Rhinopithecus bieti isolate Rb0 unplaced genomic scaffold, ASM169854v1	2141741	2140818	1.41e-10	194	349	26.934	N/A
YP_010085116.1	372	706	NC_044565	Rhinopithecus roxellana	Rhinopithecus roxellana isolate Shanxi Qingling chromosome 17, ASM756505v1	47353347	47352424	1.45e-10	194	349	26.934	N/A
YP_010085116.1	406	706	NW_017310082	Nanorana parkeri	Nanorana parkeri isolate BGI_ZX_2015 unplaced genomic scaffold, ASM93562v1 scaffold3814	4522	3620	1.54e-10	194	318	26.730	N/A
YP_010085116.1	383	704	NW_012098543	Mandrillus leucophaeus	Mandrillus leucophaeus isolate KB7577 unplaced genomic scaffold, Mleu.le_1.0 Scaffold104	2073017	2073907	1.66e-10	194	335	26.567	N/A
YP_010085116.1	373	710	NW_012098543	Mandrillus leucophaeus	Mandrillus leucophaeus isolate KB7577 unplaced genomic scaffold, Mleu.le_1.0 Scaffold104	1029532	1028603	1.28e-08	178	357	26.050	N/A
YP_010085116.1	408	710	NW_012098543	Mandrillus leucophaeus	Mandrillus leucophaeus isolate KB7577 unplaced genomic scaffold, Mleu.le_1.0 Scaffold104	1168543	1167722	3.33e-08	174	312	26.603	N/A
YP_010085116.1	355	706	NW_024070197	Oryx dammah	Oryx dammah isolate SB20612 unplaced genomic scaffold, SCBI_Odam_1.1 HiC_scaffold_13	6962696	6961641	1.70e-10	194	386	26.684	N/A
YP_010085116.1	407	704	NW_024070197	Oryx dammah	Oryx dammah isolate SB20612 unplaced genomic scaffold, SCBI_Odam_1.1 HiC_scaffold_13	38835354	38836259	1.02e-08	179	321	26.168	N/A
YP_010085116.1	383	704	NW_024070197	Oryx dammah	Oryx dammah isolate SB20612 unplaced genomic scaffold, SCBI_Odam_1.1 HiC_scaffold_13	6894186	6893188	6.86e-08	172	350	24.571	N/A
YP_010085116.1	408	684	NW_024070197	Oryx dammah	Oryx dammah isolate SB20612 unplaced genomic scaffold, SCBI_Odam_1.1 HiC_scaffold_13	1130211	1129462	3.71e-07	166	286	24.825	N/A
YP_010085116.1	383	704	NW_024070197	Oryx dammah	Oryx dammah isolate SB20612 unplaced genomic scaffold, SCBI_Odam_1.1 HiC_scaffold_13	17923249	17924139	7.84e-07	163	339	26.254	N/A
YP_010085116.1	408	706	NW_024070197	Oryx dammah	Oryx dammah isolate SB20612 unplaced genomic scaffold, SCBI_Odam_1.1 HiC_scaffold_13	123544	124440	1.64e-06	160	321	25.234	N/A
YP_010085116.1	408	704	NW_024070197	Oryx dammah	Oryx dammah isolate SB20612 unplaced genomic scaffold, SCBI_Odam_1.1 HiC_scaffold_13	5013204	5014088	2.34e-06	159	314	27.070	N/A
YP_010085116.1	408	710	NW_024070197	Oryx dammah	Oryx dammah isolate SB20612 unplaced genomic scaffold, SCBI_Odam_1.1 HiC_scaffold_13	1927290	1926469	2.77e-06	158	313	24.920	N/A
YP_010085116.1	407	706	NW_024070197	Oryx dammah	Oryx dammah isolate SB20612 unplaced genomic scaffold, SCBI_Odam_1.1 HiC_scaffold_13	1898277	1899074	3.10e-06	158	309	25.890	N/A
YP_010085116.1	477	706	NW_024070197	Oryx dammah	Oryx dammah isolate SB20612 unplaced genomic scaffold, SCBI_Odam_1.1 HiC_scaffold_13	2006545	2005961	4.38e-06	156	231	26.407	N/A
YP_010085116.1	408	697	NW_024070197	Oryx dammah	Oryx dammah isolate SB20612 unplaced genomic scaffold, SCBI_Odam_1.1 HiC_scaffold_13	4912202	4913071	5.75e-06	155	310	22.903	N/A
YP_010085116.1	408	706	NW_024070197	Oryx dammah	Oryx dammah isolate SB20612 unplaced genomic scaffold, SCBI_Odam_1.1 HiC_scaffold_13	18175051	18174248	7.80e-06	154	313	24.920	N/A
YP_010085116.1	407	706	NW_026060301	Suncus etruscus	Suncus etruscus isolate mSunEtr1 chromosome 15 unlocalized genomic scaffold, mSunEtr1.pri.cur SUPER_15_unloc_7	136756	135941	1.72e-10	194	310	26.129	N/A
YP_010085116.1	372	706	NW_023666039	Chlorocebus sabaeus	Chlorocebus sabaeus strain WHO RCB 10-87 unplaced genomic scaffold, Vero_WHO_p1.0 scaffold-7	706308	707231	1.76e-10	194	349	26.934	N/A
YP_010085116.1	372	706	NW_012006702	Cercocebus atys	Cercocebus atys isolate FAK unplaced genomic scaffold, Caty_1.0 Scaffold65	5575381	5574458	1.84e-10	194	349	26.934	N/A
YP_010085116.1	372	706	NW_012098366	Mandrillus leucophaeus	Mandrillus leucophaeus isolate KB7577 unplaced genomic scaffold, Mleu.le_1.0 Scaffold1024	175890	176813	1.88e-10	193	349	26.934	N/A
YP_010085116.1	393	706	NW_024404953	Ictidomys tridecemlineatus	Ictidomys tridecemlineatus isolate GS200 unplaced genomic scaffold, HiC_Itri_2 Itri21	1551402	1552355	1.97e-10	193	339	25.664	N/A
YP_010085116.1	408	706	NW_024404953	Ictidomys tridecemlineatus	Ictidomys tridecemlineatus isolate GS200 unplaced genomic scaffold, HiC_Itri_2 Itri21	1418224	1417328	4.44e-07	165	329	24.316	N/A
YP_010085116.1	406	706	NW_024404953	Ictidomys tridecemlineatus	Ictidomys tridecemlineatus isolate GS200 unplaced genomic scaffold, HiC_Itri_2 Itri21	1174225	1175127	8.35e-06	154	321	25.857	N/A
YP_010085116.1	408	710	NW_024404953	Ictidomys tridecemlineatus	Ictidomys tridecemlineatus isolate GS200 unplaced genomic scaffold, HiC_Itri_2 Itri21	1512756	1511851	9.56e-06	154	321	25.545	N/A
YP_010085116.1	395	704	NC_044995	Papio anubis	Papio anubis isolate 15944 chromosome 20, Panubis1.0	7404135	7403275	1.97e-10	193	323	26.935	N/A
YP_010085116.1	373	710	NC_044995	Papio anubis	Papio anubis isolate 15944 chromosome 20, Panubis1.0	8222157	8223086	4.06e-09	182	357	25.770	N/A
YP_010085116.1	407	706	NC_044995	Papio anubis	Papio anubis isolate 15944 chromosome 20, Panubis1.0	7080634	7081533	4.45e-08	173	317	25.552	N/A
YP_010085116.1	383	697	NC_044995	Papio anubis	Papio anubis isolate 15944 chromosome 20, Panubis1.0	19317708	19318577	6.15e-08	172	331	25.680	N/A
YP_010085116.1	408	706	NC_044995	Papio anubis	Papio anubis isolate 15944 chromosome 20, Panubis1.0	7691964	7690984	8.49e-08	171	345	24.348	N/A
YP_010085116.1	407	706	NC_044995	Papio anubis	Papio anubis isolate 15944 chromosome 20, Panubis1.0	8021515	8022414	1.14e-07	170	330	25.152	N/A
YP_010085116.1	408	704	NC_044995	Papio anubis	Papio anubis isolate 15944 chromosome 20, Panubis1.0	6833265	6832459	1.31e-07	169	307	25.733	N/A
YP_010085116.1	406	710	NC_044995	Papio anubis	Papio anubis isolate 15944 chromosome 20, Panubis1.0	8126875	8127702	2.29e-07	167	314	26.433	N/A
YP_010085116.1	381	705	NC_044995	Papio anubis	Papio anubis isolate 15944 chromosome 20, Panubis1.0	7630378	7629464	3.03e-07	166	343	24.490	N/A
YP_010085116.1	405	701	NC_044995	Papio anubis	Papio anubis isolate 15944 chromosome 20, Panubis1.0	19878555	19879361	7.26e-07	163	306	25.163	N/A
YP_010085116.1	357	710	NC_044995	Papio anubis	Papio anubis isolate 15944 chromosome 20, Panubis1.0	7292997	7291999	7.97e-07	163	371	23.989	N/A
YP_010085116.1	383	710	NC_044995	Papio anubis	Papio anubis isolate 15944 chromosome 20, Panubis1.0	6833517	6832612	8.68e-07	162	341	25.513	N/A
YP_010085116.1	408	706	NC_044995	Papio anubis	Papio anubis isolate 15944 chromosome 20, Panubis1.0	8100104	8101000	8.75e-07	162	317	26.498	N/A
YP_010085116.1	408	704	NC_044995	Papio anubis	Papio anubis isolate 15944 chromosome 20, Panubis1.0	12082489	12083295	1.29e-06	161	308	25.974	N/A
YP_010085116.1	408	710	NC_044995	Papio anubis	Papio anubis isolate 15944 chromosome 20, Panubis1.0	6791466	6790645	2.80e-06	158	313	25.240	N/A
YP_010085116.1	383	704	NC_044995	Papio anubis	Papio anubis isolate 15944 chromosome 20, Panubis1.0	7025546	7026436	4.81e-06	156	335	24.179	N/A
YP_010085116.1	406	704	NC_044995	Papio anubis	Papio anubis isolate 15944 chromosome 20, Panubis1.0	16489606	16490418	6.37e-06	155	313	23.642	N/A
YP_010085116.1	372	706	NC_044995	Papio anubis	Papio anubis isolate 15944 chromosome 20, Panubis1.0	19571522	19570431	7.29e-06	155	384	23.438	N/A
YP_010085116.1	383	706	NC_056674	Panthera tigris	Panthera tigris isolate Pti1 chromosome E2, P.tigris_Pti1_mat1.1	4700871	4699807	2.00e-10	193	373	25.737	N/A
YP_010085116.1	407	704	NC_056674	Panthera tigris	Panthera tigris isolate Pti1 chromosome E2, P.tigris_Pti1_mat1.1	34669375	34668470	4.93e-09	181	321	26.168	N/A
YP_010085116.1	430	706	NC_056674	Panthera tigris	Panthera tigris isolate Pti1 chromosome E2, P.tigris_Pti1_mat1.1	4582757	4583581	1.26e-08	178	294	25.850	N/A
YP_010085116.1	408	706	NC_056674	Panthera tigris	Panthera tigris isolate Pti1 chromosome E2, P.tigris_Pti1_mat1.1	5728601	5727705	3.04e-08	175	329	25.228	N/A
YP_010085116.1	408	706	NC_056674	Panthera tigris	Panthera tigris isolate Pti1 chromosome E2, P.tigris_Pti1_mat1.1	6290643	6289831	6.75e-08	172	312	25.641	N/A
YP_010085116.1	408	706	NC_056674	Panthera tigris	Panthera tigris isolate Pti1 chromosome E2, P.tigris_Pti1_mat1.1	4838891	4838082	7.66e-08	171	312	28.205	N/A
YP_010085116.1	408	710	NC_056674	Panthera tigris	Panthera tigris isolate Pti1 chromosome E2, P.tigris_Pti1_mat1.1	2220124	2219303	9.80e-08	170	315	26.349	N/A
YP_010085116.1	382	710	NC_056674	Panthera tigris	Panthera tigris isolate Pti1 chromosome E2, P.tigris_Pti1_mat1.1	1020616	1019624	2.12e-07	168	351	24.786	N/A
YP_010085116.1	408	706	NC_056674	Panthera tigris	Panthera tigris isolate Pti1 chromosome E2, P.tigris_Pti1_mat1.1	5728013	5727117	3.24e-07	166	329	24.924	N/A
YP_010085116.1	408	706	NC_056674	Panthera tigris	Panthera tigris isolate Pti1 chromosome E2, P.tigris_Pti1_mat1.1	872118	872930	3.91e-07	165	310	26.129	N/A
YP_010085116.1	358	704	NC_056674	Panthera tigris	Panthera tigris isolate Pti1 chromosome E2, P.tigris_Pti1_mat1.1	16141667	16140696	4.48e-07	165	367	25.886	N/A
YP_010085116.1	372	704	NC_056674	Panthera tigris	Panthera tigris isolate Pti1 chromosome E2, P.tigris_Pti1_mat1.1	16703539	16702538	6.18e-07	164	365	24.384	N/A
YP_010085116.1	394	706	NC_056674	Panthera tigris	Panthera tigris isolate Pti1 chromosome E2, P.tigris_Pti1_mat1.1	728534	729400	6.84e-07	163	332	27.711	N/A
YP_010085116.1	406	706	NC_056674	Panthera tigris	Panthera tigris isolate Pti1 chromosome E2, P.tigris_Pti1_mat1.1	4408568	4409470	9.94e-07	162	325	24.615	N/A
YP_010085116.1	408	706	NC_056674	Panthera tigris	Panthera tigris isolate Pti1 chromosome E2, P.tigris_Pti1_mat1.1	485513	484617	1.12e-06	161	321	27.103	N/A
YP_010085116.1	406	706	NC_056674	Panthera tigris	Panthera tigris isolate Pti1 chromosome E2, P.tigris_Pti1_mat1.1	8109432	8110250	1.34e-06	161	313	26.837	N/A
YP_010085116.1	408	706	NC_056674	Panthera tigris	Panthera tigris isolate Pti1 chromosome E2, P.tigris_Pti1_mat1.1	17026840	17027736	2.06e-06	159	317	24.921	N/A
YP_010085116.1	430	706	NC_056674	Panthera tigris	Panthera tigris isolate Pti1 chromosome E2, P.tigris_Pti1_mat1.1	4408394	4409134	2.10e-06	159	287	25.784	N/A
YP_010085116.1	408	706	NC_056674	Panthera tigris	Panthera tigris isolate Pti1 chromosome E2, P.tigris_Pti1_mat1.1	4671126	4672022	2.10e-06	159	321	24.611	N/A
YP_010085116.1	432	706	NC_056674	Panthera tigris	Panthera tigris isolate Pti1 chromosome E2, P.tigris_Pti1_mat1.1	4582931	4583749	2.34e-06	159	293	24.573	N/A
YP_010085116.1	408	710	NC_056674	Panthera tigris	Panthera tigris isolate Pti1 chromosome E2, P.tigris_Pti1_mat1.1	840244	841149	3.37e-06	157	328	27.134	N/A
YP_010085116.1	432	706	NC_056674	Panthera tigris	Panthera tigris isolate Pti1 chromosome E2, P.tigris_Pti1_mat1.1	4926842	4926108	3.70e-06	157	284	25.704	N/A
YP_010085116.1	432	706	NC_056674	Panthera tigris	Panthera tigris isolate Pti1 chromosome E2, P.tigris_Pti1_mat1.1	2188192	2187371	6.53e-06	155	290	25.517	N/A
YP_010085116.1	383	706	NC_056674	Panthera tigris	Panthera tigris isolate Pti1 chromosome E2, P.tigris_Pti1_mat1.1	5848243	5849139	7.87e-06	154	349	23.782	N/A
YP_010085116.1	372	706	NC_045440	Piliocolobus tephrosceles	Piliocolobus tephrosceles isolate RC106 chromosome 7, ASM277652v3	148380101	148379178	2.00e-10	193	349	26.934	N/A
YP_010085116.1	372	706	NC_044983	Papio anubis	Papio anubis isolate 15944 chromosome 8, Panubis1.0	140107273	140106350	2.02e-10	193	349	26.934	N/A
YP_010085116.1	395	704	NC_041772	Macaca mulatta	Macaca mulatta isolate AG07107 chromosome 19, Mmul_10	52394702	52393842	2.04e-10	193	323	26.935	N/A
YP_010085116.1	373	710	NC_041772	Macaca mulatta	Macaca mulatta isolate AG07107 chromosome 19, Mmul_10	53185345	53186274	1.18e-09	187	357	26.331	N/A
YP_010085116.1	408	710	NC_041772	Macaca mulatta	Macaca mulatta isolate AG07107 chromosome 19, Mmul_10	53088445	53089266	3.01e-08	175	312	26.603	N/A
YP_010085116.1	377	697	NC_041772	Macaca mulatta	Macaca mulatta isolate AG07107 chromosome 19, Mmul_10	36476950	36476066	7.73e-08	171	337	26.113	N/A
YP_010085116.1	407	706	NC_041772	Macaca mulatta	Macaca mulatta isolate AG07107 chromosome 19, Mmul_10	52095976	52096875	7.79e-08	171	317	25.552	N/A
YP_010085116.1	383	697	NC_041772	Macaca mulatta	Macaca mulatta isolate AG07107 chromosome 19, Mmul_10	36511350	36510481	8.78e-08	171	331	25.680	N/A
YP_010085116.1	381	705	NC_041772	Macaca mulatta	Macaca mulatta isolate AG07107 chromosome 19, Mmul_10	52585308	52584394	1.46e-07	169	343	24.490	N/A
YP_010085116.1	408	704	NC_041772	Macaca mulatta	Macaca mulatta isolate AG07107 chromosome 19, Mmul_10	51859842	51859036	1.66e-07	168	307	25.733	N/A
YP_010085116.1	406	706	NC_041772	Macaca mulatta	Macaca mulatta isolate AG07107 chromosome 19, Mmul_10	52655829	52654843	2.43e-07	167	347	24.207	N/A
YP_010085116.1	407	706	NC_041772	Macaca mulatta	Macaca mulatta isolate AG07107 chromosome 19, Mmul_10	52979720	52980619	3.71e-07	166	330	25.152	N/A
YP_010085116.1	405	701	NC_041772	Macaca mulatta	Macaca mulatta isolate AG07107 chromosome 19, Mmul_10	35944761	35943955	5.68e-07	164	306	25.163	N/A
YP_010085116.1	408	704	NC_041772	Macaca mulatta	Macaca mulatta isolate AG07107 chromosome 19, Mmul_10	57209523	57210329	8.98e-07	162	308	25.974	N/A
YP_010085116.1	383	710	NC_041772	Macaca mulatta	Macaca mulatta isolate AG07107 chromosome 19, Mmul_10	51860094	51859189	1.41e-06	161	341	25.220	N/A
YP_010085116.1	376	710	NC_041772	Macaca mulatta	Macaca mulatta isolate AG07107 chromosome 19, Mmul_10	52284225	52283284	1.49e-06	160	352	24.716	N/A
YP_010085116.1	408	710	NC_041772	Macaca mulatta	Macaca mulatta isolate AG07107 chromosome 19, Mmul_10	51818174	51817353	2.48e-06	159	313	25.240	N/A
YP_010085116.1	398	706	NC_041772	Macaca mulatta	Macaca mulatta isolate AG07107 chromosome 19, Mmul_10	52239738	52240775	2.57e-06	158	360	23.889	N/A
YP_010085116.1	408	706	NC_041772	Macaca mulatta	Macaca mulatta isolate AG07107 chromosome 19, Mmul_10	53061607	53062503	3.02e-06	158	317	26.498	N/A
YP_010085116.1	383	704	NC_041772	Macaca mulatta	Macaca mulatta isolate AG07107 chromosome 19, Mmul_10	52041252	52042142	3.31e-06	157	335	24.179	N/A
YP_010085116.1	406	704	NC_041772	Macaca mulatta	Macaca mulatta isolate AG07107 chromosome 19, Mmul_10	39287220	39286408	6.64e-06	155	313	23.642	N/A
YP_010085116.1	408	704	NC_041772	Macaca mulatta	Macaca mulatta isolate AG07107 chromosome 19, Mmul_10	52624693	52623803	6.70e-06	155	316	24.684	N/A
YP_010085116.1	408	706	NC_041772	Macaca mulatta	Macaca mulatta isolate AG07107 chromosome 19, Mmul_10	20983475	20982663	9.56e-06	154	308	23.052	N/A
YP_010085116.1	408	704	NC_041772	Macaca mulatta	Macaca mulatta isolate AG07107 chromosome 19, Mmul_10	21184587	21185561	9.89e-06	153	340	22.059	N/A
YP_010085116.1	408	706	NW_008355162	Nannospalax galili	Nannospalax galili isolate Female #2095 unplaced genomic scaffold, S.galili_v1.0 scaffold1206	1656612	1655800	2.05e-10	193	314	26.752	N/A
YP_010085116.1	380	706	NW_008355162	Nannospalax galili	Nannospalax galili isolate Female #2095 unplaced genomic scaffold, S.galili_v1.0 scaffold1206	1763014	1761941	4.71e-07	165	367	24.523	N/A
YP_010085116.1	395	704	NW_012011911	Macaca nemestrina	Macaca nemestrina isolate M95218 unplaced genomic scaffold, Mnem_1.0 Scaffold22	2925324	2926184	2.05e-10	193	323	26.935	N/A
YP_010085116.1	373	710	NW_012011911	Macaca nemestrina	Macaca nemestrina isolate M95218 unplaced genomic scaffold, Mnem_1.0 Scaffold22	2068161	2067232	2.36e-09	184	357	26.331	N/A
YP_010085116.1	408	710	NW_012011911	Macaca nemestrina	Macaca nemestrina isolate M95218 unplaced genomic scaffold, Mnem_1.0 Scaffold22	2179914	2179093	1.75e-08	177	312	26.603	N/A
YP_010085116.1	408	704	NW_012011911	Macaca nemestrina	Macaca nemestrina isolate M95218 unplaced genomic scaffold, Mnem_1.0 Scaffold22	3534259	3535065	1.66e-07	168	307	25.733	N/A
YP_010085116.1	407	706	NW_012011911	Macaca nemestrina	Macaca nemestrina isolate M95218 unplaced genomic scaffold, Mnem_1.0 Scaffold22	2298509	2297610	3.13e-07	166	330	25.152	N/A
YP_010085116.1	406	706	NW_012011911	Macaca nemestrina	Macaca nemestrina isolate M95218 unplaced genomic scaffold, Mnem_1.0 Scaffold22	2645545	2646531	4.44e-07	165	347	24.207	N/A
YP_010085116.1	407	706	NW_012011911	Macaca nemestrina	Macaca nemestrina isolate M95218 unplaced genomic scaffold, Mnem_1.0 Scaffold22	3259793	3258894	5.53e-07	164	317	25.237	N/A
YP_010085116.1	408	704	NW_012011911	Macaca nemestrina	Macaca nemestrina isolate M95218 unplaced genomic scaffold, Mnem_1.0 Scaffold22	2870638	2871612	7.26e-07	163	339	25.074	N/A
YP_010085116.1	376	710	NW_012011911	Macaca nemestrina	Macaca nemestrina isolate M95218 unplaced genomic scaffold, Mnem_1.0 Scaffold22	3044015	3044956	1.41e-06	161	352	24.716	N/A
YP_010085116.1	383	710	NW_012011911	Macaca nemestrina	Macaca nemestrina isolate M95218 unplaced genomic scaffold, Mnem_1.0 Scaffold22	3534007	3534912	1.41e-06	161	341	25.220	N/A
YP_010085116.1	408	710	NW_012011911	Macaca nemestrina	Macaca nemestrina isolate M95218 unplaced genomic scaffold, Mnem_1.0 Scaffold22	3577410	3578231	2.10e-06	159	313	25.240	N/A
YP_010085116.1	398	706	NW_012011911	Macaca nemestrina	Macaca nemestrina isolate M95218 unplaced genomic scaffold, Mnem_1.0 Scaffold22	3087589	3086552	2.59e-06	158	360	23.889	N/A
YP_010085116.1	406	706	NW_012011911	Macaca nemestrina	Macaca nemestrina isolate M95218 unplaced genomic scaffold, Mnem_1.0 Scaffold22	2206407	2205589	3.23e-06	158	310	26.774	N/A
YP_010085116.1	383	704	NW_012011911	Macaca nemestrina	Macaca nemestrina isolate M95218 unplaced genomic scaffold, Mnem_1.0 Scaffold22	3327414	3326524	4.94e-06	156	335	24.179	N/A
YP_010085116.1	408	695	NW_012011911	Macaca nemestrina	Macaca nemestrina isolate M95218 unplaced genomic scaffold, Mnem_1.0 Scaffold22	3498389	3499252	9.17e-06	154	307	24.104	N/A
YP_010085116.1	372	706	NC_037676	Theropithecus gelada	Theropithecus gelada isolate Dixy chromosome 8, Tgel_1.0	147177118	147176195	2.05e-10	193	349	26.934	N/A
YP_010085116.1	395	704	NC_052273	Macaca fascicularis	Macaca fascicularis isolate CE1976F chromosome 19, MFA1912RKSv2	49475668	49474808	2.07e-10	193	323	26.935	N/A
YP_010085116.1	373	710	NC_052273	Macaca fascicularis	Macaca fascicularis isolate CE1976F chromosome 19, MFA1912RKSv2	50265453	50266382	2.26e-09	184	357	26.331	N/A
YP_010085116.1	407	706	NC_052273	Macaca fascicularis	Macaca fascicularis isolate CE1976F chromosome 19, MFA1912RKSv2	49172143	49173042	1.44e-08	177	317	25.868	N/A
YP_010085116.1	408	710	NC_052273	Macaca fascicularis	Macaca fascicularis isolate CE1976F chromosome 19, MFA1912RKSv2	50169159	50169980	2.89e-08	175	312	26.603	N/A
YP_010085116.1	377	697	NC_052273	Macaca fascicularis	Macaca fascicularis isolate CE1976F chromosome 19, MFA1912RKSv2	34867047	34866163	7.93e-08	171	337	26.113	N/A
YP_010085116.1	383	697	NC_052273	Macaca fascicularis	Macaca fascicularis isolate CE1976F chromosome 19, MFA1912RKSv2	34901417	34900548	9.80e-08	170	331	25.680	N/A
YP_010085116.1	408	704	NC_052273	Macaca fascicularis	Macaca fascicularis isolate CE1976F chromosome 19, MFA1912RKSv2	48925414	48924608	1.59e-07	169	307	25.733	N/A
YP_010085116.1	406	706	NC_052273	Macaca fascicularis	Macaca fascicularis isolate CE1976F chromosome 19, MFA1912RKSv2	49736958	49735972	3.33e-07	166	347	24.207	N/A
YP_010085116.1	407	706	NC_052273	Macaca fascicularis	Macaca fascicularis isolate CE1976F chromosome 19, MFA1912RKSv2	50060796	50061695	3.36e-07	166	330	25.152	N/A
YP_010085116.1	381	705	NC_052273	Macaca fascicularis	Macaca fascicularis isolate CE1976F chromosome 19, MFA1912RKSv2	49665917	49665003	4.55e-07	165	343	24.490	N/A
YP_010085116.1	408	704	NC_052273	Macaca fascicularis	Macaca fascicularis isolate CE1976F chromosome 19, MFA1912RKSv2	54309657	54310463	4.55e-07	165	308	25.974	N/A
YP_010085116.1	405	701	NC_052273	Macaca fascicularis	Macaca fascicularis isolate CE1976F chromosome 19, MFA1912RKSv2	34332775	34331969	5.77e-07	164	306	25.163	N/A
YP_010085116.1	408	704	NC_052273	Macaca fascicularis	Macaca fascicularis isolate CE1976F chromosome 19, MFA1912RKSv2	49527220	49526246	7.26e-07	163	339	25.074	N/A
YP_010085116.1	383	710	NC_052273	Macaca fascicularis	Macaca fascicularis isolate CE1976F chromosome 19, MFA1912RKSv2	48925666	48924761	1.33e-06	161	341	25.220	N/A
YP_010085116.1	397	710	NC_052273	Macaca fascicularis	Macaca fascicularis isolate CE1976F chromosome 19, MFA1912RKSv2	49365342	49364470	2.22e-06	159	329	25.228	N/A
YP_010085116.1	408	710	NC_052273	Macaca fascicularis	Macaca fascicularis isolate CE1976F chromosome 19, MFA1912RKSv2	48883414	48882593	2.48e-06	159	313	25.240	N/A
YP_010085116.1	398	706	NC_052273	Macaca fascicularis	Macaca fascicularis isolate CE1976F chromosome 19, MFA1912RKSv2	49321242	49322279	2.53e-06	158	360	23.889	N/A
YP_010085116.1	408	706	NC_052273	Macaca fascicularis	Macaca fascicularis isolate CE1976F chromosome 19, MFA1912RKSv2	50142357	50143253	2.66e-06	158	317	26.498	N/A
YP_010085116.1	383	704	NC_052273	Macaca fascicularis	Macaca fascicularis isolate CE1976F chromosome 19, MFA1912RKSv2	49117249	49118139	4.81e-06	156	335	24.179	N/A
YP_010085116.1	373	710	NC_052273	Macaca fascicularis	Macaca fascicularis isolate CE1976F chromosome 19, MFA1912RKSv2	50293766	50294779	4.89e-06	156	363	26.446	N/A
YP_010085116.1	372	706	NC_052273	Macaca fascicularis	Macaca fascicularis isolate CE1976F chromosome 19, MFA1912RKSv2	34649503	34650594	6.10e-06	155	385	23.377	N/A
YP_010085116.1	406	704	NC_052273	Macaca fascicularis	Macaca fascicularis isolate CE1976F chromosome 19, MFA1912RKSv2	37694257	37693445	6.87e-06	155	313	23.642	N/A
YP_010085116.1	408	706	NC_050538	Ochotona princeps	Ochotona princeps isolate UAM:Mamm:113957 chromosome 3, OchPri4.0	8281194	8282006	2.13e-10	193	314	27.389	N/A
YP_010085116.1	361	706	NC_050538	Ochotona princeps	Ochotona princeps isolate UAM:Mamm:113957 chromosome 3, OchPri4.0	8173407	8174549	9.64e-06	154	390	23.846	N/A
YP_010085116.1	361	706	NC_050538	Ochotona princeps	Ochotona princeps isolate UAM:Mamm:113957 chromosome 3, OchPri4.0	8186872	8188014	9.64e-06	154	390	23.846	N/A
YP_010085116.1	408	706	NW_006400160	Elephantulus edwardii	Elephantulus edwardii isolate Elephantulus edwardi_28Jun2011 unplaced genomic scaffold, EleEdw1.0 scaffold00410	742393	741581	2.18e-10	193	307	26.710	N/A
YP_010085116.1	408	706	NW_006400160	Elephantulus edwardii	Elephantulus edwardii isolate Elephantulus edwardi_28Jun2011 unplaced genomic scaffold, EleEdw1.0 scaffold00410	974384	973488	2.34e-06	159	324	25.926	N/A
YP_010085116.1	372	706	NW_022681472	Trachypithecus francoisi	Trachypithecus francoisi isolate TF-2019V2 unplaced genomic scaffold, Tfra_2.0 Lachesis_group7	100138330	100137407	2.18e-10	193	349	26.934	N/A
YP_010085116.1	383	704	NW_024081417	Hyaena hyaena	Hyaena hyaena isolate Hyena2069 unplaced genomic scaffold, ASM300989v1 scaffold_787	672571	673530	2.23e-10	193	346	27.168	N/A
YP_010085116.1	408	706	NW_011511178	Camelus bactrianus	Camelus bactrianus breed Alxa unplaced genomic scaffold, Ca_bactrianus_MBC_1.0 scaffold473	5324052	5324858	2.41e-10	193	305	26.885	N/A
YP_010085116.1	395	704	NC_037687	Theropithecus gelada	Theropithecus gelada isolate Dixy chromosome 19, Tgel_1.0	29560299	29559439	2.52e-10	192	323	26.935	N/A
YP_010085116.1	373	710	NC_037687	Theropithecus gelada	Theropithecus gelada isolate Dixy chromosome 19, Tgel_1.0	30410375	30411304	1.34e-08	178	357	26.050	N/A
YP_010085116.1	407	706	NC_037687	Theropithecus gelada	Theropithecus gelada isolate Dixy chromosome 19, Tgel_1.0	29245608	29246507	2.33e-08	176	317	26.183	N/A
YP_010085116.1	408	710	NC_037687	Theropithecus gelada	Theropithecus gelada isolate Dixy chromosome 19, Tgel_1.0	30313437	30314258	3.85e-08	174	312	26.603	N/A
YP_010085116.1	383	697	NC_037687	Theropithecus gelada	Theropithecus gelada isolate Dixy chromosome 19, Tgel_1.0	42818490	42819359	4.34e-08	173	331	25.680	N/A
YP_010085116.1	377	697	NC_037687	Theropithecus gelada	Theropithecus gelada isolate Dixy chromosome 19, Tgel_1.0	42853138	42854022	5.99e-08	172	337	26.113	N/A
YP_010085116.1	407	706	NC_037687	Theropithecus gelada	Theropithecus gelada isolate Dixy chromosome 19, Tgel_1.0	30201523	30202422	1.55e-07	169	330	25.152	N/A
YP_010085116.1	408	704	NC_037687	Theropithecus gelada	Theropithecus gelada isolate Dixy chromosome 19, Tgel_1.0	28992733	28991927	1.60e-07	169	307	25.733	N/A
YP_010085116.1	381	705	NC_037687	Theropithecus gelada	Theropithecus gelada isolate Dixy chromosome 19, Tgel_1.0	29808827	29807913	2.37e-07	167	343	24.781	N/A
YP_010085116.1	357	710	NC_037687	Theropithecus gelada	Theropithecus gelada isolate Dixy chromosome 19, Tgel_1.0	29446133	29445135	6.61e-07	163	371	23.989	N/A
YP_010085116.1	405	701	NC_037687	Theropithecus gelada	Theropithecus gelada isolate Dixy chromosome 19, Tgel_1.0	43383983	43384789	6.67e-07	163	306	25.163	N/A
YP_010085116.1	408	704	NC_037687	Theropithecus gelada	Theropithecus gelada isolate Dixy chromosome 19, Tgel_1.0	34461752	34462558	7.39e-07	163	308	25.974	N/A
YP_010085116.1	383	710	NC_037687	Theropithecus gelada	Theropithecus gelada isolate Dixy chromosome 19, Tgel_1.0	28992985	28992080	1.37e-06	161	341	25.220	N/A
YP_010085116.1	398	706	NC_037687	Theropithecus gelada	Theropithecus gelada isolate Dixy chromosome 19, Tgel_1.0	29401885	29402922	2.04e-06	159	360	23.611	N/A
YP_010085116.1	408	710	NC_037687	Theropithecus gelada	Theropithecus gelada isolate Dixy chromosome 19, Tgel_1.0	28950420	28949599	2.61e-06	158	313	25.240	N/A
YP_010085116.1	403	704	NC_037687	Theropithecus gelada	Theropithecus gelada isolate Dixy chromosome 19, Tgel_1.0	30312750	30313571	4.50e-06	156	312	24.359	N/A
YP_010085116.1	383	704	NC_037687	Theropithecus gelada	Theropithecus gelada isolate Dixy chromosome 19, Tgel_1.0	29188817	29189707	4.81e-06	156	335	24.179	N/A
YP_010085116.1	406	704	NC_037687	Theropithecus gelada	Theropithecus gelada isolate Dixy chromosome 19, Tgel_1.0	39953189	39954001	7.61e-06	154	313	23.642	N/A
YP_010085116.1	408	706	NW_024100901	Mauremys reevesii	Mauremys reevesii isolate NIE-2019 unplaced genomic scaffold, ASM1616193v1 Contig85	105725	104829	2.53e-10	192	321	27.726	N/A
YP_010085116.1	372	706	NW_012114821	Colobus angolensis palliatus	Colobus angolensis palliatus isolate OR3802 unplaced genomic scaffold, Cang.pa_1.0 Scaffold17	144320	145243	2.61e-10	192	349	26.934	N/A
YP_010085116.1	408	704	NC_055980	Alosa sapidissima	Alosa sapidissima isolate fAloSap1 chromosome 24, fAloSap1.pri	28395097	28395987	2.72e-10	192	314	27.707	N/A
YP_010085116.1	408	704	NC_055980	Alosa sapidissima	Alosa sapidissima isolate fAloSap1 chromosome 24, fAloSap1.pri	18571194	18572084	1.16e-07	170	334	25.749	N/A
YP_010085116.1	408	706	NW_025423261	Mauremys mutica	Mauremys mutica isolate MM-2020 ecotype Southern unplaced genomic scaffold, ASM2049712v1 Super-Scaffold_100089	510557	509745	2.74e-10	192	308	28.896	N/A
YP_010085116.1	408	701	NW_025423261	Mauremys mutica	Mauremys mutica isolate MM-2020 ecotype Southern unplaced genomic scaffold, ASM2049712v1 Super-Scaffold_100089	510053	509085	9.96e-08	170	337	26.113	N/A
YP_010085116.1	408	706	NW_017870727	Castor canadensis	Castor canadensis isolate Ward unplaced genomic scaffold, C.can genome v1.0 scaffold_1400	211565	210753	2.81e-10	192	316	27.215	N/A
YP_010085116.1	408	706	NW_017870727	Castor canadensis	Castor canadensis isolate Ward unplaced genomic scaffold, C.can genome v1.0 scaffold_1400	294501	293521	5.55e-06	156	336	23.810	N/A
YP_010085116.1	407	706	NC_059335	Leopardus geoffroyi	Leopardus geoffroyi isolate Oge1 chromosome E2, O.geoffroyi_Oge1_pat1.0	4852503	4851520	2.91e-10	192	344	26.453	N/A
YP_010085116.1	407	704	NC_059335	Leopardus geoffroyi	Leopardus geoffroyi isolate Oge1 chromosome E2, O.geoffroyi_Oge1_pat1.0	34952859	34951954	5.70e-09	181	321	26.168	N/A
YP_010085116.1	430	706	NC_059335	Leopardus geoffroyi	Leopardus geoffroyi isolate Oge1 chromosome E2, O.geoffroyi_Oge1_pat1.0	4746304	4747128	5.94e-08	172	294	25.510	N/A
YP_010085116.1	408	710	NC_059335	Leopardus geoffroyi	Leopardus geoffroyi isolate Oge1 chromosome E2, O.geoffroyi_Oge1_pat1.0	2385505	2384684	1.54e-07	169	315	26.349	N/A
YP_010085116.1	382	710	NC_059335	Leopardus geoffroyi	Leopardus geoffroyi isolate Oge1 chromosome E2, O.geoffroyi_Oge1_pat1.0	1144699	1143707	1.60e-07	169	351	24.786	N/A
YP_010085116.1	408	706	NC_059335	Leopardus geoffroyi	Leopardus geoffroyi isolate Oge1 chromosome E2, O.geoffroyi_Oge1_pat1.0	6253181	6252369	3.24e-07	166	312	25.321	N/A
YP_010085116.1	358	704	NC_059335	Leopardus geoffroyi	Leopardus geoffroyi isolate Oge1 chromosome E2, O.geoffroyi_Oge1_pat1.0	16107455	16106484	4.04e-07	165	367	25.886	N/A
YP_010085116.1	408	706	NC_059335	Leopardus geoffroyi	Leopardus geoffroyi isolate Oge1 chromosome E2, O.geoffroyi_Oge1_pat1.0	996482	997294	4.18e-07	165	310	26.129	N/A
YP_010085116.1	394	706	NC_059335	Leopardus geoffroyi	Leopardus geoffroyi isolate Oge1 chromosome E2, O.geoffroyi_Oge1_pat1.0	788065	788931	6.08e-07	164	332	27.711	N/A
YP_010085116.1	394	706	NC_059335	Leopardus geoffroyi	Leopardus geoffroyi isolate Oge1 chromosome E2, O.geoffroyi_Oge1_pat1.0	848082	848948	6.08e-07	164	332	27.711	N/A
YP_010085116.1	372	704	NC_059335	Leopardus geoffroyi	Leopardus geoffroyi isolate Oge1 chromosome E2, O.geoffroyi_Oge1_pat1.0	16679269	16678268	7.14e-07	163	365	24.384	N/A
YP_010085116.1	408	706	NC_059335	Leopardus geoffroyi	Leopardus geoffroyi isolate Oge1 chromosome E2, O.geoffroyi_Oge1_pat1.0	4851912	4851100	8.90e-07	162	308	25.325	N/A
YP_010085116.1	408	706	NC_059335	Leopardus geoffroyi	Leopardus geoffroyi isolate Oge1 chromosome E2, O.geoffroyi_Oge1_pat1.0	4852248	4851268	1.04e-06	162	344	25.291	N/A
YP_010085116.1	406	706	NC_059335	Leopardus geoffroyi	Leopardus geoffroyi isolate Oge1 chromosome E2, O.geoffroyi_Oge1_pat1.0	4573635	4574537	1.14e-06	161	325	24.615	N/A
YP_010085116.1	432	706	NC_059335	Leopardus geoffroyi	Leopardus geoffroyi isolate Oge1 chromosome E2, O.geoffroyi_Oge1_pat1.0	4746478	4747296	1.70e-06	160	293	24.573	N/A
YP_010085116.1	408	706	NC_059335	Leopardus geoffroyi	Leopardus geoffroyi isolate Oge1 chromosome E2, O.geoffroyi_Oge1_pat1.0	5687187	5686291	1.75e-06	160	318	24.214	N/A
YP_010085116.1	408	706	NC_059335	Leopardus geoffroyi	Leopardus geoffroyi isolate Oge1 chromosome E2, O.geoffroyi_Oge1_pat1.0	17001128	17002024	1.89e-06	160	317	24.921	N/A
YP_010085116.1	383	706	NC_059335	Leopardus geoffroyi	Leopardus geoffroyi isolate Oge1 chromosome E2, O.geoffroyi_Oge1_pat1.0	5126822	5125926	1.98e-06	159	338	24.260	N/A
YP_010085116.1	430	706	NC_059335	Leopardus geoffroyi	Leopardus geoffroyi isolate Oge1 chromosome E2, O.geoffroyi_Oge1_pat1.0	4573461	4574201	2.26e-06	159	287	25.784	N/A
YP_010085116.1	408	710	NC_059335	Leopardus geoffroyi	Leopardus geoffroyi isolate Oge1 chromosome E2, O.geoffroyi_Oge1_pat1.0	960926	961831	3.34e-06	157	328	27.134	N/A
YP_010085116.1	408	706	NC_059335	Leopardus geoffroyi	Leopardus geoffroyi isolate Oge1 chromosome E2, O.geoffroyi_Oge1_pat1.0	569177	568281	3.43e-06	157	321	27.103	N/A
YP_010085116.1	432	706	NC_059335	Leopardus geoffroyi	Leopardus geoffroyi isolate Oge1 chromosome E2, O.geoffroyi_Oge1_pat1.0	4937113	4936379	4.20e-06	157	284	25.704	N/A
YP_010085116.1	432	706	NC_059335	Leopardus geoffroyi	Leopardus geoffroyi isolate Oge1 chromosome E2, O.geoffroyi_Oge1_pat1.0	2353346	2352525	6.42e-06	155	290	25.517	N/A
YP_010085116.1	408	706	NC_059335	Leopardus geoffroyi	Leopardus geoffroyi isolate Oge1 chromosome E2, O.geoffroyi_Oge1_pat1.0	4828679	4829575	7.05e-06	155	321	24.611	N/A
YP_010085116.1	408	706	NW_008999997	Nipponia nippon	Nipponia nippon isolate BGI_Y956 unplaced genomic scaffold, ASM70822v1 Scaffold574	52564	51668	2.95e-10	192	338	25.740	N/A
YP_010085116.1	406	706	NW_008999997	Nipponia nippon	Nipponia nippon isolate BGI_Y956 unplaced genomic scaffold, ASM70822v1 Scaffold574	48443	49261	1.72e-06	160	311	25.402	N/A
YP_010085116.1	408	706	NW_008999997	Nipponia nippon	Nipponia nippon isolate BGI_Y956 unplaced genomic scaffold, ASM70822v1 Scaffold574	52807	52004	5.36e-06	156	309	27.508	N/A
YP_010085116.1	406	706	NW_008999997	Nipponia nippon	Nipponia nippon isolate BGI_Y956 unplaced genomic scaffold, ASM70822v1 Scaffold574	43615	44433	9.54e-06	154	314	24.841	N/A
YP_010085116.1	408	706	NW_020953948	Vombatus ursinus	Vombatus ursinus unplaced genomic scaffold, bare-nosed wombat genome assembly UNPS02014170.1	1685645	1684749	3.04e-10	192	318	25.472	N/A
YP_010085116.1	406	706	NW_020953948	Vombatus ursinus	Vombatus ursinus unplaced genomic scaffold, bare-nosed wombat genome assembly UNPS02014170.1	2582683	2581781	5.13e-07	164	322	25.155	N/A
YP_010085116.1	408	710	NW_020953948	Vombatus ursinus	Vombatus ursinus unplaced genomic scaffold, bare-nosed wombat genome assembly UNPS02014170.1	174813	175718	1.68e-06	160	322	25.155	N/A
YP_010085116.1	459	706	NW_020953948	Vombatus ursinus	Vombatus ursinus unplaced genomic scaffold, bare-nosed wombat genome assembly UNPS02014170.1	2146648	2147292	2.68e-06	158	251	27.092	N/A
YP_010085116.1	398	706	NW_020953948	Vombatus ursinus	Vombatus ursinus unplaced genomic scaffold, bare-nosed wombat genome assembly UNPS02014170.1	1399459	1398641	9.72e-06	153	314	23.248	N/A
YP_010085116.1	408	706	NW_003613693	Cricetulus griseus	Cricetulus griseus unplaced genomic scaffold, CriGri_1.0 scaffold1532	2576744	2577556	3.12e-10	192	314	26.433	N/A
YP_010085116.1	383	706	NW_024100961	Saimiri boliviensis boliviensis	Saimiri boliviensis boliviensis isolate 100643 breed Bolivian squirrel monkey unplaced genomic scaffold, BCM_Sbol_2.0 Super-Scaffold_4	90110823	90111719	3.17e-10	192	338	26.923	N/A
YP_010085116.1	406	707	NW_025548761	Salmo salar	Salmo salar unplaced genomic scaffold, Ssal_v3.1	770241	771146	3.22e-10	191	321	25.857	N/A
YP_010085116.1	383	706	NW_025548761	Salmo salar	Salmo salar unplaced genomic scaffold, Ssal_v3.1	1317015	1316119	4.04e-07	165	338	26.331	N/A
YP_010085116.1	383	706	NW_025548761	Salmo salar	Salmo salar unplaced genomic scaffold, Ssal_v3.1	1423968	1424864	4.18e-07	165	338	26.331	N/A
YP_010085116.1	363	704	NC_000019	Homo sapiens	Homo sapiens chromosome 19, GRCh38.p14 Primary Assembly	52706412	52705471	3.22e-10	191	357	26.331	N/A
YP_010085116.1	395	705	NC_000019	Homo sapiens	Homo sapiens chromosome 19, GRCh38.p14 Primary Assembly	52907646	52906783	5.15e-09	181	325	26.769	N/A
YP_010085116.1	408	706	NC_000019	Homo sapiens	Homo sapiens chromosome 19, GRCh38.p14 Primary Assembly	53352080	53352892	9.49e-09	179	308	26.299	N/A
YP_010085116.1	408	710	NC_000019	Homo sapiens	Homo sapiens chromosome 19, GRCh38.p14 Primary Assembly	52438442	52439263	3.60e-08	174	313	26.518	N/A
YP_010085116.1	408	704	NC_000019	Homo sapiens	Homo sapiens chromosome 19, GRCh38.p14 Primary Assembly	57606246	57607052	5.94e-08	172	308	26.299	N/A
YP_010085116.1	383	697	NC_000019	Homo sapiens	Homo sapiens chromosome 19, GRCh38.p14 Primary Assembly	37186135	37185266	1.18e-07	170	331	25.378	N/A
YP_010085116.1	377	697	NC_000019	Homo sapiens	Homo sapiens chromosome 19, GRCh38.p14 Primary Assembly	37152512	37151628	1.88e-07	168	337	25.816	N/A
YP_010085116.1	424	710	NC_000019	Homo sapiens	Homo sapiens chromosome 19, GRCh38.p14 Primary Assembly	52553589	52554350	2.18e-07	167	293	28.328	N/A
YP_010085116.1	407	706	NC_000019	Homo sapiens	Homo sapiens chromosome 19, GRCh38.p14 Primary Assembly	53211577	53212476	2.95e-07	166	321	25.234	N/A
YP_010085116.1	383	706	NC_000019	Homo sapiens	Homo sapiens chromosome 19, GRCh38.p14 Primary Assembly	52553781	52554845	8.60e-07	162	371	25.876	N/A
YP_010085116.1	408	704	NC_000019	Homo sapiens	Homo sapiens chromosome 19, GRCh38.p14 Primary Assembly	52322031	52322837	9.61e-07	162	306	24.510	N/A
YP_010085116.1	408	704	NC_000019	Homo sapiens	Homo sapiens chromosome 19, GRCh38.p14 Primary Assembly	52116017	52115211	9.85e-07	162	307	25.407	N/A
YP_010085116.1	405	701	NC_000019	Homo sapiens	Homo sapiens chromosome 19, GRCh38.p14 Primary Assembly	36547717	36546911	1.56e-06	160	306	25.163	N/A
YP_010085116.1	383	710	NC_000019	Homo sapiens	Homo sapiens chromosome 19, GRCh38.p14 Primary Assembly	52116269	52115364	1.78e-06	160	341	25.220	N/A
YP_010085116.1	408	704	NC_000019	Homo sapiens	Homo sapiens chromosome 19, GRCh38.p14 Primary Assembly	22857582	22858388	2.01e-06	159	307	25.407	N/A
YP_010085116.1	408	704	NC_000019	Homo sapiens	Homo sapiens chromosome 19, GRCh38.p14 Primary Assembly	52554537	52555511	2.59e-06	158	339	23.894	N/A
YP_010085116.1	352	706	NC_000019	Homo sapiens	Homo sapiens chromosome 19, GRCh38.p14 Primary Assembly	36876909	36878084	5.51e-06	156	412	23.301	N/A
YP_010085116.1	405	710	NC_000019	Homo sapiens	Homo sapiens chromosome 19, GRCh38.p14 Primary Assembly	57493161	57494075	6.81e-06	155	332	25.904	N/A
YP_010085116.1	408	706	NT_176243	Cavia porcellus	Cavia porcellus strain inbred line 2N unplaced genomic scaffold, Cavpor3.0 supercont2_176	834094	833282	3.36e-10	191	316	27.532	N/A
YP_010085116.1	380	706	NT_176243	Cavia porcellus	Cavia porcellus strain inbred line 2N unplaced genomic scaffold, Cavpor3.0 supercont2_176	901469	900396	3.40e-06	157	367	24.251	N/A
YP_010085116.1	426	706	NT_176243	Cavia porcellus	Cavia porcellus strain inbred line 2N unplaced genomic scaffold, Cavpor3.0 supercont2_176	941706	940948	8.78e-06	154	289	25.606	N/A
YP_010085116.1	408	704	NC_063210	Alosa alosa	Alosa alosa isolate M-15738 ecotype Scorff River chromosome 22, AALO_Geno_1.1	27261825	27262715	3.60e-10	191	314	27.707	N/A
YP_010085116.1	408	706	NW_012267351	Dipodomys ordii	Dipodomys ordii isolate 6190 unplaced genomic scaffold, Dord_2.0 Scaffold135	2860407	2859595	3.66e-10	191	314	27.070	N/A
YP_010085116.1	408	706	NW_012267351	Dipodomys ordii	Dipodomys ordii isolate 6190 unplaced genomic scaffold, Dord_2.0 Scaffold135	2903013	2902033	3.61e-06	157	336	24.107	N/A
YP_010085116.1	383	706	NW_022436943	Sapajus apella	Sapajus apella isolate SASKATOON/1434 unplaced genomic scaffold, GSC_monkey_1.0 scaffold3	67425969	67426865	3.76e-10	191	338	26.923	N/A
YP_010085116.1	407	706	NW_023425552	Pipistrellus kuhlii	Pipistrellus kuhlii isolate mPipKuh1 unplaced genomic scaffold, mPipKuh1.p scaffold_m20_p_50	1726868	1727683	3.82e-10	191	315	27.302	N/A
YP_010085116.1	406	704	NC_053392	Bufo bufo	Bufo bufo chromosome 4, aBufBuf1.1	595268215	595267319	3.82e-10	191	319	27.273	N/A
YP_010085116.1	407	706	NC_053392	Bufo bufo	Bufo bufo chromosome 4, aBufBuf1.1	7935846	7934950	6.05e-09	181	320	26.250	N/A
YP_010085116.1	406	706	NC_053392	Bufo bufo	Bufo bufo chromosome 4, aBufBuf1.1	8179483	8178584	9.57e-09	179	329	27.052	N/A
YP_010085116.1	392	706	NC_053392	Bufo bufo	Bufo bufo chromosome 4, aBufBuf1.1	13492383	13491427	5.32e-08	173	343	26.531	N/A
YP_010085116.1	406	706	NC_053392	Bufo bufo	Bufo bufo chromosome 4, aBufBuf1.1	613520435	613519611	8.00e-08	171	310	25.161	N/A
YP_010085116.1	406	706	NC_053392	Bufo bufo	Bufo bufo chromosome 4, aBufBuf1.1	2874586	2875404	1.34e-07	169	310	25.484	N/A
YP_010085116.1	406	706	NC_053392	Bufo bufo	Bufo bufo chromosome 4, aBufBuf1.1	612661261	612662076	2.10e-07	168	311	26.045	N/A
YP_010085116.1	393	706	NC_053392	Bufo bufo	Bufo bufo chromosome 4, aBufBuf1.1	595271464	595270520	2.29e-07	167	332	25.602	N/A
YP_010085116.1	387	710	NC_053392	Bufo bufo	Bufo bufo chromosome 4, aBufBuf1.1	9775419	9774523	2.51e-07	167	342	25.731	N/A
YP_010085116.1	406	706	NC_053392	Bufo bufo	Bufo bufo chromosome 4, aBufBuf1.1	612532057	612532962	3.06e-07	166	320	25.000	N/A
YP_010085116.1	406	706	NC_053392	Bufo bufo	Bufo bufo chromosome 4, aBufBuf1.1	620104821	620103916	3.14e-07	166	320	25.000	N/A
YP_010085116.1	389	706	NC_053392	Bufo bufo	Bufo bufo chromosome 4, aBufBuf1.1	84854	85717	4.67e-07	165	326	25.460	N/A
YP_010085116.1	402	706	NC_053392	Bufo bufo	Bufo bufo chromosome 4, aBufBuf1.1	619986877	619986020	4.96e-07	164	324	25.617	N/A
YP_010085116.1	406	704	NC_053392	Bufo bufo	Bufo bufo chromosome 4, aBufBuf1.1	12759263	12760075	6.90e-07	163	310	25.484	N/A
YP_010085116.1	420	706	NC_053392	Bufo bufo	Bufo bufo chromosome 4, aBufBuf1.1	11448663	11447893	7.64e-07	163	295	26.102	N/A
YP_010085116.1	407	706	NC_053392	Bufo bufo	Bufo bufo chromosome 4, aBufBuf1.1	6499598	6498783	7.97e-07	163	310	27.419	N/A
YP_010085116.1	406	706	NC_053392	Bufo bufo	Bufo bufo chromosome 4, aBufBuf1.1	612340205	612340939	1.05e-06	162	306	25.163	N/A
YP_010085116.1	393	706	NC_053392	Bufo bufo	Bufo bufo chromosome 4, aBufBuf1.1	595268680	595267649	1.23e-06	161	362	25.414	N/A
YP_010085116.1	395	689	NC_053392	Bufo bufo	Bufo bufo chromosome 4, aBufBuf1.1	10820655	10821485	1.24e-06	161	313	26.518	N/A
YP_010085116.1	407	706	NC_053392	Bufo bufo	Bufo bufo chromosome 4, aBufBuf1.1	8179312	8178500	1.98e-06	159	314	27.707	N/A
YP_010085116.1	406	704	NC_053392	Bufo bufo	Bufo bufo chromosome 4, aBufBuf1.1	12710809	12711621	2.17e-06	159	310	25.484	N/A
YP_010085116.1	414	706	NC_053392	Bufo bufo	Bufo bufo chromosome 4, aBufBuf1.1	9501946	9502818	2.77e-06	158	319	25.078	N/A
YP_010085116.1	406	710	NC_053392	Bufo bufo	Bufo bufo chromosome 4, aBufBuf1.1	597574078	597573251	2.94e-06	158	315	26.349	N/A
YP_010085116.1	406	706	NC_053392	Bufo bufo	Bufo bufo chromosome 4, aBufBuf1.1	13104596	13103694	3.99e-06	157	319	24.765	N/A
YP_010085116.1	406	706	NC_053392	Bufo bufo	Bufo bufo chromosome 4, aBufBuf1.1	614617688	614618590	4.06e-06	157	319	25.392	N/A
YP_010085116.1	389	706	NC_053392	Bufo bufo	Bufo bufo chromosome 4, aBufBuf1.1	612183555	612184418	4.17e-06	157	329	26.140	N/A
YP_010085116.1	406	706	NC_053392	Bufo bufo	Bufo bufo chromosome 4, aBufBuf1.1	619865789	619864971	5.75e-06	155	312	25.641	N/A
YP_010085116.1	406	706	NC_053392	Bufo bufo	Bufo bufo chromosome 4, aBufBuf1.1	612697789	612698607	5.75e-06	155	312	25.641	N/A
YP_010085116.1	386	704	NC_053392	Bufo bufo	Bufo bufo chromosome 4, aBufBuf1.1	218698	219564	5.80e-06	155	329	25.836	N/A
YP_010085116.1	408	706	NC_053392	Bufo bufo	Bufo bufo chromosome 4, aBufBuf1.1	613266310	613267296	6.59e-06	155	340	24.412	N/A
YP_010085116.1	406	704	NC_053392	Bufo bufo	Bufo bufo chromosome 4, aBufBuf1.1	13035389	13034409	7.05e-06	155	338	24.556	N/A
YP_010085116.1	407	706	NC_053392	Bufo bufo	Bufo bufo chromosome 4, aBufBuf1.1	2441080	2441979	7.23e-06	155	322	25.155	N/A
YP_010085116.1	406	706	NC_053392	Bufo bufo	Bufo bufo chromosome 4, aBufBuf1.1	595333920	595333102	7.54e-06	154	312	26.603	N/A
YP_010085116.1	406	710	NC_053392	Bufo bufo	Bufo bufo chromosome 4, aBufBuf1.1	620422221	620421310	7.87e-06	154	326	26.074	N/A
YP_010085116.1	406	706	NC_053392	Bufo bufo	Bufo bufo chromosome 4, aBufBuf1.1	614321354	614322256	8.28e-06	154	330	26.061	N/A
YP_010085116.1	537	706	NC_053392	Bufo bufo	Bufo bufo chromosome 4, aBufBuf1.1	612279448	612279882	8.94e-06	154	171	30.409	N/A
YP_010085116.1	408	706	NC_053392	Bufo bufo	Bufo bufo chromosome 4, aBufBuf1.1	2626298	2627194	9.17e-06	154	325	26.154	N/A
YP_010085116.1	383	706	NW_022611651	Hylobates moloch	Hylobates moloch isolate HMO894 unplaced genomic scaffold, HMol_V2 SCAF_00009	125113942	125113046	3.89e-10	191	338	26.923	N/A
YP_010085116.1	383	706	NW_016108141	Cebus imitator	Cebus imitator isolate Cc_AM_T3 unplaced genomic scaffold, Cebus_imitator-1.0 Scaffold826	542877	543773	3.91e-10	191	338	26.923	N/A
YP_010085116.1	408	704	NW_007371031	Eptesicus fuscus	Eptesicus fuscus isolate BU_THK_EF1 unplaced genomic scaffold, EptFus1.0 scaffold00381	40222	39332	4.18e-10	190	317	25.552	N/A
YP_010085116.1	408	710	NW_024590255	Peromyscus maniculatus bairdii	Peromyscus maniculatus bairdii isolate BW unplaced genomic scaffold, HU_Pman_2.1.3 scaffold00644	48227	49132	4.26e-10	190	321	26.791	N/A
YP_010085116.1	408	706	NW_024590255	Peromyscus maniculatus bairdii	Peromyscus maniculatus bairdii isolate BW unplaced genomic scaffold, HU_Pman_2.1.3 scaffold00644	9687	10583	3.79e-09	182	317	26.498	N/A
YP_010085116.1	424	706	NW_024590255	Peromyscus maniculatus bairdii	Peromyscus maniculatus bairdii isolate BW unplaced genomic scaffold, HU_Pman_2.1.3 scaffold00644	48107	48955	3.85e-07	165	307	25.733	N/A
YP_010085116.1	400	706	NW_006400094	Elephantulus edwardii	Elephantulus edwardii isolate Elephantulus edwardi_28Jun2011 unplaced genomic scaffold, EleEdw1.0 scaffold00344	2074355	2075290	4.34e-10	190	331	27.190	N/A
YP_010085116.1	408	710	NW_006400094	Elephantulus edwardii	Elephantulus edwardii isolate Elephantulus edwardi_28Jun2011 unplaced genomic scaffold, EleEdw1.0 scaffold00344	1863905	1864726	2.34e-06	159	312	25.962	N/A
YP_010085116.1	408	706	NW_007729236	Galeopterus variegatus	Galeopterus variegatus unplaced genomic scaffold, G_variegatus-3.0.2 Scaffold3125	284477	285373	4.40e-10	190	320	25.312	N/A
YP_010085116.1	408	706	NW_003852477	Otolemur garnettii	Otolemur garnettii isolate 467f Iridium unplaced genomic scaffold, OtoGar3 scaffold00082	6021855	6022667	4.53e-10	190	317	28.076	N/A
YP_010085116.1	407	706	NW_025334730	Bufo gargarizans	Bufo gargarizans isolate SCDJY-AF-19 unplaced genomic scaffold, ASM1485885v1 original_scaffold_851_pilon	92126	92941	4.91e-10	190	313	28.115	N/A
YP_010085116.1	383	706	NC_036887	Pan troglodytes	Pan troglodytes isolate Yerkes chimp pedigree #C0471 (Clint) chromosome 8, Clint_PTRv2	143144460	143143564	4.97e-10	190	338	26.923	N/A
YP_010085116.1	408	706	NC_008807	Monodelphis domestica	Monodelphis domestica chromosome 7, MonDom5	64416828	64415932	5.02e-10	190	321	26.168	N/A
YP_010085116.1	408	706	NC_008807	Monodelphis domestica	Monodelphis domestica chromosome 7, MonDom5	260853025	260853921	2.00e-07	168	322	25.466	N/A
YP_010085116.1	403	706	NC_008807	Monodelphis domestica	Monodelphis domestica chromosome 7, MonDom5	64416261	64415344	9.13e-07	162	325	26.462	N/A
YP_010085116.1	408	706	NC_008807	Monodelphis domestica	Monodelphis domestica chromosome 7, MonDom5	260852773	260853669	3.93e-06	157	319	25.392	N/A
YP_010085116.1	408	706	NC_008807	Monodelphis domestica	Monodelphis domestica chromosome 7, MonDom5	260716252	260715356	7.67e-06	154	318	25.472	N/A
YP_010085116.1	383	706	NC_008807	Monodelphis domestica	Monodelphis domestica chromosome 7, MonDom5	260852857	260853837	8.21e-06	154	345	25.797	N/A
YP_010085116.1	388	706	NW_006399958	Elephantulus edwardii	Elephantulus edwardii isolate Elephantulus edwardi_28Jun2011 unplaced genomic scaffold, EleEdw1.0 scaffold00208	3988243	3989130	5.10e-10	190	333	25.225	N/A
YP_010085116.1	383	704	NW_006399958	Elephantulus edwardii	Elephantulus edwardii isolate Elephantulus edwardi_28Jun2011 unplaced genomic scaffold, EleEdw1.0 scaffold00208	3278277	3277387	6.87e-06	155	340	23.529	N/A
YP_010085116.1	376	706	NW_006399958	Elephantulus edwardii	Elephantulus edwardii isolate Elephantulus edwardi_28Jun2011 unplaced genomic scaffold, EleEdw1.0 scaffold00208	3840948	3839866	8.35e-06	154	382	23.037	N/A
YP_010085116.1	408	705	NW_005873423	Myotis lucifugus	Myotis lucifugus unplaced genomic scaffold, Myoluc2.0 scaffold_2375	21819	20926	5.12e-10	190	318	26.415	N/A
YP_010085116.1	372	706	NW_012012666	Macaca nemestrina	Macaca nemestrina isolate M95218 unplaced genomic scaffold, Mnem_1.0 Scaffold288	522555	521632	5.14e-10	190	348	27.011	N/A
YP_010085116.1	408	704	NC_043716	Suricata suricatta	Suricata suricatta isolate VVHF042 chromosome 17, meerkat_22Aug2017_6uvM2_HiC	1302833	1302027	5.15e-10	190	308	27.273	N/A
YP_010085116.1	383	706	NC_043716	Suricata suricatta	Suricata suricatta isolate VVHF042 chromosome 17, meerkat_22Aug2017_6uvM2_HiC	8666962	8667858	1.34e-06	161	336	23.810	N/A
YP_010085116.1	408	706	NC_043716	Suricata suricatta	Suricata suricatta isolate VVHF042 chromosome 17, meerkat_22Aug2017_6uvM2_HiC	8620377	8621189	8.00e-06	154	308	23.701	N/A
YP_010085116.1	383	706	NC_053119	Perca fluviatilis	Perca fluviatilis chromosome 8, GENO_Pfluv_1.0	7258853	7259833	5.23e-10	190	348	25.575	N/A
YP_010085116.1	406	705	NC_053119	Perca fluviatilis	Perca fluviatilis chromosome 8, GENO_Pfluv_1.0	32910655	32909738	8.13e-08	171	324	24.691	N/A
YP_010085116.1	408	706	NC_064415	Astyanax mexicanus	Astyanax mexicanus isolate ESR-SI-001 chromosome 8, AstMex3_surface	449331	448519	5.23e-10	190	309	27.184	N/A
YP_010085116.1	408	706	NC_064415	Astyanax mexicanus	Astyanax mexicanus isolate ESR-SI-001 chromosome 8, AstMex3_surface	49034673	49035485	9.48e-08	171	309	28.479	N/A
YP_010085116.1	408	706	NC_064415	Astyanax mexicanus	Astyanax mexicanus isolate ESR-SI-001 chromosome 8, AstMex3_surface	49105121	49106017	6.50e-07	163	317	26.814	N/A
YP_010085116.1	424	706	NC_064415	Astyanax mexicanus	Astyanax mexicanus isolate ESR-SI-001 chromosome 8, AstMex3_surface	52336282	52335524	4.81e-06	156	290	27.241	N/A
YP_010085116.1	380	706	NC_064415	Astyanax mexicanus	Astyanax mexicanus isolate ESR-SI-001 chromosome 8, AstMex3_surface	50478088	50477183	9.73e-06	153	342	27.193	N/A
YP_010085116.1	383	710	NW_021822911	Salmo trutta	Salmo trutta unplaced genomic scaffold, fSalTru1.1	14265244	14264174	5.32e-10	190	370	26.486	N/A
YP_010085116.1	383	706	NW_021822911	Salmo trutta	Salmo trutta unplaced genomic scaffold, fSalTru1.1	6952350	6953327	1.75e-08	177	345	24.638	N/A
YP_010085116.1	408	704	NW_021822911	Salmo trutta	Salmo trutta unplaced genomic scaffold, fSalTru1.1	1332112	1332918	5.65e-08	172	307	25.733	N/A
YP_010085116.1	383	710	NW_021822911	Salmo trutta	Salmo trutta unplaced genomic scaffold, fSalTru1.1	3715575	3714505	6.09e-08	172	370	24.595	N/A
YP_010085116.1	383	710	NW_021822911	Salmo trutta	Salmo trutta unplaced genomic scaffold, fSalTru1.1	14993681	14992611	7.04e-08	172	370	24.595	N/A
YP_010085116.1	383	706	NW_021822911	Salmo trutta	Salmo trutta unplaced genomic scaffold, fSalTru1.1	6939473	6938493	9.89e-08	170	348	26.437	N/A
YP_010085116.1	369	706	NW_021822911	Salmo trutta	Salmo trutta unplaced genomic scaffold, fSalTru1.1	3339169	3338144	1.51e-07	169	362	25.967	N/A
YP_010085116.1	408	710	NW_021822911	Salmo trutta	Salmo trutta unplaced genomic scaffold, fSalTru1.1	3666131	3666952	2.14e-07	168	313	26.198	N/A
YP_010085116.1	408	710	NW_021822911	Salmo trutta	Salmo trutta unplaced genomic scaffold, fSalTru1.1	14801212	14802033	2.14e-07	168	313	26.198	N/A
YP_010085116.1	383	706	NW_021822911	Salmo trutta	Salmo trutta unplaced genomic scaffold, fSalTru1.1	19337020	19337913	3.44e-07	166	339	26.844	N/A
YP_010085116.1	383	706	NW_021822911	Salmo trutta	Salmo trutta unplaced genomic scaffold, fSalTru1.1	11848404	11847508	4.63e-07	165	338	26.331	N/A
YP_010085116.1	369	710	NW_021822911	Salmo trutta	Salmo trutta unplaced genomic scaffold, fSalTru1.1	18395610	18394492	6.08e-07	164	387	25.065	N/A
YP_010085116.1	369	707	NW_021822911	Salmo trutta	Salmo trutta unplaced genomic scaffold, fSalTru1.1	7817375	7816263	6.39e-07	164	381	24.147	N/A
YP_010085116.1	383	706	NW_021822911	Salmo trutta	Salmo trutta unplaced genomic scaffold, fSalTru1.1	1803198	1804091	8.46e-07	162	336	26.488	N/A
YP_010085116.1	408	706	NW_021822911	Salmo trutta	Salmo trutta unplaced genomic scaffold, fSalTru1.1	18985812	18986624	8.90e-07	162	310	23.871	N/A
YP_010085116.1	408	706	NW_021822911	Salmo trutta	Salmo trutta unplaced genomic scaffold, fSalTru1.1	10990427	10989531	1.27e-06	161	320	25.312	N/A
YP_010085116.1	408	706	NW_021822911	Salmo trutta	Salmo trutta unplaced genomic scaffold, fSalTru1.1	15077358	15076546	2.70e-06	158	309	24.919	N/A
YP_010085116.1	408	706	NW_021822911	Salmo trutta	Salmo trutta unplaced genomic scaffold, fSalTru1.1	13376254	13375442	2.70e-06	158	309	24.919	N/A
YP_010085116.1	407	706	NW_021822911	Salmo trutta	Salmo trutta unplaced genomic scaffold, fSalTru1.1	4074934	4074119	3.26e-06	158	311	25.723	N/A
YP_010085116.1	383	706	NW_021822911	Salmo trutta	Salmo trutta unplaced genomic scaffold, fSalTru1.1	12327944	12327051	3.93e-06	157	336	26.190	N/A
YP_010085116.1	407	706	NW_021822911	Salmo trutta	Salmo trutta unplaced genomic scaffold, fSalTru1.1	18822072	18821173	4.73e-06	156	317	24.606	N/A
YP_010085116.1	408	704	NW_021822911	Salmo trutta	Salmo trutta unplaced genomic scaffold, fSalTru1.1	11794085	11794888	4.73e-06	156	308	26.299	N/A
YP_010085116.1	408	706	NW_021822911	Salmo trutta	Salmo trutta unplaced genomic scaffold, fSalTru1.1	14090949	14090056	4.98e-06	156	319	26.959	N/A
YP_010085116.1	407	684	NW_021822911	Salmo trutta	Salmo trutta unplaced genomic scaffold, fSalTru1.1	1165106	1165858	5.15e-06	156	291	27.491	N/A
YP_010085116.1	406	706	NW_021822911	Salmo trutta	Salmo trutta unplaced genomic scaffold, fSalTru1.1	6952677	6953579	5.51e-06	156	325	24.615	N/A
YP_010085116.1	408	706	NW_021822911	Salmo trutta	Salmo trutta unplaced genomic scaffold, fSalTru1.1	673018	672206	6.00e-06	155	309	25.566	N/A
YP_010085116.1	408	706	NW_021822911	Salmo trutta	Salmo trutta unplaced genomic scaffold, fSalTru1.1	19648003	19647107	6.15e-06	155	319	25.392	N/A
YP_010085116.1	408	706	NW_021822911	Salmo trutta	Salmo trutta unplaced genomic scaffold, fSalTru1.1	5442086	5442982	6.21e-06	155	319	25.392	N/A
YP_010085116.1	408	710	NW_021822911	Salmo trutta	Salmo trutta unplaced genomic scaffold, fSalTru1.1	706947	707852	8.49e-06	154	322	25.155	N/A
YP_010085116.1	408	710	NW_021822911	Salmo trutta	Salmo trutta unplaced genomic scaffold, fSalTru1.1	5062331	5063236	8.49e-06	154	322	25.155	N/A
YP_010085116.1	404	706	NC_063061	Megalobrama amblycephala	Megalobrama amblycephala isolate DHTTF-2021 linkage group LG18, ASM1881202v1	32575682	32574858	5.32e-10	190	313	26.198	N/A
YP_010085116.1	402	707	NC_063061	Megalobrama amblycephala	Megalobrama amblycephala isolate DHTTF-2021 linkage group LG18, ASM1881202v1	32609620	32608787	3.09e-09	183	316	25.000	N/A
YP_010085116.1	601	707	NC_063061	Megalobrama amblycephala	Megalobrama amblycephala isolate DHTTF-2021 linkage group LG18, ASM1881202v1	32870510	32870199	3.72e-07	131	110	32.727	N/A
YP_010085116.1	432	578	NC_063061	Megalobrama amblycephala	Megalobrama amblycephala isolate DHTTF-2021 linkage group LG18, ASM1881202v1	32870937	32870512	3.72e-07	74	157	23.567	N/A
YP_010085116.1	406	708	NC_063061	Megalobrama amblycephala	Megalobrama amblycephala isolate DHTTF-2021 linkage group LG18, ASM1881202v1	32796382	32797122	3.26e-06	158	311	23.794	N/A
YP_010085116.1	403	707	NC_063061	Megalobrama amblycephala	Megalobrama amblycephala isolate DHTTF-2021 linkage group LG18, ASM1881202v1	32547627	32546797	4.20e-06	157	317	24.606	N/A
YP_010085116.1	406	707	NC_063061	Megalobrama amblycephala	Megalobrama amblycephala isolate DHTTF-2021 linkage group LG18, ASM1881202v1	32678229	32677408	4.53e-06	156	317	24.290	N/A
YP_010085116.1	406	707	NC_063061	Megalobrama amblycephala	Megalobrama amblycephala isolate DHTTF-2021 linkage group LG18, ASM1881202v1	32845293	32846198	4.89e-06	156	328	26.829	N/A
YP_010085116.1	404	706	NC_063061	Megalobrama amblycephala	Megalobrama amblycephala isolate DHTTF-2021 linkage group LG18, ASM1881202v1	32905310	32904486	8.28e-06	154	313	23.642	N/A
YP_010085116.1	378	709	NC_053496	Rana temporaria	Rana temporaria chromosome 8, aRanTem1.1	178824537	178825457	5.56e-10	189	347	27.089	N/A
YP_010085116.1	406	706	NC_053496	Rana temporaria	Rana temporaria chromosome 8, aRanTem1.1	178511039	178511941	2.13e-09	185	319	26.646	N/A
YP_010085116.1	406	706	NC_053496	Rana temporaria	Rana temporaria chromosome 8, aRanTem1.1	179067614	179066796	3.70e-09	182	314	27.707	N/A
YP_010085116.1	406	706	NC_053496	Rana temporaria	Rana temporaria chromosome 8, aRanTem1.1	189718945	189718127	1.13e-08	178	310	24.839	N/A
YP_010085116.1	401	695	NC_053496	Rana temporaria	Rana temporaria chromosome 8, aRanTem1.1	180706789	180705815	1.21e-08	178	339	27.139	N/A
YP_010085116.1	406	710	NC_053496	Rana temporaria	Rana temporaria chromosome 8, aRanTem1.1	182008606	182009433	2.26e-08	176	315	26.984	N/A
YP_010085116.1	406	706	NC_053496	Rana temporaria	Rana temporaria chromosome 8, aRanTem1.1	183216695	183215877	3.12e-08	175	310	25.484	N/A
YP_010085116.1	406	706	NC_053496	Rana temporaria	Rana temporaria chromosome 8, aRanTem1.1	189752415	189751597	3.45e-08	174	310	24.839	N/A
YP_010085116.1	407	706	NC_053496	Rana temporaria	Rana temporaria chromosome 8, aRanTem1.1	180731240	180732139	3.57e-08	174	321	27.103	N/A
YP_010085116.1	383	706	NC_053496	Rana temporaria	Rana temporaria chromosome 8, aRanTem1.1	177886398	177887294	6.30e-08	172	337	26.409	N/A
YP_010085116.1	406	706	NC_053496	Rana temporaria	Rana temporaria chromosome 8, aRanTem1.1	179083574	179082585	7.53e-08	171	345	25.507	N/A
YP_010085116.1	406	706	NC_053496	Rana temporaria	Rana temporaria chromosome 8, aRanTem1.1	188093570	188094388	7.93e-08	171	310	24.516	N/A
YP_010085116.1	377	709	NC_053496	Rana temporaria	Rana temporaria chromosome 8, aRanTem1.1	190151932	190152924	8.70e-08	171	356	24.719	N/A
YP_010085116.1	406	706	NC_053496	Rana temporaria	Rana temporaria chromosome 8, aRanTem1.1	188573114	188572296	1.02e-07	170	313	25.240	N/A
YP_010085116.1	406	707	NC_053496	Rana temporaria	Rana temporaria chromosome 8, aRanTem1.1	181461360	181462265	1.69e-07	168	322	26.708	N/A
YP_010085116.1	406	706	NC_053496	Rana temporaria	Rana temporaria chromosome 8, aRanTem1.1	177974719	177975621	3.98e-07	165	319	26.959	N/A
YP_010085116.1	406	707	NC_053496	Rana temporaria	Rana temporaria chromosome 8, aRanTem1.1	180081737	180080832	4.08e-07	165	333	25.826	N/A
YP_010085116.1	406	706	NC_053496	Rana temporaria	Rana temporaria chromosome 8, aRanTem1.1	181862676	181863578	4.22e-07	165	322	25.776	N/A
YP_010085116.1	401	706	NC_053496	Rana temporaria	Rana temporaria chromosome 8, aRanTem1.1	180692310	180691480	4.87e-07	165	316	27.215	N/A
YP_010085116.1	406	704	NC_053496	Rana temporaria	Rana temporaria chromosome 8, aRanTem1.1	182250934	182250110	5.35e-07	164	315	27.937	N/A
YP_010085116.1	383	706	NC_053496	Rana temporaria	Rana temporaria chromosome 8, aRanTem1.1	177627491	177626595	5.35e-07	164	337	25.816	N/A
YP_010085116.1	406	706	NC_053496	Rana temporaria	Rana temporaria chromosome 8, aRanTem1.1	177210594	177211412	5.54e-07	164	313	26.518	N/A
YP_010085116.1	407	706	NC_053496	Rana temporaria	Rana temporaria chromosome 8, aRanTem1.1	179154579	179153764	6.50e-07	163	310	26.452	N/A
YP_010085116.1	406	706	NC_053496	Rana temporaria	Rana temporaria chromosome 8, aRanTem1.1	174982129	174983031	7.90e-07	163	327	27.829	N/A
YP_010085116.1	406	706	NC_053496	Rana temporaria	Rana temporaria chromosome 8, aRanTem1.1	187140227	187139409	8.60e-07	162	310	24.839	N/A
YP_010085116.1	351	706	NC_053496	Rana temporaria	Rana temporaria chromosome 8, aRanTem1.1	183363739	183364740	9.21e-07	162	371	24.528	N/A
YP_010085116.1	406	706	NC_053496	Rana temporaria	Rana temporaria chromosome 8, aRanTem1.1	180444487	180443585	1.07e-06	162	322	24.845	N/A
YP_010085116.1	406	706	NC_053496	Rana temporaria	Rana temporaria chromosome 8, aRanTem1.1	182271483	182270581	1.16e-06	161	324	26.852	N/A
YP_010085116.1	377	710	NC_053496	Rana temporaria	Rana temporaria chromosome 8, aRanTem1.1	182109852	182110775	1.25e-06	161	347	26.513	N/A
YP_010085116.1	380	706	NC_053496	Rana temporaria	Rana temporaria chromosome 8, aRanTem1.1	179058708	179057803	1.26e-06	161	340	23.824	N/A
YP_010085116.1	406	710	NC_053496	Rana temporaria	Rana temporaria chromosome 8, aRanTem1.1	180456458	180455547	1.31e-06	161	324	25.926	N/A
YP_010085116.1	405	706	NC_053496	Rana temporaria	Rana temporaria chromosome 8, aRanTem1.1	188167035	188167856	1.41e-06	161	311	24.437	N/A
YP_010085116.1	377	706	NC_053496	Rana temporaria	Rana temporaria chromosome 8, aRanTem1.1	174664154	174665065	1.49e-06	160	341	26.979	N/A
YP_010085116.1	406	706	NC_053496	Rana temporaria	Rana temporaria chromosome 8, aRanTem1.1	184642657	184641839	1.51e-06	160	309	24.919	N/A
YP_010085116.1	406	706	NC_053496	Rana temporaria	Rana temporaria chromosome 8, aRanTem1.1	186168849	186167947	1.96e-06	159	321	24.299	N/A
YP_010085116.1	383	706	NC_053496	Rana temporaria	Rana temporaria chromosome 8, aRanTem1.1	174489440	174490420	1.99e-06	159	352	26.705	N/A
YP_010085116.1	381	706	NC_053496	Rana temporaria	Rana temporaria chromosome 8, aRanTem1.1	186155922	186154936	2.08e-06	159	353	25.496	N/A
YP_010085116.1	406	704	NC_053496	Rana temporaria	Rana temporaria chromosome 8, aRanTem1.1	184703275	184702463	2.15e-06	159	308	25.000	N/A
YP_010085116.1	407	706	NC_053496	Rana temporaria	Rana temporaria chromosome 8, aRanTem1.1	179067359	179066544	2.19e-06	159	313	26.837	N/A
YP_010085116.1	407	706	NC_053496	Rana temporaria	Rana temporaria chromosome 8, aRanTem1.1	178467030	178467845	2.19e-06	159	310	26.774	N/A
YP_010085116.1	406	706	NC_053496	Rana temporaria	Rana temporaria chromosome 8, aRanTem1.1	188522830	188521928	2.68e-06	158	320	24.062	N/A
YP_010085116.1	406	710	NC_053496	Rana temporaria	Rana temporaria chromosome 8, aRanTem1.1	189261522	189262352	2.70e-06	158	315	23.492	N/A
YP_010085116.1	407	704	NC_053496	Rana temporaria	Rana temporaria chromosome 8, aRanTem1.1	178751902	178752795	2.75e-06	158	332	25.000	N/A
YP_010085116.1	406	704	NC_053496	Rana temporaria	Rana temporaria chromosome 8, aRanTem1.1	180801428	180802234	2.87e-06	158	310	25.806	N/A
YP_010085116.1	406	706	NC_053496	Rana temporaria	Rana temporaria chromosome 8, aRanTem1.1	188610933	188610031	2.97e-06	158	326	24.233	N/A
YP_010085116.1	367	704	NC_053496	Rana temporaria	Rana temporaria chromosome 8, aRanTem1.1	178849460	178850488	2.99e-06	158	364	23.352	N/A
YP_010085116.1	406	706	NC_053496	Rana temporaria	Rana temporaria chromosome 8, aRanTem1.1	189105828	189106646	3.02e-06	158	315	25.079	N/A
YP_010085116.1	408	707	NC_053496	Rana temporaria	Rana temporaria chromosome 8, aRanTem1.1	180135094	180134111	3.04e-06	158	342	23.977	N/A
YP_010085116.1	355	706	NC_053496	Rana temporaria	Rana temporaria chromosome 8, aRanTem1.1	171582724	171581594	3.04e-06	158	397	23.929	N/A
YP_010085116.1	407	706	NC_053496	Rana temporaria	Rana temporaria chromosome 8, aRanTem1.1	179653624	179652725	3.23e-06	158	320	25.625	N/A
YP_010085116.1	406	710	NC_053496	Rana temporaria	Rana temporaria chromosome 8, aRanTem1.1	180245641	180244814	3.52e-06	157	317	23.975	N/A
YP_010085116.1	371	706	NC_053496	Rana temporaria	Rana temporaria chromosome 8, aRanTem1.1	187120707	187119784	4.38e-06	156	346	23.699	N/A
YP_010085116.1	407	710	NC_053496	Rana temporaria	Rana temporaria chromosome 8, aRanTem1.1	183603915	183603004	4.38e-06	156	323	26.316	N/A
YP_010085116.1	407	706	NC_053496	Rana temporaria	Rana temporaria chromosome 8, aRanTem1.1	178656097	178657041	4.38e-06	156	329	23.404	N/A
YP_010085116.1	406	706	NC_053496	Rana temporaria	Rana temporaria chromosome 8, aRanTem1.1	189146993	189147811	4.81e-06	156	313	25.559	N/A
YP_010085116.1	406	710	NC_053496	Rana temporaria	Rana temporaria chromosome 8, aRanTem1.1	182355021	182354191	4.85e-06	156	316	25.633	N/A
YP_010085116.1	407	704	NC_053496	Rana temporaria	Rana temporaria chromosome 8, aRanTem1.1	185567231	185566338	4.89e-06	156	316	25.000	N/A
YP_010085116.1	406	706	NC_053496	Rana temporaria	Rana temporaria chromosome 8, aRanTem1.1	177210762	177211664	4.89e-06	156	343	25.656	N/A
YP_010085116.1	406	706	NC_053496	Rana temporaria	Rana temporaria chromosome 8, aRanTem1.1	186652150	186651329	5.11e-06	156	310	25.484	N/A
YP_010085116.1	406	706	NC_053496	Rana temporaria	Rana temporaria chromosome 8, aRanTem1.1	178580390	178581208	5.15e-06	156	311	25.402	N/A
YP_010085116.1	400	706	NC_053496	Rana temporaria	Rana temporaria chromosome 8, aRanTem1.1	180971046	180970216	5.46e-06	156	315	26.349	N/A
YP_010085116.1	406	710	NC_053496	Rana temporaria	Rana temporaria chromosome 8, aRanTem1.1	188007871	188008698	6.15e-06	155	316	24.684	N/A
YP_010085116.1	406	704	NC_053496	Rana temporaria	Rana temporaria chromosome 8, aRanTem1.1	166848474	166847578	6.21e-06	155	318	26.101	N/A
YP_010085116.1	407	706	NC_053496	Rana temporaria	Rana temporaria chromosome 8, aRanTem1.1	177763452	177762478	6.99e-06	155	340	24.412	N/A
YP_010085116.1	404	706	NC_053496	Rana temporaria	Rana temporaria chromosome 8, aRanTem1.1	169195278	169196186	7.05e-06	155	322	25.466	N/A
YP_010085116.1	407	704	NC_053496	Rana temporaria	Rana temporaria chromosome 8, aRanTem1.1	178645104	178645997	7.05e-06	155	320	25.938	N/A
YP_010085116.1	548	710	NC_053496	Rana temporaria	Rana temporaria chromosome 8, aRanTem1.1	182934125	182934535	7.48e-06	154	165	30.909	N/A
YP_010085116.1	383	706	NC_053496	Rana temporaria	Rana temporaria chromosome 8, aRanTem1.1	177603781	177602801	7.87e-06	154	345	26.087	N/A
YP_010085116.1	406	706	NC_053496	Rana temporaria	Rana temporaria chromosome 8, aRanTem1.1	179670406	179671224	7.87e-06	154	312	25.641	N/A
YP_010085116.1	406	710	NC_053496	Rana temporaria	Rana temporaria chromosome 8, aRanTem1.1	186668244	186667333	8.21e-06	154	328	25.305	N/A
YP_010085116.1	406	706	NC_053496	Rana temporaria	Rana temporaria chromosome 8, aRanTem1.1	174663242	174663976	8.42e-06	154	310	24.839	N/A
YP_010085116.1	430	706	NC_053496	Rana temporaria	Rana temporaria chromosome 8, aRanTem1.1	177019266	177019997	8.42e-06	154	284	26.761	N/A
YP_010085116.1	406	706	NC_053496	Rana temporaria	Rana temporaria chromosome 8, aRanTem1.1	180706519	180705614	9.32e-06	154	319	25.392	N/A
YP_010085116.1	406	706	NC_053496	Rana temporaria	Rana temporaria chromosome 8, aRanTem1.1	179285337	179286071	9.40e-06	154	309	24.595	N/A
YP_010085116.1	374	706	NC_053496	Rana temporaria	Rana temporaria chromosome 8, aRanTem1.1	176780893	176781810	9.98e-06	153	348	25.575	N/A
YP_010085116.1	408	706	NC_008808	Monodelphis domestica	Monodelphis domestica chromosome 8, MonDom5	7709428	7710324	5.60e-10	189	318	26.730	N/A
YP_010085116.1	375	706	NC_008808	Monodelphis domestica	Monodelphis domestica chromosome 8, MonDom5	23184691	23183690	4.61e-09	182	361	25.485	N/A
YP_010085116.1	405	706	NC_008808	Monodelphis domestica	Monodelphis domestica chromosome 8, MonDom5	36121760	36122665	1.85e-07	168	319	26.332	N/A
YP_010085116.1	408	706	NC_008808	Monodelphis domestica	Monodelphis domestica chromosome 8, MonDom5	23147578	23146682	1.63e-06	160	317	25.552	N/A
YP_010085116.1	408	706	NC_008808	Monodelphis domestica	Monodelphis domestica chromosome 8, MonDom5	35923118	35922222	2.03e-06	159	317	24.921	N/A
YP_010085116.1	408	706	NC_008808	Monodelphis domestica	Monodelphis domestica chromosome 8, MonDom5	276168347	276169159	3.89e-06	157	307	24.756	N/A
YP_010085116.1	408	706	NC_008808	Monodelphis domestica	Monodelphis domestica chromosome 8, MonDom5	23184166	23183354	4.31e-06	156	320	25.000	N/A
YP_010085116.1	407	704	NW_004955433	Chinchilla lanigera	Chinchilla lanigera isolate Chin_1 unplaced genomic scaffold, ChiLan1.0 scaffold00032	15564565	15563660	5.75e-10	189	321	26.791	N/A
YP_010085116.1	372	706	NC_041761	Macaca mulatta	Macaca mulatta isolate AG07107 chromosome 8, Mmul_10	145248788	145247865	6.10e-10	189	349	26.648	N/A
YP_010085116.1	408	706	NC_034580	Mus caroli	Mus caroli chromosome 11, CAROLI_EIJ_v1.1	45717151	45716339	6.31e-10	189	314	26.752	N/A
YP_010085116.1	392	706	NC_034580	Mus caroli	Mus caroli chromosome 11, CAROLI_EIJ_v1.1	69073878	69074837	3.60e-09	183	340	25.294	N/A
YP_010085116.1	459	706	NC_034580	Mus caroli	Mus caroli chromosome 11, CAROLI_EIJ_v1.1	65530458	65531102	1.06e-07	170	251	27.092	N/A
YP_010085116.1	394	706	NW_022611659	Hylobates moloch	Hylobates moloch isolate HMO894 unplaced genomic scaffold, HMol_V2 SCAF_00017	83726031	83726975	6.37e-10	189	336	25.000	N/A
YP_010085116.1	526	706	NW_022611659	Hylobates moloch	Hylobates moloch isolate HMO894 unplaced genomic scaffold, HMol_V2 SCAF_00017	83880050	83880601	8.79e-06	154	190	25.263	N/A
YP_010085116.1	408	706	NW_024470383	Aquila chrysaetos chrysaetos	Aquila chrysaetos chrysaetos unplaced genomic scaffold, bAquChr1.4	442056	442952	6.52e-10	189	337	25.816	N/A
YP_010085116.1	408	706	NW_024470383	Aquila chrysaetos chrysaetos	Aquila chrysaetos chrysaetos unplaced genomic scaffold, bAquChr1.4	451505	450609	7.44e-07	163	331	24.471	N/A
YP_010085116.1	406	706	NW_024470383	Aquila chrysaetos chrysaetos	Aquila chrysaetos chrysaetos unplaced genomic scaffold, bAquChr1.4	446749	445931	2.18e-06	159	314	25.796	N/A
YP_010085116.1	404	706	NW_024470383	Aquila chrysaetos chrysaetos	Aquila chrysaetos chrysaetos unplaced genomic scaffold, bAquChr1.4	459690	458866	8.92e-06	154	312	25.321	N/A
YP_010085116.1	383	706	NC_000008	Homo sapiens	Homo sapiens chromosome 8, GRCh38.p14 Primary Assembly	144932072	144931176	6.53e-10	189	338	26.923	N/A
YP_010085116.1	407	706	NW_025814830	Lynx rufus	Lynx rufus isolate CCGP_SWC_20201006 ecotype Redwood Valley unplaced genomic scaffold, mLynRuf1.p SCAF_16	636158	635259	6.64e-10	189	317	27.129	N/A
YP_010085116.1	407	704	NW_025814830	Lynx rufus	Lynx rufus isolate CCGP_SWC_20201006 ecotype Redwood Valley unplaced genomic scaffold, mLynRuf1.p SCAF_16	30940584	30939679	5.70e-09	181	321	26.168	N/A
YP_010085116.1	408	706	NW_025814830	Lynx rufus	Lynx rufus isolate CCGP_SWC_20201006 ecotype Redwood Valley unplaced genomic scaffold, mLynRuf1.p SCAF_16	1387320	1388216	2.50e-08	175	323	29.102	N/A
YP_010085116.1	383	706	NW_025814830	Lynx rufus	Lynx rufus isolate CCGP_SWC_20201006 ecotype Redwood Valley unplaced genomic scaffold, mLynRuf1.p SCAF_16	1633488	1632424	3.06e-08	175	380	25.789	N/A
YP_010085116.1	407	706	NW_025814830	Lynx rufus	Lynx rufus isolate CCGP_SWC_20201006 ecotype Redwood Valley unplaced genomic scaffold, mLynRuf1.p SCAF_16	713739	712840	6.63e-08	172	324	28.086	N/A
YP_010085116.1	430	706	NW_025814830	Lynx rufus	Lynx rufus isolate CCGP_SWC_20201006 ecotype Redwood Valley unplaced genomic scaffold, mLynRuf1.p SCAF_16	528239	529063	8.93e-08	171	294	25.510	N/A
YP_010085116.1	408	706	NW_025814830	Lynx rufus	Lynx rufus isolate CCGP_SWC_20201006 ecotype Redwood Valley unplaced genomic scaffold, mLynRuf1.p SCAF_16	1411167	1412063	2.35e-07	167	321	28.037	N/A
YP_010085116.1	408	706	NW_025814830	Lynx rufus	Lynx rufus isolate CCGP_SWC_20201006 ecotype Redwood Valley unplaced genomic scaffold, mLynRuf1.p SCAF_16	1435401	1436213	2.54e-07	167	308	25.325	N/A
YP_010085116.1	407	706	NW_025814830	Lynx rufus	Lynx rufus isolate CCGP_SWC_20201006 ecotype Redwood Valley unplaced genomic scaffold, mLynRuf1.p SCAF_16	833071	832172	3.41e-07	166	321	24.299	N/A
YP_010085116.1	358	704	NW_025814830	Lynx rufus	Lynx rufus isolate CCGP_SWC_20201006 ecotype Redwood Valley unplaced genomic scaffold, mLynRuf1.p SCAF_16	12102359	12101388	4.26e-07	165	367	25.886	N/A
YP_010085116.1	408	706	NW_025814830	Lynx rufus	Lynx rufus isolate CCGP_SWC_20201006 ecotype Redwood Valley unplaced genomic scaffold, mLynRuf1.p SCAF_16	2202620	2201808	4.52e-07	165	312	25.321	N/A
YP_010085116.1	408	706	NW_025814830	Lynx rufus	Lynx rufus isolate CCGP_SWC_20201006 ecotype Redwood Valley unplaced genomic scaffold, mLynRuf1.p SCAF_16	712560	711751	6.08e-07	164	310	25.484	N/A
YP_010085116.1	372	704	NW_025814830	Lynx rufus	Lynx rufus isolate CCGP_SWC_20201006 ecotype Redwood Valley unplaced genomic scaffold, mLynRuf1.p SCAF_16	12686135	12685134	7.14e-07	163	365	24.384	N/A
YP_010085116.1	408	706	NW_025814830	Lynx rufus	Lynx rufus isolate CCGP_SWC_20201006 ecotype Redwood Valley unplaced genomic scaffold, mLynRuf1.p SCAF_16	1410831	1411727	1.09e-06	162	319	25.392	N/A
YP_010085116.1	406	706	NW_025814830	Lynx rufus	Lynx rufus isolate CCGP_SWC_20201006 ecotype Redwood Valley unplaced genomic scaffold, mLynRuf1.p SCAF_16	344586	345488	1.14e-06	161	325	24.615	N/A
YP_010085116.1	432	706	NW_025814830	Lynx rufus	Lynx rufus isolate CCGP_SWC_20201006 ecotype Redwood Valley unplaced genomic scaffold, mLynRuf1.p SCAF_16	528413	529231	1.68e-06	160	295	25.085	N/A
YP_010085116.1	408	706	NW_025814830	Lynx rufus	Lynx rufus isolate CCGP_SWC_20201006 ecotype Redwood Valley unplaced genomic scaffold, mLynRuf1.p SCAF_16	13007180	13008076	2.13e-06	159	317	24.921	N/A
YP_010085116.1	430	706	NW_025814830	Lynx rufus	Lynx rufus isolate CCGP_SWC_20201006 ecotype Redwood Valley unplaced genomic scaffold, mLynRuf1.p SCAF_16	344412	345152	2.26e-06	159	287	25.784	N/A
YP_010085116.1	405	706	NW_025814830	Lynx rufus	Lynx rufus isolate CCGP_SWC_20201006 ecotype Redwood Valley unplaced genomic scaffold, mLynRuf1.p SCAF_16	903914	903093	2.68e-06	158	314	24.204	N/A
YP_010085116.1	422	706	NW_025814830	Lynx rufus	Lynx rufus isolate CCGP_SWC_20201006 ecotype Redwood Valley unplaced genomic scaffold, mLynRuf1.p SCAF_16	2037192	2036422	3.29e-06	157	297	25.926	N/A
YP_010085116.1	408	706	NW_025814830	Lynx rufus	Lynx rufus isolate CCGP_SWC_20201006 ecotype Redwood Valley unplaced genomic scaffold, mLynRuf1.p SCAF_16	782381	781569	3.55e-06	157	310	25.161	N/A
YP_010085116.1	408	706	NW_025814830	Lynx rufus	Lynx rufus isolate CCGP_SWC_20201006 ecotype Redwood Valley unplaced genomic scaffold, mLynRuf1.p SCAF_16	612925	613821	3.58e-06	157	321	24.611	N/A
YP_010085116.1	383	706	NW_025814830	Lynx rufus	Lynx rufus isolate CCGP_SWC_20201006 ecotype Redwood Valley unplaced genomic scaffold, mLynRuf1.p SCAF_16	13183060	13182173	7.67e-06	154	335	24.179	N/A
YP_010085116.1	383	706	NW_025814830	Lynx rufus	Lynx rufus isolate CCGP_SWC_20201006 ecotype Redwood Valley unplaced genomic scaffold, mLynRuf1.p SCAF_16	1767515	1768411	8.86e-06	154	349	24.069	N/A
YP_010085116.1	407	704	NW_004567129	Condylura cristata	Condylura cristata isolate star-nosed mole 26May11 unplaced genomic scaffold, ConCri1.0 scaffold00028	24528620	24529525	6.70e-10	189	321	26.480	N/A
YP_010085116.1	408	706	NW_004567129	Condylura cristata	Condylura cristata isolate star-nosed mole 26May11 unplaced genomic scaffold, ConCri1.0 scaffold00028	26880559	26879663	2.20e-08	176	332	24.699	N/A
YP_010085116.1	358	704	NW_004567129	Condylura cristata	Condylura cristata isolate star-nosed mole 26May11 unplaced genomic scaffold, ConCri1.0 scaffold00028	26930611	26929640	4.79e-07	165	367	25.886	N/A
YP_010085116.1	408	706	NW_004567129	Condylura cristata	Condylura cristata isolate star-nosed mole 26May11 unplaced genomic scaffold, ConCri1.0 scaffold00028	26825742	26826533	3.86e-06	157	310	26.129	N/A
YP_010085116.1	408	706	NC_059093	Mauremys mutica	Mauremys mutica isolate MM-2020 ecotype Southern chromosome 22, ASM2049712v1	21847634	21848530	6.87e-10	189	319	27.900	N/A
YP_010085116.1	408	706	NC_059093	Mauremys mutica	Mauremys mutica isolate MM-2020 ecotype Southern chromosome 22, ASM2049712v1	20582946	20583758	3.09e-09	183	308	28.247	N/A
YP_010085116.1	408	706	NC_059093	Mauremys mutica	Mauremys mutica isolate MM-2020 ecotype Southern chromosome 22, ASM2049712v1	23793960	23793148	7.67e-09	180	309	28.479	N/A
YP_010085116.1	392	706	NC_059093	Mauremys mutica	Mauremys mutica isolate MM-2020 ecotype Southern chromosome 22, ASM2049712v1	21847742	21848614	1.25e-07	170	330	27.273	N/A
YP_010085116.1	408	706	NC_059093	Mauremys mutica	Mauremys mutica isolate MM-2020 ecotype Southern chromosome 22, ASM2049712v1	21226305	21227201	3.03e-07	166	321	26.791	N/A
YP_010085116.1	407	704	NW_022900944	Fukomys damarensis	Fukomys damarensis isolate Sample0158 unplaced genomic scaffold, DMR_v1.0_HiC HiC_scaffold_32	23312779	23311874	6.93e-10	189	321	27.103	N/A
YP_010085116.1	408	706	NW_024870796	Dipodomys spectabilis	Dipodomys spectabilis isolate Male_0828 unplaced genomic scaffold, ASM1905484v1 ptg000119l	1237670	1236858	7.48e-10	188	314	27.070	N/A
YP_010085116.1	408	706	NW_024870796	Dipodomys spectabilis	Dipodomys spectabilis isolate Male_0828 unplaced genomic scaffold, ASM1905484v1 ptg000119l	1280445	1279465	2.44e-06	159	336	24.107	N/A
YP_010085116.1	407	706	NW_022989224	Pseudochaenichthys georgianus	Pseudochaenichthys georgianus unplaced genomic scaffold, fPseGeo1.1	12282	13181	7.94e-10	188	318	26.730	N/A
YP_010085116.1	406	706	NW_022989224	Pseudochaenichthys georgianus	Pseudochaenichthys georgianus unplaced genomic scaffold, fPseGeo1.1	47106	47924	2.33e-07	167	310	25.484	N/A
YP_010085116.1	407	706	NW_022989224	Pseudochaenichthys georgianus	Pseudochaenichthys georgianus unplaced genomic scaffold, fPseGeo1.1	80795	81610	5.05e-07	164	309	26.861	N/A
YP_010085116.1	363	706	NW_022989224	Pseudochaenichthys georgianus	Pseudochaenichthys georgianus unplaced genomic scaffold, fPseGeo1.1	12903	13853	3.77e-06	157	355	25.070	N/A
YP_010085116.1	406	706	NW_024055467	Scyliorhinus canicula	Scyliorhinus canicula unplaced genomic scaffold, sScyCan1.1	150112	149210	7.99e-10	188	320	26.562	N/A
YP_010085116.1	355	706	NW_022990223	Gymnodraco acuticeps	Gymnodraco acuticeps unplaced genomic scaffold, fGymAcu1.1	440023	439043	8.06e-10	188	366	25.956	N/A
YP_010085116.1	407	706	NW_022990223	Gymnodraco acuticeps	Gymnodraco acuticeps unplaced genomic scaffold, fGymAcu1.1	42066	41251	3.80e-07	165	309	25.243	N/A
YP_010085116.1	406	706	NW_022990223	Gymnodraco acuticeps	Gymnodraco acuticeps unplaced genomic scaffold, fGymAcu1.1	77417	76599	5.72e-07	164	310	25.161	N/A
YP_010085116.1	407	706	NW_022990223	Gymnodraco acuticeps	Gymnodraco acuticeps unplaced genomic scaffold, fGymAcu1.1	264906	264091	1.01e-06	162	309	25.890	N/A
YP_010085116.1	406	704	NW_007256164	Carlito syrichta	Carlito syrichta isolate Samal-C Ts95f unplaced genomic scaffold, Tarsius_syrichta-2.0.1 Scaffold312068	72391	73287	8.34e-10	188	317	25.237	N/A
YP_010085116.1	353	706	NW_007256164	Carlito syrichta	Carlito syrichta isolate Samal-C Ts95f unplaced genomic scaffold, Tarsius_syrichta-2.0.1 Scaffold312068	71560	72537	9.47e-10	187	369	25.745	N/A
YP_010085116.1	353	695	NW_007256164	Carlito syrichta	Carlito syrichta isolate Samal-C Ts95f unplaced genomic scaffold, Tarsius_syrichta-2.0.1 Scaffold312068	72064	72924	6.33e-07	164	349	24.642	N/A
YP_010085116.1	383	706	NC_041338	Perca flavescens	Perca flavescens isolate YP-PL-M2 chromosome 8, PFLA_1.0	32960484	32959504	8.43e-10	188	350	25.429	N/A
YP_010085116.1	406	705	NC_041338	Perca flavescens	Perca flavescens isolate YP-PL-M2 chromosome 8, PFLA_1.0	8425008	8425925	1.75e-07	168	324	24.383	N/A
YP_010085116.1	423	706	NC_050574	Trichosurus vulpecula	Trichosurus vulpecula isolate mTriVul1 chromosome 2, mTriVul1.pri	14350561	14351328	8.50e-10	188	293	26.621	N/A
YP_010085116.1	406	706	NC_050574	Trichosurus vulpecula	Trichosurus vulpecula isolate mTriVul1 chromosome 2, mTriVul1.pri	14349838	14350656	4.27e-09	182	312	25.962	N/A
YP_010085116.1	408	706	NC_050574	Trichosurus vulpecula	Trichosurus vulpecula isolate mTriVul1 chromosome 2, mTriVul1.pri	12663686	12662790	5.95e-09	181	318	25.157	N/A
YP_010085116.1	392	706	NC_050574	Trichosurus vulpecula	Trichosurus vulpecula isolate mTriVul1 chromosome 2, mTriVul1.pri	12341039	12341986	1.16e-08	178	335	23.881	N/A
YP_010085116.1	375	706	NC_050574	Trichosurus vulpecula	Trichosurus vulpecula isolate mTriVul1 chromosome 2, mTriVul1.pri	39419523	39418606	1.70e-07	168	346	25.145	N/A
YP_010085116.1	408	706	NC_050574	Trichosurus vulpecula	Trichosurus vulpecula isolate mTriVul1 chromosome 2, mTriVul1.pri	34534321	34535133	1.87e-07	168	311	24.759	N/A
YP_010085116.1	408	706	NC_050574	Trichosurus vulpecula	Trichosurus vulpecula isolate mTriVul1 chromosome 2, mTriVul1.pri	474001	473105	1.87e-07	168	317	24.606	N/A
YP_010085116.1	408	706	NC_050574	Trichosurus vulpecula	Trichosurus vulpecula isolate mTriVul1 chromosome 2, mTriVul1.pri	4409464	4410360	1.95e-07	168	317	25.868	N/A
YP_010085116.1	408	706	NC_050574	Trichosurus vulpecula	Trichosurus vulpecula isolate mTriVul1 chromosome 2, mTriVul1.pri	3690899	3691795	2.07e-07	168	317	24.290	N/A
YP_010085116.1	398	706	NC_050574	Trichosurus vulpecula	Trichosurus vulpecula isolate mTriVul1 chromosome 2, mTriVul1.pri	12282302	12281373	2.88e-07	166	329	24.924	N/A
YP_010085116.1	408	706	NC_050574	Trichosurus vulpecula	Trichosurus vulpecula isolate mTriVul1 chromosome 2, mTriVul1.pri	3110860	3111756	3.27e-07	166	316	25.633	N/A
YP_010085116.1	383	706	NC_050574	Trichosurus vulpecula	Trichosurus vulpecula isolate mTriVul1 chromosome 2, mTriVul1.pri	12385805	12384825	3.71e-07	166	348	24.138	N/A
YP_010085116.1	383	706	NC_050574	Trichosurus vulpecula	Trichosurus vulpecula isolate mTriVul1 chromosome 2, mTriVul1.pri	417707	416811	3.94e-07	165	340	25.294	N/A
YP_010085116.1	408	706	NC_050574	Trichosurus vulpecula	Trichosurus vulpecula isolate mTriVul1 chromosome 2, mTriVul1.pri	1260036	1260848	7.90e-07	163	311	25.080	N/A
YP_010085116.1	408	706	NC_050574	Trichosurus vulpecula	Trichosurus vulpecula isolate mTriVul1 chromosome 2, mTriVul1.pri	8853604	8854500	1.05e-06	162	319	23.824	N/A
YP_010085116.1	406	706	NC_050574	Trichosurus vulpecula	Trichosurus vulpecula isolate mTriVul1 chromosome 2, mTriVul1.pri	3863082	3862264	1.14e-06	161	311	23.473	N/A
YP_010085116.1	432	706	NC_050574	Trichosurus vulpecula	Trichosurus vulpecula isolate mTriVul1 chromosome 2, mTriVul1.pri	9301902	9301147	1.33e-06	161	291	26.460	N/A
YP_010085116.1	406	710	NC_050574	Trichosurus vulpecula	Trichosurus vulpecula isolate mTriVul1 chromosome 2, mTriVul1.pri	6311157	6310333	1.51e-06	160	315	26.032	N/A
YP_010085116.1	408	706	NC_050574	Trichosurus vulpecula	Trichosurus vulpecula isolate mTriVul1 chromosome 2, mTriVul1.pri	43753018	43753914	2.48e-06	159	318	24.843	N/A
YP_010085116.1	408	706	NC_050574	Trichosurus vulpecula	Trichosurus vulpecula isolate mTriVul1 chromosome 2, mTriVul1.pri	39336828	39335932	2.48e-06	159	319	24.765	N/A
YP_010085116.1	406	706	NC_050574	Trichosurus vulpecula	Trichosurus vulpecula isolate mTriVul1 chromosome 2, mTriVul1.pri	14885352	14886254	3.10e-06	158	322	24.845	N/A
YP_010085116.1	411	706	NC_050574	Trichosurus vulpecula	Trichosurus vulpecula isolate mTriVul1 chromosome 2, mTriVul1.pri	418028	417147	3.10e-06	158	312	23.397	N/A
YP_010085116.1	388	706	NC_050574	Trichosurus vulpecula	Trichosurus vulpecula isolate mTriVul1 chromosome 2, mTriVul1.pri	19627	18740	3.26e-06	158	333	25.526	N/A
YP_010085116.1	383	706	NC_050574	Trichosurus vulpecula	Trichosurus vulpecula isolate mTriVul1 chromosome 2, mTriVul1.pri	7683639	7684535	4.81e-06	156	338	26.036	N/A
YP_010085116.1	407	706	NC_050574	Trichosurus vulpecula	Trichosurus vulpecula isolate mTriVul1 chromosome 2, mTriVul1.pri	7604801	7603902	4.85e-06	156	330	24.242	N/A
YP_010085116.1	408	706	NC_050574	Trichosurus vulpecula	Trichosurus vulpecula isolate mTriVul1 chromosome 2, mTriVul1.pri	4683944	4684756	5.75e-06	155	307	25.733	N/A
YP_010085116.1	407	706	NC_050574	Trichosurus vulpecula	Trichosurus vulpecula isolate mTriVul1 chromosome 2, mTriVul1.pri	39558232	39557249	6.81e-06	155	340	25.000	N/A
YP_010085116.1	408	706	NC_050574	Trichosurus vulpecula	Trichosurus vulpecula isolate mTriVul1 chromosome 2, mTriVul1.pri	4481022	4480210	7.17e-06	155	311	26.688	N/A
YP_010085116.1	424	704	NC_050574	Trichosurus vulpecula	Trichosurus vulpecula isolate mTriVul1 chromosome 2, mTriVul1.pri	3818634	3819464	8.14e-06	154	299	24.749	N/A
YP_010085116.1	383	704	NC_050574	Trichosurus vulpecula	Trichosurus vulpecula isolate mTriVul1 chromosome 2, mTriVul1.pri	1414932	1414042	8.35e-06	154	338	24.556	N/A
YP_010085116.1	406	706	NC_050574	Trichosurus vulpecula	Trichosurus vulpecula isolate mTriVul1 chromosome 2, mTriVul1.pri	8292936	8293754	8.94e-06	154	314	26.115	N/A
YP_010085116.1	408	706	NC_050574	Trichosurus vulpecula	Trichosurus vulpecula isolate mTriVul1 chromosome 2, mTriVul1.pri	246872	245976	9.73e-06	153	320	25.000	N/A
YP_010085116.1	383	706	NW_008795248	Aptenodytes forsteri	Aptenodytes forsteri isolate BGI_AS27 unplaced genomic scaffold, ASM69914v1 Scaffold403	29564	28584	8.68e-10	188	365	25.753	N/A
YP_010085116.1	408	706	NW_008795248	Aptenodytes forsteri	Aptenodytes forsteri isolate BGI_AS27 unplaced genomic scaffold, ASM69914v1 Scaffold403	29723	28920	2.74e-06	158	310	27.419	N/A
YP_010085116.1	424	706	NW_008795248	Aptenodytes forsteri	Aptenodytes forsteri isolate BGI_AS27 unplaced genomic scaffold, ASM69914v1 Scaffold403	18398	19246	8.11e-06	154	306	26.144	N/A
YP_010085116.1	383	706	NC_044403	Nomascus leucogenys	Nomascus leucogenys isolate Asia chromosome 23, Asia_NLE_v1	33203287	33204183	8.79e-10	188	338	26.923	N/A
YP_010085116.1	376	704	NW_005055405	Geospiza fortis	Geospiza fortis unplaced genomic scaffold, GeoFor_1.0 scaffold6156	10078	11070	8.86e-10	187	355	26.479	N/A
YP_010085116.1	351	706	NC_048301	Trachemys scripta elegans	Trachemys scripta elegans isolate TJP31775 chromosome 4, CAS_Tse_1.0	139477569	139478561	8.87e-10	188	371	27.224	N/A
YP_010085116.1	406	706	NC_048301	Trachemys scripta elegans	Trachemys scripta elegans isolate TJP31775 chromosome 4, CAS_Tse_1.0	139982367	139983269	1.40e-07	169	322	27.640	N/A
YP_010085116.1	408	706	NC_048301	Trachemys scripta elegans	Trachemys scripta elegans isolate TJP31775 chromosome 4, CAS_Tse_1.0	139456610	139457506	2.95e-07	166	338	25.444	N/A
YP_010085116.1	365	706	NC_048301	Trachemys scripta elegans	Trachemys scripta elegans isolate TJP31775 chromosome 4, CAS_Tse_1.0	139626894	139625761	1.51e-06	160	393	24.427	N/A
YP_010085116.1	408	704	NC_044031	Microcaecilia unicolor	Microcaecilia unicolor chromosome 1, aMicUni1.1	7490971	7491960	8.87e-10	188	339	25.369	N/A
YP_010085116.1	407	704	NC_044031	Microcaecilia unicolor	Microcaecilia unicolor chromosome 1, aMicUni1.1	16279255	16278446	9.10e-10	188	308	27.273	N/A
YP_010085116.1	406	706	NC_044031	Microcaecilia unicolor	Microcaecilia unicolor chromosome 1, aMicUni1.1	6682902	6683720	1.15e-08	178	310	26.129	N/A
YP_010085116.1	388	706	NC_044031	Microcaecilia unicolor	Microcaecilia unicolor chromosome 1, aMicUni1.1	29313952	29314839	3.85e-08	174	336	26.786	N/A
YP_010085116.1	383	706	NC_044031	Microcaecilia unicolor	Microcaecilia unicolor chromosome 1, aMicUni1.1	11970027	11969134	4.30e-08	173	336	27.083	N/A
YP_010085116.1	427	704	NC_044031	Microcaecilia unicolor	Microcaecilia unicolor chromosome 1, aMicUni1.1	39687515	39688273	5.14e-08	173	289	25.952	N/A
YP_010085116.1	406	706	NC_044031	Microcaecilia unicolor	Microcaecilia unicolor chromosome 1, aMicUni1.1	6517788	6518606	6.92e-08	172	311	25.402	N/A
YP_010085116.1	456	706	NC_044031	Microcaecilia unicolor	Microcaecilia unicolor chromosome 1, aMicUni1.1	30057286	30056549	9.16e-08	171	265	28.679	N/A
YP_010085116.1	406	706	NC_044031	Microcaecilia unicolor	Microcaecilia unicolor chromosome 1, aMicUni1.1	27384550	27383732	2.09e-07	168	316	25.000	N/A
YP_010085116.1	406	706	NC_044031	Microcaecilia unicolor	Microcaecilia unicolor chromosome 1, aMicUni1.1	15649683	15650501	2.23e-07	167	315	24.444	N/A
YP_010085116.1	432	706	NC_044031	Microcaecilia unicolor	Microcaecilia unicolor chromosome 1, aMicUni1.1	373536215	373537033	3.14e-07	166	294	25.850	N/A
YP_010085116.1	406	706	NC_044031	Microcaecilia unicolor	Microcaecilia unicolor chromosome 1, aMicUni1.1	26672436	26673254	5.26e-07	164	316	25.000	N/A
YP_010085116.1	406	704	NC_044031	Microcaecilia unicolor	Microcaecilia unicolor chromosome 1, aMicUni1.1	29314105	29314995	6.45e-07	163	318	24.843	N/A
YP_010085116.1	406	706	NC_044031	Microcaecilia unicolor	Microcaecilia unicolor chromosome 1, aMicUni1.1	6469912	6470730	7.26e-07	163	315	24.762	N/A
YP_010085116.1	406	695	NC_044031	Microcaecilia unicolor	Microcaecilia unicolor chromosome 1, aMicUni1.1	306168425	306167640	8.53e-07	162	298	26.846	N/A
YP_010085116.1	408	706	NC_044031	Microcaecilia unicolor	Microcaecilia unicolor chromosome 1, aMicUni1.1	28417598	28418410	8.98e-07	162	312	26.923	N/A
YP_010085116.1	383	706	NC_044031	Microcaecilia unicolor	Microcaecilia unicolor chromosome 1, aMicUni1.1	405261726	405260746	8.98e-07	162	350	23.429	N/A
YP_010085116.1	388	704	NC_044031	Microcaecilia unicolor	Microcaecilia unicolor chromosome 1, aMicUni1.1	11969760	11968804	1.14e-06	161	337	26.409	N/A
YP_010085116.1	406	706	NC_044031	Microcaecilia unicolor	Microcaecilia unicolor chromosome 1, aMicUni1.1	15628021	15628839	1.21e-06	161	313	24.601	N/A
YP_010085116.1	408	706	NC_044031	Microcaecilia unicolor	Microcaecilia unicolor chromosome 1, aMicUni1.1	373535129	373536025	1.35e-06	161	323	25.077	N/A
YP_010085116.1	406	706	NC_044031	Microcaecilia unicolor	Microcaecilia unicolor chromosome 1, aMicUni1.1	29815691	29816509	2.77e-06	158	311	25.723	N/A
YP_010085116.1	406	706	NC_044031	Microcaecilia unicolor	Microcaecilia unicolor chromosome 1, aMicUni1.1	6792670	6793404	3.10e-06	158	305	25.246	N/A
YP_010085116.1	377	706	NC_044031	Microcaecilia unicolor	Microcaecilia unicolor chromosome 1, aMicUni1.1	38703514	38704518	3.40e-06	157	354	25.989	N/A
YP_010085116.1	406	706	NC_044031	Microcaecilia unicolor	Microcaecilia unicolor chromosome 1, aMicUni1.1	10163302	10164120	3.73e-06	157	310	24.194	N/A
YP_010085116.1	406	706	NC_044031	Microcaecilia unicolor	Microcaecilia unicolor chromosome 1, aMicUni1.1	16453407	16452508	4.69e-06	156	326	23.620	N/A
YP_010085116.1	406	706	NC_044031	Microcaecilia unicolor	Microcaecilia unicolor chromosome 1, aMicUni1.1	8803449	8804267	6.21e-06	155	312	23.718	N/A
YP_010085116.1	376	706	NC_044031	Microcaecilia unicolor	Microcaecilia unicolor chromosome 1, aMicUni1.1	373231781	373232779	7.23e-06	155	357	25.210	N/A
YP_010085116.1	406	697	NC_044031	Microcaecilia unicolor	Microcaecilia unicolor chromosome 1, aMicUni1.1	15904036	15904824	7.35e-06	155	298	24.497	N/A
YP_010085116.1	424	704	NC_044031	Microcaecilia unicolor	Microcaecilia unicolor chromosome 1, aMicUni1.1	28905664	28906500	8.57e-06	154	298	24.832	N/A
YP_010085116.1	406	706	NC_044031	Microcaecilia unicolor	Microcaecilia unicolor chromosome 1, aMicUni1.1	8334548	8333730	9.09e-06	154	309	24.272	N/A
YP_010085116.1	392	706	NC_044031	Microcaecilia unicolor	Microcaecilia unicolor chromosome 1, aMicUni1.1	8803581	8804519	9.48e-06	154	347	23.631	N/A
YP_010085116.1	408	704	NW_022196905	Mastomys coucha	Mastomys coucha isolate ucsf_1 unplaced genomic scaffold, UCSF_Mcou_1 pScaffold22	233714013	233713111	9.33e-10	188	321	26.168	N/A
YP_010085116.1	409	706	NW_022196905	Mastomys coucha	Mastomys coucha isolate ucsf_1 unplaced genomic scaffold, UCSF_Mcou_1 pScaffold22	208184371	208185348	1.09e-07	170	344	24.419	N/A
YP_010085116.1	408	706	NW_022196905	Mastomys coucha	Mastomys coucha isolate ucsf_1 unplaced genomic scaffold, UCSF_Mcou_1 pScaffold22	137602884	137603696	2.26e-06	159	317	25.237	N/A
YP_010085116.1	408	706	NW_022196905	Mastomys coucha	Mastomys coucha isolate ucsf_1 unplaced genomic scaffold, UCSF_Mcou_1 pScaffold22	137529081	137528191	7.74e-06	154	317	24.606	N/A
YP_010085116.1	406	706	NW_024056025	Scyliorhinus canicula	Scyliorhinus canicula unplaced genomic scaffold, sScyCan1.1	555643	556461	9.48e-10	187	310	26.452	N/A
YP_010085116.1	406	706	NW_024056025	Scyliorhinus canicula	Scyliorhinus canicula unplaced genomic scaffold, sScyCan1.1	486308	487126	2.53e-07	167	313	26.198	N/A
YP_010085116.1	406	706	NW_024056025	Scyliorhinus canicula	Scyliorhinus canicula unplaced genomic scaffold, sScyCan1.1	299640	300542	2.85e-07	166	338	25.444	N/A
YP_010085116.1	411	704	NW_024056025	Scyliorhinus canicula	Scyliorhinus canicula unplaced genomic scaffold, sScyCan1.1	583067	582270	6.23e-07	164	303	25.083	N/A
YP_010085116.1	406	680	NW_024056025	Scyliorhinus canicula	Scyliorhinus canicula unplaced genomic scaffold, sScyCan1.1	555727	556470	6.84e-07	163	284	27.113	N/A
YP_010085116.1	358	706	NW_024056025	Scyliorhinus canicula	Scyliorhinus canicula unplaced genomic scaffold, sScyCan1.1	425704	426765	7.63e-07	163	376	26.064	N/A
YP_010085116.1	406	706	NW_024056025	Scyliorhinus canicula	Scyliorhinus canicula unplaced genomic scaffold, sScyCan1.1	530068	529166	9.44e-07	162	322	26.087	N/A
YP_010085116.1	383	706	NW_024412451	Puma yagouaroundi	Puma yagouaroundi ecotype Mexico unplaced genomic scaffold, PumYag 220	8109116	8110066	9.99e-10	187	348	25.575	N/A
YP_010085116.1	355	706	NW_024412451	Puma yagouaroundi	Puma yagouaroundi ecotype Mexico unplaced genomic scaffold, PumYag 220	1425864	1426835	1.23e-07	170	366	25.410	N/A
YP_010085116.1	430	706	NW_024412451	Puma yagouaroundi	Puma yagouaroundi ecotype Mexico unplaced genomic scaffold, PumYag 220	8941436	8940612	2.62e-07	167	294	25.170	N/A
YP_010085116.1	408	710	NW_024412451	Puma yagouaroundi	Puma yagouaroundi ecotype Mexico unplaced genomic scaffold, PumYag 220	8109758	8110495	5.73e-07	164	307	26.384	N/A
YP_010085116.1	432	706	NW_024412451	Puma yagouaroundi	Puma yagouaroundi ecotype Mexico unplaced genomic scaffold, PumYag 220	8941262	8940444	7.02e-07	163	295	25.424	N/A
YP_010085116.1	408	706	NW_024412451	Puma yagouaroundi	Puma yagouaroundi ecotype Mexico unplaced genomic scaffold, PumYag 220	8219095	8218199	7.02e-07	163	331	26.284	N/A
YP_010085116.1	408	706	NW_024412451	Puma yagouaroundi	Puma yagouaroundi ecotype Mexico unplaced genomic scaffold, PumYag 220	8750454	8751266	8.04e-07	163	310	25.161	N/A
YP_010085116.1	406	706	NW_024412451	Puma yagouaroundi	Puma yagouaroundi ecotype Mexico unplaced genomic scaffold, PumYag 220	9097203	9096301	1.22e-06	161	325	24.615	N/A
YP_010085116.1	430	706	NW_024412451	Puma yagouaroundi	Puma yagouaroundi ecotype Mexico unplaced genomic scaffold, PumYag 220	9097377	9096637	2.24e-06	159	287	25.784	N/A
YP_010085116.1	408	704	NT_176397	Cavia porcellus	Cavia porcellus strain inbred line 2N unplaced genomic scaffold, Cavpor3.0 supercont2_22	24177018	24177920	1.01e-09	187	320	26.562	N/A
YP_010085116.1	383	706	NW_018344271	Phascolarctos cinereus	Phascolarctos cinereus isolate Bilbo 61053 unplaced genomic scaffold, phaCin_unsw_v4.1 phaCin_unsw_v4.1.fa.scaf00320	198570	199550	1.02e-09	187	345	26.087	N/A
YP_010085116.1	405	704	NW_018344271	Phascolarctos cinereus	Phascolarctos cinereus isolate Bilbo 61053 unplaced genomic scaffold, phaCin_unsw_v4.1 phaCin_unsw_v4.1.fa.scaf00320	22090	22989	1.03e-09	187	318	25.786	N/A
YP_010085116.1	407	704	NW_018344271	Phascolarctos cinereus	Phascolarctos cinereus isolate Bilbo 61053 unplaced genomic scaffold, phaCin_unsw_v4.1 phaCin_unsw_v4.1.fa.scaf00320	1119275	1120168	1.46e-07	169	316	26.899	N/A
YP_010085116.1	398	704	NW_018344271	Phascolarctos cinereus	Phascolarctos cinereus isolate Bilbo 61053 unplaced genomic scaffold, phaCin_unsw_v4.1 phaCin_unsw_v4.1.fa.scaf00320	124818	125744	2.71e-07	167	330	26.364	N/A
YP_010085116.1	408	706	NW_018344271	Phascolarctos cinereus	Phascolarctos cinereus isolate Bilbo 61053 unplaced genomic scaffold, phaCin_unsw_v4.1 phaCin_unsw_v4.1.fa.scaf00320	874852	875664	8.10e-07	163	310	25.806	N/A
YP_010085116.1	408	704	NW_018344271	Phascolarctos cinereus	Phascolarctos cinereus isolate Bilbo 61053 unplaced genomic scaffold, phaCin_unsw_v4.1 phaCin_unsw_v4.1.fa.scaf00320	55186	56076	1.21e-06	161	315	24.444	N/A
YP_010085116.1	408	695	NW_018344271	Phascolarctos cinereus	Phascolarctos cinereus isolate Bilbo 61053 unplaced genomic scaffold, phaCin_unsw_v4.1 phaCin_unsw_v4.1.fa.scaf00320	732276	731329	3.70e-06	157	331	24.471	N/A
YP_010085116.1	383	706	NW_018344271	Phascolarctos cinereus	Phascolarctos cinereus isolate Bilbo 61053 unplaced genomic scaffold, phaCin_unsw_v4.1 phaCin_unsw_v4.1.fa.scaf00320	602809	603864	4.31e-06	156	372	24.194	N/A
YP_010085116.1	408	704	NW_018344271	Phascolarctos cinereus	Phascolarctos cinereus isolate Bilbo 61053 unplaced genomic scaffold, phaCin_unsw_v4.1 phaCin_unsw_v4.1.fa.scaf00320	975356	974466	6.36e-06	155	317	24.290	N/A
YP_010085116.1	400	706	NW_018344271	Phascolarctos cinereus	Phascolarctos cinereus isolate Bilbo 61053 unplaced genomic scaffold, phaCin_unsw_v4.1 phaCin_unsw_v4.1.fa.scaf00320	397568	396621	8.35e-06	154	334	24.850	N/A
YP_010085116.1	407	706	NW_018344271	Phascolarctos cinereus	Phascolarctos cinereus isolate Bilbo 61053 unplaced genomic scaffold, phaCin_unsw_v4.1 phaCin_unsw_v4.1.fa.scaf00320	3349	4248	8.63e-06	154	323	25.077	N/A
YP_010085116.1	408	706	NW_023416289	Rousettus aegyptiacus	Rousettus aegyptiacus isolate mRouAeg1 unplaced genomic scaffold, mRouAeg1.p scaffold_m13_p_14	34652076	34651291	1.04e-09	187	304	26.645	N/A
YP_010085116.1	407	704	NW_023416289	Rousettus aegyptiacus	Rousettus aegyptiacus isolate mRouAeg1 unplaced genomic scaffold, mRouAeg1.p scaffold_m13_p_14	8338139	8337234	2.63e-09	184	321	26.168	N/A
YP_010085116.1	408	706	NW_023416289	Rousettus aegyptiacus	Rousettus aegyptiacus isolate mRouAeg1 unplaced genomic scaffold, mRouAeg1.p scaffold_m13_p_14	51140436	51139624	5.28e-09	181	311	25.723	N/A
YP_010085116.1	373	706	NW_023416289	Rousettus aegyptiacus	Rousettus aegyptiacus isolate mRouAeg1 unplaced genomic scaffold, mRouAeg1.p scaffold_m13_p_14	37600450	37599446	2.59e-08	175	364	24.725	N/A
YP_010085116.1	408	706	NW_023416289	Rousettus aegyptiacus	Rousettus aegyptiacus isolate mRouAeg1 unplaced genomic scaffold, mRouAeg1.p scaffold_m13_p_14	47704155	47703343	1.55e-07	169	312	26.282	N/A
YP_010085116.1	432	706	NW_023416289	Rousettus aegyptiacus	Rousettus aegyptiacus isolate mRouAeg1 unplaced genomic scaffold, mRouAeg1.p scaffold_m13_p_14	35056171	35055395	4.22e-07	165	295	25.424	N/A
YP_010085116.1	408	706	NW_023416289	Rousettus aegyptiacus	Rousettus aegyptiacus isolate mRouAeg1 unplaced genomic scaffold, mRouAeg1.p scaffold_m13_p_14	47687141	47686329	8.98e-07	162	312	26.603	N/A
YP_010085116.1	408	684	NW_023416289	Rousettus aegyptiacus	Rousettus aegyptiacus isolate mRouAeg1 unplaced genomic scaffold, mRouAeg1.p scaffold_m13_p_14	36714410	36713661	9.69e-07	162	286	25.524	N/A
YP_010085116.1	357	704	NW_023416289	Rousettus aegyptiacus	Rousettus aegyptiacus isolate mRouAeg1 unplaced genomic scaffold, mRouAeg1.p scaffold_m13_p_14	37712980	37712006	1.49e-06	160	367	25.613	N/A
YP_010085116.1	408	710	NW_023416289	Rousettus aegyptiacus	Rousettus aegyptiacus isolate mRouAeg1 unplaced genomic scaffold, mRouAeg1.p scaffold_m13_p_14	33817815	33818636	1.80e-06	160	315	25.397	N/A
YP_010085116.1	408	706	NW_023416289	Rousettus aegyptiacus	Rousettus aegyptiacus isolate mRouAeg1 unplaced genomic scaffold, mRouAeg1.p scaffold_m13_p_14	47703903	47703007	3.12e-06	158	324	25.926	N/A
YP_010085116.1	406	706	NW_023416289	Rousettus aegyptiacus	Rousettus aegyptiacus isolate mRouAeg1 unplaced genomic scaffold, mRouAeg1.p scaffold_m13_p_14	46223336	46222518	3.31e-06	157	311	24.437	N/A
YP_010085116.1	408	710	NW_023416289	Rousettus aegyptiacus	Rousettus aegyptiacus isolate mRouAeg1 unplaced genomic scaffold, mRouAeg1.p scaffold_m13_p_14	47686973	47685984	3.70e-06	157	352	25.568	N/A
YP_010085116.1	408	704	NW_023416289	Rousettus aegyptiacus	Rousettus aegyptiacus isolate mRouAeg1 unplaced genomic scaffold, mRouAeg1.p scaffold_m13_p_14	36190894	36190088	5.11e-06	156	307	24.430	N/A
YP_010085116.1	377	706	NW_023416289	Rousettus aegyptiacus	Rousettus aegyptiacus isolate mRouAeg1 unplaced genomic scaffold, mRouAeg1.p scaffold_m13_p_14	33805056	33806138	8.64e-06	154	380	23.947	N/A
YP_010085116.1	383	706	NW_023416289	Rousettus aegyptiacus	Rousettus aegyptiacus isolate mRouAeg1 unplaced genomic scaffold, mRouAeg1.p scaffold_m13_p_14	47633880	47632900	9.73e-06	153	355	25.352	N/A
YP_010085116.1	406	706	NC_053490	Rana temporaria	Rana temporaria chromosome 2, aRanTem1.1	3592236	3593054	1.04e-09	187	313	27.157	N/A
YP_010085116.1	388	706	NC_053490	Rana temporaria	Rana temporaria chromosome 2, aRanTem1.1	10707191	10708093	2.11e-08	176	338	26.627	N/A
YP_010085116.1	408	706	NC_053490	Rana temporaria	Rana temporaria chromosome 2, aRanTem1.1	1938456	1937644	5.55e-08	173	311	27.010	N/A
YP_010085116.1	401	706	NC_053490	Rana temporaria	Rana temporaria chromosome 2, aRanTem1.1	12933199	12934131	1.39e-07	169	328	25.915	N/A
YP_010085116.1	432	706	NC_053490	Rana temporaria	Rana temporaria chromosome 2, aRanTem1.1	3873703	3874353	3.03e-07	166	282	26.596	N/A
YP_010085116.1	430	706	NC_053490	Rana temporaria	Rana temporaria chromosome 2, aRanTem1.1	3362920	3363744	3.94e-07	165	296	27.365	N/A
YP_010085116.1	430	706	NC_053490	Rana temporaria	Rana temporaria chromosome 2, aRanTem1.1	2261134	2260394	4.92e-07	164	286	26.573	N/A
YP_010085116.1	430	706	NC_053490	Rana temporaria	Rana temporaria chromosome 2, aRanTem1.1	2446477	2447217	5.97e-07	164	286	26.573	N/A
YP_010085116.1	429	706	NC_053490	Rana temporaria	Rana temporaria chromosome 2, aRanTem1.1	3553170	3552427	9.94e-07	162	288	27.778	N/A
YP_010085116.1	424	706	NC_053490	Rana temporaria	Rana temporaria chromosome 2, aRanTem1.1	10744148	10744927	1.42e-06	161	298	26.846	N/A
YP_010085116.1	407	706	NC_053490	Rana temporaria	Rana temporaria chromosome 2, aRanTem1.1	10762289	10761291	1.58e-06	160	345	25.797	N/A
YP_010085116.1	408	706	NC_053490	Rana temporaria	Rana temporaria chromosome 2, aRanTem1.1	2994418	2995230	1.61e-06	160	309	26.861	N/A
YP_010085116.1	376	706	NC_053490	Rana temporaria	Rana temporaria chromosome 2, aRanTem1.1	2994400	2995314	1.68e-06	160	349	27.221	N/A
YP_010085116.1	424	706	NC_053490	Rana temporaria	Rana temporaria chromosome 2, aRanTem1.1	12969553	12970332	2.66e-06	158	298	26.846	N/A
YP_010085116.1	372	706	NC_053490	Rana temporaria	Rana temporaria chromosome 2, aRanTem1.1	8809937	8810938	3.02e-06	158	371	25.876	N/A
YP_010085116.1	424	706	NC_053490	Rana temporaria	Rana temporaria chromosome 2, aRanTem1.1	3183354	3182602	3.52e-06	157	291	27.148	N/A
YP_010085116.1	408	706	NC_053490	Rana temporaria	Rana temporaria chromosome 2, aRanTem1.1	12988524	12987529	3.70e-06	157	344	25.581	N/A
YP_010085116.1	408	710	NC_053490	Rana temporaria	Rana temporaria chromosome 2, aRanTem1.1	945859	946683	5.28e-06	156	314	26.752	N/A
YP_010085116.1	406	706	NC_053490	Rana temporaria	Rana temporaria chromosome 2, aRanTem1.1	9934375	9933473	6.47e-06	155	324	26.235	N/A
YP_010085116.1	408	706	NW_025353287	Gracilinanus agilis	Gracilinanus agilis isolate LMUSP501 unplaced genomic scaffold, AgileGrace unplaced_scaffold21734	5119	4307	1.04e-09	187	308	25.649	N/A
YP_010085116.1	372	706	NC_052262	Macaca fascicularis	Macaca fascicularis isolate CE1976F chromosome 8, MFA1912RKSv2	142696375	142695452	1.05e-09	187	349	26.648	N/A
YP_010085116.1	407	704	NC_048229	Ailuropoda melanoleuca	Ailuropoda melanoleuca isolate Jingjing chromosome 12, ASM200744v2	55558351	55557446	1.08e-09	187	322	26.708	N/A
YP_010085116.1	406	706	NC_048229	Ailuropoda melanoleuca	Ailuropoda melanoleuca isolate Jingjing chromosome 12, ASM200744v2	161400	160582	4.34e-08	173	313	26.198	N/A
YP_010085116.1	408	710	NC_048229	Ailuropoda melanoleuca	Ailuropoda melanoleuca isolate Jingjing chromosome 12, ASM200744v2	25795472	25794651	1.29e-07	169	315	26.349	N/A
YP_010085116.1	358	704	NC_048229	Ailuropoda melanoleuca	Ailuropoda melanoleuca isolate Jingjing chromosome 12, ASM200744v2	38102455	38101484	3.68e-07	166	367	25.613	N/A
YP_010085116.1	388	706	NC_048229	Ailuropoda melanoleuca	Ailuropoda melanoleuca isolate Jingjing chromosome 12, ASM200744v2	27828446	27827496	5.40e-07	164	340	25.882	N/A
YP_010085116.1	372	704	NC_048229	Ailuropoda melanoleuca	Ailuropoda melanoleuca isolate Jingjing chromosome 12, ASM200744v2	38638047	38637046	1.27e-06	161	365	24.384	N/A
YP_010085116.1	383	706	NC_048229	Ailuropoda melanoleuca	Ailuropoda melanoleuca isolate Jingjing chromosome 12, ASM200744v2	28183341	28184321	1.34e-06	161	355	24.789	N/A
YP_010085116.1	408	710	NC_048229	Ailuropoda melanoleuca	Ailuropoda melanoleuca isolate Jingjing chromosome 12, ASM200744v2	24696496	24695675	2.13e-06	159	315	25.397	N/A
YP_010085116.1	408	706	NC_048229	Ailuropoda melanoleuca	Ailuropoda melanoleuca isolate Jingjing chromosome 12, ASM200744v2	28710608	28709796	2.28e-06	159	312	25.000	N/A
YP_010085116.1	354	706	NC_048229	Ailuropoda melanoleuca	Ailuropoda melanoleuca isolate Jingjing chromosome 12, ASM200744v2	24608559	24609542	2.80e-06	158	369	25.203	N/A
YP_010085116.1	393	704	NC_048229	Ailuropoda melanoleuca	Ailuropoda melanoleuca isolate Jingjing chromosome 12, ASM200744v2	28421744	28420950	6.15e-06	155	329	22.492	N/A
YP_010085116.1	419	706	NC_048229	Ailuropoda melanoleuca	Ailuropoda melanoleuca isolate Jingjing chromosome 12, ASM200744v2	25768320	25767454	6.99e-06	155	305	25.902	N/A
YP_010085116.1	408	706	NC_048229	Ailuropoda melanoleuca	Ailuropoda melanoleuca isolate Jingjing chromosome 12, ASM200744v2	39018350	39019246	7.94e-06	154	317	24.606	N/A
YP_010085116.1	408	710	NC_048229	Ailuropoda melanoleuca	Ailuropoda melanoleuca isolate Jingjing chromosome 12, ASM200744v2	24570477	24571382	8.21e-06	154	328	27.134	N/A
YP_010085116.1	423	706	NC_048229	Ailuropoda melanoleuca	Ailuropoda melanoleuca isolate Jingjing chromosome 12, ASM200744v2	28125999	28126760	8.64e-06	154	299	26.087	N/A
YP_010085116.1	408	704	NW_023666734	Chlorocebus sabaeus	Chlorocebus sabaeus strain WHO RCB 10-87 unplaced genomic scaffold, Vero_WHO_p1.0 scaffold-702	18871	19677	1.12e-09	187	305	26.230	N/A
YP_010085116.1	407	704	NW_006159713	Tupaia chinensis	Tupaia chinensis unplaced genomic scaffold, TupChi_1.0 Scaffold000235_1	5411558	5410653	1.13e-09	187	321	26.480	N/A
YP_010085116.1	383	706	NC_036911	Pongo abelii	Pongo abelii isolate Susie chromosome 8, Susie_PABv2	143858144	143857248	1.16e-09	187	338	26.923	N/A
YP_010085116.1	406	706	NC_060190	Oncorhynchus gorbuscha	Oncorhynchus gorbuscha isolate QuinsamMale2020 ecotype Even-year linkage group LG18, OgorEven_v1.0	1723236	1722418	1.17e-09	187	312	27.564	N/A
YP_010085116.1	406	706	NC_060190	Oncorhynchus gorbuscha	Oncorhynchus gorbuscha isolate QuinsamMale2020 ecotype Even-year linkage group LG18, OgorEven_v1.0	1751784	1750966	1.42e-09	186	312	27.564	N/A
YP_010085116.1	408	709	NC_060190	Oncorhynchus gorbuscha	Oncorhynchus gorbuscha isolate QuinsamMale2020 ecotype Even-year linkage group LG18, OgorEven_v1.0	41091	42029	6.05e-09	181	331	27.795	N/A
YP_010085116.1	406	706	NC_060190	Oncorhynchus gorbuscha	Oncorhynchus gorbuscha isolate QuinsamMale2020 ecotype Even-year linkage group LG18, OgorEven_v1.0	2856167	2857072	1.73e-07	168	319	26.959	N/A
YP_010085116.1	403	710	NC_060190	Oncorhynchus gorbuscha	Oncorhynchus gorbuscha isolate QuinsamMale2020 ecotype Even-year linkage group LG18, OgorEven_v1.0	1885539	1884616	1.93e-07	168	328	25.610	N/A
YP_010085116.1	392	706	NC_060190	Oncorhynchus gorbuscha	Oncorhynchus gorbuscha isolate QuinsamMale2020 ecotype Even-year linkage group LG18, OgorEven_v1.0	752257	751307	3.24e-07	166	349	26.074	N/A
YP_010085116.1	537	706	NC_060190	Oncorhynchus gorbuscha	Oncorhynchus gorbuscha isolate QuinsamMale2020 ecotype Even-year linkage group LG18, OgorEven_v1.0	1107387	1106869	1.72e-06	160	179	29.609	N/A
YP_010085116.1	406	706	NC_060190	Oncorhynchus gorbuscha	Oncorhynchus gorbuscha isolate QuinsamMale2020 ecotype Even-year linkage group LG18, OgorEven_v1.0	22839483	22838677	2.57e-06	158	305	26.230	N/A
YP_010085116.1	406	706	NC_060190	Oncorhynchus gorbuscha	Oncorhynchus gorbuscha isolate QuinsamMale2020 ecotype Even-year linkage group LG18, OgorEven_v1.0	4583554	4584372	4.06e-06	157	310	24.839	N/A
YP_010085116.1	408	706	NC_060190	Oncorhynchus gorbuscha	Oncorhynchus gorbuscha isolate QuinsamMale2020 ecotype Even-year linkage group LG18, OgorEven_v1.0	21293971	21293159	7.05e-06	155	307	28.013	N/A
YP_010085116.1	407	704	NC_060190	Oncorhynchus gorbuscha	Oncorhynchus gorbuscha isolate QuinsamMale2020 ecotype Even-year linkage group LG18, OgorEven_v1.0	4428708	4427815	7.54e-06	154	320	24.375	N/A
YP_010085116.1	408	706	NW_024070193	Oryx dammah	Oryx dammah isolate SB20612 unplaced genomic scaffold, SCBI_Odam_1.1 HiC_scaffold_9	43877673	43876867	1.19e-09	187	305	26.557	N/A
YP_010085116.1	377	706	NW_024070193	Oryx dammah	Oryx dammah isolate SB20612 unplaced genomic scaffold, SCBI_Odam_1.1 HiC_scaffold_9	43910095	43909013	1.14e-06	161	375	24.267	N/A
YP_010085116.1	406	704	NC_059220	Coregonus clupeaformis	Coregonus clupeaformis isolate EN_2021a chromosome 29, ASM2061545v1	58888021	58887101	1.21e-09	187	324	25.617	N/A
YP_010085116.1	405	707	NC_059220	Coregonus clupeaformis	Coregonus clupeaformis isolate EN_2021a chromosome 29, ASM2061545v1	59096991	59097806	3.58e-06	157	308	25.325	N/A
YP_010085116.1	408	706	NC_056072	Ovis aries	Ovis aries strain OAR_USU_Benz2616 breed Rambouillet chromosome 19, ARS-UI_Ramb_v2.0	16442231	16443037	1.22e-09	187	314	27.070	N/A
YP_010085116.1	377	706	NC_056072	Ovis aries	Ovis aries strain OAR_USU_Benz2616 breed Rambouillet chromosome 19, ARS-UI_Ramb_v2.0	16409733	16410815	5.77e-07	164	375	24.533	N/A
YP_010085116.1	383	706	NC_044610	Gorilla gorilla gorilla	Gorilla gorilla gorilla isolate Kamilah (stud number 0661) breed western lowland gorilla chromosome 8, Kamilah_GGO_v0	140699389	140698493	1.25e-09	186	338	26.923	N/A
YP_010085116.1	408	706	NC_044610	Gorilla gorilla gorilla	Gorilla gorilla gorilla isolate Kamilah (stud number 0661) breed western lowland gorilla chromosome 8, Kamilah_GGO_v0	140649560	140648748	4.94e-06	156	309	26.537	N/A
YP_010085116.1	394	706	NC_059177	Bubalus bubalis	Bubalus bubalis isolate 160015118507 breed Murrah chromosome 21, NDDB_SH_1	16433546	16434430	1.26e-09	186	331	25.680	N/A
YP_010085116.1	377	706	NC_059177	Bubalus bubalis	Bubalus bubalis isolate 160015118507 breed Murrah chromosome 21, NDDB_SH_1	16401367	16402449	1.03e-06	162	375	24.267	N/A
YP_010085116.1	383	706	NC_056067	Ovis aries	Ovis aries strain OAR_USU_Benz2616 breed Rambouillet chromosome 14, ARS-UI_Ramb_v2.0	58716681	58717661	1.26e-09	186	358	26.536	N/A
YP_010085116.1	407	704	NC_056067	Ovis aries	Ovis aries strain OAR_USU_Benz2616 breed Rambouillet chromosome 14, ARS-UI_Ramb_v2.0	25495033	25494128	5.85e-09	181	321	26.168	N/A
YP_010085116.1	383	706	NC_056067	Ovis aries	Ovis aries strain OAR_USU_Benz2616 breed Rambouillet chromosome 14, ARS-UI_Ramb_v2.0	64467825	64466845	8.49e-08	171	349	26.648	N/A
YP_010085116.1	408	706	NC_056067	Ovis aries	Ovis aries strain OAR_USU_Benz2616 breed Rambouillet chromosome 14, ARS-UI_Ramb_v2.0	66347246	66346350	6.23e-07	164	317	24.606	N/A
YP_010085116.1	383	704	NC_056067	Ovis aries	Ovis aries strain OAR_USU_Benz2616 breed Rambouillet chromosome 14, ARS-UI_Ramb_v2.0	46606398	46605508	8.11e-07	163	339	26.254	N/A
YP_010085116.1	383	704	NC_056067	Ovis aries	Ovis aries strain OAR_USU_Benz2616 breed Rambouillet chromosome 14, ARS-UI_Ramb_v2.0	59150756	59151814	1.02e-06	162	365	26.027	N/A
YP_010085116.1	408	704	NC_056067	Ovis aries	Ovis aries strain OAR_USU_Benz2616 breed Rambouillet chromosome 14, ARS-UI_Ramb_v2.0	60904022	60903138	1.37e-06	161	315	26.984	N/A
YP_010085116.1	383	706	NC_056067	Ovis aries	Ovis aries strain OAR_USU_Benz2616 breed Rambouillet chromosome 14, ARS-UI_Ramb_v2.0	59951456	59950476	1.60e-06	160	347	25.648	N/A
YP_010085116.1	408	710	NC_056067	Ovis aries	Ovis aries strain OAR_USU_Benz2616 breed Rambouillet chromosome 14, ARS-UI_Ramb_v2.0	64439438	64440259	1.63e-06	160	313	25.559	N/A
YP_010085116.1	383	704	NC_056067	Ovis aries	Ovis aries strain OAR_USU_Benz2616 breed Rambouillet chromosome 14, ARS-UI_Ramb_v2.0	59022743	59023627	1.91e-06	159	340	27.059	N/A
YP_010085116.1	408	706	NC_056067	Ovis aries	Ovis aries strain OAR_USU_Benz2616 breed Rambouillet chromosome 14, ARS-UI_Ramb_v2.0	66030310	66031122	1.93e-06	159	311	26.688	N/A
YP_010085116.1	406	706	NC_056067	Ovis aries	Ovis aries strain OAR_USU_Benz2616 breed Rambouillet chromosome 14, ARS-UI_Ramb_v2.0	61062663	61061845	2.68e-06	158	313	26.198	N/A
YP_010085116.1	417	706	NC_056067	Ovis aries	Ovis aries strain OAR_USU_Benz2616 breed Rambouillet chromosome 14, ARS-UI_Ramb_v2.0	60506815	60506033	2.70e-06	158	299	26.756	N/A
YP_010085116.1	408	710	NC_056067	Ovis aries	Ovis aries strain OAR_USU_Benz2616 breed Rambouillet chromosome 14, ARS-UI_Ramb_v2.0	66030058	66030963	3.55e-06	157	329	26.140	N/A
YP_010085116.1	383	706	NC_056067	Ovis aries	Ovis aries strain OAR_USU_Benz2616 breed Rambouillet chromosome 14, ARS-UI_Ramb_v2.0	60636249	60635353	4.53e-06	156	335	26.269	N/A
YP_010085116.1	383	697	NC_056067	Ovis aries	Ovis aries strain OAR_USU_Benz2616 breed Rambouillet chromosome 14, ARS-UI_Ramb_v2.0	60774283	60775152	4.61e-06	156	328	25.305	N/A
YP_010085116.1	383	695	NC_056067	Ovis aries	Ovis aries strain OAR_USU_Benz2616 breed Rambouillet chromosome 14, ARS-UI_Ramb_v2.0	59021735	59022682	5.61e-06	156	336	22.917	N/A
YP_010085116.1	408	706	NC_056067	Ovis aries	Ovis aries strain OAR_USU_Benz2616 breed Rambouillet chromosome 14, ARS-UI_Ramb_v2.0	65915667	65914771	9.98e-06	153	321	24.922	N/A
YP_010085116.1	407	704	NW_006408573	Chrysochloris asiatica	Chrysochloris asiatica unplaced genomic scaffold, ChrAsi1.0 scaffold00055	7459878	7458973	1.29e-09	186	322	26.708	N/A
YP_010085116.1	407	704	NW_021604646	Grammomys surdaster	Grammomys surdaster isolate TR1022 unplaced genomic scaffold, NIH_TR_1.0 201	7747962	7748867	1.31e-09	186	322	26.087	N/A
YP_010085116.1	407	704	NC_047675	Arvicanthis niloticus	Arvicanthis niloticus isolate mArvNil1 chromosome 18, mArvNil1.pat.X	22584937	22584032	1.31e-09	186	322	26.087	N/A
YP_010085116.1	408	706	NW_018338471	Odocoileus virginianus texanus	Odocoileus virginianus texanus isolate animal Pink-7 unplaced genomic scaffold, Ovir.te_1.0 scaffold5065	3254	2448	1.33e-09	186	305	26.557	N/A
YP_010085116.1	407	704	NC_044519	Camelus dromedarius	Camelus dromedarius isolate Drom800 breed African chromosome 9, CamDro3	44540343	44541248	1.38e-09	186	322	26.708	N/A
YP_010085116.1	407	706	NC_044519	Camelus dromedarius	Camelus dromedarius isolate Drom800 breed African chromosome 9, CamDro3	72324500	72323685	2.46e-08	176	309	25.890	N/A
YP_010085116.1	358	704	NC_044519	Camelus dromedarius	Camelus dromedarius isolate Drom800 breed African chromosome 9, CamDro3	62367497	62366526	1.49e-07	169	366	25.956	N/A
YP_010085116.1	352	704	NC_044519	Camelus dromedarius	Camelus dromedarius isolate Drom800 breed African chromosome 9, CamDro3	62689511	62688426	4.01e-07	165	393	24.173	N/A
YP_010085116.1	377	706	NC_044519	Camelus dromedarius	Camelus dromedarius isolate Drom800 breed African chromosome 9, CamDro3	75031462	75032457	1.30e-06	161	353	25.779	N/A
YP_010085116.1	407	706	NC_044519	Camelus dromedarius	Camelus dromedarius isolate Drom800 breed African chromosome 9, CamDro3	72324332	72323433	1.47e-06	160	324	24.074	N/A
YP_010085116.1	408	706	NC_044519	Camelus dromedarius	Camelus dromedarius isolate Drom800 breed African chromosome 9, CamDro3	70576031	70575135	1.61e-06	160	335	24.776	N/A
YP_010085116.1	408	706	NC_044519	Camelus dromedarius	Camelus dromedarius isolate Drom800 breed African chromosome 9, CamDro3	61581563	61582459	4.10e-06	157	316	25.000	N/A
YP_010085116.1	432	706	NC_044519	Camelus dromedarius	Camelus dromedarius isolate Drom800 breed African chromosome 9, CamDro3	74982330	74983151	4.10e-06	157	291	25.430	N/A
YP_010085116.1	407	704	NC_045704	Camelus ferus	Camelus ferus isolate YT-003-E chromosome 9, BCGSAC_Cfer_1.0	36797785	36796880	1.38e-09	186	322	26.708	N/A
YP_010085116.1	358	704	NC_045704	Camelus ferus	Camelus ferus isolate YT-003-E chromosome 9, BCGSAC_Cfer_1.0	20229032	20230003	1.49e-07	169	366	25.956	N/A
YP_010085116.1	407	706	NC_045704	Camelus ferus	Camelus ferus isolate YT-003-E chromosome 9, BCGSAC_Cfer_1.0	10930277	10931092	1.90e-07	168	309	25.566	N/A
YP_010085116.1	352	704	NC_045704	Camelus ferus	Camelus ferus isolate YT-003-E chromosome 9, BCGSAC_Cfer_1.0	19907037	19908122	4.01e-07	165	393	24.173	N/A
YP_010085116.1	377	706	NC_045704	Camelus ferus	Camelus ferus isolate YT-003-E chromosome 9, BCGSAC_Cfer_1.0	8566508	8565513	1.37e-06	161	353	25.779	N/A
YP_010085116.1	407	706	NC_045704	Camelus ferus	Camelus ferus isolate YT-003-E chromosome 9, BCGSAC_Cfer_1.0	10930445	10931344	3.31e-06	157	324	24.074	N/A
YP_010085116.1	424	710	NC_045704	Camelus ferus	Camelus ferus isolate YT-003-E chromosome 9, BCGSAC_Cfer_1.0	10590566	10591327	4.10e-06	157	297	27.609	N/A
YP_010085116.1	406	706	NC_045704	Camelus ferus	Camelus ferus isolate YT-003-E chromosome 9, BCGSAC_Cfer_1.0	12571583	12572401	5.65e-06	155	311	25.723	N/A
YP_010085116.1	407	704	NW_007726169	Galeopterus variegatus	Galeopterus variegatus unplaced genomic scaffold, G_variegatus-3.0.2 Scaffold58	749974	749069	1.39e-09	186	322	26.398	N/A
YP_010085116.1	407	704	NW_011516690	Camelus bactrianus	Camelus bactrianus breed Alxa unplaced genomic scaffold, Ca_bactrianus_MBC_1.0 scaffold45	3370796	3371701	1.39e-09	186	322	26.708	N/A
YP_010085116.1	407	704	NC_000074	Mus musculus	Mus musculus strain C57BL/6J chromosome 8, GRCm39	96055514	96054609	1.40e-09	186	322	26.087	N/A
YP_010085116.1	383	706	NW_020527782	Carassius auratus	Carassius auratus strain Wakin unplaced genomic scaffold, ASM336829v1 scaf_tig00214722	84915	85895	1.41e-09	186	347	25.937	N/A
YP_010085116.1	407	704	NW_023544564	Artibeus jamaicensis	Artibeus jamaicensis isolate 1a unplaced genomic scaffold, WHU_Ajam_v2 fragScaff_scaffold_500	951275	952180	1.43e-09	186	322	26.708	N/A
YP_010085116.1	408	706	NC_052634	Mauremys reevesii	Mauremys reevesii isolate NIE-2019 linkage group 12, ASM1616193v1	21237653	21238465	1.43e-09	186	312	28.205	N/A
YP_010085116.1	408	706	NC_052634	Mauremys reevesii	Mauremys reevesii isolate NIE-2019 linkage group 12, ASM1616193v1	38518520	38517708	3.01e-09	183	310	26.129	N/A
YP_010085116.1	408	706	NC_052634	Mauremys reevesii	Mauremys reevesii isolate NIE-2019 linkage group 12, ASM1616193v1	37738326	37737514	4.13e-09	182	310	26.129	N/A
YP_010085116.1	408	706	NC_052634	Mauremys reevesii	Mauremys reevesii isolate NIE-2019 linkage group 12, ASM1616193v1	48283722	48282826	9.25e-09	179	319	27.273	N/A
YP_010085116.1	398	706	NC_052634	Mauremys reevesii	Mauremys reevesii isolate NIE-2019 linkage group 12, ASM1616193v1	26326598	26325729	9.90e-09	179	329	25.532	N/A
YP_010085116.1	603	706	NC_052634	Mauremys reevesii	Mauremys reevesii isolate NIE-2019 linkage group 12, ASM1616193v1	22933584	22933871	1.87e-08	123	104	35.577	N/A
YP_010085116.1	408	571	NC_052634	Mauremys reevesii	Mauremys reevesii isolate NIE-2019 linkage group 12, ASM1616193v1	22933060	22933542	1.87e-08	94	174	27.011	N/A
YP_010085116.1	408	706	NC_052634	Mauremys reevesii	Mauremys reevesii isolate NIE-2019 linkage group 12, ASM1616193v1	51133129	51132317	2.11e-08	176	310	27.097	N/A
YP_010085116.1	408	706	NC_052634	Mauremys reevesii	Mauremys reevesii isolate NIE-2019 linkage group 12, ASM1616193v1	42315707	42314895	2.79e-08	175	310	25.806	N/A
YP_010085116.1	408	706	NC_052634	Mauremys reevesii	Mauremys reevesii isolate NIE-2019 linkage group 12, ASM1616193v1	26947228	26946416	3.25e-08	174	308	26.623	N/A
YP_010085116.1	408	706	NC_052634	Mauremys reevesii	Mauremys reevesii isolate NIE-2019 linkage group 12, ASM1616193v1	44865021	44865833	3.28e-08	174	311	27.974	N/A
YP_010085116.1	603	706	NC_052634	Mauremys reevesii	Mauremys reevesii isolate NIE-2019 linkage group 12, ASM1616193v1	47264044	47264331	5.15e-08	123	104	35.577	N/A
YP_010085116.1	408	571	NC_052634	Mauremys reevesii	Mauremys reevesii isolate NIE-2019 linkage group 12, ASM1616193v1	47263521	47264003	5.15e-08	90	173	26.590	N/A
YP_010085116.1	408	706	NC_052634	Mauremys reevesii	Mauremys reevesii isolate NIE-2019 linkage group 12, ASM1616193v1	46923466	46924278	5.28e-08	173	308	27.597	N/A
YP_010085116.1	383	706	NC_052634	Mauremys reevesii	Mauremys reevesii isolate NIE-2019 linkage group 12, ASM1616193v1	21237653	21238549	5.69e-08	172	339	26.844	N/A
YP_010085116.1	408	706	NC_052634	Mauremys reevesii	Mauremys reevesii isolate NIE-2019 linkage group 12, ASM1616193v1	21291688	21290873	1.40e-07	169	314	28.662	N/A
YP_010085116.1	372	706	NC_052634	Mauremys reevesii	Mauremys reevesii isolate NIE-2019 linkage group 12, ASM1616193v1	48761963	48761034	1.54e-07	169	351	25.926	N/A
YP_010085116.1	408	706	NC_052634	Mauremys reevesii	Mauremys reevesii isolate NIE-2019 linkage group 12, ASM1616193v1	50185610	50184798	1.75e-07	168	310	28.387	N/A
YP_010085116.1	408	706	NC_052634	Mauremys reevesii	Mauremys reevesii isolate NIE-2019 linkage group 12, ASM1616193v1	40213666	40212770	2.76e-07	167	325	27.385	N/A
YP_010085116.1	383	706	NC_052634	Mauremys reevesii	Mauremys reevesii isolate NIE-2019 linkage group 12, ASM1616193v1	21108746	21107766	4.25e-07	165	347	26.225	N/A
YP_010085116.1	408	706	NC_052634	Mauremys reevesii	Mauremys reevesii isolate NIE-2019 linkage group 12, ASM1616193v1	37208319	37209215	5.08e-07	164	325	26.462	N/A
YP_010085116.1	408	706	NC_052634	Mauremys reevesii	Mauremys reevesii isolate NIE-2019 linkage group 12, ASM1616193v1	43127289	43128185	5.87e-07	164	333	27.027	N/A
YP_010085116.1	408	706	NC_052634	Mauremys reevesii	Mauremys reevesii isolate NIE-2019 linkage group 12, ASM1616193v1	39409356	39408544	6.73e-07	163	308	26.623	N/A
YP_010085116.1	408	706	NC_052634	Mauremys reevesii	Mauremys reevesii isolate NIE-2019 linkage group 12, ASM1616193v1	36105629	36104733	8.68e-07	162	320	26.250	N/A
YP_010085116.1	408	706	NC_052634	Mauremys reevesii	Mauremys reevesii isolate NIE-2019 linkage group 12, ASM1616193v1	25324173	25325066	1.22e-06	161	318	27.044	N/A
YP_010085116.1	408	706	NC_052634	Mauremys reevesii	Mauremys reevesii isolate NIE-2019 linkage group 12, ASM1616193v1	29113784	29114596	1.22e-06	161	310	28.065	N/A
YP_010085116.1	383	706	NC_052634	Mauremys reevesii	Mauremys reevesii isolate NIE-2019 linkage group 12, ASM1616193v1	50185358	50184381	1.48e-06	160	358	25.978	N/A
YP_010085116.1	574	706	NC_052634	Mauremys reevesii	Mauremys reevesii isolate NIE-2019 linkage group 12, ASM1616193v1	29114673	29115014	1.88e-06	101	134	26.866	N/A
YP_010085116.1	407	571	NC_052634	Mauremys reevesii	Mauremys reevesii isolate NIE-2019 linkage group 12, ASM1616193v1	29114201	29114686	1.88e-06	97	174	27.586	N/A
YP_010085116.1	383	706	NC_052634	Mauremys reevesii	Mauremys reevesii isolate NIE-2019 linkage group 12, ASM1616193v1	24941452	24942348	1.99e-06	159	337	25.223	N/A
YP_010085116.1	408	706	NC_052634	Mauremys reevesii	Mauremys reevesii isolate NIE-2019 linkage group 12, ASM1616193v1	36068275	36067463	2.04e-06	159	311	27.010	N/A
YP_010085116.1	520	706	NC_052634	Mauremys reevesii	Mauremys reevesii isolate NIE-2019 linkage group 12, ASM1616193v1	22932973	22933452	2.44e-06	159	189	29.101	N/A
YP_010085116.1	574	706	NC_052634	Mauremys reevesii	Mauremys reevesii isolate NIE-2019 linkage group 12, ASM1616193v1	31191927	31191586	3.24e-06	101	134	26.866	N/A
YP_010085116.1	407	571	NC_052634	Mauremys reevesii	Mauremys reevesii isolate NIE-2019 linkage group 12, ASM1616193v1	31192399	31191914	3.24e-06	95	174	27.586	N/A
YP_010085116.1	408	706	NC_052634	Mauremys reevesii	Mauremys reevesii isolate NIE-2019 linkage group 12, ASM1616193v1	31192897	31192004	3.52e-06	157	322	27.329	N/A
YP_010085116.1	408	706	NC_052634	Mauremys reevesii	Mauremys reevesii isolate NIE-2019 linkage group 12, ASM1616193v1	38885995	38886807	3.52e-06	157	310	26.129	N/A
YP_010085116.1	408	706	NC_052634	Mauremys reevesii	Mauremys reevesii isolate NIE-2019 linkage group 12, ASM1616193v1	19243514	19242702	3.67e-06	157	308	26.948	N/A
YP_010085116.1	408	696	NC_052634	Mauremys reevesii	Mauremys reevesii isolate NIE-2019 linkage group 12, ASM1616193v1	42530511	42529645	3.80e-06	157	309	25.890	N/A
YP_010085116.1	520	706	NC_052634	Mauremys reevesii	Mauremys reevesii isolate NIE-2019 linkage group 12, ASM1616193v1	50936066	50936542	4.46e-06	156	189	29.630	N/A
YP_010085116.1	408	706	NC_052634	Mauremys reevesii	Mauremys reevesii isolate NIE-2019 linkage group 12, ASM1616193v1	39624327	39625139	4.65e-06	156	308	27.922	N/A
YP_010085116.1	392	706	NC_052634	Mauremys reevesii	Mauremys reevesii isolate NIE-2019 linkage group 12, ASM1616193v1	28934066	28933194	5.56e-06	156	331	27.492	N/A
YP_010085116.1	408	706	NC_052634	Mauremys reevesii	Mauremys reevesii isolate NIE-2019 linkage group 12, ASM1616193v1	40565732	40564920	6.47e-06	155	309	28.155	N/A
YP_010085116.1	400	706	NC_052634	Mauremys reevesii	Mauremys reevesii isolate NIE-2019 linkage group 12, ASM1616193v1	26299474	26300421	6.87e-06	155	339	24.484	N/A
YP_010085116.1	408	706	NC_052634	Mauremys reevesii	Mauremys reevesii isolate NIE-2019 linkage group 12, ASM1616193v1	43680410	43679514	7.11e-06	155	318	26.415	N/A
YP_010085116.1	408	706	NC_052634	Mauremys reevesii	Mauremys reevesii isolate NIE-2019 linkage group 12, ASM1616193v1	40213582	40212686	8.79e-06	154	321	26.480	N/A
YP_010085116.1	408	704	NC_052634	Mauremys reevesii	Mauremys reevesii isolate NIE-2019 linkage group 12, ASM1616193v1	34471212	34470322	9.48e-06	154	318	25.472	N/A
YP_010085116.1	408	710	NC_052634	Mauremys reevesii	Mauremys reevesii isolate NIE-2019 linkage group 12, ASM1616193v1	23945616	23946437	9.48e-06	154	314	26.752	N/A
YP_010085116.1	432	706	NW_020954195	Vombatus ursinus	Vombatus ursinus unplaced genomic scaffold, bare-nosed wombat genome assembly UNPS02014417.1	127658	128392	1.47e-09	186	282	26.241	N/A
YP_010085116.1	365	706	NW_020954195	Vombatus ursinus	Vombatus ursinus unplaced genomic scaffold, bare-nosed wombat genome assembly UNPS02014417.1	126794	127636	5.77e-07	164	354	23.729	N/A
YP_010085116.1	407	706	NW_020954195	Vombatus ursinus	Vombatus ursinus unplaced genomic scaffold, bare-nosed wombat genome assembly UNPS02014417.1	398275	397376	9.92e-07	162	321	25.857	N/A
YP_010085116.1	408	706	NC_057407	Cervus canadensis	Cervus canadensis isolate Bull #8, Minnesota chromosome 22, ASM1932006v1	42874021	42873215	1.51e-09	186	314	27.070	N/A
YP_010085116.1	377	706	NC_057407	Cervus canadensis	Cervus canadensis isolate Bull #8, Minnesota chromosome 22, ASM1932006v1	42906959	42905877	1.36e-06	161	375	24.267	N/A
YP_010085116.1	408	706	NC_057838	Cervus elaphus	Cervus elaphus chromosome 24, mCerEla1.1	28824644	28825450	1.51e-09	186	314	27.070	N/A
YP_010085116.1	377	706	NC_057838	Cervus elaphus	Cervus elaphus chromosome 24, mCerEla1.1	28791737	28792819	1.36e-06	161	375	24.267	N/A
YP_010085116.1	384	706	NC_034182	Oncorhynchus kisutch	Oncorhynchus kisutch isolate 150728-3 linkage group LG9, Okis_V2	2771407	2770523	1.53e-09	186	336	26.488	N/A
YP_010085116.1	406	710	NC_034182	Oncorhynchus kisutch	Oncorhynchus kisutch isolate 150728-3 linkage group LG9, Okis_V2	5605217	5604387	7.84e-07	163	313	23.642	N/A
YP_010085116.1	407	704	NC_034609	Mus pahari	Mus pahari chromosome 20, PAHARI_EIJ_v1.1	19508938	19508033	1.53e-09	186	322	26.087	N/A
YP_010085116.1	408	704	NC_034609	Mus pahari	Mus pahari chromosome 20, PAHARI_EIJ_v1.1	33443706	33444512	1.17e-06	161	309	27.508	N/A
YP_010085116.1	408	704	NW_004624746	Heterocephalus glaber	Heterocephalus glaber isolate NMR 29 unplaced genomic scaffold, HetGla_female_1.0 scaffold00017	28169713	28170615	1.54e-09	186	320	26.562	N/A
YP_010085116.1	406	706	NC_053390	Bufo bufo	Bufo bufo chromosome 2, aBufBuf1.1	17786961	17786143	1.54e-09	186	314	27.707	N/A
YP_010085116.1	407	706	NC_053390	Bufo bufo	Bufo bufo chromosome 2, aBufBuf1.1	12641469	12642284	1.10e-08	178	310	27.097	N/A
YP_010085116.1	407	706	NC_053390	Bufo bufo	Bufo bufo chromosome 2, aBufBuf1.1	12655169	12655984	1.10e-08	178	310	27.097	N/A
YP_010085116.1	407	707	NC_053390	Bufo bufo	Bufo bufo chromosome 2, aBufBuf1.1	841608898	841608080	5.65e-08	172	311	25.080	N/A
YP_010085116.1	407	706	NC_053390	Bufo bufo	Bufo bufo chromosome 2, aBufBuf1.1	18637387	18638118	5.65e-08	172	312	25.641	N/A
YP_010085116.1	406	706	NC_053390	Bufo bufo	Bufo bufo chromosome 2, aBufBuf1.1	17327343	17326525	1.14e-07	170	309	27.832	N/A
YP_010085116.1	407	706	NC_053390	Bufo bufo	Bufo bufo chromosome 2, aBufBuf1.1	20626448	20627263	1.81e-07	168	310	25.806	N/A
YP_010085116.1	401	706	NC_053390	Bufo bufo	Bufo bufo chromosome 2, aBufBuf1.1	23384855	23383923	2.93e-07	166	334	26.647	N/A
YP_010085116.1	411	706	NC_053390	Bufo bufo	Bufo bufo chromosome 2, aBufBuf1.1	26040193	26039393	4.04e-07	165	304	25.987	N/A
YP_010085116.1	406	706	NC_053390	Bufo bufo	Bufo bufo chromosome 2, aBufBuf1.1	33648982	33649800	5.17e-07	164	309	26.214	N/A
YP_010085116.1	407	704	NC_053390	Bufo bufo	Bufo bufo chromosome 2, aBufBuf1.1	25119038	25119931	5.22e-07	164	316	25.000	N/A
YP_010085116.1	407	706	NC_053390	Bufo bufo	Bufo bufo chromosome 2, aBufBuf1.1	20626700	20627683	7.26e-07	163	344	24.128	N/A
YP_010085116.1	411	710	NC_053390	Bufo bufo	Bufo bufo chromosome 2, aBufBuf1.1	9996271	9997083	8.32e-07	163	310	26.129	N/A
YP_010085116.1	406	706	NC_053390	Bufo bufo	Bufo bufo chromosome 2, aBufBuf1.1	14816332	14815514	1.00e-06	162	313	25.240	N/A
YP_010085116.1	407	704	NC_053390	Bufo bufo	Bufo bufo chromosome 2, aBufBuf1.1	13441080	13440187	1.17e-06	161	321	26.480	N/A
YP_010085116.1	400	706	NC_053390	Bufo bufo	Bufo bufo chromosome 2, aBufBuf1.1	26457123	26458070	1.21e-06	161	334	25.150	N/A
YP_010085116.1	406	706	NC_053390	Bufo bufo	Bufo bufo chromosome 2, aBufBuf1.1	7070873	7070055	1.28e-06	161	311	27.010	N/A
YP_010085116.1	407	706	NC_053390	Bufo bufo	Bufo bufo chromosome 2, aBufBuf1.1	29268643	29267744	1.52e-06	160	318	25.157	N/A
YP_010085116.1	387	706	NC_053390	Bufo bufo	Bufo bufo chromosome 2, aBufBuf1.1	23075637	23076518	1.54e-06	160	332	25.000	N/A
YP_010085116.1	398	706	NC_053390	Bufo bufo	Bufo bufo chromosome 2, aBufBuf1.1	14899768	14898815	1.94e-06	159	353	25.212	N/A
YP_010085116.1	407	706	NC_053390	Bufo bufo	Bufo bufo chromosome 2, aBufBuf1.1	30040782	30041597	2.34e-06	159	309	25.890	N/A
YP_010085116.1	408	706	NC_053390	Bufo bufo	Bufo bufo chromosome 2, aBufBuf1.1	21437408	21438304	2.48e-06	159	318	25.157	N/A
YP_010085116.1	407	706	NC_053390	Bufo bufo	Bufo bufo chromosome 2, aBufBuf1.1	23304570	23303755	2.77e-06	158	314	26.433	N/A
YP_010085116.1	407	706	NC_053390	Bufo bufo	Bufo bufo chromosome 2, aBufBuf1.1	25016313	25017128	3.40e-06	157	309	25.243	N/A
YP_010085116.1	400	706	NC_053390	Bufo bufo	Bufo bufo chromosome 2, aBufBuf1.1	33394832	33395752	3.43e-06	157	331	27.795	N/A
YP_010085116.1	407	706	NC_053390	Bufo bufo	Bufo bufo chromosome 2, aBufBuf1.1	22309040	22309855	3.49e-06	157	312	25.962	N/A
YP_010085116.1	407	706	NC_053390	Bufo bufo	Bufo bufo chromosome 2, aBufBuf1.1	23520380	23519484	3.76e-06	157	319	25.078	N/A
YP_010085116.1	407	706	NC_053390	Bufo bufo	Bufo bufo chromosome 2, aBufBuf1.1	23577045	23577860	3.83e-06	157	311	25.402	N/A
YP_010085116.1	411	706	NC_053390	Bufo bufo	Bufo bufo chromosome 2, aBufBuf1.1	13844963	13844163	3.83e-06	157	306	25.817	N/A
YP_010085116.1	411	706	NC_053390	Bufo bufo	Bufo bufo chromosome 2, aBufBuf1.1	23338390	23339190	4.38e-06	156	306	26.471	N/A
YP_010085116.1	407	706	NC_053390	Bufo bufo	Bufo bufo chromosome 2, aBufBuf1.1	20787747	20788562	4.85e-06	156	310	26.129	N/A
YP_010085116.1	424	706	NC_053390	Bufo bufo	Bufo bufo chromosome 2, aBufBuf1.1	17353271	17352519	4.94e-06	156	292	27.397	N/A
YP_010085116.1	407	706	NC_053390	Bufo bufo	Bufo bufo chromosome 2, aBufBuf1.1	24876785	24877600	5.06e-06	156	312	26.603	N/A
YP_010085116.1	411	710	NC_053390	Bufo bufo	Bufo bufo chromosome 2, aBufBuf1.1	11505745	11506557	9.01e-06	154	309	26.537	N/A
YP_010085116.1	376	710	NC_053390	Bufo bufo	Bufo bufo chromosome 2, aBufBuf1.1	26860730	26861653	9.73e-06	153	352	26.420	N/A
YP_010085116.1	407	704	NC_052061	Arvicola amphibius	Arvicola amphibius chromosome 15, mArvAmp1.2	4482210	4483115	1.55e-09	186	322	26.087	N/A
YP_010085116.1	377	706	NC_057403	Cervus canadensis	Cervus canadensis isolate Bull #8, Minnesota chromosome 18, ASM1932006v1	10793469	10792558	1.55e-09	186	344	27.326	N/A
YP_010085116.1	408	706	NC_057403	Cervus canadensis	Cervus canadensis isolate Bull #8, Minnesota chromosome 18, ASM1932006v1	15169959	15170771	6.42e-09	180	310	26.129	N/A
YP_010085116.1	407	704	NC_057403	Cervus canadensis	Cervus canadensis isolate Bull #8, Minnesota chromosome 18, ASM1932006v1	39746248	39747153	9.90e-09	179	321	26.168	N/A
YP_010085116.1	408	706	NC_057403	Cervus canadensis	Cervus canadensis isolate Bull #8, Minnesota chromosome 18, ASM1932006v1	6402009	6402821	1.51e-07	169	310	25.806	N/A
YP_010085116.1	405	706	NC_057403	Cervus canadensis	Cervus canadensis isolate Bull #8, Minnesota chromosome 18, ASM1932006v1	9743787	9744692	3.65e-07	166	322	24.224	N/A
YP_010085116.1	408	706	NC_057403	Cervus canadensis	Cervus canadensis isolate Bull #8, Minnesota chromosome 18, ASM1932006v1	10131869	10132681	4.67e-07	165	310	25.806	N/A
YP_010085116.1	408	706	NC_057403	Cervus canadensis	Cervus canadensis isolate Bull #8, Minnesota chromosome 18, ASM1932006v1	10445833	10446729	4.96e-07	164	317	24.606	N/A
YP_010085116.1	358	704	NC_057403	Cervus canadensis	Cervus canadensis isolate Bull #8, Minnesota chromosome 18, ASM1932006v1	25653673	25654644	7.84e-07	163	367	25.613	N/A
YP_010085116.1	408	684	NC_057403	Cervus canadensis	Cervus canadensis isolate Bull #8, Minnesota chromosome 18, ASM1932006v1	11416694	11415945	8.46e-07	162	285	25.614	N/A
YP_010085116.1	398	710	NC_057403	Cervus canadensis	Cervus canadensis isolate Bull #8, Minnesota chromosome 18, ASM1932006v1	8112362	8113213	9.21e-07	162	322	24.845	N/A
YP_010085116.1	408	710	NC_057403	Cervus canadensis	Cervus canadensis isolate Bull #8, Minnesota chromosome 18, ASM1932006v1	12245057	12244236	1.31e-06	161	313	25.559	N/A
YP_010085116.1	408	710	NC_057403	Cervus canadensis	Cervus canadensis isolate Bull #8, Minnesota chromosome 18, ASM1932006v1	12228552	12227731	1.31e-06	161	313	25.559	N/A
YP_010085116.1	383	706	NC_057403	Cervus canadensis	Cervus canadensis isolate Bull #8, Minnesota chromosome 18, ASM1932006v1	12326551	12325604	1.33e-06	161	353	23.229	N/A
YP_010085116.1	383	695	NC_057403	Cervus canadensis	Cervus canadensis isolate Bull #8, Minnesota chromosome 18, ASM1932006v1	8626281	8625331	1.74e-06	160	337	26.409	N/A
YP_010085116.1	353	706	NC_057403	Cervus canadensis	Cervus canadensis isolate Bull #8, Minnesota chromosome 18, ASM1932006v1	8567707	8566730	2.01e-06	159	366	25.956	N/A
YP_010085116.1	405	704	NC_057403	Cervus canadensis	Cervus canadensis isolate Bull #8, Minnesota chromosome 18, ASM1932006v1	9385037	9384222	2.06e-06	159	313	24.281	N/A
YP_010085116.1	383	696	NC_057403	Cervus canadensis	Cervus canadensis isolate Bull #8, Minnesota chromosome 18, ASM1932006v1	8568550	8567684	2.08e-06	159	329	26.140	N/A
YP_010085116.1	407	710	NC_057403	Cervus canadensis	Cervus canadensis isolate Bull #8, Minnesota chromosome 18, ASM1932006v1	8857655	8856747	2.30e-06	159	323	26.006	N/A
YP_010085116.1	408	706	NC_057403	Cervus canadensis	Cervus canadensis isolate Bull #8, Minnesota chromosome 18, ASM1932006v1	10866791	10867687	2.77e-06	158	318	24.843	N/A
YP_010085116.1	405	706	NC_057403	Cervus canadensis	Cervus canadensis isolate Bull #8, Minnesota chromosome 18, ASM1932006v1	9822707	9823612	2.97e-06	158	320	23.750	N/A
YP_010085116.1	408	706	NC_057403	Cervus canadensis	Cervus canadensis isolate Bull #8, Minnesota chromosome 18, ASM1932006v1	6295534	6296346	4.46e-06	156	315	24.127	N/A
YP_010085116.1	408	706	NC_057403	Cervus canadensis	Cervus canadensis isolate Bull #8, Minnesota chromosome 18, ASM1932006v1	25892847	25892044	4.46e-06	156	307	25.081	N/A
YP_010085116.1	408	706	NC_057403	Cervus canadensis	Cervus canadensis isolate Bull #8, Minnesota chromosome 18, ASM1932006v1	21274148	21273252	6.31e-06	155	322	24.534	N/A
YP_010085116.1	405	704	NC_057403	Cervus canadensis	Cervus canadensis isolate Bull #8, Minnesota chromosome 18, ASM1932006v1	9461984	9462799	6.99e-06	155	313	24.281	N/A
YP_010085116.1	408	706	NC_057403	Cervus canadensis	Cervus canadensis isolate Bull #8, Minnesota chromosome 18, ASM1932006v1	10132037	10132849	7.23e-06	155	310	24.194	N/A
YP_010085116.1	408	706	NC_057403	Cervus canadensis	Cervus canadensis isolate Bull #8, Minnesota chromosome 18, ASM1932006v1	11127192	11128088	9.98e-06	153	339	25.369	N/A
YP_010085116.1	406	706	NC_050577	Trichosurus vulpecula	Trichosurus vulpecula isolate mTriVul1 chromosome 5, mTriVul1.pri	40065252	40066154	1.55e-09	186	321	27.726	N/A
YP_010085116.1	406	706	NC_050577	Trichosurus vulpecula	Trichosurus vulpecula isolate mTriVul1 chromosome 5, mTriVul1.pri	40065924	40066742	1.54e-07	169	312	26.923	N/A
YP_010085116.1	390	706	NC_050577	Trichosurus vulpecula	Trichosurus vulpecula isolate mTriVul1 chromosome 5, mTriVul1.pri	309965227	309964367	2.10e-07	168	328	27.439	N/A
YP_010085116.1	434	706	NC_050577	Trichosurus vulpecula	Trichosurus vulpecula isolate mTriVul1 chromosome 5, mTriVul1.pri	200562592	200561864	2.21e-07	167	280	26.429	N/A
YP_010085116.1	408	706	NC_050577	Trichosurus vulpecula	Trichosurus vulpecula isolate mTriVul1 chromosome 5, mTriVul1.pri	200574287	200575183	6.18e-07	164	317	24.606	N/A
YP_010085116.1	408	706	NC_050577	Trichosurus vulpecula	Trichosurus vulpecula isolate mTriVul1 chromosome 5, mTriVul1.pri	200562508	200561696	1.89e-06	160	309	24.919	N/A
YP_010085116.1	406	685	NC_050577	Trichosurus vulpecula	Trichosurus vulpecula isolate mTriVul1 chromosome 5, mTriVul1.pri	96367329	96368171	1.99e-06	159	302	24.834	N/A
YP_010085116.1	406	706	NC_050577	Trichosurus vulpecula	Trichosurus vulpecula isolate mTriVul1 chromosome 5, mTriVul1.pri	40065672	40066574	3.10e-06	158	321	26.480	N/A
YP_010085116.1	408	706	NC_030829	Capra hircus	Capra hircus breed San Clemente chromosome 22, ASM170441v1	16294955	16295761	1.58e-09	186	305	26.557	N/A
YP_010085116.1	377	706	NC_030829	Capra hircus	Capra hircus breed San Clemente chromosome 22, ASM170441v1	16262092	16263174	1.35e-06	161	375	24.267	N/A
YP_010085116.1	407	704	NW_025965021	Myodes glareolus	Myodes glareolus unplaced genomic scaffold, Bank_vole1_10x scf_216	9739396	9740301	1.61e-09	186	322	26.087	N/A
YP_010085116.1	377	706	NW_009648658	Charadrius vociferus	Charadrius vociferus isolate BGI_N301 unplaced genomic scaffold, ASM70802v2 scaffold746	13220	12225	1.62e-09	186	369	26.016	N/A
YP_010085116.1	408	706	NW_009648658	Charadrius vociferus	Charadrius vociferus isolate BGI_N301 unplaced genomic scaffold, ASM70802v2 scaffold746	12617	11721	1.52e-07	169	320	25.625	N/A
YP_010085116.1	408	706	NW_009648658	Charadrius vociferus	Charadrius vociferus isolate BGI_N301 unplaced genomic scaffold, ASM70802v2 scaffold746	10937	10041	6.32e-07	164	322	25.776	N/A
YP_010085116.1	408	706	NW_009648658	Charadrius vociferus	Charadrius vociferus isolate BGI_N301 unplaced genomic scaffold, ASM70802v2 scaffold746	12281	11385	1.05e-06	162	322	25.155	N/A
YP_010085116.1	408	706	NW_009648658	Charadrius vociferus	Charadrius vociferus isolate BGI_N301 unplaced genomic scaffold, ASM70802v2 scaffold746	12197	11301	1.05e-06	162	322	25.155	N/A
YP_010085116.1	408	706	NW_009648658	Charadrius vociferus	Charadrius vociferus isolate BGI_N301 unplaced genomic scaffold, ASM70802v2 scaffold746	12113	11217	1.05e-06	162	322	25.155	N/A
YP_010085116.1	408	706	NW_009648658	Charadrius vociferus	Charadrius vociferus isolate BGI_N301 unplaced genomic scaffold, ASM70802v2 scaffold746	12029	11133	1.05e-06	162	322	25.155	N/A
YP_010085116.1	408	706	NW_009648658	Charadrius vociferus	Charadrius vociferus isolate BGI_N301 unplaced genomic scaffold, ASM70802v2 scaffold746	11945	11049	1.05e-06	162	322	25.155	N/A
YP_010085116.1	408	706	NW_009648658	Charadrius vociferus	Charadrius vociferus isolate BGI_N301 unplaced genomic scaffold, ASM70802v2 scaffold746	11861	10965	1.05e-06	162	322	25.155	N/A
YP_010085116.1	408	706	NW_009648658	Charadrius vociferus	Charadrius vociferus isolate BGI_N301 unplaced genomic scaffold, ASM70802v2 scaffold746	11777	10881	1.05e-06	162	322	25.155	N/A
YP_010085116.1	408	706	NW_009648658	Charadrius vociferus	Charadrius vociferus isolate BGI_N301 unplaced genomic scaffold, ASM70802v2 scaffold746	11693	10797	1.05e-06	162	322	25.155	N/A
YP_010085116.1	429	706	NW_009648658	Charadrius vociferus	Charadrius vociferus isolate BGI_N301 unplaced genomic scaffold, ASM70802v2 scaffold746	5030	5857	4.60e-06	156	315	23.492	N/A
YP_010085116.1	408	706	NW_009648658	Charadrius vociferus	Charadrius vociferus isolate BGI_N301 unplaced genomic scaffold, ASM70802v2 scaffold746	12449	11553	6.24e-06	155	322	24.845	N/A
YP_010085116.1	393	706	NC_051208	Falco rusticolus	Falco rusticolus isolate bFalRus1 chromosome 22, bFalRus1.pri	268371	269339	1.62e-09	186	362	25.414	N/A
YP_010085116.1	408	708	NC_051208	Falco rusticolus	Falco rusticolus isolate bFalRus1 chromosome 22, bFalRus1.pri	275342	274428	4.57e-06	156	344	23.547	N/A
YP_010085116.1	407	704	NC_034577	Mus caroli	Mus caroli chromosome 8, CAROLI_EIJ_v1.1	86819831	86818926	1.62e-09	186	322	26.087	N/A
YP_010085116.1	409	706	NC_034577	Mus caroli	Mus caroli chromosome 8, CAROLI_EIJ_v1.1	61457166	61458143	8.00e-06	154	345	23.768	N/A
YP_010085116.1	407	704	NW_022263439	Oncorhynchus kisutch	Oncorhynchus kisutch isolate 150728-3 unplaced genomic scaffold, Okis_V2 scaffold1494	15242	16135	1.64e-09	185	317	26.814	N/A
YP_010085116.1	407	706	NW_022263439	Oncorhynchus kisutch	Oncorhynchus kisutch isolate 150728-3 unplaced genomic scaffold, Okis_V2 scaffold1494	49986	50885	5.47e-09	181	323	28.483	N/A
YP_010085116.1	408	706	NC_045712	Camelus ferus	Camelus ferus isolate YT-003-E chromosome 17, BCGSAC_Cfer_1.0	38163594	38162788	1.65e-09	185	305	26.557	N/A
YP_010085116.1	393	706	NW_004930010	Falco peregrinus	Falco peregrinus unplaced genomic scaffold, F_peregrinus_v1.0 scaffold424_1	536803	537771	1.67e-09	185	362	25.414	N/A
YP_010085116.1	406	706	NW_004930010	Falco peregrinus	Falco peregrinus unplaced genomic scaffold, F_peregrinus_v1.0 scaffold424_1	137263	136376	2.57e-06	158	320	25.938	N/A
YP_010085116.1	408	708	NW_004930010	Falco peregrinus	Falco peregrinus unplaced genomic scaffold, F_peregrinus_v1.0 scaffold424_1	543901	542987	4.57e-06	156	344	23.547	N/A
YP_010085116.1	408	706	NC_037349	Bos taurus	Bos taurus isolate L1 Dominette 01449 registration number 42190680 breed Hereford chromosome 22, ARS-UCD1.2	16475396	16476202	1.69e-09	185	305	26.557	N/A
YP_010085116.1	377	706	NC_037349	Bos taurus	Bos taurus isolate L1 Dominette 01449 registration number 42190680 breed Hereford chromosome 22, ARS-UCD1.2	16443142	16444224	1.16e-06	161	375	24.267	N/A
YP_010085116.1	383	706	NC_040093	Bos indicus x Bos taurus	Bos indicus x Bos taurus breed Angus x Brahman F1 hybrid chromosome 18, Bos_hybrid_MaternalHap_v2.0	6714642	6715622	1.69e-09	185	352	26.705	N/A
YP_010085116.1	407	704	NC_040093	Bos indicus x Bos taurus	Bos indicus x Bos taurus breed Angus x Brahman F1 hybrid chromosome 18, Bos_hybrid_MaternalHap_v2.0	39928506	39929411	9.65e-09	179	321	26.168	N/A
YP_010085116.1	377	704	NC_040093	Bos indicus x Bos taurus	Bos indicus x Bos taurus breed Angus x Brahman F1 hybrid chromosome 18, Bos_hybrid_MaternalHap_v2.0	6714288	6715280	1.05e-08	179	354	25.706	N/A
YP_010085116.1	407	706	NC_040093	Bos indicus x Bos taurus	Bos indicus x Bos taurus breed Angus x Brahman F1 hybrid chromosome 18, Bos_hybrid_MaternalHap_v2.0	6887528	6886629	1.68e-08	177	319	25.392	N/A
YP_010085116.1	383	704	NC_040093	Bos indicus x Bos taurus	Bos indicus x Bos taurus breed Angus x Brahman F1 hybrid chromosome 18, Bos_hybrid_MaternalHap_v2.0	6394215	6395105	1.50e-07	169	335	27.164	N/A
YP_010085116.1	406	706	NC_040093	Bos indicus x Bos taurus	Bos indicus x Bos taurus breed Angus x Brahman F1 hybrid chromosome 18, Bos_hybrid_MaternalHap_v2.0	7378604	7377618	1.66e-07	168	340	25.882	N/A
YP_010085116.1	408	705	NC_040093	Bos indicus x Bos taurus	Bos indicus x Bos taurus breed Angus x Brahman F1 hybrid chromosome 18, Bos_hybrid_MaternalHap_v2.0	8496350	8495541	2.76e-07	167	309	25.566	N/A
YP_010085116.1	383	704	NC_040093	Bos indicus x Bos taurus	Bos indicus x Bos taurus breed Angus x Brahman F1 hybrid chromosome 18, Bos_hybrid_MaternalHap_v2.0	18609337	18610227	4.15e-07	165	339	26.254	N/A
YP_010085116.1	408	706	NC_040093	Bos indicus x Bos taurus	Bos indicus x Bos taurus breed Angus x Brahman F1 hybrid chromosome 18, Bos_hybrid_MaternalHap_v2.0	125162	126058	5.44e-07	164	317	24.606	N/A
YP_010085116.1	408	704	NC_040093	Bos indicus x Bos taurus	Bos indicus x Bos taurus breed Angus x Brahman F1 hybrid chromosome 18, Bos_hybrid_MaternalHap_v2.0	5749096	5749980	5.92e-07	164	315	26.984	N/A
YP_010085116.1	383	708	NC_040093	Bos indicus x Bos taurus	Bos indicus x Bos taurus breed Angus x Brahman F1 hybrid chromosome 18, Bos_hybrid_MaternalHap_v2.0	6236127	6237113	7.32e-07	163	346	25.434	N/A
YP_010085116.1	383	706	NC_040093	Bos indicus x Bos taurus	Bos indicus x Bos taurus breed Angus x Brahman F1 hybrid chromosome 18, Bos_hybrid_MaternalHap_v2.0	1979634	1980614	8.32e-07	163	347	26.225	N/A
YP_010085116.1	408	710	NC_040093	Bos indicus x Bos taurus	Bos indicus x Bos taurus breed Angus x Brahman F1 hybrid chromosome 18, Bos_hybrid_MaternalHap_v2.0	2008130	2007309	1.13e-06	161	313	25.559	N/A
YP_010085116.1	380	695	NC_040093	Bos indicus x Bos taurus	Bos indicus x Bos taurus breed Angus x Brahman F1 hybrid chromosome 18, Bos_hybrid_MaternalHap_v2.0	6317152	6318024	1.46e-06	160	334	27.246	N/A
YP_010085116.1	408	706	NC_040093	Bos indicus x Bos taurus	Bos indicus x Bos taurus breed Angus x Brahman F1 hybrid chromosome 18, Bos_hybrid_MaternalHap_v2.0	9476782	9477594	2.06e-06	159	311	25.402	N/A
YP_010085116.1	406	684	NC_040093	Bos indicus x Bos taurus	Bos indicus x Bos taurus breed Angus x Brahman F1 hybrid chromosome 18, Bos_hybrid_MaternalHap_v2.0	1178238	1177483	3.86e-06	157	291	24.742	N/A
YP_010085116.1	383	695	NC_040093	Bos indicus x Bos taurus	Bos indicus x Bos taurus breed Angus x Brahman F1 hybrid chromosome 18, Bos_hybrid_MaternalHap_v2.0	6316741	6317604	6.59e-06	155	326	25.767	N/A
YP_010085116.1	408	706	NC_040093	Bos indicus x Bos taurus	Bos indicus x Bos taurus breed Angus x Brahman F1 hybrid chromosome 18, Bos_hybrid_MaternalHap_v2.0	5215631	5216611	7.67e-06	154	352	24.148	N/A
YP_010085116.1	383	706	NC_037345	Bos taurus	Bos taurus isolate L1 Dominette 01449 registration number 42190680 breed Hereford chromosome 18, ARS-UCD1.2	59126402	59125422	1.69e-09	185	352	26.705	N/A
YP_010085116.1	407	704	NC_037345	Bos taurus	Bos taurus isolate L1 Dominette 01449 registration number 42190680 breed Hereford chromosome 18, ARS-UCD1.2	25903856	25902951	9.65e-09	179	321	26.168	N/A
YP_010085116.1	377	704	NC_037345	Bos taurus	Bos taurus isolate L1 Dominette 01449 registration number 42190680 breed Hereford chromosome 18, ARS-UCD1.2	59126756	59125764	1.05e-08	179	354	25.706	N/A
YP_010085116.1	434	704	NC_037345	Bos taurus	Bos taurus isolate L1 Dominette 01449 registration number 42190680 breed Hereford chromosome 18, ARS-UCD1.2	60596302	60595580	1.34e-08	178	281	26.335	N/A
YP_010085116.1	407	706	NC_037345	Bos taurus	Bos taurus isolate L1 Dominette 01449 registration number 42190680 breed Hereford chromosome 18, ARS-UCD1.2	58953557	58954456	2.22e-08	176	319	25.392	N/A
YP_010085116.1	406	706	NC_037345	Bos taurus	Bos taurus isolate L1 Dominette 01449 registration number 42190680 breed Hereford chromosome 18, ARS-UCD1.2	58426835	58427821	1.59e-07	169	340	25.882	N/A
YP_010085116.1	383	704	NC_037345	Bos taurus	Bos taurus isolate L1 Dominette 01449 registration number 42190680 breed Hereford chromosome 18, ARS-UCD1.2	59446613	59445723	1.63e-07	169	335	27.164	N/A
YP_010085116.1	408	710	NC_037345	Bos taurus	Bos taurus isolate L1 Dominette 01449 registration number 42190680 breed Hereford chromosome 18, ARS-UCD1.2	63818702	63819523	3.14e-07	166	313	25.559	N/A
YP_010085116.1	383	704	NC_037345	Bos taurus	Bos taurus isolate L1 Dominette 01449 registration number 42190680 breed Hereford chromosome 18, ARS-UCD1.2	47274349	47273459	4.15e-07	165	339	26.254	N/A
YP_010085116.1	408	706	NC_037345	Bos taurus	Bos taurus isolate L1 Dominette 01449 registration number 42190680 breed Hereford chromosome 18, ARS-UCD1.2	65693607	65692711	5.68e-07	164	317	24.606	N/A
YP_010085116.1	408	704	NC_037345	Bos taurus	Bos taurus isolate L1 Dominette 01449 registration number 42190680 breed Hereford chromosome 18, ARS-UCD1.2	60091980	60091096	5.92e-07	164	315	26.984	N/A
YP_010085116.1	383	708	NC_037345	Bos taurus	Bos taurus isolate L1 Dominette 01449 registration number 42190680 breed Hereford chromosome 18, ARS-UCD1.2	59605025	59604039	7.32e-07	163	346	25.434	N/A
YP_010085116.1	407	695	NC_037345	Bos taurus	Bos taurus isolate L1 Dominette 01449 registration number 42190680 breed Hereford chromosome 18, ARS-UCD1.2	59524038	59523172	1.64e-06	160	309	25.566	N/A
YP_010085116.1	380	695	NC_037345	Bos taurus	Bos taurus isolate L1 Dominette 01449 registration number 42190680 breed Hereford chromosome 18, ARS-UCD1.2	59523624	59522752	1.74e-06	160	334	27.246	N/A
YP_010085116.1	408	706	NC_037345	Bos taurus	Bos taurus isolate L1 Dominette 01449 registration number 42190680 breed Hereford chromosome 18, ARS-UCD1.2	56348386	56347574	2.06e-06	159	311	25.402	N/A
YP_010085116.1	408	706	NC_037345	Bos taurus	Bos taurus isolate L1 Dominette 01449 registration number 42190680 breed Hereford chromosome 18, ARS-UCD1.2	60419045	60418149	5.65e-06	155	332	26.205	N/A
YP_010085116.1	407	706	NC_037345	Bos taurus	Bos taurus isolate L1 Dominette 01449 registration number 42190680 breed Hereford chromosome 18, ARS-UCD1.2	59524458	59523643	6.00e-06	155	310	25.806	N/A
YP_010085116.1	408	706	NC_037345	Bos taurus	Bos taurus isolate L1 Dominette 01449 registration number 42190680 breed Hereford chromosome 18, ARS-UCD1.2	60646949	60645969	8.71e-06	154	352	24.148	N/A
YP_010085116.1	395	704	NW_012001739	Cercocebus atys	Cercocebus atys isolate FAK unplaced genomic scaffold, Caty_1.0 Scaffold20	8060992	8060132	1.72e-09	185	323	26.316	N/A
YP_010085116.1	408	710	NW_012001739	Cercocebus atys	Cercocebus atys isolate FAK unplaced genomic scaffold, Caty_1.0 Scaffold20	8782983	8783804	4.09e-08	174	312	26.603	N/A
YP_010085116.1	407	706	NW_012001739	Cercocebus atys	Cercocebus atys isolate FAK unplaced genomic scaffold, Caty_1.0 Scaffold20	7765393	7766292	5.32e-08	173	317	25.552	N/A
YP_010085116.1	408	706	NW_012001739	Cercocebus atys	Cercocebus atys isolate FAK unplaced genomic scaffold, Caty_1.0 Scaffold20	8112331	8111519	1.35e-07	169	308	25.974	N/A
YP_010085116.1	408	704	NW_012001739	Cercocebus atys	Cercocebus atys isolate FAK unplaced genomic scaffold, Caty_1.0 Scaffold20	7520944	7520138	1.70e-07	168	307	25.733	N/A
YP_010085116.1	383	705	NW_012001739	Cercocebus atys	Cercocebus atys isolate FAK unplaced genomic scaffold, Caty_1.0 Scaffold20	8290479	8289586	6.84e-07	163	338	24.852	N/A
YP_010085116.1	357	710	NW_012001739	Cercocebus atys	Cercocebus atys isolate FAK unplaced genomic scaffold, Caty_1.0 Scaffold20	7953535	7952537	8.75e-07	162	371	23.989	N/A
YP_010085116.1	383	710	NW_012001739	Cercocebus atys	Cercocebus atys isolate FAK unplaced genomic scaffold, Caty_1.0 Scaffold20	7521196	7520291	1.47e-06	160	341	25.220	N/A
YP_010085116.1	383	704	NW_012001739	Cercocebus atys	Cercocebus atys isolate FAK unplaced genomic scaffold, Caty_1.0 Scaffold20	7710109	7710999	2.11e-06	159	335	24.478	N/A
YP_010085116.1	408	710	NW_012001739	Cercocebus atys	Cercocebus atys isolate FAK unplaced genomic scaffold, Caty_1.0 Scaffold20	7483375	7482554	2.40e-06	159	313	25.240	N/A
YP_010085116.1	398	706	NW_012001739	Cercocebus atys	Cercocebus atys isolate FAK unplaced genomic scaffold, Caty_1.0 Scaffold20	7910028	7911065	3.86e-06	157	360	23.611	N/A
YP_010085116.1	407	706	NW_012001739	Cercocebus atys	Cercocebus atys isolate FAK unplaced genomic scaffold, Caty_1.0 Scaffold20	8674714	8675613	5.75e-06	155	331	24.773	N/A
YP_010085116.1	407	704	NW_023436104	Manis javanica	Manis javanica isolate MJ74 unplaced genomic scaffold, YNU_ManJav_2.0 scaffold_210	13964850	13965755	1.76e-09	185	321	26.168	N/A
YP_010085116.1	407	704	NW_004524587	Octodon degus	Octodon degus isolate 3935 unplaced genomic scaffold, OctDeg1.0 scaffold00011	25873036	25873941	1.80e-09	185	321	26.480	N/A
YP_010085116.1	408	706	NC_044527	Camelus dromedarius	Camelus dromedarius isolate Drom800 breed African chromosome 17, CamDro3	13857872	13858678	1.80e-09	185	305	26.557	N/A
YP_010085116.1	406	704	NC_048277	Notolabrus celidotus	Notolabrus celidotus isolate fNotCel1 chromosome 6, fNotCel1.pri	2513076	2512162	1.81e-09	185	323	25.387	N/A
YP_010085116.1	408	706	NC_032671	Bos indicus	Bos indicus isolate QUIL7308 breed Nelore chromosome 22, Bos_indicus_1.0	16895649	16896455	1.81e-09	185	305	26.557	N/A
YP_010085116.1	377	706	NC_032671	Bos indicus	Bos indicus isolate QUIL7308 breed Nelore chromosome 22, Bos_indicus_1.0	16863345	16864427	1.00e-06	162	375	24.267	N/A
YP_010085116.1	383	706	NC_059174	Bubalus bubalis	Bubalus bubalis isolate 160015118507 breed Murrah chromosome 18, NDDB_SH_1	58840970	58839990	1.86e-09	185	352	26.705	N/A
YP_010085116.1	377	704	NC_059174	Bubalus bubalis	Bubalus bubalis isolate 160015118507 breed Murrah chromosome 18, NDDB_SH_1	58841324	58840332	9.99e-09	179	354	25.706	N/A
YP_010085116.1	407	704	NC_059174	Bubalus bubalis	Bubalus bubalis isolate 160015118507 breed Murrah chromosome 18, NDDB_SH_1	25532258	25531353	1.02e-08	179	321	26.168	N/A
YP_010085116.1	380	706	NC_059174	Bubalus bubalis	Bubalus bubalis isolate 160015118507 breed Murrah chromosome 18, NDDB_SH_1	58020232	58021221	7.04e-08	172	350	26.571	N/A
YP_010085116.1	407	706	NC_059174	Bubalus bubalis	Bubalus bubalis isolate 160015118507 breed Murrah chromosome 18, NDDB_SH_1	59372030	59371215	1.10e-07	170	308	26.948	N/A
YP_010085116.1	408	704	NC_059174	Bubalus bubalis	Bubalus bubalis isolate 160015118507 breed Murrah chromosome 18, NDDB_SH_1	59919505	59918621	1.20e-07	170	315	27.302	N/A
YP_010085116.1	383	704	NC_059174	Bubalus bubalis	Bubalus bubalis isolate 160015118507 breed Murrah chromosome 18, NDDB_SH_1	46930261	46929371	3.71e-07	166	339	26.254	N/A
YP_010085116.1	408	706	NC_059174	Bubalus bubalis	Bubalus bubalis isolate 160015118507 breed Murrah chromosome 18, NDDB_SH_1	65660710	65659814	4.79e-07	165	317	24.606	N/A
YP_010085116.1	408	710	NC_059174	Bubalus bubalis	Bubalus bubalis isolate 160015118507 breed Murrah chromosome 18, NDDB_SH_1	63769705	63770526	6.39e-07	164	313	25.559	N/A
YP_010085116.1	408	684	NC_059174	Bubalus bubalis	Bubalus bubalis isolate 160015118507 breed Murrah chromosome 18, NDDB_SH_1	64601324	64602073	7.14e-07	163	286	25.175	N/A
YP_010085116.1	383	706	NC_059174	Bubalus bubalis	Bubalus bubalis isolate 160015118507 breed Murrah chromosome 18, NDDB_SH_1	63798853	63797873	8.04e-07	163	347	26.225	N/A
YP_010085116.1	408	684	NC_059174	Bubalus bubalis	Bubalus bubalis isolate 160015118507 breed Murrah chromosome 18, NDDB_SH_1	56742420	56741587	1.29e-06	161	297	24.579	N/A
YP_010085116.1	408	705	NC_059174	Bubalus bubalis	Bubalus bubalis isolate 160015118507 breed Murrah chromosome 18, NDDB_SH_1	60024224	60023415	2.11e-06	159	307	23.453	N/A
YP_010085116.1	383	704	NC_059174	Bubalus bubalis	Bubalus bubalis isolate 160015118507 breed Murrah chromosome 18, NDDB_SH_1	59191167	59190277	3.49e-06	157	335	26.567	N/A
YP_010085116.1	408	706	NC_059174	Bubalus bubalis	Bubalus bubalis isolate 160015118507 breed Murrah chromosome 18, NDDB_SH_1	55816536	55815643	3.70e-06	157	321	23.676	N/A
YP_010085116.1	408	706	NC_059174	Bubalus bubalis	Bubalus bubalis isolate 160015118507 breed Murrah chromosome 18, NDDB_SH_1	65211110	65210214	3.93e-06	157	321	25.234	N/A
YP_010085116.1	408	710	NC_059174	Bubalus bubalis	Bubalus bubalis isolate 160015118507 breed Murrah chromosome 18, NDDB_SH_1	60282199	60281294	3.99e-06	157	324	25.309	N/A
YP_010085116.1	407	706	NC_059174	Bubalus bubalis	Bubalus bubalis isolate 160015118507 breed Murrah chromosome 18, NDDB_SH_1	59475420	59474521	4.81e-06	156	323	24.149	N/A
YP_010085116.1	383	697	NC_059174	Bubalus bubalis	Bubalus bubalis isolate 160015118507 breed Murrah chromosome 18, NDDB_SH_1	59797099	59797968	5.95e-06	155	328	24.695	N/A
YP_010085116.1	383	695	NC_059174	Bubalus bubalis	Bubalus bubalis isolate 160015118507 breed Murrah chromosome 18, NDDB_SH_1	59252872	59251925	6.81e-06	155	338	25.740	N/A
YP_010085116.1	408	706	NC_059174	Bubalus bubalis	Bubalus bubalis isolate 160015118507 breed Murrah chromosome 18, NDDB_SH_1	46843938	46843042	6.81e-06	155	320	24.688	N/A
YP_010085116.1	408	706	NC_059174	Bubalus bubalis	Bubalus bubalis isolate 160015118507 breed Murrah chromosome 18, NDDB_SH_1	46676370	46677173	8.00e-06	154	307	24.756	N/A
YP_010085116.1	408	706	NW_011494743	Bison bison bison	Bison bison bison isolate TAMUID 2011002044 unplaced genomic scaffold, Bison_UMD1.0 scf7180017864171	4561809	4561003	1.92e-09	185	305	26.557	N/A
YP_010085116.1	377	706	NW_011494743	Bison bison bison	Bison bison bison isolate TAMUID 2011002044 unplaced genomic scaffold, Bison_UMD1.0 scf7180017864171	4594764	4593682	1.00e-06	162	375	24.267	N/A
YP_010085116.1	408	704	NW_022681457	Trachypithecus francoisi	Trachypithecus francoisi isolate TF-2019V2 unplaced genomic scaffold, Tfra_2.0 Lachesis_group12	7814276	7813470	2.01e-09	185	305	27.213	N/A
YP_010085116.1	408	710	NW_022681457	Trachypithecus francoisi	Trachypithecus francoisi isolate TF-2019V2 unplaced genomic scaffold, Tfra_2.0 Lachesis_group12	8633620	8634441	3.57e-08	174	312	26.603	N/A
YP_010085116.1	408	706	NW_022681457	Trachypithecus francoisi	Trachypithecus francoisi isolate TF-2019V2 unplaced genomic scaffold, Tfra_2.0 Lachesis_group12	8122804	8121992	5.41e-08	173	310	24.516	N/A
YP_010085116.1	377	697	NW_022681457	Trachypithecus francoisi	Trachypithecus francoisi isolate TF-2019V2 unplaced genomic scaffold, Tfra_2.0 Lachesis_group12	66603655	66602771	1.78e-07	168	337	25.816	N/A
YP_010085116.1	408	704	NW_022681457	Trachypithecus francoisi	Trachypithecus francoisi isolate TF-2019V2 unplaced genomic scaffold, Tfra_2.0 Lachesis_group12	12892392	12893198	3.36e-07	166	309	26.214	N/A
YP_010085116.1	408	704	NW_022681457	Trachypithecus francoisi	Trachypithecus francoisi isolate TF-2019V2 unplaced genomic scaffold, Tfra_2.0 Lachesis_group12	7272880	7272074	3.75e-07	165	307	25.733	N/A
YP_010085116.1	357	710	NW_022681457	Trachypithecus francoisi	Trachypithecus francoisi isolate TF-2019V2 unplaced genomic scaffold, Tfra_2.0 Lachesis_group12	7707273	7706275	6.34e-07	164	371	23.989	N/A
YP_010085116.1	407	706	NW_022681457	Trachypithecus francoisi	Trachypithecus francoisi isolate TF-2019V2 unplaced genomic scaffold, Tfra_2.0 Lachesis_group12	8123227	8122412	8.46e-07	162	311	26.367	N/A
YP_010085116.1	407	706	NW_022681457	Trachypithecus francoisi	Trachypithecus francoisi isolate TF-2019V2 unplaced genomic scaffold, Tfra_2.0 Lachesis_group12	7531218	7532117	8.75e-07	162	317	25.237	N/A
YP_010085116.1	395	706	NW_022681457	Trachypithecus francoisi	Trachypithecus francoisi isolate TF-2019V2 unplaced genomic scaffold, Tfra_2.0 Lachesis_group12	7617078	7618028	9.29e-07	162	333	24.925	N/A
YP_010085116.1	381	705	NW_022681457	Trachypithecus francoisi	Trachypithecus francoisi isolate TF-2019V2 unplaced genomic scaffold, Tfra_2.0 Lachesis_group12	8526962	8527876	1.04e-06	162	343	24.490	N/A
YP_010085116.1	373	706	NW_022681457	Trachypithecus francoisi	Trachypithecus francoisi isolate TF-2019V2 unplaced genomic scaffold, Tfra_2.0 Lachesis_group12	8755826	8756746	1.28e-06	161	353	25.212	N/A
YP_010085116.1	410	706	NW_022681457	Trachypithecus francoisi	Trachypithecus francoisi isolate TF-2019V2 unplaced genomic scaffold, Tfra_2.0 Lachesis_group12	7868427	7867537	2.73e-06	158	333	24.625	N/A
YP_010085116.1	383	710	NW_022681457	Trachypithecus francoisi	Trachypithecus francoisi isolate TF-2019V2 unplaced genomic scaffold, Tfra_2.0 Lachesis_group12	7273132	7272227	3.15e-06	158	341	25.220	N/A
YP_010085116.1	383	704	NW_022681457	Trachypithecus francoisi	Trachypithecus francoisi isolate TF-2019V2 unplaced genomic scaffold, Tfra_2.0 Lachesis_group12	7468707	7469597	3.80e-06	157	335	24.179	N/A
YP_010085116.1	408	695	NW_022681457	Trachypithecus francoisi	Trachypithecus francoisi isolate TF-2019V2 unplaced genomic scaffold, Tfra_2.0 Lachesis_group12	7315134	7314271	4.06e-06	157	307	24.430	N/A
YP_010085116.1	408	706	NW_022681457	Trachypithecus francoisi	Trachypithecus francoisi isolate TF-2019V2 unplaced genomic scaffold, Tfra_2.0 Lachesis_group12	8122468	8121656	4.61e-06	156	312	24.038	N/A
YP_010085116.1	408	704	NW_022681457	Trachypithecus francoisi	Trachypithecus francoisi isolate TF-2019V2 unplaced genomic scaffold, Tfra_2.0 Lachesis_group12	7222063	7221257	5.19e-06	156	307	24.756	N/A
YP_010085116.1	411	697	NW_022681457	Trachypithecus francoisi	Trachypithecus francoisi isolate TF-2019V2 unplaced genomic scaffold, Tfra_2.0 Lachesis_group12	66647708	66646932	5.85e-06	155	298	25.168	N/A
YP_010085116.1	352	706	NW_022681457	Trachypithecus francoisi	Trachypithecus francoisi isolate TF-2019V2 unplaced genomic scaffold, Tfra_2.0 Lachesis_group12	66362117	66363292	6.26e-06	155	412	23.301	N/A
YP_010085116.1	408	706	NW_022681457	Trachypithecus francoisi	Trachypithecus francoisi isolate TF-2019V2 unplaced genomic scaffold, Tfra_2.0 Lachesis_group12	8043245	8044057	7.48e-06	154	308	26.299	N/A
YP_010085116.1	406	706	NW_022681457	Trachypithecus francoisi	Trachypithecus francoisi isolate TF-2019V2 unplaced genomic scaffold, Tfra_2.0 Lachesis_group12	55598707	55597889	7.94e-06	154	310	22.903	N/A
YP_010085116.1	408	706	NW_022681457	Trachypithecus francoisi	Trachypithecus francoisi isolate TF-2019V2 unplaced genomic scaffold, Tfra_2.0 Lachesis_group12	7868013	7867201	8.14e-06	154	307	25.407	N/A
YP_010085116.1	432	704	NW_022681457	Trachypithecus francoisi	Trachypithecus francoisi isolate TF-2019V2 unplaced genomic scaffold, Tfra_2.0 Lachesis_group12	54815262	54814435	8.49e-06	154	308	24.026	N/A
YP_010085116.1	405	701	NW_022681457	Trachypithecus francoisi	Trachypithecus francoisi isolate TF-2019V2 unplaced genomic scaffold, Tfra_2.0 Lachesis_group12	65923005	65923811	8.64e-06	154	306	24.837	N/A
YP_010085116.1	408	704	NW_022681457	Trachypithecus francoisi	Trachypithecus francoisi isolate TF-2019V2 unplaced genomic scaffold, Tfra_2.0 Lachesis_group12	8632948	8633754	9.89e-06	153	307	24.430	N/A
YP_010085116.1	408	707	NC_047085	Geotrypetes seraphini	Geotrypetes seraphini chromosome 2, aGeoSer1.1	521487903	521488718	2.06e-09	185	310	26.774	N/A
YP_010085116.1	406	705	NC_047085	Geotrypetes seraphini	Geotrypetes seraphini chromosome 2, aGeoSer1.1	510090507	510091484	2.06e-08	176	337	25.223	N/A
YP_010085116.1	406	706	NC_047085	Geotrypetes seraphini	Geotrypetes seraphini chromosome 2, aGeoSer1.1	519827168	519828040	5.79e-08	172	311	24.116	N/A
YP_010085116.1	406	706	NC_047085	Geotrypetes seraphini	Geotrypetes seraphini chromosome 2, aGeoSer1.1	503426662	503425844	8.70e-08	171	314	25.159	N/A
YP_010085116.1	403	706	NC_047085	Geotrypetes seraphini	Geotrypetes seraphini chromosome 2, aGeoSer1.1	506908675	506909676	1.01e-07	170	352	25.284	N/A
YP_010085116.1	408	706	NC_047085	Geotrypetes seraphini	Geotrypetes seraphini chromosome 2, aGeoSer1.1	496858084	496859058	2.27e-07	167	339	25.959	N/A
YP_010085116.1	406	706	NC_047085	Geotrypetes seraphini	Geotrypetes seraphini chromosome 2, aGeoSer1.1	519827336	519828208	3.22e-07	166	321	24.299	N/A
YP_010085116.1	407	706	NC_047085	Geotrypetes seraphini	Geotrypetes seraphini chromosome 2, aGeoSer1.1	514767082	514766099	4.79e-07	165	345	24.058	N/A
YP_010085116.1	406	706	NC_047085	Geotrypetes seraphini	Geotrypetes seraphini chromosome 2, aGeoSer1.1	514517844	514517026	5.17e-07	164	313	24.281	N/A
YP_010085116.1	406	706	NC_047085	Geotrypetes seraphini	Geotrypetes seraphini chromosome 2, aGeoSer1.1	511137229	511138203	5.49e-07	164	346	25.145	N/A
YP_010085116.1	406	706	NC_047085	Geotrypetes seraphini	Geotrypetes seraphini chromosome 2, aGeoSer1.1	511748864	511749766	8.11e-07	163	329	25.532	N/A
YP_010085116.1	406	710	NC_047085	Geotrypetes seraphini	Geotrypetes seraphini chromosome 2, aGeoSer1.1	521985962	521986957	8.18e-07	163	349	24.642	N/A
YP_010085116.1	432	710	NC_047085	Geotrypetes seraphini	Geotrypetes seraphini chromosome 2, aGeoSer1.1	520605683	520604940	1.04e-06	162	289	25.952	N/A
YP_010085116.1	408	706	NC_047085	Geotrypetes seraphini	Geotrypetes seraphini chromosome 2, aGeoSer1.1	507217927	507218739	1.35e-06	161	315	24.127	N/A
YP_010085116.1	406	704	NC_047085	Geotrypetes seraphini	Geotrypetes seraphini chromosome 2, aGeoSer1.1	509409506	509408700	1.72e-06	160	307	25.081	N/A
YP_010085116.1	424	697	NC_047085	Geotrypetes seraphini	Geotrypetes seraphini chromosome 2, aGeoSer1.1	498878646	498877900	1.72e-06	160	285	25.614	N/A
YP_010085116.1	403	704	NC_047085	Geotrypetes seraphini	Geotrypetes seraphini chromosome 2, aGeoSer1.1	518278553	518277726	1.75e-06	160	314	25.159	N/A
YP_010085116.1	360	706	NC_047085	Geotrypetes seraphini	Geotrypetes seraphini chromosome 2, aGeoSer1.1	519193964	519192993	2.13e-06	159	363	24.793	N/A
YP_010085116.1	408	704	NC_047085	Geotrypetes seraphini	Geotrypetes seraphini chromosome 2, aGeoSer1.1	508240969	508240163	2.19e-06	159	305	24.590	N/A
YP_010085116.1	406	706	NC_047085	Geotrypetes seraphini	Geotrypetes seraphini chromosome 2, aGeoSer1.1	512448200	512447298	2.53e-06	158	319	24.138	N/A
YP_010085116.1	406	705	NC_047085	Geotrypetes seraphini	Geotrypetes seraphini chromosome 2, aGeoSer1.1	518278874	518278059	3.07e-06	158	310	24.839	N/A
YP_010085116.1	407	704	NC_047085	Geotrypetes seraphini	Geotrypetes seraphini chromosome 2, aGeoSer1.1	507524933	507525826	3.07e-06	158	333	25.526	N/A
YP_010085116.1	408	704	NC_047085	Geotrypetes seraphini	Geotrypetes seraphini chromosome 2, aGeoSer1.1	504327570	504328376	3.40e-06	157	307	27.362	N/A
YP_010085116.1	383	706	NC_047085	Geotrypetes seraphini	Geotrypetes seraphini chromosome 2, aGeoSer1.1	522449253	522448357	3.73e-06	157	335	24.478	N/A
YP_010085116.1	407	706	NC_047085	Geotrypetes seraphini	Geotrypetes seraphini chromosome 2, aGeoSer1.1	515937894	515938709	4.50e-06	156	309	25.566	N/A
YP_010085116.1	403	706	NC_047085	Geotrypetes seraphini	Geotrypetes seraphini chromosome 2, aGeoSer1.1	506686111	506686944	6.93e-06	155	318	25.157	N/A
YP_010085116.1	406	706	NC_047085	Geotrypetes seraphini	Geotrypetes seraphini chromosome 2, aGeoSer1.1	520468601	520469419	7.61e-06	154	310	24.839	N/A
YP_010085116.1	354	706	NC_047085	Geotrypetes seraphini	Geotrypetes seraphini chromosome 2, aGeoSer1.1	520165346	520166413	7.87e-06	154	379	24.011	N/A
YP_010085116.1	408	706	NC_047085	Geotrypetes seraphini	Geotrypetes seraphini chromosome 2, aGeoSer1.1	514839932	514839039	8.35e-06	154	318	25.157	N/A
YP_010085116.1	408	706	NC_047085	Geotrypetes seraphini	Geotrypetes seraphini chromosome 2, aGeoSer1.1	514810046	514809153	8.35e-06	154	318	25.157	N/A
YP_010085116.1	316	706	NC_047085	Geotrypetes seraphini	Geotrypetes seraphini chromosome 2, aGeoSer1.1	515214545	515213451	9.17e-06	154	408	23.775	N/A
YP_010085116.1	407	704	NC_047085	Geotrypetes seraphini	Geotrypetes seraphini chromosome 2, aGeoSer1.1	514669098	514668205	9.98e-06	153	316	24.051	N/A
YP_010085116.1	407	704	NC_056741	Protopterus annectens	Protopterus annectens isolate FY-2018-M chromosome 8.part0, PAN1.0	1985017455	1985016478	2.06e-09	185	342	26.023	N/A
YP_010085116.1	401	710	NC_056741	Protopterus annectens	Protopterus annectens isolate FY-2018-M chromosome 8.part0, PAN1.0	1858774589	1858773747	6.29e-07	164	325	24.923	N/A
YP_010085116.1	408	704	NC_056741	Protopterus annectens	Protopterus annectens isolate FY-2018-M chromosome 8.part0, PAN1.0	1277748352	1277747378	1.42e-06	161	343	25.364	N/A
YP_010085116.1	407	704	NC_059102	Jaculus jaculus	Jaculus jaculus isolate mJacJac1 chromosome 1, mJacJac1.mat.Y.cur	257896274	257897179	2.07e-09	185	321	26.480	N/A
YP_010085116.1	406	704	NC_059102	Jaculus jaculus	Jaculus jaculus isolate mJacJac1 chromosome 1, mJacJac1.mat.Y.cur	131313583	131314479	2.18e-07	167	319	24.138	N/A
YP_010085116.1	406	704	NC_059102	Jaculus jaculus	Jaculus jaculus isolate mJacJac1 chromosome 1, mJacJac1.mat.Y.cur	131363956	131364852	2.18e-07	167	319	24.138	N/A
YP_010085116.1	406	704	NC_059102	Jaculus jaculus	Jaculus jaculus isolate mJacJac1 chromosome 1, mJacJac1.mat.Y.cur	131284157	131285053	8.53e-07	162	316	22.785	N/A
YP_010085116.1	407	704	NW_023458398	Manis pentadactyla	Manis pentadactyla isolate MP20 unplaced genomic scaffold, YNU_ManPten_2.0 scaffold_85_MP20	12322795	12323700	2.09e-09	185	321	26.168	N/A
YP_010085116.1	380	706	NC_064578	Orcinus orca	Orcinus orca chromosome 20, mOrcOrc1.1	54433090	54434079	2.09e-09	185	352	26.420	N/A
YP_010085116.1	407	704	NC_064578	Orcinus orca	Orcinus orca chromosome 20, mOrcOrc1.1	27020903	27021808	5.42e-09	181	321	26.168	N/A
YP_010085116.1	408	706	NC_064578	Orcinus orca	Orcinus orca chromosome 20, mOrcOrc1.1	44371315	44370419	8.64e-09	179	317	25.552	N/A
YP_010085116.1	352	704	NC_064578	Orcinus orca	Orcinus orca chromosome 20, mOrcOrc1.1	44967296	44966211	7.26e-07	163	393	24.173	N/A
YP_010085116.1	383	706	NC_064578	Orcinus orca	Orcinus orca chromosome 20, mOrcOrc1.1	56648232	56647252	7.45e-07	163	347	25.937	N/A
YP_010085116.1	408	706	NC_064578	Orcinus orca	Orcinus orca chromosome 20, mOrcOrc1.1	57879558	57880454	8.04e-07	163	318	25.157	N/A
YP_010085116.1	377	704	NC_064578	Orcinus orca	Orcinus orca chromosome 20, mOrcOrc1.1	44558388	44557483	1.22e-06	161	345	26.377	N/A
YP_010085116.1	407	683	NC_064578	Orcinus orca	Orcinus orca chromosome 20, mOrcOrc1.1	54389333	54390082	3.31e-06	157	289	25.606	N/A
YP_010085116.1	405	706	NC_064578	Orcinus orca	Orcinus orca chromosome 20, mOrcOrc1.1	58679312	58678491	3.49e-06	157	314	24.841	N/A
YP_010085116.1	383	706	NC_064578	Orcinus orca	Orcinus orca chromosome 20, mOrcOrc1.1	57752543	57751641	4.42e-06	156	344	25.581	N/A
YP_010085116.1	432	706	NC_064578	Orcinus orca	Orcinus orca chromosome 20, mOrcOrc1.1	56701043	56700222	7.35e-06	155	290	24.828	N/A
YP_010085116.1	408	706	NC_064578	Orcinus orca	Orcinus orca chromosome 20, mOrcOrc1.1	58051085	58050189	9.64e-06	154	318	24.843	N/A
YP_010085116.1	407	704	NW_024543063	Microtus oregoni	Microtus oregoni isolate MIOR12 unplaced genomic scaffold, Mior012 000004F_ref0000308	56293445	56294350	2.09e-09	185	322	26.087	N/A
YP_010085116.1	408	706	NW_023010730	Pantherophis guttatus	Pantherophis guttatus isolate EG266 unplaced genomic scaffold, UNIGE_PanGut_3.0 Super-Scaffold_121	18587248	18588144	2.16e-09	184	317	27.129	N/A
YP_010085116.1	407	704	NW_011889160	Pteropus vampyrus	Pteropus vampyrus isolate Shadow unplaced genomic scaffold, Pvam_2.0 Scaffold379	1172701	1173606	2.18e-09	184	320	26.250	N/A
YP_010085116.1	408	706	NW_005395429	Bos mutus	Bos mutus isolate yakQH1 unplaced genomic scaffold, BosGru_v2.0 scaffold2359_1	160545	161351	2.18e-09	184	305	26.557	N/A
YP_010085116.1	377	706	NW_005395429	Bos mutus	Bos mutus isolate yakQH1 unplaced genomic scaffold, BosGru_v2.0 scaffold2359_1	128079	129161	1.00e-06	162	375	24.267	N/A
YP_010085116.1	407	704	NW_024349224	Pteropus giganteus	Pteropus giganteus unplaced genomic scaffold, Ma_sr-lr_union100	8763456	8762551	2.18e-09	184	320	26.250	N/A
YP_010085116.1	407	704	NW_019154138	Enhydra lutris kenyoni	Enhydra lutris kenyoni isolate GAN:26980312 unplaced genomic scaffold, ASM228890v2 scaffoldscaffold54	9911959	9911054	2.20e-09	184	321	26.168	N/A
YP_010085116.1	407	704	NW_022631002	Lontra canadensis	Lontra canadensis isolate GAN:19392208 unplaced genomic scaffold, GSC_riverotter_1.0 scaffold8	25913465	25914370	2.20e-09	184	321	26.168	N/A
YP_010085116.1	407	704	NW_025421304	Mustela putorius furo	Mustela putorius furo isolate JIRA1106 unplaced genomic scaffold, ASM1176430v1.1 tig00000174_pilon_pilon_pilon	18377243	18376338	2.20e-09	184	321	26.168	N/A
YP_010085116.1	372	704	NW_025421304	Mustela putorius furo	Mustela putorius furo isolate JIRA1106 unplaced genomic scaffold, ASM1176430v1.1 tig00000174_pilon_pilon_pilon	886368	885367	6.61e-07	163	365	24.384	N/A
YP_010085116.1	383	704	NW_025421304	Mustela putorius furo	Mustela putorius furo isolate JIRA1106 unplaced genomic scaffold, ASM1176430v1.1 tig00000174_pilon_pilon_pilon	336686	335796	6.59e-06	155	339	25.664	N/A
YP_010085116.1	406	706	NW_025421304	Mustela putorius furo	Mustela putorius furo isolate JIRA1106 unplaced genomic scaffold, ASM1176430v1.1 tig00000174_pilon_pilon_pilon	2604302	2605120	7.48e-06	154	310	23.226	N/A
YP_010085116.1	407	704	NC_062294	Lutra lutra	Lutra lutra chromosome 17, mLutLut1.2	26480515	26481420	2.20e-09	184	321	26.168	N/A
YP_010085116.1	408	710	NC_062294	Lutra lutra	Lutra lutra chromosome 17, mLutLut1.2	58211778	58212599	8.13e-08	171	315	26.667	N/A
YP_010085116.1	380	706	NC_062294	Lutra lutra	Lutra lutra chromosome 17, mLutLut1.2	56041172	56040183	9.24e-08	171	373	25.469	N/A
YP_010085116.1	354	706	NC_062294	Lutra lutra	Lutra lutra chromosome 17, mLutLut1.2	59406366	59405383	1.82e-07	168	369	25.474	N/A
YP_010085116.1	408	710	NC_062294	Lutra lutra	Lutra lutra chromosome 17, mLutLut1.2	55365677	55366582	3.91e-07	165	321	26.168	N/A
YP_010085116.1	372	704	NC_062294	Lutra lutra	Lutra lutra chromosome 17, mLutLut1.2	44574869	44575870	5.73e-07	164	365	24.384	N/A
YP_010085116.1	408	706	NC_062294	Lutra lutra	Lutra lutra chromosome 17, mLutLut1.2	54636972	54637784	8.60e-07	162	312	25.321	N/A
YP_010085116.1	406	704	NC_062294	Lutra lutra	Lutra lutra chromosome 17, mLutLut1.2	46710918	46710022	2.64e-06	158	322	25.466	N/A
YP_010085116.1	383	704	NC_062294	Lutra lutra	Lutra lutra chromosome 17, mLutLut1.2	45139705	45140595	2.77e-06	158	339	25.664	N/A
YP_010085116.1	408	706	NC_062294	Lutra lutra	Lutra lutra chromosome 17, mLutLut1.2	44297364	44296468	2.89e-06	158	317	24.606	N/A
YP_010085116.1	364	710	NC_062294	Lutra lutra	Lutra lutra chromosome 17, mLutLut1.2	59300090	59299134	3.04e-06	158	363	25.620	N/A
YP_010085116.1	423	706	NC_062294	Lutra lutra	Lutra lutra chromosome 17, mLutLut1.2	55123238	55122477	3.34e-06	157	299	26.087	N/A
YP_010085116.1	408	710	NC_062294	Lutra lutra	Lutra lutra chromosome 17, mLutLut1.2	59442808	59441903	6.87e-06	155	328	27.134	N/A
YP_010085116.1	407	704	NC_045632	Mustela erminea	Mustela erminea isolate mMusErm1 chromosome 19, mMusErm1.Pri	34663763	34662858	2.20e-09	184	321	26.168	N/A
YP_010085116.1	408	704	NC_045632	Mustela erminea	Mustela erminea isolate mMusErm1 chromosome 19, mMusErm1.Pri	8119215	8120021	9.10e-09	179	308	27.597	N/A
YP_010085116.1	380	706	NC_045632	Mustela erminea	Mustela erminea isolate mMusErm1 chromosome 19, mMusErm1.Pri	8132132	8133124	1.65e-08	177	370	25.405	N/A
YP_010085116.1	408	710	NC_045632	Mustela erminea	Mustela erminea isolate mMusErm1 chromosome 19, mMusErm1.Pri	11853897	11854718	9.64e-08	170	315	26.667	N/A
YP_010085116.1	354	706	NC_045632	Mustela erminea	Mustela erminea isolate mMusErm1 chromosome 19, mMusErm1.Pri	13086815	13085832	4.59e-07	165	369	25.203	N/A
YP_010085116.1	408	706	NC_045632	Mustela erminea	Mustela erminea isolate mMusErm1 chromosome 19, mMusErm1.Pri	7237276	7238088	5.92e-07	164	312	25.321	N/A
YP_010085116.1	372	704	NC_045632	Mustela erminea	Mustela erminea isolate mMusErm1 chromosome 19, mMusErm1.Pri	17203671	17202670	6.61e-07	163	365	24.384	N/A
YP_010085116.1	408	706	NC_045632	Mustela erminea	Mustela erminea isolate mMusErm1 chromosome 19, mMusErm1.Pri	8480854	8481750	8.25e-07	163	324	24.691	N/A
YP_010085116.1	406	706	NC_045632	Mustela erminea	Mustela erminea isolate mMusErm1 chromosome 19, mMusErm1.Pri	18907951	18908769	8.60e-07	162	312	24.359	N/A
YP_010085116.1	408	710	NC_045632	Mustela erminea	Mustela erminea isolate mMusErm1 chromosome 19, mMusErm1.Pri	8060944	8061849	3.18e-06	158	321	26.168	N/A
YP_010085116.1	406	706	NC_045632	Mustela erminea	Mustela erminea isolate mMusErm1 chromosome 19, mMusErm1.Pri	18937188	18938006	3.37e-06	157	310	23.548	N/A
YP_010085116.1	423	706	NC_045632	Mustela erminea	Mustela erminea isolate mMusErm1 chromosome 19, mMusErm1.Pri	7799443	7798682	4.57e-06	156	299	26.087	N/A
YP_010085116.1	383	704	NC_045632	Mustela erminea	Mustela erminea isolate mMusErm1 chromosome 19, mMusErm1.Pri	16621740	16620850	5.24e-06	156	339	25.664	N/A
YP_010085116.1	408	706	NC_045632	Mustela erminea	Mustela erminea isolate mMusErm1 chromosome 19, mMusErm1.Pri	13480101	13480913	6.93e-06	155	312	26.603	N/A
YP_010085116.1	408	710	NC_045632	Mustela erminea	Mustela erminea isolate mMusErm1 chromosome 19, mMusErm1.Pri	13125711	13124806	7.54e-06	154	329	27.052	N/A
YP_010085116.1	407	704	NC_058097	Neogale vison	Neovison vison isolate M4711 chromosome 7, ASM_NN_V1	26129372	26130277	2.20e-09	184	321	26.168	N/A
YP_010085116.1	380	706	NC_058097	Neogale vison	Neovison vison isolate M4711 chromosome 7, ASM_NN_V1	48082693	48081617	3.51e-09	183	379	25.066	N/A
YP_010085116.1	408	710	NC_058097	Neogale vison	Neovison vison isolate M4711 chromosome 7, ASM_NN_V1	59197345	59196524	1.19e-07	170	315	26.349	N/A
YP_010085116.1	364	704	NC_058097	Neogale vison	Neovison vison isolate M4711 chromosome 7, ASM_NN_V1	48096078	48095137	1.25e-07	170	354	25.989	N/A
YP_010085116.1	372	704	NC_058097	Neogale vison	Neovison vison isolate M4711 chromosome 7, ASM_NN_V1	43559664	43560665	3.19e-07	166	365	24.384	N/A
YP_010085116.1	354	706	NC_058097	Neogale vison	Neovison vison isolate M4711 chromosome 7, ASM_NN_V1	57978338	57979321	5.17e-07	164	369	25.203	N/A
YP_010085116.1	383	706	NC_058097	Neogale vison	Neovison vison isolate M4711 chromosome 7, ASM_NN_V1	48082087	48081197	5.77e-07	164	337	26.409	N/A
YP_010085116.1	408	706	NC_058097	Neogale vison	Neovison vison isolate M4711 chromosome 7, ASM_NN_V1	48922467	48921655	6.23e-07	164	312	25.321	N/A
YP_010085116.1	392	706	NC_058097	Neogale vison	Neovison vison isolate M4711 chromosome 7, ASM_NN_V1	48139862	48138906	7.45e-07	163	339	26.844	N/A
YP_010085116.1	383	704	NC_058097	Neogale vison	Neovison vison isolate M4711 chromosome 7, ASM_NN_V1	44139847	44140737	2.36e-06	159	339	25.959	N/A
YP_010085116.1	408	706	NC_058097	Neogale vison	Neovison vison isolate M4711 chromosome 7, ASM_NN_V1	48048458	48047562	2.84e-06	158	323	25.077	N/A
YP_010085116.1	423	706	NC_058097	Neogale vison	Neovison vison isolate M4711 chromosome 7, ASM_NN_V1	48389771	48390532	4.38e-06	156	299	26.087	N/A
YP_010085116.1	408	706	NC_058097	Neogale vison	Neovison vison isolate M4711 chromosome 7, ASM_NN_V1	57293956	57294852	4.85e-06	156	321	24.922	N/A
YP_010085116.1	406	706	NC_058097	Neogale vison	Neovison vison isolate M4711 chromosome 7, ASM_NN_V1	41844812	41843994	4.85e-06	156	310	23.226	N/A
YP_010085116.1	408	706	NC_058097	Neogale vison	Neovison vison isolate M4711 chromosome 7, ASM_NN_V1	57575263	57574451	5.37e-06	156	312	26.603	N/A
YP_010085116.1	408	710	NC_058097	Neogale vison	Neovison vison isolate M4711 chromosome 7, ASM_NN_V1	57942119	57943024	6.70e-06	155	328	27.134	N/A
YP_010085116.1	353	706	NW_024100963	Saimiri boliviensis boliviensis	Saimiri boliviensis boliviensis isolate 100643 breed Bolivian squirrel monkey unplaced genomic scaffold, BCM_Sbol_2.0 Super-Scaffold_99	29377227	29376250	2.32e-09	184	366	26.503	N/A
YP_010085116.1	377	704	NW_024100963	Saimiri boliviensis boliviensis	Saimiri boliviensis boliviensis isolate 100643 breed Bolivian squirrel monkey unplaced genomic scaffold, BCM_Sbol_2.0 Super-Scaffold_99	37485395	37486300	2.32e-08	176	346	26.012	N/A
YP_010085116.1	383	704	NW_024100963	Saimiri boliviensis boliviensis	Saimiri boliviensis boliviensis isolate 100643 breed Bolivian squirrel monkey unplaced genomic scaffold, BCM_Sbol_2.0 Super-Scaffold_99	37439841	37440731	4.89e-08	173	340	25.294	N/A
YP_010085116.1	405	704	NW_024100963	Saimiri boliviensis boliviensis	Saimiri boliviensis boliviensis isolate 100643 breed Bolivian squirrel monkey unplaced genomic scaffold, BCM_Sbol_2.0 Super-Scaffold_99	36715842	36716657	1.22e-07	170	309	25.890	N/A
YP_010085116.1	363	704	NW_024100963	Saimiri boliviensis boliviensis	Saimiri boliviensis boliviensis isolate 100643 breed Bolivian squirrel monkey unplaced genomic scaffold, BCM_Sbol_2.0 Super-Scaffold_99	50106586	50107530	2.23e-07	167	355	24.789	N/A
YP_010085116.1	408	707	NW_024100963	Saimiri boliviensis boliviensis	Saimiri boliviensis boliviensis isolate 100643 breed Bolivian squirrel monkey unplaced genomic scaffold, BCM_Sbol_2.0 Super-Scaffold_99	50389617	50388802	3.00e-07	166	311	27.331	N/A
YP_010085116.1	408	706	NW_024100963	Saimiri boliviensis boliviensis	Saimiri boliviensis boliviensis isolate 100643 breed Bolivian squirrel monkey unplaced genomic scaffold, BCM_Sbol_2.0 Super-Scaffold_99	55044492	55045388	3.78e-07	165	318	24.843	N/A
YP_010085116.1	408	704	NW_024100963	Saimiri boliviensis boliviensis	Saimiri boliviensis boliviensis isolate 100643 breed Bolivian squirrel monkey unplaced genomic scaffold, BCM_Sbol_2.0 Super-Scaffold_99	28867793	28866987	4.33e-07	165	312	25.962	N/A
YP_010085116.1	408	706	NW_024100963	Saimiri boliviensis boliviensis	Saimiri boliviensis boliviensis isolate 100643 breed Bolivian squirrel monkey unplaced genomic scaffold, BCM_Sbol_2.0 Super-Scaffold_99	55254459	55253656	4.67e-07	165	310	25.806	N/A
YP_010085116.1	408	706	NW_024100963	Saimiri boliviensis boliviensis	Saimiri boliviensis boliviensis isolate 100643 breed Bolivian squirrel monkey unplaced genomic scaffold, BCM_Sbol_2.0 Super-Scaffold_99	28532818	28532006	6.73e-07	163	311	25.402	N/A
YP_010085116.1	408	710	NW_024100963	Saimiri boliviensis boliviensis	Saimiri boliviensis boliviensis isolate 100643 breed Bolivian squirrel monkey unplaced genomic scaffold, BCM_Sbol_2.0 Super-Scaffold_99	49828931	49829752	6.73e-07	163	313	25.240	N/A
YP_010085116.1	411	706	NW_024100963	Saimiri boliviensis boliviensis	Saimiri boliviensis boliviensis isolate 100643 breed Bolivian squirrel monkey unplaced genomic scaffold, BCM_Sbol_2.0 Super-Scaffold_99	36745117	36745920	1.00e-06	162	306	24.183	N/A
YP_010085116.1	407	704	NW_024100963	Saimiri boliviensis boliviensis	Saimiri boliviensis boliviensis isolate 100643 breed Bolivian squirrel monkey unplaced genomic scaffold, BCM_Sbol_2.0 Super-Scaffold_99	29245730	29246623	1.07e-06	162	316	23.418	N/A
YP_010085116.1	408	695	NW_024100963	Saimiri boliviensis boliviensis	Saimiri boliviensis boliviensis isolate 100643 breed Bolivian squirrel monkey unplaced genomic scaffold, BCM_Sbol_2.0 Super-Scaffold_99	49985519	49984656	1.75e-06	160	307	24.430	N/A
YP_010085116.1	407	706	NW_024100963	Saimiri boliviensis boliviensis	Saimiri boliviensis boliviensis isolate 100643 breed Bolivian squirrel monkey unplaced genomic scaffold, BCM_Sbol_2.0 Super-Scaffold_99	50357148	50356333	2.04e-06	159	309	24.272	N/A
YP_010085116.1	400	706	NW_024100963	Saimiri boliviensis boliviensis	Saimiri boliviensis boliviensis isolate 100643 breed Bolivian squirrel monkey unplaced genomic scaffold, BCM_Sbol_2.0 Super-Scaffold_99	50771191	50770340	2.32e-06	159	320	23.750	N/A
YP_010085116.1	408	703	NW_024100963	Saimiri boliviensis boliviensis	Saimiri boliviensis boliviensis isolate 100643 breed Bolivian squirrel monkey unplaced genomic scaffold, BCM_Sbol_2.0 Super-Scaffold_99	28867625	28866822	4.94e-06	156	308	25.974	N/A
YP_010085116.1	406	706	NW_024100963	Saimiri boliviensis boliviensis	Saimiri boliviensis boliviensis isolate 100643 breed Bolivian squirrel monkey unplaced genomic scaffold, BCM_Sbol_2.0 Super-Scaffold_99	21182584	21181682	4.94e-06	156	320	25.000	N/A
YP_010085116.1	408	706	NW_024100963	Saimiri boliviensis boliviensis	Saimiri boliviensis boliviensis isolate 100643 breed Bolivian squirrel monkey unplaced genomic scaffold, BCM_Sbol_2.0 Super-Scaffold_99	55409040	55409852	6.21e-06	155	312	26.603	N/A
YP_010085116.1	408	710	NW_024100963	Saimiri boliviensis boliviensis	Saimiri boliviensis boliviensis isolate 100643 breed Bolivian squirrel monkey unplaced genomic scaffold, BCM_Sbol_2.0 Super-Scaffold_99	50358069	50357164	8.56e-06	154	327	25.382	N/A
YP_010085116.1	407	704	NC_022011	Microtus ochrogaster	Microtus ochrogaster isolate Prairie Vole_2 chromosome 4, MicOch1.0	13880759	13881664	2.34e-09	184	322	26.087	N/A
YP_010085116.1	406	704	NC_052327	Salvelinus namaycush	Salvelinus namaycush isolate Seneca chromosome 21, SaNama_1.0	21781638	21782558	2.36e-09	184	324	25.617	N/A
YP_010085116.1	407	704	NC_060084	Meles meles	Meles meles chromosome 19, mMelMel3.1 paternal haplotype	26308530	26309435	2.36e-09	184	321	26.168	N/A
YP_010085116.1	408	704	NC_060084	Meles meles	Meles meles chromosome 19, mMelMel3.1 paternal haplotype	54778244	54779050	9.40e-08	171	308	26.948	N/A
YP_010085116.1	408	710	NC_060084	Meles meles	Meles meles chromosome 19, mMelMel3.1 paternal haplotype	57769780	57770601	1.39e-07	169	315	26.667	N/A
YP_010085116.1	354	706	NC_060084	Meles meles	Meles meles chromosome 19, mMelMel3.1 paternal haplotype	59002449	59001466	5.22e-07	164	369	25.474	N/A
YP_010085116.1	408	706	NC_060084	Meles meles	Meles meles chromosome 19, mMelMel3.1 paternal haplotype	53881128	53881940	6.96e-07	163	312	25.321	N/A
YP_010085116.1	372	704	NC_060084	Meles meles	Meles meles chromosome 19, mMelMel3.1 paternal haplotype	43770286	43771287	7.71e-07	163	365	24.384	N/A
YP_010085116.1	408	710	NC_060084	Meles meles	Meles meles chromosome 19, mMelMel3.1 paternal haplotype	54730995	54731900	1.12e-06	161	321	25.857	N/A
YP_010085116.1	293	706	NC_060084	Meles meles	Meles meles chromosome 19, mMelMel3.1 paternal haplotype	54626797	54625574	2.40e-06	159	452	23.894	N/A
YP_010085116.1	423	706	NC_060084	Meles meles	Meles meles chromosome 19, mMelMel3.1 paternal haplotype	54484496	54483735	4.61e-06	156	299	26.087	N/A
YP_010085116.1	388	706	NC_060084	Meles meles	Meles meles chromosome 19, mMelMel3.1 paternal haplotype	53923509	53922643	5.15e-06	156	339	23.599	N/A
YP_010085116.1	408	710	NC_060084	Meles meles	Meles meles chromosome 19, mMelMel3.1 paternal haplotype	59039418	59038513	8.49e-06	154	328	27.134	N/A
YP_010085116.1	406	706	NC_060084	Meles meles	Meles meles chromosome 19, mMelMel3.1 paternal haplotype	55059541	55058639	8.56e-06	154	323	24.458	N/A
YP_010085116.1	408	706	NC_060084	Meles meles	Meles meles chromosome 19, mMelMel3.1 paternal haplotype	57845630	57846442	8.79e-06	154	308	25.974	N/A
YP_010085116.1	370	704	NC_060084	Meles meles	Meles meles chromosome 19, mMelMel3.1 paternal haplotype	59117588	59116665	9.40e-06	154	349	24.928	N/A
YP_010085116.1	383	704	NC_060084	Meles meles	Meles meles chromosome 19, mMelMel3.1 paternal haplotype	44292713	44293603	9.40e-06	154	339	25.664	N/A
YP_010085116.1	406	704	NC_036842	Salvelinus alpinus	Salvelinus alpinus isolate IW2-2015 linkage group LG4q.1:29, ASM291031v2	60655763	60656683	2.36e-09	184	324	25.617	N/A
YP_010085116.1	432	704	NC_042617	Rhinatrema bivittatum	Rhinatrema bivittatum chromosome 3, aRhiBiv1.1	250102942	250103781	2.38e-09	184	293	26.621	N/A
YP_010085116.1	406	706	NC_042617	Rhinatrema bivittatum	Rhinatrema bivittatum chromosome 3, aRhiBiv1.1	43263753	43264571	8.85e-08	171	310	26.129	N/A
YP_010085116.1	406	706	NC_042617	Rhinatrema bivittatum	Rhinatrema bivittatum chromosome 3, aRhiBiv1.1	251065961	251065143	4.75e-07	165	310	25.484	N/A
YP_010085116.1	400	706	NC_042617	Rhinatrema bivittatum	Rhinatrema bivittatum chromosome 3, aRhiBiv1.1	43263048	43263899	9.29e-07	162	321	25.234	N/A
YP_010085116.1	406	706	NC_042617	Rhinatrema bivittatum	Rhinatrema bivittatum chromosome 3, aRhiBiv1.1	43263669	43264487	5.56e-06	156	311	25.080	N/A
YP_010085116.1	407	704	NC_064861	Suncus etruscus	Suncus etruscus isolate mSunEtr1 chromosome 14, mSunEtr1.pri.cur	52205983	52205078	2.40e-09	184	322	26.708	N/A
YP_010085116.1	419	706	NC_064861	Suncus etruscus	Suncus etruscus isolate mSunEtr1 chromosome 14, mSunEtr1.pri.cur	97585155	97584289	9.61e-07	162	305	25.902	N/A
YP_010085116.1	408	706	NC_064861	Suncus etruscus	Suncus etruscus isolate mSunEtr1 chromosome 14, mSunEtr1.pri.cur	82006852	82005956	2.28e-06	159	317	24.921	N/A
YP_010085116.1	406	704	NC_064861	Suncus etruscus	Suncus etruscus isolate mSunEtr1 chromosome 14, mSunEtr1.pri.cur	97176730	97175834	6.70e-06	155	318	24.843	N/A
YP_010085116.1	406	704	NC_064861	Suncus etruscus	Suncus etruscus isolate mSunEtr1 chromosome 14, mSunEtr1.pri.cur	82325835	82324939	9.09e-06	154	324	24.691	N/A
YP_010085116.1	383	704	NC_064861	Suncus etruscus	Suncus etruscus isolate mSunEtr1 chromosome 14, mSunEtr1.pri.cur	82099000	82098026	9.56e-06	154	357	24.930	N/A
YP_010085116.1	407	704	NW_020312936	Callorhinus ursinus	Callorhinus ursinus isolate GAN/ISIS: 27379988/994484 unplaced genomic scaffold, ASM326570v1 scaffold210	3966877	3967782	2.48e-09	184	321	26.168	N/A
YP_010085116.1	407	704	NC_045611	Zalophus californianus	Zalophus californianus isolate mZalCal1 chromosome 17, mZalCal1.pri.v2	26665672	26666577	2.48e-09	184	321	26.168	N/A
YP_010085116.1	383	706	NC_045611	Zalophus californianus	Zalophus californianus isolate mZalCal1 chromosome 17, mZalCal1.pri.v2	55518097	55517117	5.19e-08	173	355	24.225	N/A
YP_010085116.1	408	710	NC_045611	Zalophus californianus	Zalophus californianus isolate mZalCal1 chromosome 17, mZalCal1.pri.v2	58099552	58100373	6.20e-08	172	315	26.667	N/A
YP_010085116.1	408	706	NC_045611	Zalophus californianus	Zalophus californianus isolate mZalCal1 chromosome 17, mZalCal1.pri.v2	59835178	59836074	4.08e-07	165	321	26.791	N/A
YP_010085116.1	358	704	NC_045611	Zalophus californianus	Zalophus californianus isolate mZalCal1 chromosome 17, mZalCal1.pri.v2	45491984	45492955	6.73e-07	163	367	25.613	N/A
YP_010085116.1	354	706	NC_045611	Zalophus californianus	Zalophus californianus isolate mZalCal1 chromosome 17, mZalCal1.pri.v2	59444028	59443045	7.26e-07	163	369	25.203	N/A
YP_010085116.1	408	706	NC_045611	Zalophus californianus	Zalophus californianus isolate mZalCal1 chromosome 17, mZalCal1.pri.v2	55050211	55051023	1.10e-06	162	310	25.161	N/A
YP_010085116.1	372	704	NC_045611	Zalophus californianus	Zalophus californianus isolate mZalCal1 chromosome 17, mZalCal1.pri.v2	44950588	44951589	2.06e-06	159	363	23.967	N/A
YP_010085116.1	364	706	NC_045611	Zalophus californianus	Zalophus californianus isolate mZalCal1 chromosome 17, mZalCal1.pri.v2	59346203	59347234	3.15e-06	158	364	24.451	N/A
YP_010085116.1	408	706	NC_045611	Zalophus californianus	Zalophus californianus isolate mZalCal1 chromosome 17, mZalCal1.pri.v2	58185662	58184850	5.56e-06	156	310	24.839	N/A
YP_010085116.1	406	704	NC_045611	Zalophus californianus	Zalophus californianus isolate mZalCal1 chromosome 17, mZalCal1.pri.v2	47086945	47086049	6.31e-06	155	320	24.062	N/A
YP_010085116.1	408	710	NC_045611	Zalophus californianus	Zalophus californianus isolate mZalCal1 chromosome 17, mZalCal1.pri.v2	59472459	59471554	7.17e-06	155	328	27.134	N/A
YP_010085116.1	423	706	NC_045611	Zalophus californianus	Zalophus californianus isolate mZalCal1 chromosome 17, mZalCal1.pri.v2	55584541	55583780	7.35e-06	155	299	26.087	N/A
YP_010085116.1	383	704	NC_045611	Zalophus californianus	Zalophus californianus isolate mZalCal1 chromosome 17, mZalCal1.pri.v2	55474646	55473588	8.21e-06	154	371	23.181	N/A
YP_010085116.1	408	706	NC_045611	Zalophus californianus	Zalophus californianus isolate mZalCal1 chromosome 17, mZalCal1.pri.v2	44658691	44657795	8.21e-06	154	317	24.606	N/A
YP_010085116.1	408	704	NC_045611	Zalophus californianus	Zalophus californianus isolate mZalCal1 chromosome 17, mZalCal1.pri.v2	59082273	59083163	8.21e-06	154	321	24.922	N/A
YP_010085116.1	432	706	NC_045611	Zalophus californianus	Zalophus californianus isolate mZalCal1 chromosome 17, mZalCal1.pri.v2	58126582	58127403	9.56e-06	154	290	25.517	N/A
YP_010085116.1	405	706	NC_045611	Zalophus californianus	Zalophus californianus isolate mZalCal1 chromosome 17, mZalCal1.pri.v2	60139248	60138427	9.64e-06	154	314	25.478	N/A
YP_010085116.1	407	704	NW_025578517	Mirounga angustirostris	Mirounga angustirostris isolate JK_09032017 unplaced genomic scaffold, ASM2128878v2 HiC_scaffold_10	24982082	24982987	2.54e-09	184	321	26.168	N/A
YP_010085116.1	381	710	NW_025578517	Mirounga angustirostris	Mirounga angustirostris isolate JK_09032017 unplaced genomic scaffold, ASM2128878v2 HiC_scaffold_10	52665958	52666953	1.68e-08	177	352	25.568	N/A
YP_010085116.1	406	710	NW_025578517	Mirounga angustirostris	Mirounga angustirostris isolate JK_09032017 unplaced genomic scaffold, ASM2128878v2 HiC_scaffold_10	51740813	51741640	1.33e-07	169	317	26.498	N/A
YP_010085116.1	383	706	NW_025578517	Mirounga angustirostris	Mirounga angustirostris isolate JK_09032017 unplaced genomic scaffold, ASM2128878v2 HiC_scaffold_10	49879019	49878039	2.02e-07	168	355	23.662	N/A
YP_010085116.1	354	706	NW_025578517	Mirounga angustirostris	Mirounga angustirostris isolate JK_09032017 unplaced genomic scaffold, ASM2128878v2 HiC_scaffold_10	52744282	52743299	5.92e-07	164	369	25.203	N/A
YP_010085116.1	408	706	NW_025578517	Mirounga angustirostris	Mirounga angustirostris isolate JK_09032017 unplaced genomic scaffold, ASM2128878v2 HiC_scaffold_10	53020746	53021558	6.73e-07	163	312	26.923	N/A
YP_010085116.1	358	704	NW_025578517	Mirounga angustirostris	Mirounga angustirostris isolate JK_09032017 unplaced genomic scaffold, ASM2128878v2 HiC_scaffold_10	40703736	40704707	8.18e-07	163	367	25.613	N/A
YP_010085116.1	407	706	NW_025578517	Mirounga angustirostris	Mirounga angustirostris isolate JK_09032017 unplaced genomic scaffold, ASM2128878v2 HiC_scaffold_10	40094313	40093414	3.29e-06	157	318	25.157	N/A
YP_010085116.1	364	706	NW_025578517	Mirounga angustirostris	Mirounga angustirostris isolate JK_09032017 unplaced genomic scaffold, ASM2128878v2 HiC_scaffold_10	52665745	52666776	5.80e-06	155	364	24.725	N/A
YP_010085116.1	432	706	NW_025578517	Mirounga angustirostris	Mirounga angustirostris isolate JK_09032017 unplaced genomic scaffold, ASM2128878v2 HiC_scaffold_10	51168658	51169428	6.21e-06	155	295	24.746	N/A
YP_010085116.1	432	706	NW_025578517	Mirounga angustirostris	Mirounga angustirostris isolate JK_09032017 unplaced genomic scaffold, ASM2128878v2 HiC_scaffold_10	51771711	51772532	6.59e-06	155	290	25.517	N/A
YP_010085116.1	423	706	NW_025578517	Mirounga angustirostris	Mirounga angustirostris isolate JK_09032017 unplaced genomic scaffold, ASM2128878v2 HiC_scaffold_10	49933293	49932532	6.99e-06	155	299	26.087	N/A
YP_010085116.1	408	710	NW_025578517	Mirounga angustirostris	Mirounga angustirostris isolate JK_09032017 unplaced genomic scaffold, ASM2128878v2 HiC_scaffold_10	52776586	52775681	7.23e-06	155	328	27.134	N/A
YP_010085116.1	407	706	NW_025578517	Mirounga angustirostris	Mirounga angustirostris isolate JK_09032017 unplaced genomic scaffold, ASM2128878v2 HiC_scaffold_10	53185316	53186131	8.21e-06	154	311	25.723	N/A
YP_010085116.1	407	704	NW_023270469	Mirounga leonina	Mirounga leonina isolate KUSES-001 unplaced genomic scaffold, KU_Mleo_1.0 Mir_180	26362948	26363853	2.57e-09	184	321	26.168	N/A
YP_010085116.1	407	704	NC_050540	Ochotona princeps	Ochotona princeps isolate UAM:Mamm:113957 chromosome 5, OchPri4.0	29426761	29425856	2.57e-09	184	322	26.087	N/A
YP_010085116.1	407	706	NC_050540	Ochotona princeps	Ochotona princeps isolate UAM:Mamm:113957 chromosome 5, OchPri4.0	8118619	8119434	2.42e-06	159	311	26.367	N/A
YP_010085116.1	383	704	NC_050540	Ochotona princeps	Ochotona princeps isolate UAM:Mamm:113957 chromosome 5, OchPri4.0	10894835	10893945	4.38e-06	156	338	25.740	N/A
YP_010085116.1	408	704	NC_050540	Ochotona princeps	Ochotona princeps isolate UAM:Mamm:113957 chromosome 5, OchPri4.0	10847977	10848867	4.85e-06	156	333	24.024	N/A
YP_010085116.1	383	710	NC_050540	Ochotona princeps	Ochotona princeps isolate UAM:Mamm:113957 chromosome 5, OchPri4.0	40737942	40738847	6.93e-06	155	342	26.608	N/A
YP_010085116.1	408	706	NW_024100729	Mauremys reevesii	Mauremys reevesii isolate NIE-2019 unplaced genomic scaffold, ASM1616193v1 Contig111	140730	139834	2.58e-09	184	320	26.875	N/A
YP_010085116.1	360	706	NC_062555	Phacochoerus africanus	Phacochoerus africanus isolate WHEZ1 chromosome 12, ROS_Pafr_v1	30720500	30721552	2.61e-09	184	369	24.119	N/A
YP_010085116.1	408	706	NC_057863	Dromiciops gliroides	Dromiciops gliroides isolate mDroGli1 chromosome 3, mDroGli1.pri	653956757	653955861	2.63e-09	184	320	25.625	N/A
YP_010085116.1	408	706	NC_057863	Dromiciops gliroides	Dromiciops gliroides isolate mDroGli1 chromosome 3, mDroGli1.pri	665832451	665831555	4.20e-09	182	319	26.646	N/A
YP_010085116.1	408	706	NC_057863	Dromiciops gliroides	Dromiciops gliroides isolate mDroGli1 chromosome 3, mDroGli1.pri	665955839	665955027	5.24e-09	181	308	27.273	N/A
YP_010085116.1	388	706	NC_057863	Dromiciops gliroides	Dromiciops gliroides isolate mDroGli1 chromosome 3, mDroGli1.pri	655975958	655976845	2.37e-08	176	333	25.826	N/A
YP_010085116.1	383	706	NC_057863	Dromiciops gliroides	Dromiciops gliroides isolate mDroGli1 chromosome 3, mDroGli1.pri	664923703	664922807	2.99e-08	175	336	25.893	N/A
YP_010085116.1	407	704	NC_057863	Dromiciops gliroides	Dromiciops gliroides isolate mDroGli1 chromosome 3, mDroGli1.pri	669896491	669897384	1.30e-07	169	316	27.215	N/A
YP_010085116.1	408	706	NC_057863	Dromiciops gliroides	Dromiciops gliroides isolate mDroGli1 chromosome 3, mDroGli1.pri	668798643	668799455	1.38e-07	169	310	25.161	N/A
YP_010085116.1	432	706	NC_057863	Dromiciops gliroides	Dromiciops gliroides isolate mDroGli1 chromosome 3, mDroGli1.pri	661259520	661260269	1.92e-07	168	285	25.965	N/A
YP_010085116.1	408	706	NC_057863	Dromiciops gliroides	Dromiciops gliroides isolate mDroGli1 chromosome 3, mDroGli1.pri	658738286	658737474	3.81e-07	165	313	26.518	N/A
YP_010085116.1	408	706	NC_057863	Dromiciops gliroides	Dromiciops gliroides isolate mDroGli1 chromosome 3, mDroGli1.pri	641634431	641635243	4.55e-07	165	311	24.437	N/A
YP_010085116.1	408	706	NC_057863	Dromiciops gliroides	Dromiciops gliroides isolate mDroGli1 chromosome 3, mDroGli1.pri	668239001	668238189	4.96e-07	164	310	24.839	N/A
YP_010085116.1	407	706	NC_057863	Dromiciops gliroides	Dromiciops gliroides isolate mDroGli1 chromosome 3, mDroGli1.pri	669813865	669813050	5.68e-07	164	311	23.794	N/A
YP_010085116.1	408	704	NC_057863	Dromiciops gliroides	Dromiciops gliroides isolate mDroGli1 chromosome 3, mDroGli1.pri	668823830	668824804	6.29e-07	164	336	24.107	N/A
YP_010085116.1	407	706	NC_057863	Dromiciops gliroides	Dromiciops gliroides isolate mDroGli1 chromosome 3, mDroGli1.pri	664306698	664307597	6.39e-07	164	330	24.545	N/A
YP_010085116.1	383	706	NC_057863	Dromiciops gliroides	Dromiciops gliroides isolate mDroGli1 chromosome 3, mDroGli1.pri	668824586	668825578	6.39e-07	164	349	27.507	N/A
YP_010085116.1	408	704	NC_057863	Dromiciops gliroides	Dromiciops gliroides isolate mDroGli1 chromosome 3, mDroGli1.pri	669764825	669763935	7.02e-07	163	317	24.921	N/A
YP_010085116.1	368	706	NC_057863	Dromiciops gliroides	Dromiciops gliroides isolate mDroGli1 chromosome 3, mDroGli1.pri	670723920	670724951	7.32e-07	163	365	24.384	N/A
YP_010085116.1	408	706	NC_057863	Dromiciops gliroides	Dromiciops gliroides isolate mDroGli1 chromosome 3, mDroGli1.pri	666006070	666005258	8.46e-07	162	306	27.124	N/A
YP_010085116.1	383	706	NC_057863	Dromiciops gliroides	Dromiciops gliroides isolate mDroGli1 chromosome 3, mDroGli1.pri	653585184	653584204	9.61e-07	162	348	23.851	N/A
YP_010085116.1	408	706	NC_057863	Dromiciops gliroides	Dromiciops gliroides isolate mDroGli1 chromosome 3, mDroGli1.pri	661662053	661661157	1.11e-06	161	319	23.824	N/A
YP_010085116.1	408	706	NC_057863	Dromiciops gliroides	Dromiciops gliroides isolate mDroGli1 chromosome 3, mDroGli1.pri	646793801	646792992	1.12e-06	161	310	24.194	N/A
YP_010085116.1	408	706	NC_057863	Dromiciops gliroides	Dromiciops gliroides isolate mDroGli1 chromosome 3, mDroGli1.pri	646470029	646470841	1.18e-06	161	311	26.045	N/A
YP_010085116.1	400	706	NC_057863	Dromiciops gliroides	Dromiciops gliroides isolate mDroGli1 chromosome 3, mDroGli1.pri	669095205	669094258	1.31e-06	161	334	25.150	N/A
YP_010085116.1	408	706	NC_057863	Dromiciops gliroides	Dromiciops gliroides isolate mDroGli1 chromosome 3, mDroGli1.pri	667996849	667996037	1.34e-06	161	315	26.349	N/A
YP_010085116.1	411	706	NC_057863	Dromiciops gliroides	Dromiciops gliroides isolate mDroGli1 chromosome 3, mDroGli1.pri	661643212	661642316	1.63e-06	160	318	24.214	N/A
YP_010085116.1	408	706	NC_057863	Dromiciops gliroides	Dromiciops gliroides isolate mDroGli1 chromosome 3, mDroGli1.pri	665865859	665864963	1.67e-06	160	320	25.312	N/A
YP_010085116.1	430	706	NC_057863	Dromiciops gliroides	Dromiciops gliroides isolate mDroGli1 chromosome 3, mDroGli1.pri	664530816	664529992	1.75e-06	160	295	26.441	N/A
YP_010085116.1	408	706	NC_057863	Dromiciops gliroides	Dromiciops gliroides isolate mDroGli1 chromosome 3, mDroGli1.pri	669628067	669628879	1.98e-06	159	310	25.806	N/A
YP_010085116.1	383	706	NC_057863	Dromiciops gliroides	Dromiciops gliroides isolate mDroGli1 chromosome 3, mDroGli1.pri	662041343	662042239	2.10e-06	159	344	25.291	N/A
YP_010085116.1	396	707	NC_057863	Dromiciops gliroides	Dromiciops gliroides isolate mDroGli1 chromosome 3, mDroGli1.pri	654186822	654187676	2.22e-06	159	325	25.846	N/A
YP_010085116.1	398	704	NC_057863	Dromiciops gliroides	Dromiciops gliroides isolate mDroGli1 chromosome 3, mDroGli1.pri	668917216	668918142	2.24e-06	159	330	25.152	N/A
YP_010085116.1	406	706	NC_057863	Dromiciops gliroides	Dromiciops gliroides isolate mDroGli1 chromosome 3, mDroGli1.pri	668854918	668855820	2.26e-06	159	322	24.534	N/A
YP_010085116.1	408	706	NC_057863	Dromiciops gliroides	Dromiciops gliroides isolate mDroGli1 chromosome 3, mDroGli1.pri	665955755	665954859	2.50e-06	158	316	25.316	N/A
YP_010085116.1	407	706	NC_057863	Dromiciops gliroides	Dromiciops gliroides isolate mDroGli1 chromosome 3, mDroGli1.pri	668799060	668799959	2.50e-06	158	317	24.606	N/A
YP_010085116.1	407	706	NC_057863	Dromiciops gliroides	Dromiciops gliroides isolate mDroGli1 chromosome 3, mDroGli1.pri	656382459	656381560	2.64e-06	158	334	23.653	N/A
YP_010085116.1	406	706	NC_057863	Dromiciops gliroides	Dromiciops gliroides isolate mDroGli1 chromosome 3, mDroGli1.pri	666526403	666527221	3.07e-06	158	311	23.794	N/A
YP_010085116.1	383	706	NC_057863	Dromiciops gliroides	Dromiciops gliroides isolate mDroGli1 chromosome 3, mDroGli1.pri	664198700	664197720	3.15e-06	158	354	24.859	N/A
YP_010085116.1	408	701	NC_057863	Dromiciops gliroides	Dromiciops gliroides isolate mDroGli1 chromosome 3, mDroGli1.pri	667708282	667707485	3.26e-06	158	306	26.471	N/A
YP_010085116.1	408	695	NC_057863	Dromiciops gliroides	Dromiciops gliroides isolate mDroGli1 chromosome 3, mDroGli1.pri	669506227	669505280	3.58e-06	157	331	24.471	N/A
YP_010085116.1	406	706	NC_057863	Dromiciops gliroides	Dromiciops gliroides isolate mDroGli1 chromosome 3, mDroGli1.pri	656309962	656310864	3.83e-06	157	323	24.768	N/A
YP_010085116.1	408	697	NC_057863	Dromiciops gliroides	Dromiciops gliroides isolate mDroGli1 chromosome 3, mDroGli1.pri	668854168	668855037	4.24e-06	157	308	24.351	N/A
YP_010085116.1	408	706	NC_057863	Dromiciops gliroides	Dromiciops gliroides isolate mDroGli1 chromosome 3, mDroGli1.pri	669370395	669371375	4.65e-06	156	345	24.348	N/A
YP_010085116.1	408	706	NC_057863	Dromiciops gliroides	Dromiciops gliroides isolate mDroGli1 chromosome 3, mDroGli1.pri	659312402	659313214	5.02e-06	156	308	25.325	N/A
YP_010085116.1	407	706	NC_057863	Dromiciops gliroides	Dromiciops gliroides isolate mDroGli1 chromosome 3, mDroGli1.pri	655853607	655852624	5.90e-06	155	343	24.198	N/A
YP_010085116.1	424	704	NC_057863	Dromiciops gliroides	Dromiciops gliroides isolate mDroGli1 chromosome 3, mDroGli1.pri	666562914	666562084	6.10e-06	155	299	24.749	N/A
YP_010085116.1	398	706	NC_057863	Dromiciops gliroides	Dromiciops gliroides isolate mDroGli1 chromosome 3, mDroGli1.pri	653447868	653446939	6.37e-06	155	331	24.471	N/A
YP_010085116.1	408	706	NC_057863	Dromiciops gliroides	Dromiciops gliroides isolate mDroGli1 chromosome 3, mDroGli1.pri	662760943	662761839	6.70e-06	155	321	24.299	N/A
YP_010085116.1	407	704	NW_004545857	Sorex araneus	Sorex araneus isolate GB8-d unplaced genomic scaffold, SorAra2.0 scaffold00002	22368254	22369159	2.68e-09	184	322	26.087	N/A
YP_010085116.1	358	704	NW_004545857	Sorex araneus	Sorex araneus isolate GB8-d unplaced genomic scaffold, SorAra2.0 scaffold00002	41288025	41287054	9.45e-07	162	366	25.683	N/A
YP_010085116.1	408	704	NW_004545857	Sorex araneus	Sorex araneus isolate GB8-d unplaced genomic scaffold, SorAra2.0 scaffold00002	41551292	41550402	3.76e-06	157	324	24.691	N/A
YP_010085116.1	382	710	NW_006726965	Balaenoptera acutorostrata scammoni	Balaenoptera acutorostrata scammoni unplaced genomic scaffold, BalAcu1.0 scaffold255	190875	189967	2.70e-09	184	346	26.879	N/A
YP_010085116.1	407	704	NW_024429270	Mesocricetus auratus	Mesocricetus auratus isolate SY011 unplaced genomic scaffold, BCM_Maur_2.0 Super-Scaffold_100714	1167133	1166228	2.70e-09	184	322	25.776	N/A
YP_010085116.1	407	704	NC_040914	Phyllostomus discolor	Phyllostomus discolor isolate MPI-MPIP mPhyDis1 chromosome 12, mPhyDis1.pri.v3	54043070	54042165	2.72e-09	184	322	26.708	N/A
YP_010085116.1	408	706	NC_040914	Phyllostomus discolor	Phyllostomus discolor isolate MPI-MPIP mPhyDis1 chromosome 12, mPhyDis1.pri.v3	42844772	42843960	1.58e-08	177	311	25.723	N/A
YP_010085116.1	407	706	NC_040914	Phyllostomus discolor	Phyllostomus discolor isolate MPI-MPIP mPhyDis1 chromosome 12, mPhyDis1.pri.v3	22828990	22829892	2.90e-07	166	328	24.085	N/A
YP_010085116.1	408	706	NC_040914	Phyllostomus discolor	Phyllostomus discolor isolate MPI-MPIP mPhyDis1 chromosome 12, mPhyDis1.pri.v3	29864105	29863293	6.34e-07	164	311	25.723	N/A
YP_010085116.1	406	706	NC_040914	Phyllostomus discolor	Phyllostomus discolor isolate MPI-MPIP mPhyDis1 chromosome 12, mPhyDis1.pri.v3	218951	219853	6.73e-07	163	320	25.938	N/A
YP_010085116.1	405	695	NC_040914	Phyllostomus discolor	Phyllostomus discolor isolate MPI-MPIP mPhyDis1 chromosome 12, mPhyDis1.pri.v3	23687024	23686152	7.20e-07	163	308	25.325	N/A
YP_010085116.1	432	706	NC_040914	Phyllostomus discolor	Phyllostomus discolor isolate MPI-MPIP mPhyDis1 chromosome 12, mPhyDis1.pri.v3	28182994	28183815	3.73e-06	157	290	25.172	N/A
YP_010085116.1	408	706	NC_040914	Phyllostomus discolor	Phyllostomus discolor isolate MPI-MPIP mPhyDis1 chromosome 12, mPhyDis1.pri.v3	22873045	22873857	4.85e-06	156	311	25.402	N/A
YP_010085116.1	361	706	NC_040914	Phyllostomus discolor	Phyllostomus discolor isolate MPI-MPIP mPhyDis1 chromosome 12, mPhyDis1.pri.v3	23715524	23714481	4.98e-06	156	370	23.784	N/A
YP_010085116.1	381	706	NC_040914	Phyllostomus discolor	Phyllostomus discolor isolate MPI-MPIP mPhyDis1 chromosome 12, mPhyDis1.pri.v3	29863439	29862537	5.15e-06	156	340	26.471	N/A
YP_010085116.1	408	706	NC_040914	Phyllostomus discolor	Phyllostomus discolor isolate MPI-MPIP mPhyDis1 chromosome 12, mPhyDis1.pri.v3	28159326	28160138	5.33e-06	156	311	25.402	N/A
YP_010085116.1	408	706	NC_040914	Phyllostomus discolor	Phyllostomus discolor isolate MPI-MPIP mPhyDis1 chromosome 12, mPhyDis1.pri.v3	29319088	29319900	5.42e-06	156	308	25.974	N/A
YP_010085116.1	383	706	NC_040914	Phyllostomus discolor	Phyllostomus discolor isolate MPI-MPIP mPhyDis1 chromosome 12, mPhyDis1.pri.v3	493131	492247	6.87e-06	155	335	25.373	N/A
YP_010085116.1	408	706	NC_040914	Phyllostomus discolor	Phyllostomus discolor isolate MPI-MPIP mPhyDis1 chromosome 12, mPhyDis1.pri.v3	30262811	30261915	9.48e-06	154	324	26.235	N/A
YP_010085116.1	377	706	NC_063044	Megalobrama amblycephala	Megalobrama amblycephala isolate DHTTF-2021 linkage group LG1, ASM1881202v1	62016850	62015939	2.77e-09	184	342	26.901	N/A
YP_010085116.1	354	704	NC_063044	Megalobrama amblycephala	Megalobrama amblycephala isolate DHTTF-2021 linkage group LG1, ASM1881202v1	75346806	75347867	6.21e-09	181	375	26.133	N/A
YP_010085116.1	354	704	NC_063044	Megalobrama amblycephala	Megalobrama amblycephala isolate DHTTF-2021 linkage group LG1, ASM1881202v1	66959226	66958081	2.02e-08	176	397	24.433	N/A
YP_010085116.1	360	706	NC_063044	Megalobrama amblycephala	Megalobrama amblycephala isolate DHTTF-2021 linkage group LG1, ASM1881202v1	73966087	73966974	2.28e-08	176	361	26.039	N/A
YP_010085116.1	407	706	NC_063044	Megalobrama amblycephala	Megalobrama amblycephala isolate DHTTF-2021 linkage group LG1, ASM1881202v1	71116257	71117072	1.09e-07	170	309	25.890	N/A
YP_010085116.1	361	706	NC_063044	Megalobrama amblycephala	Megalobrama amblycephala isolate DHTTF-2021 linkage group LG1, ASM1881202v1	23559612	23560652	2.54e-07	167	369	26.016	N/A
YP_010085116.1	361	706	NC_063044	Megalobrama amblycephala	Megalobrama amblycephala isolate DHTTF-2021 linkage group LG1, ASM1881202v1	35450518	35451558	2.54e-07	167	369	26.016	N/A
YP_010085116.1	354	706	NC_063044	Megalobrama amblycephala	Megalobrama amblycephala isolate DHTTF-2021 linkage group LG1, ASM1881202v1	73965820	73966890	3.14e-07	166	374	24.064	N/A
YP_010085116.1	407	706	NC_063044	Megalobrama amblycephala	Megalobrama amblycephala isolate DHTTF-2021 linkage group LG1, ASM1881202v1	67809903	67809088	3.78e-07	165	308	25.000	N/A
YP_010085116.1	383	706	NC_063044	Megalobrama amblycephala	Megalobrama amblycephala isolate DHTTF-2021 linkage group LG1, ASM1881202v1	23560008	23560904	5.54e-07	164	337	26.113	N/A
YP_010085116.1	383	706	NC_063044	Megalobrama amblycephala	Megalobrama amblycephala isolate DHTTF-2021 linkage group LG1, ASM1881202v1	35450914	35451810	5.54e-07	164	337	26.113	N/A
YP_010085116.1	383	706	NC_063044	Megalobrama amblycephala	Megalobrama amblycephala isolate DHTTF-2021 linkage group LG1, ASM1881202v1	68375380	68376276	6.29e-07	164	338	25.444	N/A
YP_010085116.1	383	706	NC_063044	Megalobrama amblycephala	Megalobrama amblycephala isolate DHTTF-2021 linkage group LG1, ASM1881202v1	33079255	33080151	2.04e-06	159	339	24.189	N/A
YP_010085116.1	407	706	NC_063044	Megalobrama amblycephala	Megalobrama amblycephala isolate DHTTF-2021 linkage group LG1, ASM1881202v1	67730037	67729306	2.30e-06	159	303	24.092	N/A
YP_010085116.1	360	706	NC_063044	Megalobrama amblycephala	Megalobrama amblycephala isolate DHTTF-2021 linkage group LG1, ASM1881202v1	22852595	22853734	2.84e-06	158	397	23.174	N/A
YP_010085116.1	406	706	NC_063044	Megalobrama amblycephala	Megalobrama amblycephala isolate DHTTF-2021 linkage group LG1, ASM1881202v1	71138983	71139885	3.23e-06	158	318	24.528	N/A
YP_010085116.1	407	706	NC_063044	Megalobrama amblycephala	Megalobrama amblycephala isolate DHTTF-2021 linkage group LG1, ASM1881202v1	67793003	67792188	3.55e-06	157	309	25.243	N/A
YP_010085116.1	383	706	NC_063044	Megalobrama amblycephala	Megalobrama amblycephala isolate DHTTF-2021 linkage group LG1, ASM1881202v1	66792845	66791949	3.70e-06	157	337	25.519	N/A
YP_010085116.1	407	704	NW_006921596	Orycteropus afer afer	Orycteropus afer afer isolate SDZICR_OR568_19922 unplaced genomic scaffold, OryAfe1.0 scaffold00009	19638313	19637408	2.79e-09	184	322	26.398	N/A
YP_010085116.1	407	704	NW_020312937	Callorhinus ursinus	Callorhinus ursinus isolate GAN/ISIS: 27379988/994484 unplaced genomic scaffold, ASM326570v1 scaffold211	3969035	3969940	2.82e-09	183	321	26.168	N/A
YP_010085116.1	407	704	NW_022589733	Phoca vitulina	Phoca vitulina isolate PV1807 unplaced genomic scaffold, GSC_HSeal_1.0 scaffold30	10177884	10176979	2.82e-09	183	321	26.168	N/A
YP_010085116.1	383	706	NC_057888	Gambusia affinis	Gambusia affinis linkage group LG21, SWU_Gaff_1.0	928323	929306	2.94e-09	183	350	25.429	N/A
YP_010085116.1	406	706	NC_057888	Gambusia affinis	Gambusia affinis linkage group LG21, SWU_Gaff_1.0	16640554	16641456	2.55e-06	158	320	24.062	N/A
YP_010085116.1	408	706	NC_045428	Sarcophilus harrisii	Sarcophilus harrisii chromosome 3, mSarHar1.11	609594323	609595219	2.94e-09	183	316	25.949	N/A
YP_010085116.1	408	706	NC_045428	Sarcophilus harrisii	Sarcophilus harrisii chromosome 3, mSarHar1.11	598481450	598480554	3.89e-09	182	320	25.625	N/A
YP_010085116.1	380	695	NC_045428	Sarcophilus harrisii	Sarcophilus harrisii chromosome 3, mSarHar1.11	605366162	605365122	1.10e-08	178	362	25.691	N/A
YP_010085116.1	359	706	NC_045428	Sarcophilus harrisii	Sarcophilus harrisii chromosome 3, mSarHar1.11	605059961	605058987	2.24e-08	176	362	25.967	N/A
YP_010085116.1	406	706	NC_045428	Sarcophilus harrisii	Sarcophilus harrisii chromosome 3, mSarHar1.11	606401573	606402391	4.12e-08	174	310	26.129	N/A
YP_010085116.1	408	710	NC_045428	Sarcophilus harrisii	Sarcophilus harrisii chromosome 3, mSarHar1.11	608826724	608825903	9.48e-08	171	311	26.045	N/A
YP_010085116.1	408	695	NC_045428	Sarcophilus harrisii	Sarcophilus harrisii chromosome 3, mSarHar1.11	608802856	608802077	1.18e-07	170	300	25.667	N/A
YP_010085116.1	408	704	NC_045428	Sarcophilus harrisii	Sarcophilus harrisii chromosome 3, mSarHar1.11	592675727	592674924	1.81e-07	168	308	25.000	N/A
YP_010085116.1	408	706	NC_045428	Sarcophilus harrisii	Sarcophilus harrisii chromosome 3, mSarHar1.11	592603276	592602464	2.02e-07	168	310	25.484	N/A
YP_010085116.1	408	704	NC_045428	Sarcophilus harrisii	Sarcophilus harrisii chromosome 3, mSarHar1.11	605659087	605658281	4.15e-07	165	308	25.000	N/A
YP_010085116.1	405	706	NC_045428	Sarcophilus harrisii	Sarcophilus harrisii chromosome 3, mSarHar1.11	608826985	608826080	4.48e-07	165	321	25.234	N/A
YP_010085116.1	408	706	NC_045428	Sarcophilus harrisii	Sarcophilus harrisii chromosome 3, mSarHar1.11	604833172	604832276	4.55e-07	165	319	23.824	N/A
YP_010085116.1	383	706	NC_045428	Sarcophilus harrisii	Sarcophilus harrisii chromosome 3, mSarHar1.11	610002127	610001063	5.58e-07	164	368	24.728	N/A
YP_010085116.1	408	706	NC_045428	Sarcophilus harrisii	Sarcophilus harrisii chromosome 3, mSarHar1.11	588272330	588273142	6.90e-07	163	311	24.116	N/A
YP_010085116.1	383	704	NC_045428	Sarcophilus harrisii	Sarcophilus harrisii chromosome 3, mSarHar1.11	610526230	610527120	7.08e-07	163	338	24.556	N/A
YP_010085116.1	408	706	NC_045428	Sarcophilus harrisii	Sarcophilus harrisii chromosome 3, mSarHar1.11	598154224	598153244	8.68e-07	162	345	24.638	N/A
YP_010085116.1	408	707	NC_045428	Sarcophilus harrisii	Sarcophilus harrisii chromosome 3, mSarHar1.11	592579381	592578566	8.83e-07	162	322	23.913	N/A
YP_010085116.1	377	706	NC_045428	Sarcophilus harrisii	Sarcophilus harrisii chromosome 3, mSarHar1.11	605660362	605659283	1.02e-06	162	374	24.332	N/A
YP_010085116.1	384	706	NC_045428	Sarcophilus harrisii	Sarcophilus harrisii chromosome 3, mSarHar1.11	611277702	611276803	1.17e-06	161	343	25.364	N/A
YP_010085116.1	424	704	NC_045428	Sarcophilus harrisii	Sarcophilus harrisii chromosome 3, mSarHar1.11	609352462	609351632	1.18e-06	161	299	25.084	N/A
YP_010085116.1	405	706	NC_045428	Sarcophilus harrisii	Sarcophilus harrisii chromosome 3, mSarHar1.11	610112550	610111729	1.26e-06	161	315	25.397	N/A
YP_010085116.1	383	706	NC_045428	Sarcophilus harrisii	Sarcophilus harrisii chromosome 3, mSarHar1.11	605549078	605549974	1.43e-06	161	337	25.816	N/A
YP_010085116.1	408	706	NC_045428	Sarcophilus harrisii	Sarcophilus harrisii chromosome 3, mSarHar1.11	600007144	600008040	1.56e-06	160	320	25.312	N/A
YP_010085116.1	406	706	NC_045428	Sarcophilus harrisii	Sarcophilus harrisii chromosome 3, mSarHar1.11	606591703	606590885	1.64e-06	160	312	25.321	N/A
YP_010085116.1	407	704	NC_045428	Sarcophilus harrisii	Sarcophilus harrisii chromosome 3, mSarHar1.11	599735144	599736043	2.55e-06	158	330	24.545	N/A
YP_010085116.1	432	706	NC_045428	Sarcophilus harrisii	Sarcophilus harrisii chromosome 3, mSarHar1.11	604416908	604417666	2.55e-06	158	285	24.561	N/A
YP_010085116.1	408	706	NC_045428	Sarcophilus harrisii	Sarcophilus harrisii chromosome 3, mSarHar1.11	608873200	608872304	2.64e-06	158	321	24.922	N/A
YP_010085116.1	408	706	NC_045428	Sarcophilus harrisii	Sarcophilus harrisii chromosome 3, mSarHar1.11	604925560	604924832	2.70e-06	158	310	25.806	N/A
YP_010085116.1	406	706	NC_045428	Sarcophilus harrisii	Sarcophilus harrisii chromosome 3, mSarHar1.11	605423534	605424520	3.86e-06	157	344	23.837	N/A
YP_010085116.1	383	706	NC_045428	Sarcophilus harrisii	Sarcophilus harrisii chromosome 3, mSarHar1.11	609638531	609639511	4.10e-06	157	347	25.648	N/A
YP_010085116.1	406	706	NC_045428	Sarcophilus harrisii	Sarcophilus harrisii chromosome 3, mSarHar1.11	609481853	609482671	4.35e-06	156	312	25.321	N/A
YP_010085116.1	383	706	NC_045428	Sarcophilus harrisii	Sarcophilus harrisii chromosome 3, mSarHar1.11	605659591	605658611	4.57e-06	156	347	24.207	N/A
YP_010085116.1	408	706	NC_045428	Sarcophilus harrisii	Sarcophilus harrisii chromosome 3, mSarHar1.11	599487158	599488054	5.33e-06	156	319	24.451	N/A
YP_010085116.1	408	706	NC_045428	Sarcophilus harrisii	Sarcophilus harrisii chromosome 3, mSarHar1.11	609446156	609445176	5.75e-06	155	343	23.615	N/A
YP_010085116.1	363	706	NC_045428	Sarcophilus harrisii	Sarcophilus harrisii chromosome 3, mSarHar1.11	604925194	604924244	7.74e-06	154	356	25.281	N/A
YP_010085116.1	383	706	NC_045428	Sarcophilus harrisii	Sarcophilus harrisii chromosome 3, mSarHar1.11	598251620	598250640	7.80e-06	154	348	23.851	N/A
YP_010085116.1	408	704	NC_045428	Sarcophilus harrisii	Sarcophilus harrisii chromosome 3, mSarHar1.11	610886538	610885732	8.21e-06	154	309	24.919	N/A
YP_010085116.1	406	706	NC_045428	Sarcophilus harrisii	Sarcophilus harrisii chromosome 3, mSarHar1.11	605321386	605320484	8.42e-06	154	322	24.534	N/A
YP_010085116.1	408	706	NC_045428	Sarcophilus harrisii	Sarcophilus harrisii chromosome 3, mSarHar1.11	605011017	605010205	9.64e-06	154	309	25.243	N/A
YP_010085116.1	359	706	NC_045428	Sarcophilus harrisii	Sarcophilus harrisii chromosome 3, mSarHar1.11	605702252	605703226	9.98e-06	153	366	25.410	N/A
YP_010085116.1	406	706	NW_024404448	Rana temporaria	Rana temporaria chromosome 4 unlocalized genomic scaffold, aRanTem1.1 chr4n	741770	740952	2.99e-09	183	313	26.518	N/A
YP_010085116.1	406	710	NW_024404448	Rana temporaria	Rana temporaria chromosome 4 unlocalized genomic scaffold, aRanTem1.1 chr4n	66273	65446	7.60e-06	154	315	25.079	N/A
YP_010085116.1	408	706	NW_006399967	Elephantulus edwardii	Elephantulus edwardii isolate Elephantulus edwardi_28Jun2011 unplaced genomic scaffold, EleEdw1.0 scaffold00217	2174760	2173864	2.99e-09	183	317	25.868	N/A
YP_010085116.1	406	706	NW_024404432	Rana temporaria	Rana temporaria chromosome 4 unlocalized genomic scaffold, aRanTem1.1 chr4a	1458218	1459036	2.99e-09	183	313	26.518	N/A
YP_010085116.1	406	706	NW_024404432	Rana temporaria	Rana temporaria chromosome 4 unlocalized genomic scaffold, aRanTem1.1 chr4a	113218	112316	3.28e-08	174	320	25.000	N/A
YP_010085116.1	381	684	NW_024404432	Rana temporaria	Rana temporaria chromosome 4 unlocalized genomic scaffold, aRanTem1.1 chr4a	381211	382050	2.19e-07	167	316	24.684	N/A
YP_010085116.1	391	710	NW_024404432	Rana temporaria	Rana temporaria chromosome 4 unlocalized genomic scaffold, aRanTem1.1 chr4a	58911	57961	2.21e-07	167	350	25.429	N/A
YP_010085116.1	391	710	NW_024404432	Rana temporaria	Rana temporaria chromosome 4 unlocalized genomic scaffold, aRanTem1.1 chr4a	113341	112475	3.11e-07	166	330	24.242	N/A
YP_010085116.1	408	706	NW_024404432	Rana temporaria	Rana temporaria chromosome 4 unlocalized genomic scaffold, aRanTem1.1 chr4a	2469469	2470281	1.43e-06	161	309	24.919	N/A
YP_010085116.1	406	706	NW_024404432	Rana temporaria	Rana temporaria chromosome 4 unlocalized genomic scaffold, aRanTem1.1 chr4a	1034645	1033827	2.13e-06	159	313	25.559	N/A
YP_010085116.1	406	706	NW_024404432	Rana temporaria	Rana temporaria chromosome 4 unlocalized genomic scaffold, aRanTem1.1 chr4a	1004563	1003745	3.23e-06	158	311	24.759	N/A
YP_010085116.1	406	706	NW_024404432	Rana temporaria	Rana temporaria chromosome 4 unlocalized genomic scaffold, aRanTem1.1 chr4a	1628956	1629774	4.57e-06	156	315	24.762	N/A
YP_010085116.1	406	706	NW_024404432	Rana temporaria	Rana temporaria chromosome 4 unlocalized genomic scaffold, aRanTem1.1 chr4a	528116	528934	6.81e-06	155	314	23.248	N/A
YP_010085116.1	406	706	NW_024404432	Rana temporaria	Rana temporaria chromosome 4 unlocalized genomic scaffold, aRanTem1.1 chr4a	2952542	2953360	9.32e-06	154	312	24.359	N/A
YP_010085116.1	407	704	NW_025577891	Ursus americanus	Ursus americanus isolate UA15103 ecotype Eastern unplaced genomic scaffold, gsc_jax_bbear_1.0 contig_4884_segment0	8098535	8097630	2.99e-09	183	321	26.168	N/A
YP_010085116.1	400	706	NC_050588	Megalops cyprinoides	Megalops cyprinoides isolate fMegCyp1 chromosome 6, fMegCyp1.pri	120247	119411	2.99e-09	183	320	29.063	N/A
YP_010085116.1	407	704	NW_025929684	Ursus arctos	Ursus arctos isolate Adak ecotype North America unplaced genomic scaffold, UrsArc1.0 HiC_scaffold_30	14977095	14976190	2.99e-09	183	321	26.168	N/A
YP_010085116.1	426	706	NW_025929684	Ursus arctos	Ursus arctos isolate Adak ecotype North America unplaced genomic scaffold, UrsArc1.0 HiC_scaffold_30	45339407	45340243	1.01e-08	179	297	25.589	N/A
YP_010085116.1	393	706	NW_025929684	Ursus arctos	Ursus arctos isolate Adak ecotype North America unplaced genomic scaffold, UrsArc1.0 HiC_scaffold_30	44523801	44524685	8.70e-08	171	331	23.867	N/A
YP_010085116.1	408	706	NW_025929684	Ursus arctos	Ursus arctos isolate Adak ecotype North America unplaced genomic scaffold, UrsArc1.0 HiC_scaffold_30	45270548	45271360	1.82e-07	168	308	25.649	N/A
YP_010085116.1	408	710	NW_025929684	Ursus arctos	Ursus arctos isolate Adak ecotype North America unplaced genomic scaffold, UrsArc1.0 HiC_scaffold_30	47350552	47351373	2.03e-07	168	315	26.349	N/A
YP_010085116.1	358	704	NW_025929684	Ursus arctos	Ursus arctos isolate Adak ecotype North America unplaced genomic scaffold, UrsArc1.0 HiC_scaffold_30	49746867	49747838	3.81e-07	165	367	25.613	N/A
YP_010085116.1	372	704	NW_025929684	Ursus arctos	Ursus arctos isolate Adak ecotype North America unplaced genomic scaffold, UrsArc1.0 HiC_scaffold_30	42546277	42547278	7.71e-07	163	365	24.384	N/A
YP_010085116.1	408	704	NW_025929684	Ursus arctos	Ursus arctos isolate Adak ecotype North America unplaced genomic scaffold, UrsArc1.0 HiC_scaffold_30	48341779	48342669	1.03e-06	162	323	25.077	N/A
YP_010085116.1	408	706	NW_025929684	Ursus arctos	Ursus arctos isolate Adak ecotype North America unplaced genomic scaffold, UrsArc1.0 HiC_scaffold_30	44243328	44244140	1.93e-06	159	312	25.000	N/A
YP_010085116.1	354	706	NW_025929684	Ursus arctos	Ursus arctos isolate Adak ecotype North America unplaced genomic scaffold, UrsArc1.0 HiC_scaffold_30	48619193	48618210	2.55e-06	158	369	24.932	N/A
YP_010085116.1	406	706	NW_025929684	Ursus arctos	Ursus arctos isolate Adak ecotype North America unplaced genomic scaffold, UrsArc1.0 HiC_scaffold_30	44737613	44736795	2.89e-06	158	313	23.323	N/A
YP_010085116.1	383	706	NW_025929684	Ursus arctos	Ursus arctos isolate Adak ecotype North America unplaced genomic scaffold, UrsArc1.0 HiC_scaffold_30	44983478	44982498	3.76e-06	157	357	24.930	N/A
YP_010085116.1	408	710	NW_025929684	Ursus arctos	Ursus arctos isolate Adak ecotype North America unplaced genomic scaffold, UrsArc1.0 HiC_scaffold_30	48656016	48655111	3.80e-06	157	328	27.134	N/A
YP_010085116.1	383	706	NW_025929684	Ursus arctos	Ursus arctos isolate Adak ecotype North America unplaced genomic scaffold, UrsArc1.0 HiC_scaffold_30	48656352	48655288	5.65e-06	155	376	24.202	N/A
YP_010085116.1	432	706	NW_025929684	Ursus arctos	Ursus arctos isolate Adak ecotype North America unplaced genomic scaffold, UrsArc1.0 HiC_scaffold_30	44592829	44593563	5.65e-06	155	282	25.177	N/A
YP_010085116.1	419	706	NW_025929684	Ursus arctos	Ursus arctos isolate Adak ecotype North America unplaced genomic scaffold, UrsArc1.0 HiC_scaffold_30	47377050	47377916	5.75e-06	155	305	25.902	N/A
YP_010085116.1	408	706	NW_025929684	Ursus arctos	Ursus arctos isolate Adak ecotype North America unplaced genomic scaffold, UrsArc1.0 HiC_scaffold_30	42217100	42216204	6.21e-06	155	317	24.606	N/A
YP_010085116.1	408	706	NW_025929684	Ursus arctos	Ursus arctos isolate Adak ecotype North America unplaced genomic scaffold, UrsArc1.0 HiC_scaffold_30	49251747	49250851	7.80e-06	154	317	24.290	N/A
YP_010085116.1	406	706	NW_025929684	Ursus arctos	Ursus arctos isolate Adak ecotype North America unplaced genomic scaffold, UrsArc1.0 HiC_scaffold_30	48518010	48518912	8.07e-06	154	319	24.451	N/A
YP_010085116.1	407	704	NW_024424341	Ursus maritimus	Ursus maritimus isolate PB19 unplaced genomic scaffold, ASM1731132v1 scaffold_19	14898116	14897211	2.99e-09	183	321	26.168	N/A
YP_010085116.1	426	706	NW_024424341	Ursus maritimus	Ursus maritimus isolate PB19 unplaced genomic scaffold, ASM1731132v1 scaffold_19	47118988	47118152	1.38e-08	178	297	25.589	N/A
YP_010085116.1	393	706	NW_024424341	Ursus maritimus	Ursus maritimus isolate PB19 unplaced genomic scaffold, ASM1731132v1 scaffold_19	47849836	47848952	8.85e-08	171	331	23.867	N/A
YP_010085116.1	408	706	NW_024424341	Ursus maritimus	Ursus maritimus isolate PB19 unplaced genomic scaffold, ASM1731132v1 scaffold_19	47188615	47187803	2.02e-07	168	308	25.649	N/A
YP_010085116.1	408	710	NW_024424341	Ursus maritimus	Ursus maritimus isolate PB19 unplaced genomic scaffold, ASM1731132v1 scaffold_19	41169303	41170124	2.03e-07	168	315	26.349	N/A
YP_010085116.1	358	704	NW_024424341	Ursus maritimus	Ursus maritimus isolate PB19 unplaced genomic scaffold, ASM1731132v1 scaffold_19	49545218	49546189	3.41e-07	166	367	25.613	N/A
YP_010085116.1	372	704	NW_024424341	Ursus maritimus	Ursus maritimus isolate PB19 unplaced genomic scaffold, ASM1731132v1 scaffold_19	43440793	43439792	7.71e-07	163	365	24.384	N/A
YP_010085116.1	408	706	NW_024424341	Ursus maritimus	Ursus maritimus isolate PB19 unplaced genomic scaffold, ASM1731132v1 scaffold_19	48123987	48123175	1.93e-06	159	312	25.000	N/A
YP_010085116.1	408	706	NW_024424341	Ursus maritimus	Ursus maritimus isolate PB19 unplaced genomic scaffold, ASM1731132v1 scaffold_19	42160535	42161431	1.94e-06	159	325	24.615	N/A
YP_010085116.1	354	706	NW_024424341	Ursus maritimus	Ursus maritimus isolate PB19 unplaced genomic scaffold, ASM1731132v1 scaffold_19	42440792	42439809	2.55e-06	158	369	24.932	N/A
YP_010085116.1	408	704	NW_024424341	Ursus maritimus	Ursus maritimus isolate PB19 unplaced genomic scaffold, ASM1731132v1 scaffold_19	42349963	42349157	2.64e-06	158	309	24.919	N/A
YP_010085116.1	432	706	NW_024424341	Ursus maritimus	Ursus maritimus isolate PB19 unplaced genomic scaffold, ASM1731132v1 scaffold_19	47780816	47780082	2.77e-06	158	282	25.532	N/A
YP_010085116.1	406	706	NW_024424341	Ursus maritimus	Ursus maritimus isolate PB19 unplaced genomic scaffold, ASM1731132v1 scaffold_19	47730076	47730894	2.89e-06	158	313	23.323	N/A
YP_010085116.1	406	706	NW_024424341	Ursus maritimus	Ursus maritimus isolate PB19 unplaced genomic scaffold, ASM1731132v1 scaffold_19	42339593	42340495	3.18e-06	158	319	24.451	N/A
YP_010085116.1	408	710	NW_024424341	Ursus maritimus	Ursus maritimus isolate PB19 unplaced genomic scaffold, ASM1731132v1 scaffold_19	42478407	42477502	3.70e-06	157	328	27.134	N/A
YP_010085116.1	383	706	NW_024424341	Ursus maritimus	Ursus maritimus isolate PB19 unplaced genomic scaffold, ASM1731132v1 scaffold_19	47477982	47478962	3.76e-06	157	357	24.930	N/A
YP_010085116.1	383	706	NW_024424341	Ursus maritimus	Ursus maritimus isolate PB19 unplaced genomic scaffold, ASM1731132v1 scaffold_19	42478743	42477679	5.61e-06	156	376	24.202	N/A
YP_010085116.1	419	706	NW_024424341	Ursus maritimus	Ursus maritimus isolate PB19 unplaced genomic scaffold, ASM1731132v1 scaffold_19	41195799	41196665	5.75e-06	155	305	25.902	N/A
YP_010085116.1	408	706	NW_024424341	Ursus maritimus	Ursus maritimus isolate PB19 unplaced genomic scaffold, ASM1731132v1 scaffold_19	43796889	43797785	6.26e-06	155	317	24.606	N/A
YP_010085116.1	406	706	NW_024424341	Ursus maritimus	Ursus maritimus isolate PB19 unplaced genomic scaffold, ASM1731132v1 scaffold_19	45764358	45763540	7.61e-06	154	312	27.564	N/A
YP_010085116.1	407	706	NW_017620044	Panthera pardus	Panthera pardus isolate Maewha unplaced genomic scaffold, PanPar1.0 scaffold200	1231617	1230802	3.01e-09	183	310	27.419	N/A
YP_010085116.1	430	706	NW_017620044	Panthera pardus	Panthera pardus isolate Maewha unplaced genomic scaffold, PanPar1.0 scaffold200	1117574	1118398	9.65e-09	179	294	25.850	N/A
YP_010085116.1	408	706	NW_017620044	Panthera pardus	Panthera pardus isolate Maewha unplaced genomic scaffold, PanPar1.0 scaffold200	1231026	1230214	4.52e-08	173	313	25.240	N/A
YP_010085116.1	406	706	NW_017620044	Panthera pardus	Panthera pardus isolate Maewha unplaced genomic scaffold, PanPar1.0 scaffold200	993318	994220	1.18e-06	161	325	24.615	N/A
YP_010085116.1	432	706	NW_017620044	Panthera pardus	Panthera pardus isolate Maewha unplaced genomic scaffold, PanPar1.0 scaffold200	1117748	1118566	1.81e-06	160	293	24.573	N/A
YP_010085116.1	408	706	NW_017620044	Panthera pardus	Panthera pardus isolate Maewha unplaced genomic scaffold, PanPar1.0 scaffold200	1203524	1204420	1.99e-06	159	321	24.611	N/A
YP_010085116.1	430	706	NW_017620044	Panthera pardus	Panthera pardus isolate Maewha unplaced genomic scaffold, PanPar1.0 scaffold200	993144	993884	2.26e-06	159	287	25.784	N/A
YP_010085116.1	408	704	NW_024465926	Ochotona curzoniae	Ochotona curzoniae isolate NIBS_2020 unplaced genomic scaffold, NIBS_Ocur_1.0 contig_3622	20188244	20189146	3.01e-09	183	321	26.168	N/A
YP_010085116.1	407	704	NW_023601754	Talpa occidentalis	Talpa occidentalis isolate TD23 unplaced genomic scaffold, MPIMG_talOcc4 talOcc4.17	36837643	36838548	3.01e-09	183	321	26.168	N/A
YP_010085116.1	434	706	NW_023601754	Talpa occidentalis	Talpa occidentalis isolate TD23 unplaced genomic scaffold, MPIMG_talOcc4 talOcc4.17	48536940	48536041	4.89e-08	173	313	26.198	N/A
YP_010085116.1	388	706	NW_023601754	Talpa occidentalis	Talpa occidentalis isolate TD23 unplaced genomic scaffold, MPIMG_talOcc4 talOcc4.17	39427197	39426244	5.23e-08	173	352	24.716	N/A
YP_010085116.1	408	704	NW_023601754	Talpa occidentalis	Talpa occidentalis isolate TD23 unplaced genomic scaffold, MPIMG_talOcc4 talOcc4.17	50915064	50915954	8.06e-08	171	318	27.044	N/A
YP_010085116.1	408	706	NW_023601754	Talpa occidentalis	Talpa occidentalis isolate TD23 unplaced genomic scaffold, MPIMG_talOcc4 talOcc4.17	41206697	41207593	2.09e-07	168	316	25.949	N/A
YP_010085116.1	377	704	NW_023601754	Talpa occidentalis	Talpa occidentalis isolate TD23 unplaced genomic scaffold, MPIMG_talOcc4 talOcc4.17	39517376	39516471	5.63e-07	164	345	26.377	N/A
YP_010085116.1	406	710	NW_023601754	Talpa occidentalis	Talpa occidentalis isolate TD23 unplaced genomic scaffold, MPIMG_talOcc4 talOcc4.17	50374177	50375004	9.53e-07	162	317	25.552	N/A
YP_010085116.1	408	706	NW_023601754	Talpa occidentalis	Talpa occidentalis isolate TD23 unplaced genomic scaffold, MPIMG_talOcc4 talOcc4.17	50874767	50873955	9.61e-07	162	314	27.070	N/A
YP_010085116.1	408	710	NW_023601754	Talpa occidentalis	Talpa occidentalis isolate TD23 unplaced genomic scaffold, MPIMG_talOcc4 talOcc4.17	50783163	50782342	2.66e-06	158	315	25.397	N/A
YP_010085116.1	407	706	NW_023601754	Talpa occidentalis	Talpa occidentalis isolate TD23 unplaced genomic scaffold, MPIMG_talOcc4 talOcc4.17	47179542	47178727	2.73e-06	158	310	25.161	N/A
YP_010085116.1	408	704	NC_064463	Lagopus muta	Lagopus muta isolate bLagMut1 chromosome 31, bLagMut1 primary	355253	354447	3.04e-09	183	305	27.869	N/A
YP_010085116.1	408	709	NC_064463	Lagopus muta	Lagopus muta isolate bLagMut1 chromosome 31, bLagMut1 primary	400734	399913	8.14e-09	180	310	26.452	N/A
YP_010085116.1	408	704	NC_064463	Lagopus muta	Lagopus muta isolate bLagMut1 chromosome 31, bLagMut1 primary	337395	338285	1.09e-08	179	315	25.397	N/A
YP_010085116.1	396	704	NC_064463	Lagopus muta	Lagopus muta isolate bLagMut1 chromosome 31, bLagMut1 primary	638579	639427	2.10e-07	168	323	29.721	N/A
YP_010085116.1	396	704	NC_064463	Lagopus muta	Lagopus muta isolate bLagMut1 chromosome 31, bLagMut1 primary	696609	697457	1.78e-06	160	323	29.102	N/A
YP_010085116.1	434	704	NC_064463	Lagopus muta	Lagopus muta isolate bLagMut1 chromosome 31, bLagMut1 primary	303606	304328	2.72e-06	158	278	26.619	N/A
YP_010085116.1	396	704	NC_064463	Lagopus muta	Lagopus muta isolate bLagMut1 chromosome 31, bLagMut1 primary	713330	712482	2.72e-06	158	323	29.412	N/A
YP_010085116.1	396	704	NC_064463	Lagopus muta	Lagopus muta isolate bLagMut1 chromosome 31, bLagMut1 primary	655311	654463	4.93e-06	156	323	29.102	N/A
YP_010085116.1	407	704	NW_018332039	Odocoileus virginianus texanus	Odocoileus virginianus texanus isolate animal Pink-7 unplaced genomic scaffold, Ovir.te_1.0 scaffold146	710332	711237	3.04e-09	183	321	26.168	N/A
YP_010085116.1	408	704	NW_005819235	Latimeria chalumnae	Latimeria chalumnae isolate SAIAB 97564 unplaced genomic scaffold, LatCha1 scaffold00225	1248899	1248093	3.06e-09	183	308	25.974	N/A
YP_010085116.1	392	704	NW_005819235	Latimeria chalumnae	Latimeria chalumnae isolate SAIAB 97564 unplaced genomic scaffold, LatCha1 scaffold00225	1374129	1375076	3.95e-08	174	338	27.515	N/A
YP_010085116.1	361	706	NW_005819235	Latimeria chalumnae	Latimeria chalumnae isolate SAIAB 97564 unplaced genomic scaffold, LatCha1 scaffold00225	1355358	1356419	1.59e-07	169	374	24.064	N/A
YP_010085116.1	406	704	NW_005819235	Latimeria chalumnae	Latimeria chalumnae isolate SAIAB 97564 unplaced genomic scaffold, LatCha1 scaffold00225	1268229	1267333	3.94e-07	165	321	24.299	N/A
YP_010085116.1	408	706	NW_005819235	Latimeria chalumnae	Latimeria chalumnae isolate SAIAB 97564 unplaced genomic scaffold, LatCha1 scaffold00225	662950	662054	5.97e-07	164	319	25.078	N/A
YP_010085116.1	408	706	NW_005819235	Latimeria chalumnae	Latimeria chalumnae isolate SAIAB 97564 unplaced genomic scaffold, LatCha1 scaffold00225	1582367	1581555	7.51e-07	163	309	25.566	N/A
YP_010085116.1	240	706	NW_005819235	Latimeria chalumnae	Latimeria chalumnae isolate SAIAB 97564 unplaced genomic scaffold, LatCha1 scaffold00225	1373919	1375334	7.70e-07	163	501	23.154	N/A
YP_010085116.1	392	706	NW_005819235	Latimeria chalumnae	Latimeria chalumnae isolate SAIAB 97564 unplaced genomic scaffold, LatCha1 scaffold00225	1459973	1459104	1.31e-06	161	330	26.364	N/A
YP_010085116.1	392	706	NW_005819235	Latimeria chalumnae	Latimeria chalumnae isolate SAIAB 97564 unplaced genomic scaffold, LatCha1 scaffold00225	1335825	1336694	1.42e-06	161	331	25.982	N/A
YP_010085116.1	386	706	NW_005819235	Latimeria chalumnae	Latimeria chalumnae isolate SAIAB 97564 unplaced genomic scaffold, LatCha1 scaffold00225	1599891	1598914	2.15e-06	159	347	25.072	N/A
YP_010085116.1	408	706	NW_005819235	Latimeria chalumnae	Latimeria chalumnae isolate SAIAB 97564 unplaced genomic scaffold, LatCha1 scaffold00225	1249067	1248171	2.75e-06	158	327	25.076	N/A
YP_010085116.1	405	706	NW_005819235	Latimeria chalumnae	Latimeria chalumnae isolate SAIAB 97564 unplaced genomic scaffold, LatCha1 scaffold00225	677354	676533	2.89e-06	158	311	25.402	N/A
YP_010085116.1	408	706	NW_005819235	Latimeria chalumnae	Latimeria chalumnae isolate SAIAB 97564 unplaced genomic scaffold, LatCha1 scaffold00225	669529	668717	3.10e-06	158	307	23.779	N/A
YP_010085116.1	408	684	NW_005819235	Latimeria chalumnae	Latimeria chalumnae isolate SAIAB 97564 unplaced genomic scaffold, LatCha1 scaffold00225	916824	917573	4.69e-06	156	288	24.306	N/A
YP_010085116.1	432	706	NW_005819235	Latimeria chalumnae	Latimeria chalumnae isolate SAIAB 97564 unplaced genomic scaffold, LatCha1 scaffold00225	955359	954457	4.69e-06	156	313	25.240	N/A
YP_010085116.1	406	704	NW_005819235	Latimeria chalumnae	Latimeria chalumnae isolate SAIAB 97564 unplaced genomic scaffold, LatCha1 scaffold00225	817104	816298	5.70e-06	155	306	24.510	N/A
YP_010085116.1	408	706	NW_005819235	Latimeria chalumnae	Latimeria chalumnae isolate SAIAB 97564 unplaced genomic scaffold, LatCha1 scaffold00225	1485051	1484239	8.28e-06	154	309	24.919	N/A
YP_010085116.1	406	706	NW_025724935	Marmota monax	Marmota monax isolate L192 unplaced genomic scaffold, Marmota_monax_Labrador192_V1.0 WCK01_AAK20210901_F8-fsc00024	36577746	36576760	3.09e-09	183	349	25.501	N/A
YP_010085116.1	407	704	NW_025724935	Marmota monax	Marmota monax isolate L192 unplaced genomic scaffold, Marmota_monax_Labrador192_V1.0 WCK01_AAK20210901_F8-fsc00024	11227464	11226559	5.24e-09	181	321	25.857	N/A
YP_010085116.1	406	706	NW_025724935	Marmota monax	Marmota monax isolate L192 unplaced genomic scaffold, Marmota_monax_Labrador192_V1.0 WCK01_AAK20210901_F8-fsc00024	36577830	36576928	6.41e-08	172	318	24.528	N/A
YP_010085116.1	432	704	NW_025724935	Marmota monax	Marmota monax isolate L192 unplaced genomic scaffold, Marmota_monax_Labrador192_V1.0 WCK01_AAK20210901_F8-fsc00024	36577914	36577186	1.98e-06	159	283	25.442	N/A
YP_010085116.1	407	704	NC_030825	Capra hircus	Capra hircus breed San Clemente chromosome 18, ASM170441v1	27250580	27249675	3.09e-09	183	321	26.168	N/A
YP_010085116.1	383	704	NC_030825	Capra hircus	Capra hircus breed San Clemente chromosome 18, ASM170441v1	59655441	59656499	2.21e-07	167	365	26.301	N/A
YP_010085116.1	383	706	NC_030825	Capra hircus	Capra hircus breed San Clemente chromosome 18, ASM170441v1	65286701	65285724	5.31e-07	164	348	25.862	N/A
YP_010085116.1	408	706	NC_030825	Capra hircus	Capra hircus breed San Clemente chromosome 18, ASM170441v1	67122840	67121944	6.84e-07	163	317	24.606	N/A
YP_010085116.1	410	706	NC_030825	Capra hircus	Capra hircus breed San Clemente chromosome 18, ASM170441v1	60735998	60736792	9.13e-07	162	304	26.645	N/A
YP_010085116.1	406	706	NC_030825	Capra hircus	Capra hircus breed San Clemente chromosome 18, ASM170441v1	62069050	62068232	1.08e-06	162	313	25.879	N/A
YP_010085116.1	383	706	NC_030825	Capra hircus	Capra hircus breed San Clemente chromosome 18, ASM170441v1	65173226	65174179	1.12e-06	161	355	23.099	N/A
YP_010085116.1	407	710	NC_030825	Capra hircus	Capra hircus breed San Clemente chromosome 18, ASM170441v1	65258390	65259214	1.46e-06	160	314	25.478	N/A
YP_010085116.1	383	704	NC_030825	Capra hircus	Capra hircus breed San Clemente chromosome 18, ASM170441v1	48134644	48133754	1.47e-06	160	339	25.959	N/A
YP_010085116.1	408	706	NC_030825	Capra hircus	Capra hircus breed San Clemente chromosome 18, ASM170441v1	66799925	66800737	2.15e-06	159	311	26.688	N/A
YP_010085116.1	417	706	NC_030825	Capra hircus	Capra hircus breed San Clemente chromosome 18, ASM170441v1	61549972	61549190	2.61e-06	158	299	26.756	N/A
YP_010085116.1	408	710	NC_030825	Capra hircus	Capra hircus breed San Clemente chromosome 18, ASM170441v1	66799673	66800578	4.24e-06	157	329	26.140	N/A
YP_010085116.1	383	706	NC_030825	Capra hircus	Capra hircus breed San Clemente chromosome 18, ASM170441v1	60839960	60838980	6.42e-06	155	351	25.356	N/A
YP_010085116.1	374	706	NC_030825	Capra hircus	Capra hircus breed San Clemente chromosome 18, ASM170441v1	65948693	65949616	6.99e-06	155	356	25.000	N/A
YP_010085116.1	383	706	NC_030825	Capra hircus	Capra hircus breed San Clemente chromosome 18, ASM170441v1	61023482	61022502	8.28e-06	154	349	24.355	N/A
YP_010085116.1	432	706	NC_030825	Capra hircus	Capra hircus breed San Clemente chromosome 18, ASM170441v1	63780618	63779851	9.24e-06	154	292	24.658	N/A
YP_010085116.1	408	706	NW_005843531	Alligator sinensis	Alligator sinensis unplaced genomic scaffold, ASM45574v1 scaffold638_1	46370	45474	3.12e-09	183	323	27.864	N/A
YP_010085116.1	355	707	NW_005843531	Alligator sinensis	Alligator sinensis unplaced genomic scaffold, ASM45574v1 scaffold638_1	90593	89526	6.98e-08	172	377	26.525	N/A
YP_010085116.1	408	706	NW_005843531	Alligator sinensis	Alligator sinensis unplaced genomic scaffold, ASM45574v1 scaffold638_1	65881	65069	1.53e-06	160	308	27.597	N/A
YP_010085116.1	408	706	NC_042970	Salmo trutta	Salmo trutta chromosome 14, fSalTru1.1	59082418	59083230	3.15e-09	183	308	28.571	N/A
YP_010085116.1	408	704	NC_042970	Salmo trutta	Salmo trutta chromosome 14, fSalTru1.1	77656793	77657770	6.98e-08	172	346	25.434	N/A
YP_010085116.1	408	706	NW_007371069	Eptesicus fuscus	Eptesicus fuscus isolate BU_THK_EF1 unplaced genomic scaffold, EptFus1.0 scaffold00419	150749	149853	3.18e-09	183	322	28.261	N/A
YP_010085116.1	408	706	NW_007371069	Eptesicus fuscus	Eptesicus fuscus isolate BU_THK_EF1 unplaced genomic scaffold, EptFus1.0 scaffold00419	149909	149013	1.14e-07	170	320	26.250	N/A
YP_010085116.1	408	706	NW_025423268	Mauremys mutica	Mauremys mutica isolate MM-2020 ecotype Southern unplaced genomic scaffold, ASM2049712v1 Super-Scaffold_100101	1046147	1046959	3.25e-09	183	308	27.922	N/A
YP_010085116.1	406	704	NW_025423268	Mauremys mutica	Mauremys mutica isolate MM-2020 ecotype Southern unplaced genomic scaffold, ASM2049712v1 Super-Scaffold_100101	1567503	1568315	5.27e-08	173	310	28.065	N/A
YP_010085116.1	408	706	NW_025423268	Mauremys mutica	Mauremys mutica isolate MM-2020 ecotype Southern unplaced genomic scaffold, ASM2049712v1 Super-Scaffold_100101	1046231	1047043	1.68e-06	160	310	26.129	N/A
YP_010085116.1	407	704	NC_052204	Equus asinus	Equus asinus breed Dezhou chromosome 28, ASM1607732v2	37229502	37228597	3.42e-09	183	321	26.168	N/A
YP_010085116.1	407	704	NC_060279	Equus quagga	Equus quagga isolate Etosha38 chromosome 13, UCLA_HA_Equagga_1.0	54069805	54068900	3.42e-09	183	321	26.168	N/A
YP_010085116.1	401	706	NC_060279	Equus quagga	Equus quagga isolate Etosha38 chromosome 13, UCLA_HA_Equagga_1.0	83343359	83342541	7.53e-08	171	310	25.161	N/A
YP_010085116.1	408	710	NC_060279	Equus quagga	Equus quagga isolate Etosha38 chromosome 13, UCLA_HA_Equagga_1.0	81633060	81633965	1.17e-07	170	325	26.154	N/A
YP_010085116.1	358	704	NC_060279	Equus quagga	Equus quagga isolate Etosha38 chromosome 13, UCLA_HA_Equagga_1.0	99292388	99291417	2.09e-07	168	366	25.956	N/A
YP_010085116.1	408	706	NC_060279	Equus quagga	Equus quagga isolate Etosha38 chromosome 13, UCLA_HA_Equagga_1.0	83221915	83221103	2.39e-07	167	311	26.045	N/A
YP_010085116.1	408	710	NC_060279	Equus quagga	Equus quagga isolate Etosha38 chromosome 13, UCLA_HA_Equagga_1.0	81885578	81884673	5.82e-07	164	322	25.466	N/A
YP_010085116.1	352	704	NC_060279	Equus quagga	Equus quagga isolate Etosha38 chromosome 13, UCLA_HA_Equagga_1.0	99811176	99810091	6.23e-07	164	393	24.173	N/A
YP_010085116.1	388	706	NC_060279	Equus quagga	Equus quagga isolate Etosha38 chromosome 13, UCLA_HA_Equagga_1.0	83190253	83189297	1.58e-06	160	336	25.595	N/A
YP_010085116.1	406	706	NC_060279	Equus quagga	Equus quagga isolate Etosha38 chromosome 13, UCLA_HA_Equagga_1.0	99775401	99774499	1.63e-06	160	322	25.155	N/A
YP_010085116.1	408	707	NC_060279	Equus quagga	Equus quagga isolate Etosha38 chromosome 13, UCLA_HA_Equagga_1.0	99670625	99671524	1.96e-06	159	321	24.611	N/A
YP_010085116.1	408	706	NC_060279	Equus quagga	Equus quagga isolate Etosha38 chromosome 13, UCLA_HA_Equagga_1.0	81811202	81812014	2.94e-06	158	311	25.080	N/A
YP_010085116.1	381	704	NC_060279	Equus quagga	Equus quagga isolate Etosha38 chromosome 13, UCLA_HA_Equagga_1.0	83127940	83128836	3.43e-06	157	336	25.298	N/A
YP_010085116.1	407	706	NC_060279	Equus quagga	Equus quagga isolate Etosha38 chromosome 13, UCLA_HA_Equagga_1.0	83138636	83137821	3.58e-06	157	313	25.559	N/A
YP_010085116.1	407	704	NW_007674564	Equus przewalskii	Equus przewalskii isolate Burgud unplaced genomic scaffold, Burgud scaffold1551	287929	288834	3.69e-09	182	321	26.168	N/A
YP_010085116.1	407	704	NW_020998614	Eumetopias jubatus	Eumetopias jubatus isolate GAN:26980396 unplaced genomic scaffold, ASM402803v1 scaffold8	6327222	6326317	3.70e-09	182	321	26.791	N/A
YP_010085116.1	407	704	NC_009146	Equus caballus	Equus caballus isolate Twilight breed thoroughbred chromosome 3, EquCab3.0	10800036	10799131	3.70e-09	182	321	26.168	N/A
YP_010085116.1	406	704	NC_050127	Oncorhynchus keta	Oncorhynchus keta isolate Oke142-1_Chum_Gynogen linkage group LG22, Oket_V1	28330550	28329630	3.73e-09	182	324	25.617	N/A
YP_010085116.1	406	704	NC_042559	Oncorhynchus nerka	Oncorhynchus nerka isolate On170113-E2 linkage group LG25, Oner_1.0	14341322	14342242	3.73e-09	182	324	25.617	N/A
YP_010085116.1	406	704	NC_034177	Oncorhynchus kisutch	Oncorhynchus kisutch isolate 150728-3 linkage group LG4, Okis_V2	23542714	23543634	3.73e-09	182	324	25.617	N/A
YP_010085116.1	406	707	NC_034177	Oncorhynchus kisutch	Oncorhynchus kisutch isolate 150728-3 linkage group LG4, Okis_V2	23385515	23384703	1.28e-06	161	307	25.407	N/A
YP_010085116.1	406	704	NC_048565	Oncorhynchus mykiss	Oncorhynchus mykiss isolate Arlee chromosome 1, USDA_OmykA_1.1	24109607	24110527	3.73e-09	182	324	25.617	N/A
YP_010085116.1	406	704	NC_059457	Salmo salar	Salmo salar chromosome ssa16, Ssal_v3.1	35524902	35523982	3.73e-09	182	324	25.617	N/A
YP_010085116.1	408	710	NC_059457	Salmo salar	Salmo salar chromosome ssa16, Ssal_v3.1	72128934	72129806	5.26e-07	164	324	25.926	N/A
YP_010085116.1	406	704	NC_060174	Oncorhynchus gorbuscha	Oncorhynchus gorbuscha isolate QuinsamMale2020 ecotype Even-year linkage group LG02, OgorEven_v1.0	25273075	25273995	3.73e-09	182	324	25.617	N/A
YP_010085116.1	407	704	NW_023509227	Sturnira hondurensis	Sturnira hondurensis isolate 20B ecotype Veracruz unplaced genomic scaffold, WHU_Shon_v2.1 original_scaffold_2437	8518718	8519623	3.76e-09	182	321	26.480	N/A
YP_010085116.1	406	704	NC_052315	Salvelinus namaycush	Salvelinus namaycush isolate Seneca chromosome 9, SaNama_1.0	22417435	22418355	3.79e-09	182	324	25.617	N/A
YP_010085116.1	406	704	NC_036866	Salvelinus alpinus	Salvelinus alpinus isolate IW2-2015 linkage group LG26, ASM291031v2	16831942	16832862	3.82e-09	182	324	25.617	N/A
YP_010085116.1	399	706	NW_023416376	Myotis myotis	Myotis myotis isolate mMyoMyo1 unplaced genomic scaffold, mMyoMyo1.p scaffold_m19_p_67	257657	256791	3.84e-09	182	326	24.847	N/A
YP_010085116.1	408	706	NW_017714373	Alligator mississippiensis	Alligator mississippiensis isolate KSC_2009_1 unplaced genomic scaffold, ASM28112v4	56916	57812	3.87e-09	182	323	27.864	N/A
YP_010085116.1	408	707	NW_017714373	Alligator mississippiensis	Alligator mississippiensis isolate KSC_2009_1 unplaced genomic scaffold, ASM28112v4	22813	23712	1.04e-07	170	318	27.358	N/A
YP_010085116.1	408	706	NW_017714373	Alligator mississippiensis	Alligator mississippiensis isolate KSC_2009_1 unplaced genomic scaffold, ASM28112v4	37409	38221	6.81e-07	163	308	27.273	N/A
YP_010085116.1	408	706	NW_017714373	Alligator mississippiensis	Alligator mississippiensis isolate KSC_2009_1 unplaced genomic scaffold, ASM28112v4	37157	38137	9.69e-06	153	344	24.128	N/A
YP_010085116.1	407	704	NW_003614770	Cricetulus griseus	Cricetulus griseus unplaced genomic scaffold, CriGri_1.0 scaffold4954	36993	37898	3.88e-09	182	322	25.776	N/A
YP_010085116.1	406	704	NC_050122	Oncorhynchus keta	Oncorhynchus keta isolate Oke142-1_Chum_Gynogen linkage group LG17, Oket_V1	18478213	18477293	3.89e-09	182	324	25.309	N/A
YP_010085116.1	407	704	NW_003852453	Otolemur garnettii	Otolemur garnettii isolate 467f Iridium unplaced genomic scaffold, OtoGar3 scaffold00058	10206453	10205548	3.92e-09	182	321	25.857	N/A
YP_010085116.1	407	706	NW_022263228	Oncorhynchus kisutch	Oncorhynchus kisutch isolate 150728-3 unplaced genomic scaffold, Okis_V2 scaffold1283	17065	17964	3.94e-09	182	322	27.640	N/A
YP_010085116.1	407	706	NW_022263096	Oncorhynchus kisutch	Oncorhynchus kisutch isolate 150728-3 unplaced genomic scaffold, Okis_V2 scaffold1151	63558	62659	3.95e-09	182	322	27.640	N/A
YP_010085116.1	408	706	NW_021820692	Rhinatrema bivittatum	Rhinatrema bivittatum unplaced genomic scaffold, aRhiBiv1.1	271421	272233	3.98e-09	182	309	26.537	N/A
YP_010085116.1	406	704	NW_021820692	Rhinatrema bivittatum	Rhinatrema bivittatum unplaced genomic scaffold, aRhiBiv1.1	248099	248911	1.25e-06	161	308	27.273	N/A
YP_010085116.1	248	706	NC_052626	Mauremys reevesii	Mauremys reevesii isolate NIE-2019 linkage group 4, ASM1616193v1	144452290	144453537	4.06e-09	182	478	25.941	N/A
YP_010085116.1	409	706	NC_052626	Mauremys reevesii	Mauremys reevesii isolate NIE-2019 linkage group 4, ASM1616193v1	144943402	144944388	1.98e-07	168	351	25.356	N/A
YP_010085116.1	408	708	NC_052626	Mauremys reevesii	Mauremys reevesii isolate NIE-2019 linkage group 4, ASM1616193v1	120181083	120181997	3.86e-06	157	331	25.680	N/A
YP_010085116.1	408	710	NC_052626	Mauremys reevesii	Mauremys reevesii isolate NIE-2019 linkage group 4, ASM1616193v1	148747805	148748626	4.98e-06	156	314	25.796	N/A
YP_010085116.1	408	706	NW_024100846	Mauremys reevesii	Mauremys reevesii isolate NIE-2019 unplaced genomic scaffold, ASM1616193v1 Contig35	413069	412173	4.09e-09	182	320	27.500	N/A
YP_010085116.1	351	706	NW_024885859	Chrysemys picta bellii	Chrysemys picta bellii isolate RCT428 unplaced genomic scaffold, Chrysemys_picta_BioNano-3.0.4 Scaffold196	138169	139161	4.09e-09	182	373	27.614	N/A
YP_010085116.1	408	706	NW_024885859	Chrysemys picta bellii	Chrysemys picta bellii isolate RCT428 unplaced genomic scaffold, Chrysemys_picta_BioNano-3.0.4 Scaffold196	331436	330624	6.86e-08	172	309	26.861	N/A
YP_010085116.1	406	706	NW_024885859	Chrysemys picta bellii	Chrysemys picta bellii isolate RCT428 unplaced genomic scaffold, Chrysemys_picta_BioNano-3.0.4 Scaffold196	113613	114515	3.71e-07	166	333	26.126	N/A
YP_010085116.1	365	706	NW_024885859	Chrysemys picta bellii	Chrysemys picta bellii isolate RCT428 unplaced genomic scaffold, Chrysemys_picta_BioNano-3.0.4 Scaffold196	677328	678461	1.48e-06	160	393	24.427	N/A
YP_010085116.1	408	706	NW_024885859	Chrysemys picta bellii	Chrysemys picta bellii isolate RCT428 unplaced genomic scaffold, Chrysemys_picta_BioNano-3.0.4 Scaffold196	652733	653626	7.93e-06	154	335	24.776	N/A
YP_010085116.1	406	704	NC_034195	Oncorhynchus kisutch	Oncorhynchus kisutch isolate 150728-3 linkage group LG22, Okis_V2	20850633	20851553	4.16e-09	182	324	25.309	N/A
YP_010085116.1	406	704	NC_056447	Oncorhynchus tshawytscha	Oncorhynchus tshawytscha isolate Ot180627B linkage group LG19, Otsh_v2.0	21548817	21549737	4.16e-09	182	324	25.309	N/A
YP_010085116.1	407	704	NC_063170	Perognathus longimembris pacificus	Perognathus longimembris pacificus isolate PPM17 chromosome 10, ASM2315922v1	19967933	19968838	4.16e-09	182	321	25.857	N/A
YP_010085116.1	406	704	NC_048566	Oncorhynchus mykiss	Oncorhynchus mykiss isolate Arlee chromosome 2, USDA_OmykA_1.1	65834378	65835298	4.16e-09	182	324	25.309	N/A
YP_010085116.1	353	707	NC_048566	Oncorhynchus mykiss	Oncorhynchus mykiss isolate Arlee chromosome 2, USDA_OmykA_1.1	60422563	60421559	1.09e-07	170	376	24.202	N/A
YP_010085116.1	406	704	NC_060173	Oncorhynchus gorbuscha	Oncorhynchus gorbuscha isolate QuinsamMale2020 ecotype Even-year linkage group LG01, OgorEven_v1.0	42661732	42660812	4.16e-09	182	324	25.309	N/A
YP_010085116.1	408	704	NW_025334024	Phyllostomus hastatus	Phyllostomus hastatus isolate PE091 unplaced genomic scaffold, TTU_PhHast_1.1 phas_scaffold_345	23865642	23866544	4.20e-09	182	320	26.562	N/A
YP_010085116.1	407	704	NW_006433950	Pteropus alecto	Pteropus alecto unplaced genomic scaffold, ASM32557v1 scaffold123	7934844	7933939	4.23e-09	182	320	25.938	N/A
YP_010085116.1	408	704	NC_062519	Tachysurus fulvidraco	Tachysurus fulvidraco isolate hzauxx_2018 chromosome 2, HZAU_PFXX_2.0	38904574	38905488	4.23e-09	182	323	26.006	N/A
YP_010085116.1	383	704	NC_044390	Nomascus leucogenys	Nomascus leucogenys isolate Asia chromosome 10, Asia_NLE_v1	66860903	66860016	4.23e-09	182	336	25.893	N/A
YP_010085116.1	408	710	NC_044390	Nomascus leucogenys	Nomascus leucogenys isolate Asia chromosome 10, Asia_NLE_v1	5131186	5130365	1.46e-08	177	312	26.923	N/A
YP_010085116.1	395	706	NC_044390	Nomascus leucogenys	Nomascus leucogenys isolate Asia chromosome 10, Asia_NLE_v1	5077685	5076819	1.86e-08	177	331	27.492	N/A
YP_010085116.1	383	705	NC_044390	Nomascus leucogenys	Nomascus leucogenys isolate Asia chromosome 10, Asia_NLE_v1	67015275	67014382	9.16e-08	171	337	25.816	N/A
YP_010085116.1	408	704	NC_044390	Nomascus leucogenys	Nomascus leucogenys isolate Asia chromosome 10, Asia_NLE_v1	66275981	66275175	1.29e-07	169	307	25.733	N/A
YP_010085116.1	382	706	NC_044390	Nomascus leucogenys	Nomascus leucogenys isolate Asia chromosome 10, Asia_NLE_v1	100091179	100092078	2.95e-07	166	342	25.731	N/A
YP_010085116.1	408	704	NC_044390	Nomascus leucogenys	Nomascus leucogenys isolate Asia chromosome 10, Asia_NLE_v1	1071026	1070220	3.47e-07	166	308	25.974	N/A
YP_010085116.1	405	701	NC_044390	Nomascus leucogenys	Nomascus leucogenys isolate Asia chromosome 10, Asia_NLE_v1	40496265	40497071	5.26e-07	164	306	25.163	N/A
YP_010085116.1	408	710	NC_044390	Nomascus leucogenys	Nomascus leucogenys isolate Asia chromosome 10, Asia_NLE_v1	66715412	66716317	5.92e-07	164	320	25.312	N/A
YP_010085116.1	383	710	NC_044390	Nomascus leucogenys	Nomascus leucogenys isolate Asia chromosome 10, Asia_NLE_v1	66276233	66275328	1.01e-06	162	341	25.220	N/A
YP_010085116.1	408	706	NC_044390	Nomascus leucogenys	Nomascus leucogenys isolate Asia chromosome 10, Asia_NLE_v1	51077435	51076539	1.47e-06	160	319	24.765	N/A
YP_010085116.1	424	710	NC_044390	Nomascus leucogenys	Nomascus leucogenys isolate Asia chromosome 10, Asia_NLE_v1	66714380	66715141	1.63e-06	160	293	27.645	N/A
YP_010085116.1	383	704	NC_044390	Nomascus leucogenys	Nomascus leucogenys isolate Asia chromosome 10, Asia_NLE_v1	66476885	66477775	2.50e-06	158	335	24.179	N/A
YP_010085116.1	383	706	NC_044390	Nomascus leucogenys	Nomascus leucogenys isolate Asia chromosome 10, Asia_NLE_v1	5159559	5158573	2.97e-06	158	350	24.857	N/A
YP_010085116.1	408	710	NC_044390	Nomascus leucogenys	Nomascus leucogenys isolate Asia chromosome 10, Asia_NLE_v1	66316442	66315621	7.48e-06	154	312	24.359	N/A
YP_010085116.1	407	706	NC_044390	Nomascus leucogenys	Nomascus leucogenys isolate Asia chromosome 10, Asia_NLE_v1	64277739	64276924	8.07e-06	154	312	25.962	N/A
YP_010085116.1	408	706	NC_010455	Sus scrofa	Sus scrofa isolate TJ Tabasco breed Duroc chromosome 13, Sscrofa11.1	27941676	27942482	4.23e-09	182	305	26.885	N/A
YP_010085116.1	408	704	NW_012267234	Dipodomys ordii	Dipodomys ordii isolate 6190 unplaced genomic scaffold, Dord_2.0 Scaffold18	227726	226824	4.31e-09	182	320	25.938	N/A
YP_010085116.1	406	704	NC_042543	Oncorhynchus nerka	Oncorhynchus nerka isolate On170113-E2 linkage group LG9a, Oner_1.0	28036100	28035180	4.31e-09	182	324	25.309	N/A
YP_010085116.1	407	704	NW_024871450	Dipodomys spectabilis	Dipodomys spectabilis isolate Male_0828 unplaced genomic scaffold, ASM1905484v1 ptg000773l	310831	309926	4.34e-09	182	321	25.857	N/A
YP_010085116.1	406	706	NW_020665277	Terrapene carolina triunguis	Terrapene carolina triunguis isolate 2854851 unplaced genomic scaffold, T_m_triunguis-2.0 Scaffold926	7803269	7804171	4.34e-09	182	333	26.126	N/A
YP_010085116.1	351	706	NW_020665277	Terrapene carolina triunguis	Terrapene carolina triunguis isolate 2854851 unplaced genomic scaffold, T_m_triunguis-2.0 Scaffold926	7819519	7820511	5.37e-09	181	373	27.614	N/A
YP_010085116.1	408	706	NW_020665277	Terrapene carolina triunguis	Terrapene carolina triunguis isolate 2854851 unplaced genomic scaffold, T_m_triunguis-2.0 Scaffold926	8337558	8338370	7.41e-08	171	310	26.774	N/A
YP_010085116.1	408	706	NW_020665277	Terrapene carolina triunguis	Terrapene carolina triunguis isolate 2854851 unplaced genomic scaffold, T_m_triunguis-2.0 Scaffold926	8031983	8031090	7.54e-06	154	335	24.776	N/A
YP_010085116.1	407	704	NC_046170	Rattus rattus	Rattus rattus isolate New Zealand chromosome 17, Rrattus_CSIRO_v1	2190196	2189291	4.38e-09	182	321	25.857	N/A
YP_010085116.1	407	704	NW_024080700	Hyaena hyaena	Hyaena hyaena isolate Hyena2069 unplaced genomic scaffold, ASM300989v1 scaffold_68	858286	859191	4.42e-09	182	321	26.168	N/A
YP_010085116.1	407	704	NC_056012	Peromyscus maniculatus bairdii	Peromyscus maniculatus bairdii isolate BW chromosome 5, HU_Pman_2.1.3	9319784	9320689	4.42e-09	182	322	25.776	N/A
YP_010085116.1	407	704	NC_051067	Peromyscus leucopus	Peromyscus leucopus breed LL Stock chromosome 5, UCI_PerLeu_2.1	86655200	86654295	4.42e-09	182	322	25.776	N/A
YP_010085116.1	432	704	NC_051067	Peromyscus leucopus	Peromyscus leucopus breed LL Stock chromosome 5, UCI_PerLeu_2.1	126458799	126457984	1.14e-06	161	294	27.551	N/A
YP_010085116.1	407	704	NC_051354	Rattus norvegicus	Rattus norvegicus strain BN/NHsdMcwi chromosome 19, mRatBN7.2	9705748	9706653	4.49e-09	182	321	25.857	N/A
YP_010085116.1	406	706	NW_024404459	Rana temporaria	Rana temporaria chromosome 4 unlocalized genomic scaffold, aRanTem1.1 chr4w	19782	20600	4.57e-09	182	313	26.518	N/A
YP_010085116.1	406	706	NW_024404459	Rana temporaria	Rana temporaria chromosome 4 unlocalized genomic scaffold, aRanTem1.1 chr4w	1325122	1324304	6.42e-09	180	314	25.478	N/A
YP_010085116.1	381	706	NW_024404459	Rana temporaria	Rana temporaria chromosome 4 unlocalized genomic scaffold, aRanTem1.1 chr4w	1401778	1400876	1.22e-06	161	340	24.706	N/A
YP_010085116.1	406	706	NW_024404459	Rana temporaria	Rana temporaria chromosome 4 unlocalized genomic scaffold, aRanTem1.1 chr4w	1062495	1063313	2.59e-06	158	311	24.759	N/A
YP_010085116.1	406	706	NW_024404459	Rana temporaria	Rana temporaria chromosome 4 unlocalized genomic scaffold, aRanTem1.1 chr4w	224989	224087	3.57e-06	157	320	25.000	N/A
YP_010085116.1	399	706	NW_024404459	Rana temporaria	Rana temporaria chromosome 4 unlocalized genomic scaffold, aRanTem1.1 chr4w	976787	975933	4.24e-06	157	327	25.076	N/A
YP_010085116.1	406	706	NW_024404459	Rana temporaria	Rana temporaria chromosome 4 unlocalized genomic scaffold, aRanTem1.1 chr4w	1401610	1400792	4.61e-06	156	310	23.226	N/A
YP_010085116.1	408	706	NW_024404459	Rana temporaria	Rana temporaria chromosome 4 unlocalized genomic scaffold, aRanTem1.1 chr4w	155113	154301	9.24e-06	154	309	24.272	N/A
YP_010085116.1	406	704	NC_059210	Coregonus clupeaformis	Coregonus clupeaformis isolate EN_2021a chromosome 19, ASM2061545v1	25199963	25199043	4.57e-09	182	324	25.309	N/A
YP_010085116.1	408	706	NC_057818	Cervus elaphus	Cervus elaphus chromosome 4, mCerEla1.1	63844073	63843261	4.61e-09	182	310	26.129	N/A
YP_010085116.1	377	706	NC_057818	Cervus elaphus	Cervus elaphus chromosome 4, mCerEla1.1	68182874	68183785	4.69e-09	182	344	27.326	N/A
YP_010085116.1	407	704	NC_057818	Cervus elaphus	Cervus elaphus chromosome 4, mCerEla1.1	27112993	27112088	9.90e-09	179	321	26.168	N/A
YP_010085116.1	408	706	NC_057818	Cervus elaphus	Cervus elaphus chromosome 4, mCerEla1.1	58910301	58909489	1.82e-07	168	310	25.806	N/A
YP_010085116.1	408	706	NC_057818	Cervus elaphus	Cervus elaphus chromosome 4, mCerEla1.1	58845150	58844338	1.82e-07	168	310	25.806	N/A
YP_010085116.1	383	695	NC_057818	Cervus elaphus	Cervus elaphus chromosome 4, mCerEla1.1	61023962	61024912	2.12e-07	168	337	26.706	N/A
YP_010085116.1	408	706	NC_057818	Cervus elaphus	Cervus elaphus chromosome 4, mCerEla1.1	58263173	58262361	2.23e-07	167	310	25.806	N/A
YP_010085116.1	408	706	NC_057818	Cervus elaphus	Cervus elaphus chromosome 4, mCerEla1.1	57948897	57949709	2.69e-07	167	310	25.806	N/A
YP_010085116.1	408	706	NC_057818	Cervus elaphus	Cervus elaphus chromosome 4, mCerEla1.1	58416024	58416836	2.69e-07	167	310	25.806	N/A
YP_010085116.1	408	706	NC_057818	Cervus elaphus	Cervus elaphus chromosome 4, mCerEla1.1	68531773	68530877	4.96e-07	164	317	24.606	N/A
YP_010085116.1	408	706	NC_057818	Cervus elaphus	Cervus elaphus chromosome 4, mCerEla1.1	58889205	58888393	5.92e-07	164	310	24.516	N/A
YP_010085116.1	408	706	NC_057818	Cervus elaphus	Cervus elaphus chromosome 4, mCerEla1.1	58824054	58823242	6.39e-07	164	310	24.516	N/A
YP_010085116.1	358	704	NC_057818	Cervus elaphus	Cervus elaphus chromosome 4, mCerEla1.1	47470351	47469380	7.20e-07	163	367	25.613	N/A
YP_010085116.1	398	710	NC_057818	Cervus elaphus	Cervus elaphus chromosome 4, mCerEla1.1	60676404	60677255	9.21e-07	162	322	24.845	N/A
YP_010085116.1	408	684	NC_057818	Cervus elaphus	Cervus elaphus chromosome 4, mCerEla1.1	67525528	67526277	1.06e-06	162	286	25.524	N/A
YP_010085116.1	383	706	NC_057818	Cervus elaphus	Cervus elaphus chromosome 4, mCerEla1.1	66576906	66577853	1.33e-06	161	353	23.229	N/A
YP_010085116.1	408	706	NC_057818	Cervus elaphus	Cervus elaphus chromosome 4, mCerEla1.1	58242144	58241332	1.61e-06	160	310	24.194	N/A
YP_010085116.1	408	706	NC_057818	Cervus elaphus	Cervus elaphus chromosome 4, mCerEla1.1	58437112	58437924	1.65e-06	160	310	24.194	N/A
YP_010085116.1	383	696	NC_057818	Cervus elaphus	Cervus elaphus chromosome 4, mCerEla1.1	61081709	61082575	1.86e-06	160	329	26.140	N/A
YP_010085116.1	408	706	NC_057818	Cervus elaphus	Cervus elaphus chromosome 4, mCerEla1.1	57969981	57970793	2.10e-06	159	310	24.194	N/A
YP_010085116.1	407	710	NC_057818	Cervus elaphus	Cervus elaphus chromosome 4, mCerEla1.1	66658678	66659502	2.11e-06	159	314	25.478	N/A
YP_010085116.1	407	710	NC_057818	Cervus elaphus	Cervus elaphus chromosome 4, mCerEla1.1	61828418	61827510	2.53e-06	158	323	26.006	N/A
YP_010085116.1	408	706	NC_057818	Cervus elaphus	Cervus elaphus chromosome 4, mCerEla1.1	62273270	62274082	2.57e-06	158	307	25.081	N/A
YP_010085116.1	353	706	NC_057818	Cervus elaphus	Cervus elaphus chromosome 4, mCerEla1.1	61082552	61083529	2.82e-06	158	366	25.956	N/A
YP_010085116.1	408	706	NC_057818	Cervus elaphus	Cervus elaphus chromosome 4, mCerEla1.1	68109961	68109065	2.89e-06	158	318	24.843	N/A
YP_010085116.1	408	706	NC_057818	Cervus elaphus	Cervus elaphus chromosome 4, mCerEla1.1	56799142	56798246	3.43e-06	157	322	24.845	N/A
YP_010085116.1	434	706	NC_057818	Cervus elaphus	Cervus elaphus chromosome 4, mCerEla1.1	63130428	63131156	3.61e-06	157	280	23.929	N/A
YP_010085116.1	408	706	NC_057818	Cervus elaphus	Cervus elaphus chromosome 4, mCerEla1.1	47227480	47228283	4.46e-06	156	307	25.081	N/A
YP_010085116.1	405	704	NC_057818	Cervus elaphus	Cervus elaphus chromosome 4, mCerEla1.1	63682013	63682828	5.56e-06	156	312	24.359	N/A
YP_010085116.1	354	706	NC_057818	Cervus elaphus	Cervus elaphus chromosome 4, mCerEla1.1	60769763	60770653	6.93e-06	155	366	27.322	N/A
YP_010085116.1	434	706	NC_057818	Cervus elaphus	Cervus elaphus chromosome 4, mCerEla1.1	63299744	63299016	8.64e-06	154	280	23.929	N/A
YP_010085116.1	383	706	NC_057818	Cervus elaphus	Cervus elaphus chromosome 4, mCerEla1.1	60925069	60925965	9.17e-06	154	335	25.672	N/A
YP_010085116.1	408	706	NC_057818	Cervus elaphus	Cervus elaphus chromosome 4, mCerEla1.1	58568573	58569469	9.56e-06	154	317	23.975	N/A
YP_010085116.1	526	706	NW_026057588	Panthera uncia	Panthera uncia isolate 11264 chromosome E2 unlocalized genomic scaffold, Puncia_PCG_1.0 HiC_scaffold_19	133442	133906	4.64e-09	140	183	30.055	N/A
YP_010085116.1	383	492	NW_026057588	Panthera uncia	Panthera uncia isolate 11264 chromosome E2 unlocalized genomic scaffold, Puncia_PCG_1.0 HiC_scaffold_19	133011	133370	4.64e-09	82	122	27.869	N/A
YP_010085116.1	407	704	NW_026057588	Panthera uncia	Panthera uncia isolate 11264 chromosome E2 unlocalized genomic scaffold, Puncia_PCG_1.0 HiC_scaffold_19	32327323	32326418	4.93e-09	181	321	26.168	N/A
YP_010085116.1	430	706	NW_026057588	Panthera uncia	Panthera uncia isolate 11264 chromosome E2 unlocalized genomic scaffold, Puncia_PCG_1.0 HiC_scaffold_19	5712420	5713244	1.28e-08	178	294	25.850	N/A
YP_010085116.1	408	706	NW_026057588	Panthera uncia	Panthera uncia isolate 11264 chromosome E2 unlocalized genomic scaffold, Puncia_PCG_1.0 HiC_scaffold_19	1409334	1408522	8.41e-08	171	312	25.641	N/A
YP_010085116.1	408	710	NW_026057588	Panthera uncia	Panthera uncia isolate 11264 chromosome E2 unlocalized genomic scaffold, Puncia_PCG_1.0 HiC_scaffold_19	3444017	3443196	1.47e-07	169	315	26.349	N/A
YP_010085116.1	382	710	NW_026057588	Panthera uncia	Panthera uncia isolate 11264 chromosome E2 unlocalized genomic scaffold, Puncia_PCG_1.0 HiC_scaffold_19	2343441	2342449	2.12e-07	168	351	24.786	N/A
YP_010085116.1	407	706	NW_026057588	Panthera uncia	Panthera uncia isolate 11264 chromosome E2 unlocalized genomic scaffold, Puncia_PCG_1.0 HiC_scaffold_19	7324013	7324828	3.11e-07	166	311	27.010	N/A
YP_010085116.1	408	706	NW_026057588	Panthera uncia	Panthera uncia isolate 11264 chromosome E2 unlocalized genomic scaffold, Puncia_PCG_1.0 HiC_scaffold_19	2191487	2192299	3.84e-07	165	310	26.129	N/A
YP_010085116.1	358	704	NW_026057588	Panthera uncia	Panthera uncia isolate 11264 chromosome E2 unlocalized genomic scaffold, Puncia_PCG_1.0 HiC_scaffold_19	14850832	14849861	5.08e-07	164	367	25.886	N/A
YP_010085116.1	372	704	NW_026057588	Panthera uncia	Panthera uncia isolate 11264 chromosome E2 unlocalized genomic scaffold, Puncia_PCG_1.0 HiC_scaffold_19	15419956	15418955	7.14e-07	163	365	24.384	N/A
YP_010085116.1	406	706	NW_026057588	Panthera uncia	Panthera uncia isolate 11264 chromosome E2 unlocalized genomic scaffold, Puncia_PCG_1.0 HiC_scaffold_19	5538894	5539796	1.18e-06	161	325	24.615	N/A
YP_010085116.1	408	706	NW_026057588	Panthera uncia	Panthera uncia isolate 11264 chromosome E2 unlocalized genomic scaffold, Puncia_PCG_1.0 HiC_scaffold_19	15751493	15752389	1.83e-06	160	317	24.921	N/A
YP_010085116.1	430	706	NW_026057588	Panthera uncia	Panthera uncia isolate 11264 chromosome E2 unlocalized genomic scaffold, Puncia_PCG_1.0 HiC_scaffold_19	5538720	5539460	2.26e-06	159	287	25.784	N/A
YP_010085116.1	432	706	NW_026057588	Panthera uncia	Panthera uncia isolate 11264 chromosome E2 unlocalized genomic scaffold, Puncia_PCG_1.0 HiC_scaffold_19	5712594	5713412	2.28e-06	159	293	24.573	N/A
YP_010085116.1	408	706	NW_026057588	Panthera uncia	Panthera uncia isolate 11264 chromosome E2 unlocalized genomic scaffold, Puncia_PCG_1.0 HiC_scaffold_19	1090009	1090737	3.46e-06	157	312	25.000	N/A
YP_010085116.1	432	706	NW_026057588	Panthera uncia	Panthera uncia isolate 11264 chromosome E2 unlocalized genomic scaffold, Puncia_PCG_1.0 HiC_scaffold_19	46292	47026	3.64e-06	157	284	25.704	N/A
YP_010085116.1	383	706	NW_026057588	Panthera uncia	Panthera uncia isolate 11264 chromosome E2 unlocalized genomic scaffold, Puncia_PCG_1.0 HiC_scaffold_19	15931340	15930453	5.15e-06	156	341	24.633	N/A
YP_010085116.1	432	706	NW_026057588	Panthera uncia	Panthera uncia isolate 11264 chromosome E2 unlocalized genomic scaffold, Puncia_PCG_1.0 HiC_scaffold_19	3413075	3412254	6.53e-06	155	290	25.517	N/A
YP_010085116.1	383	706	NW_026057588	Panthera uncia	Panthera uncia isolate 11264 chromosome E2 unlocalized genomic scaffold, Puncia_PCG_1.0 HiC_scaffold_19	975687	976583	7.80e-06	154	349	23.782	N/A
YP_010085116.1	384	706	NC_060197	Oncorhynchus gorbuscha	Oncorhynchus gorbuscha isolate QuinsamMale2020 ecotype Even-year linkage group LG25, OgorEven_v1.0	3210084	3209200	4.65e-09	182	336	26.190	N/A
YP_010085116.1	406	710	NC_060197	Oncorhynchus gorbuscha	Oncorhynchus gorbuscha isolate QuinsamMale2020 ecotype Even-year linkage group LG25, OgorEven_v1.0	6498815	6497985	4.40e-07	165	313	23.323	N/A
YP_010085116.1	407	704	NC_043715	Suricata suricatta	Suricata suricatta isolate VVHF042 chromosome 16, meerkat_22Aug2017_6uvM2_HiC	25611725	25612630	4.65e-09	182	321	26.791	N/A
YP_010085116.1	408	706	NC_043715	Suricata suricatta	Suricata suricatta isolate VVHF042 chromosome 16, meerkat_22Aug2017_6uvM2_HiC	54181254	54180442	2.13e-08	176	312	28.205	N/A
YP_010085116.1	408	706	NC_043715	Suricata suricatta	Suricata suricatta isolate VVHF042 chromosome 16, meerkat_22Aug2017_6uvM2_HiC	55164520	55165332	1.47e-07	169	311	25.723	N/A
YP_010085116.1	408	706	NC_043715	Suricata suricatta	Suricata suricatta isolate VVHF042 chromosome 16, meerkat_22Aug2017_6uvM2_HiC	54548429	54547533	1.87e-07	168	336	25.000	N/A
YP_010085116.1	407	706	NC_043715	Suricata suricatta	Suricata suricatta isolate VVHF042 chromosome 16, meerkat_22Aug2017_6uvM2_HiC	53072177	53071362	2.39e-07	167	317	25.552	N/A
YP_010085116.1	358	704	NC_043715	Suricata suricatta	Suricata suricatta isolate VVHF042 chromosome 16, meerkat_22Aug2017_6uvM2_HiC	44204769	44205740	3.19e-07	166	367	25.886	N/A
YP_010085116.1	408	706	NC_043715	Suricata suricatta	Suricata suricatta isolate VVHF042 chromosome 16, meerkat_22Aug2017_6uvM2_HiC	58668468	58669280	5.13e-07	164	310	25.806	N/A
YP_010085116.1	408	706	NC_043715	Suricata suricatta	Suricata suricatta isolate VVHF042 chromosome 16, meerkat_22Aug2017_6uvM2_HiC	58534715	58533903	7.20e-07	163	310	26.129	N/A
YP_010085116.1	406	706	NC_043715	Suricata suricatta	Suricata suricatta isolate VVHF042 chromosome 16, meerkat_22Aug2017_6uvM2_HiC	55365150	55364248	1.10e-06	162	325	24.615	N/A
YP_010085116.1	372	704	NC_043715	Suricata suricatta	Suricata suricatta isolate VVHF042 chromosome 16, meerkat_22Aug2017_6uvM2_HiC	43703938	43704939	1.18e-06	161	365	24.384	N/A
YP_010085116.1	408	706	NC_043715	Suricata suricatta	Suricata suricatta isolate VVHF042 chromosome 16, meerkat_22Aug2017_6uvM2_HiC	54996582	54995770	1.21e-06	161	312	26.282	N/A
YP_010085116.1	408	710	NC_043715	Suricata suricatta	Suricata suricatta isolate VVHF042 chromosome 16, meerkat_22Aug2017_6uvM2_HiC	58569458	58568553	1.40e-06	161	328	27.439	N/A
YP_010085116.1	383	706	NC_043715	Suricata suricatta	Suricata suricatta isolate VVHF042 chromosome 16, meerkat_22Aug2017_6uvM2_HiC	54996414	54995518	1.63e-06	160	339	26.844	N/A
YP_010085116.1	419	706	NC_043715	Suricata suricatta	Suricata suricatta isolate VVHF042 chromosome 16, meerkat_22Aug2017_6uvM2_HiC	57414625	57415491	2.38e-06	159	305	25.574	N/A
YP_010085116.1	408	706	NC_043715	Suricata suricatta	Suricata suricatta isolate VVHF042 chromosome 16, meerkat_22Aug2017_6uvM2_HiC	43413892	43412996	3.58e-06	157	317	24.921	N/A
YP_010085116.1	430	706	NC_043715	Suricata suricatta	Suricata suricatta isolate VVHF042 chromosome 16, meerkat_22Aug2017_6uvM2_HiC	55365324	55364584	3.86e-06	157	287	25.784	N/A
YP_010085116.1	383	706	NC_043715	Suricata suricatta	Suricata suricatta isolate VVHF042 chromosome 16, meerkat_22Aug2017_6uvM2_HiC	43270964	43271935	5.37e-06	156	344	23.547	N/A
YP_010085116.1	408	710	NC_043715	Suricata suricatta	Suricata suricatta isolate VVHF042 chromosome 16, meerkat_22Aug2017_6uvM2_HiC	58569206	58568385	6.47e-06	155	315	27.619	N/A
YP_010085116.1	396	710	NC_043715	Suricata suricatta	Suricata suricatta isolate VVHF042 chromosome 16, meerkat_22Aug2017_6uvM2_HiC	58399046	58398192	9.64e-06	154	327	24.771	N/A
YP_010085116.1	408	706	NC_043715	Suricata suricatta	Suricata suricatta isolate VVHF042 chromosome 16, meerkat_22Aug2017_6uvM2_HiC	53483707	53484519	9.73e-06	153	312	25.000	N/A
YP_010085116.1	407	704	NC_033679	Microcebus murinus	Microcebus murinus isolate mixed chromosome 20, Mmur_3.0	54162758	54161853	4.69e-09	182	321	25.545	N/A
YP_010085116.1	384	706	NC_059448	Salmo salar	Salmo salar chromosome ssa07, Ssal_v3.1	49761509	49762393	4.73e-09	182	336	26.488	N/A
YP_010085116.1	406	710	NC_059448	Salmo salar	Salmo salar chromosome ssa07, Ssal_v3.1	21414161	21414997	3.73e-06	157	314	25.796	N/A
YP_010085116.1	429	706	NC_059448	Salmo salar	Salmo salar chromosome ssa07, Ssal_v3.1	56590616	56589702	5.19e-06	156	333	23.123	N/A
YP_010085116.1	408	704	NW_017712053	Alligator mississippiensis	Alligator mississippiensis isolate KSC_2009_1 unplaced genomic scaffold, ASM28112v4	1933	2739	4.75e-09	181	309	27.508	N/A
YP_010085116.1	372	706	NW_017712053	Alligator mississippiensis	Alligator mississippiensis isolate KSC_2009_1 unplaced genomic scaffold, ASM28112v4	2410	3417	3.62e-07	165	359	25.905	N/A
YP_010085116.1	407	704	NW_006796201	Lipotes vexillifer	Lipotes vexillifer unplaced genomic scaffold, Lipotes_vexillifer_v1 scaffold1347	700447	699542	4.77e-09	182	321	26.168	N/A
YP_010085116.1	403	710	NC_059443	Salmo salar	Salmo salar chromosome ssa02, Ssal_v3.1	83215511	83216434	4.77e-09	182	325	26.154	N/A
YP_010085116.1	383	706	NC_059443	Salmo salar	Salmo salar chromosome ssa02, Ssal_v3.1	87830546	87829485	1.28e-08	178	368	24.457	N/A
YP_010085116.1	406	706	NC_059443	Salmo salar	Salmo salar chromosome ssa02, Ssal_v3.1	83444210	83445028	2.50e-08	175	310	26.452	N/A
YP_010085116.1	408	706	NC_059443	Salmo salar	Salmo salar chromosome ssa02, Ssal_v3.1	68745448	68746431	2.09e-07	168	349	25.501	N/A
YP_010085116.1	406	704	NC_059443	Salmo salar	Salmo salar chromosome ssa02, Ssal_v3.1	92084618	92085430	1.93e-06	159	310	24.839	N/A
YP_010085116.1	408	706	NC_059443	Salmo salar	Salmo salar chromosome ssa02, Ssal_v3.1	80508919	80508107	2.44e-06	159	309	26.861	N/A
YP_010085116.1	424	706	NC_059443	Salmo salar	Salmo salar chromosome ssa02, Ssal_v3.1	82766224	82766982	2.73e-06	158	291	26.117	N/A
YP_010085116.1	406	706	NC_059443	Salmo salar	Salmo salar chromosome ssa02, Ssal_v3.1	68965733	68964831	3.46e-06	157	319	24.765	N/A
YP_010085116.1	408	706	NC_059443	Salmo salar	Salmo salar chromosome ssa02, Ssal_v3.1	80050889	80049987	3.89e-06	157	331	25.680	N/A
YP_010085116.1	408	704	NC_059443	Salmo salar	Salmo salar chromosome ssa02, Ssal_v3.1	89471563	89470769	4.17e-06	157	305	25.574	N/A
YP_010085116.1	408	706	NC_059443	Salmo salar	Salmo salar chromosome ssa02, Ssal_v3.1	92085044	92085856	4.46e-06	156	310	23.871	N/A
YP_010085116.1	407	706	NC_059443	Salmo salar	Salmo salar chromosome ssa02, Ssal_v3.1	88739031	88738132	6.87e-06	155	320	25.938	N/A
YP_010085116.1	408	706	NC_059443	Salmo salar	Salmo salar chromosome ssa02, Ssal_v3.1	78601855	78602664	8.14e-06	154	316	25.000	N/A
YP_010085116.1	408	704	NW_005820027	Latimeria chalumnae	Latimeria chalumnae isolate SAIAB 97564 unplaced genomic scaffold, LatCha1 scaffold01017	470670	471476	4.81e-09	182	307	26.710	N/A
YP_010085116.1	408	705	NW_005820027	Latimeria chalumnae	Latimeria chalumnae isolate SAIAB 97564 unplaced genomic scaffold, LatCha1 scaffold01017	199975	199166	4.88e-08	173	308	26.948	N/A
YP_010085116.1	406	710	NW_005820027	Latimeria chalumnae	Latimeria chalumnae isolate SAIAB 97564 unplaced genomic scaffold, LatCha1 scaffold01017	602971	602159	1.48e-06	160	316	24.684	N/A
YP_010085116.1	386	706	NW_005820027	Latimeria chalumnae	Latimeria chalumnae isolate SAIAB 97564 unplaced genomic scaffold, LatCha1 scaffold01017	177614	178675	5.60e-06	156	368	24.185	N/A
YP_010085116.1	406	704	NW_017805498	Hippocampus comes	Hippocampus comes isolate QL1 unplaced genomic scaffold, H_comes_QL1_v1 scaffold110	1528070	1527156	4.81e-09	182	324	25.000	N/A
YP_010085116.1	407	704	NW_008340047	Nannospalax galili	Nannospalax galili isolate Female #2095 unplaced genomic scaffold, S.galili_v1.0 scaffold957	308896	309801	4.89e-09	181	321	25.857	N/A
YP_010085116.1	379	706	NC_041230	Physeter catodon	Physeter catodon isolate SW-GA chromosome 17, ASM283717v2	2175371	2176363	4.89e-09	181	353	26.062	N/A
YP_010085116.1	407	704	NC_041230	Physeter catodon	Physeter catodon isolate SW-GA chromosome 17, ASM283717v2	29281864	29280959	5.65e-09	181	321	26.168	N/A
YP_010085116.1	408	706	NC_041230	Physeter catodon	Physeter catodon isolate SW-GA chromosome 17, ASM283717v2	7616766	7615870	7.28e-08	172	317	25.237	N/A
YP_010085116.1	408	706	NC_041230	Physeter catodon	Physeter catodon isolate SW-GA chromosome 17, ASM283717v2	5372908	5373804	3.84e-07	165	319	25.392	N/A
YP_010085116.1	358	704	NC_041230	Physeter catodon	Physeter catodon isolate SW-GA chromosome 17, ASM283717v2	7820990	7820019	5.04e-07	164	367	26.158	N/A
YP_010085116.1	407	697	NC_041230	Physeter catodon	Physeter catodon isolate SW-GA chromosome 17, ASM283717v2	1950397	1951185	8.25e-07	163	299	24.415	N/A
YP_010085116.1	408	710	NC_041230	Physeter catodon	Physeter catodon isolate SW-GA chromosome 17, ASM283717v2	3953517	3954338	1.05e-06	162	315	26.349	N/A
YP_010085116.1	432	706	NC_041230	Physeter catodon	Physeter catodon isolate SW-GA chromosome 17, ASM283717v2	2142104	2143006	1.70e-06	160	320	24.688	N/A
YP_010085116.1	352	704	NC_041230	Physeter catodon	Physeter catodon isolate SW-GA chromosome 17, ASM283717v2	8288979	8287894	1.98e-06	159	391	23.529	N/A
YP_010085116.1	383	706	NC_041230	Physeter catodon	Physeter catodon isolate SW-GA chromosome 17, ASM283717v2	4001227	4000247	3.20e-06	158	350	25.714	N/A
YP_010085116.1	408	706	NC_041230	Physeter catodon	Physeter catodon isolate SW-GA chromosome 17, ASM283717v2	5569681	5568785	3.31e-06	157	318	24.843	N/A
YP_010085116.1	421	706	NC_041230	Physeter catodon	Physeter catodon isolate SW-GA chromosome 17, ASM283717v2	7406042	7406866	5.42e-06	156	296	24.662	N/A
YP_010085116.1	408	706	NC_041230	Physeter catodon	Physeter catodon isolate SW-GA chromosome 17, ASM283717v2	5773859	5774671	5.70e-06	155	311	26.045	N/A
YP_010085116.1	408	706	NC_041230	Physeter catodon	Physeter catodon isolate SW-GA chromosome 17, ASM283717v2	2413780	2414676	7.42e-06	154	338	23.964	N/A
YP_010085116.1	406	706	NC_041230	Physeter catodon	Physeter catodon isolate SW-GA chromosome 17, ASM283717v2	105862	105044	9.09e-06	154	313	25.240	N/A
YP_010085116.1	407	704	NW_018658063	Meriones unguiculatus	Meriones unguiculatus strain 243 unplaced genomic scaffold, MunDraft-v1.0 scaffold320	375589	374684	4.93e-09	181	322	25.776	N/A
YP_010085116.1	407	704	NW_022097995	Delphinapterus leucas	Delphinapterus leucas isolate GAN/ISIS: 26980492/103006 unplaced genomic scaffold, ASM228892v3 scaffoldscaffold4	10344325	10343420	4.93e-09	181	321	26.168	N/A
YP_010085116.1	407	704	NW_017619873	Panthera pardus	Panthera pardus isolate Maewha unplaced genomic scaffold, PanPar1.0 scaffold29	14746857	14747762	4.93e-09	181	321	26.168	N/A
YP_010085116.1	407	704	NW_026000221	Marmota marmota marmota	Marmota marmota marmota unplaced genomic scaffold, marMar	20542458	20543363	4.93e-09	181	321	25.857	N/A
YP_010085116.1	407	704	NW_024412421	Puma yagouaroundi	Puma yagouaroundi ecotype Mexico unplaced genomic scaffold, PumYag 190	11002960	11002055	4.93e-09	181	321	26.168	N/A
YP_010085116.1	407	704	NW_021703766	Monodon monoceros	Monodon monoceros isolate NGI ecotype Baffin Bay Population unplaced genomic scaffold, NGI_Narwhal_1 Super_Scaffold_10	26960712	26961617	4.93e-09	181	321	26.168	N/A
YP_010085116.1	408	706	NW_021703766	Monodon monoceros	Monodon monoceros isolate NGI ecotype Baffin Bay Population unplaced genomic scaffold, NGI_Narwhal_1 Super_Scaffold_10	43640268	43639372	3.45e-08	174	317	25.237	N/A
YP_010085116.1	407	710	NW_021703766	Monodon monoceros	Monodon monoceros isolate NGI ecotype Baffin Bay Population unplaced genomic scaffold, NGI_Narwhal_1 Super_Scaffold_10	55815121	55815945	3.81e-07	165	316	25.949	N/A
YP_010085116.1	408	706	NW_021703766	Monodon monoceros	Monodon monoceros isolate NGI ecotype Baffin Bay Population unplaced genomic scaffold, NGI_Narwhal_1 Super_Scaffold_10	57035104	57036000	6.84e-07	163	318	25.157	N/A
YP_010085116.1	383	706	NW_021703766	Monodon monoceros	Monodon monoceros isolate NGI ecotype Baffin Bay Population unplaced genomic scaffold, NGI_Narwhal_1 Super_Scaffold_10	55864399	55863419	7.32e-07	163	347	25.937	N/A
YP_010085116.1	372	704	NW_021703766	Monodon monoceros	Monodon monoceros isolate NGI ecotype Baffin Bay Population unplaced genomic scaffold, NGI_Narwhal_1 Super_Scaffold_10	44265598	44264597	7.84e-07	163	365	24.384	N/A
YP_010085116.1	377	704	NW_021703766	Monodon monoceros	Monodon monoceros isolate NGI ecotype Baffin Bay Population unplaced genomic scaffold, NGI_Narwhal_1 Super_Scaffold_10	43830899	43829994	1.48e-06	160	345	26.377	N/A
YP_010085116.1	405	706	NW_021703766	Monodon monoceros	Monodon monoceros isolate NGI ecotype Baffin Bay Population unplaced genomic scaffold, NGI_Narwhal_1 Super_Scaffold_10	57799849	57799028	3.31e-06	157	314	25.159	N/A
YP_010085116.1	408	706	NW_021703766	Monodon monoceros	Monodon monoceros isolate NGI ecotype Baffin Bay Population unplaced genomic scaffold, NGI_Narwhal_1 Super_Scaffold_10	57376327	57377139	6.53e-06	155	311	26.367	N/A
YP_010085116.1	408	697	NW_021703766	Monodon monoceros	Monodon monoceros isolate NGI ecotype Baffin Bay Population unplaced genomic scaffold, NGI_Narwhal_1 Super_Scaffold_10	53552614	53553399	9.01e-06	154	298	24.161	N/A
YP_010085116.1	408	706	NW_021703766	Monodon monoceros	Monodon monoceros isolate NGI ecotype Baffin Bay Population unplaced genomic scaffold, NGI_Narwhal_1 Super_Scaffold_10	51843460	51842564	9.17e-06	154	323	24.458	N/A
YP_010085116.1	407	704	NC_056693	Panthera leo	Panthera leo isolate Ple1 chromosome E2, P.leo_Ple1_pat1.1	34648676	34647771	4.93e-09	181	321	26.168	N/A
YP_010085116.1	430	706	NC_056693	Panthera leo	Panthera leo isolate Ple1 chromosome E2, P.leo_Ple1_pat1.1	4613802	4614626	1.34e-08	178	294	25.850	N/A
YP_010085116.1	408	706	NC_056693	Panthera leo	Panthera leo isolate Ple1 chromosome E2, P.leo_Ple1_pat1.1	5727127	5726231	4.27e-08	173	329	24.924	N/A
YP_010085116.1	408	706	NC_056693	Panthera leo	Panthera leo isolate Ple1 chromosome E2, P.leo_Ple1_pat1.1	4867081	4866272	5.01e-08	173	312	28.205	N/A
YP_010085116.1	408	706	NC_056693	Panthera leo	Panthera leo isolate Ple1 chromosome E2, P.leo_Ple1_pat1.1	6289179	6288367	1.07e-07	170	312	25.641	N/A
YP_010085116.1	408	706	NC_056693	Panthera leo	Panthera leo isolate Ple1 chromosome E2, P.leo_Ple1_pat1.1	4728083	4727271	1.40e-07	169	308	25.325	N/A
YP_010085116.1	408	710	NC_056693	Panthera leo	Panthera leo isolate Ple1 chromosome E2, P.leo_Ple1_pat1.1	2254856	2254035	1.49e-07	169	315	26.349	N/A
YP_010085116.1	382	710	NC_056693	Panthera leo	Panthera leo isolate Ple1 chromosome E2, P.leo_Ple1_pat1.1	1032589	1031597	2.83e-07	167	351	24.786	N/A
YP_010085116.1	408	706	NC_056693	Panthera leo	Panthera leo isolate Ple1 chromosome E2, P.leo_Ple1_pat1.1	5726539	5725643	2.88e-07	166	329	24.924	N/A
YP_010085116.1	408	706	NC_056693	Panthera leo	Panthera leo isolate Ple1 chromosome E2, P.leo_Ple1_pat1.1	885481	886293	4.08e-07	165	310	26.129	N/A
YP_010085116.1	358	704	NC_056693	Panthera leo	Panthera leo isolate Ple1 chromosome E2, P.leo_Ple1_pat1.1	16076114	16075143	5.49e-07	164	367	25.886	N/A
YP_010085116.1	394	706	NC_056693	Panthera leo	Panthera leo isolate Ple1 chromosome E2, P.leo_Ple1_pat1.1	741956	742822	6.03e-07	164	332	27.711	N/A
YP_010085116.1	372	704	NC_056693	Panthera leo	Panthera leo isolate Ple1 chromosome E2, P.leo_Ple1_pat1.1	16635901	16634900	7.14e-07	163	365	24.384	N/A
YP_010085116.1	408	706	NC_056693	Panthera leo	Panthera leo isolate Ple1 chromosome E2, P.leo_Ple1_pat1.1	498571	497675	1.16e-06	161	321	27.103	N/A
YP_010085116.1	406	706	NC_056693	Panthera leo	Panthera leo isolate Ple1 chromosome E2, P.leo_Ple1_pat1.1	4433823	4434725	1.18e-06	161	325	24.615	N/A
YP_010085116.1	408	706	NC_056693	Panthera leo	Panthera leo isolate Ple1 chromosome E2, P.leo_Ple1_pat1.1	5725951	5725055	1.28e-06	161	330	24.242	N/A
YP_010085116.1	408	706	NC_056693	Panthera leo	Panthera leo isolate Ple1 chromosome E2, P.leo_Ple1_pat1.1	4700489	4701385	1.80e-06	160	321	24.611	N/A
YP_010085116.1	432	706	NC_056693	Panthera leo	Panthera leo isolate Ple1 chromosome E2, P.leo_Ple1_pat1.1	4613976	4614794	1.96e-06	159	293	24.573	N/A
YP_010085116.1	408	706	NC_056693	Panthera leo	Panthera leo isolate Ple1 chromosome E2, P.leo_Ple1_pat1.1	16964390	16965286	2.06e-06	159	317	24.921	N/A
YP_010085116.1	430	706	NC_056693	Panthera leo	Panthera leo isolate Ple1 chromosome E2, P.leo_Ple1_pat1.1	4433649	4434389	2.26e-06	159	287	25.784	N/A
YP_010085116.1	408	710	NC_056693	Panthera leo	Panthera leo isolate Ple1 chromosome E2, P.leo_Ple1_pat1.1	853596	854501	3.31e-06	157	328	27.134	N/A
YP_010085116.1	432	706	NC_056693	Panthera leo	Panthera leo isolate Ple1 chromosome E2, P.leo_Ple1_pat1.1	4953587	4952853	3.76e-06	157	284	25.704	N/A
YP_010085116.1	408	706	NC_056693	Panthera leo	Panthera leo isolate Ple1 chromosome E2, P.leo_Ple1_pat1.1	4728419	4727439	4.13e-06	157	345	24.638	N/A
YP_010085116.1	432	706	NC_056693	Panthera leo	Panthera leo isolate Ple1 chromosome E2, P.leo_Ple1_pat1.1	2223673	2222852	5.11e-06	156	290	25.517	N/A
YP_010085116.1	383	706	NC_056693	Panthera leo	Panthera leo isolate Ple1 chromosome E2, P.leo_Ple1_pat1.1	5850178	5851074	6.15e-06	155	349	23.782	N/A
YP_010085116.1	408	706	NC_056693	Panthera leo	Panthera leo isolate Ple1 chromosome E2, P.leo_Ple1_pat1.1	4867585	4866689	7.74e-06	154	326	26.687	N/A
YP_010085116.1	408	706	NC_056693	Panthera leo	Panthera leo isolate Ple1 chromosome E2, P.leo_Ple1_pat1.1	5725363	5724551	8.42e-06	154	308	23.377	N/A
YP_010085116.1	407	706	NC_062575	Prionailurus viverrinus	Prionailurus viverrinus isolate Anna chromosome E2, UM_Priviv_1.0	4952908	4951925	4.98e-09	181	344	26.163	N/A
YP_010085116.1	407	704	NC_062575	Prionailurus viverrinus	Prionailurus viverrinus isolate Anna chromosome E2, UM_Priviv_1.0	27937895	27938800	5.70e-09	181	321	26.168	N/A
YP_010085116.1	408	706	NC_062575	Prionailurus viverrinus	Prionailurus viverrinus isolate Anna chromosome E2, UM_Priviv_1.0	57185671	57186567	7.61e-09	180	328	25.000	N/A
YP_010085116.1	406	710	NC_062575	Prionailurus viverrinus	Prionailurus viverrinus isolate Anna chromosome E2, UM_Priviv_1.0	2461941	2461114	8.78e-08	171	317	26.498	N/A
YP_010085116.1	430	706	NC_062575	Prionailurus viverrinus	Prionailurus viverrinus isolate Anna chromosome E2, UM_Priviv_1.0	4844315	4845139	9.08e-08	171	294	25.510	N/A
YP_010085116.1	358	704	NC_062575	Prionailurus viverrinus	Prionailurus viverrinus isolate Anna chromosome E2, UM_Priviv_1.0	46715595	46716566	3.47e-07	166	367	25.886	N/A
YP_010085116.1	382	710	NC_062575	Prionailurus viverrinus	Prionailurus viverrinus isolate Anna chromosome E2, UM_Priviv_1.0	1275038	1274046	4.29e-07	165	351	24.786	N/A
YP_010085116.1	408	706	NC_062575	Prionailurus viverrinus	Prionailurus viverrinus isolate Anna chromosome E2, UM_Priviv_1.0	56613632	56614444	5.22e-07	164	312	25.321	N/A
YP_010085116.1	394	706	NC_062575	Prionailurus viverrinus	Prionailurus viverrinus isolate Anna chromosome E2, UM_Priviv_1.0	987235	988101	6.03e-07	164	332	27.711	N/A
YP_010085116.1	407	706	NC_062575	Prionailurus viverrinus	Prionailurus viverrinus isolate Anna chromosome E2, UM_Priviv_1.0	54796016	54795201	6.73e-07	163	312	25.962	N/A
YP_010085116.1	372	704	NC_062575	Prionailurus viverrinus	Prionailurus viverrinus isolate Anna chromosome E2, UM_Priviv_1.0	46165166	46166167	7.14e-07	163	365	24.384	N/A
YP_010085116.1	408	706	NC_062575	Prionailurus viverrinus	Prionailurus viverrinus isolate Anna chromosome E2, UM_Priviv_1.0	1134763	1135575	7.26e-07	163	310	26.129	N/A
YP_010085116.1	408	706	NC_062575	Prionailurus viverrinus	Prionailurus viverrinus isolate Anna chromosome E2, UM_Priviv_1.0	4952317	4951505	7.26e-07	163	308	25.325	N/A
YP_010085116.1	408	706	NC_062575	Prionailurus viverrinus	Prionailurus viverrinus isolate Anna chromosome E2, UM_Priviv_1.0	5024453	5023641	8.25e-07	163	310	25.161	N/A
YP_010085116.1	432	706	NC_062575	Prionailurus viverrinus	Prionailurus viverrinus isolate Anna chromosome E2, UM_Priviv_1.0	4844489	4845307	1.04e-06	162	295	25.085	N/A
YP_010085116.1	406	706	NC_062575	Prionailurus viverrinus	Prionailurus viverrinus isolate Anna chromosome E2, UM_Priviv_1.0	4667999	4668901	1.14e-06	161	325	24.615	N/A
YP_010085116.1	383	710	NC_062575	Prionailurus viverrinus	Prionailurus viverrinus isolate Anna chromosome E2, UM_Priviv_1.0	57850809	57851882	1.28e-06	161	371	24.528	N/A
YP_010085116.1	408	706	NC_062575	Prionailurus viverrinus	Prionailurus viverrinus isolate Anna chromosome E2, UM_Priviv_1.0	767369	766473	1.49e-06	160	321	27.103	N/A
YP_010085116.1	408	706	NC_062575	Prionailurus viverrinus	Prionailurus viverrinus isolate Anna chromosome E2, UM_Priviv_1.0	57186259	57187071	1.77e-06	160	308	23.701	N/A
YP_010085116.1	383	706	NC_062575	Prionailurus viverrinus	Prionailurus viverrinus isolate Anna chromosome E2, UM_Priviv_1.0	57051069	57050173	1.86e-06	160	349	24.355	N/A
YP_010085116.1	408	706	NC_062575	Prionailurus viverrinus	Prionailurus viverrinus isolate Anna chromosome E2, UM_Priviv_1.0	45845531	45844635	1.93e-06	159	317	24.921	N/A
YP_010085116.1	430	706	NC_062575	Prionailurus viverrinus	Prionailurus viverrinus isolate Anna chromosome E2, UM_Priviv_1.0	4667825	4668565	2.26e-06	159	287	25.784	N/A
YP_010085116.1	408	710	NC_062575	Prionailurus viverrinus	Prionailurus viverrinus isolate Anna chromosome E2, UM_Priviv_1.0	1100044	1100949	2.77e-06	158	328	27.134	N/A
YP_010085116.1	408	706	NC_062575	Prionailurus viverrinus	Prionailurus viverrinus isolate Anna chromosome E2, UM_Priviv_1.0	4952653	4951673	3.12e-06	158	344	25.000	N/A
YP_010085116.1	407	706	NC_062575	Prionailurus viverrinus	Prionailurus viverrinus isolate Anna chromosome E2, UM_Priviv_1.0	5073573	5072674	5.61e-06	156	321	24.299	N/A
YP_010085116.1	406	710	NC_062575	Prionailurus viverrinus	Prionailurus viverrinus isolate Anna chromosome E2, UM_Priviv_1.0	57381031	57380204	6.15e-06	155	318	26.415	N/A
YP_010085116.1	432	706	NC_062575	Prionailurus viverrinus	Prionailurus viverrinus isolate Anna chromosome E2, UM_Priviv_1.0	2431751	2430930	6.21e-06	155	290	25.517	N/A
YP_010085116.1	408	706	NC_062575	Prionailurus viverrinus	Prionailurus viverrinus isolate Anna chromosome E2, UM_Priviv_1.0	4928354	4929250	8.64e-06	154	321	24.299	N/A
YP_010085116.1	406	704	NC_042963	Salmo trutta	Salmo trutta chromosome 7, fSalTru1.1	10488211	10487291	4.98e-09	181	324	25.309	N/A
YP_010085116.1	406	704	NC_059451	Salmo salar	Salmo salar chromosome ssa10, Ssal_v3.1	83500639	83501559	4.98e-09	181	324	25.309	N/A
YP_010085116.1	408	706	NW_022098048	Delphinapterus leucas	Delphinapterus leucas isolate GAN/ISIS: 26980492/103006 unplaced genomic scaffold, ASM228892v3 scaffoldscaffold57	10141130	10141936	5.10e-09	181	305	26.230	N/A
YP_010085116.1	407	704	NW_004454193	Ceratotherium simum simum	Ceratotherium simum simum isolate SDZICR_KB13650 unplaced genomic scaffold, CerSimSim1.0 scaffold00038	9152158	9151253	5.15e-09	181	321	26.168	N/A
YP_010085116.1	407	704	NW_020834761	Acinonyx jubatus	Acinonyx jubatus isolate Rico unplaced genomic scaffold, Aci_jub_2 Primary Assembly Aci_jub_2_ph1_scaffold35	843847	842942	5.15e-09	181	321	26.168	N/A
YP_010085116.1	406	705	NC_062521	Tachysurus fulvidraco	Tachysurus fulvidraco isolate hzauxx_2018 chromosome 4, HZAU_PFXX_2.0	27472406	27473305	5.19e-09	181	322	27.640	N/A
YP_010085116.1	405	705	NC_062521	Tachysurus fulvidraco	Tachysurus fulvidraco isolate hzauxx_2018 chromosome 4, HZAU_PFXX_2.0	27432003	27432905	1.41e-08	178	327	26.300	N/A
YP_010085116.1	408	704	NC_062521	Tachysurus fulvidraco	Tachysurus fulvidraco isolate hzauxx_2018 chromosome 4, HZAU_PFXX_2.0	27361591	27362397	2.22e-06	159	307	26.059	N/A
YP_010085116.1	408	706	NW_024100839	Mauremys reevesii	Mauremys reevesii isolate NIE-2019 unplaced genomic scaffold, ASM1616193v1 Contig29	165815	166627	5.23e-09	181	309	28.155	N/A
YP_010085116.1	408	706	NW_024100839	Mauremys reevesii	Mauremys reevesii isolate NIE-2019 unplaced genomic scaffold, ASM1616193v1 Contig29	165899	166795	4.76e-08	173	318	26.101	N/A
YP_010085116.1	408	706	NW_021964193	Vicugna pacos	Vicugna pacos isolate Carlotta (AHFN-0088) chromosome 17 unlocalized genomic scaffold, VicPac3.1 ScfyRBE_982;HRSCAF=1903	36494964	36494158	5.24e-09	181	314	26.752	N/A
YP_010085116.1	407	704	NW_024409349	Ictidomys tridecemlineatus	Ictidomys tridecemlineatus isolate GS200 unplaced genomic scaffold, HiC_Itri_2 Itri16	49659233	49660138	5.24e-09	181	321	25.857	N/A
YP_010085116.1	377	704	NW_024409349	Ictidomys tridecemlineatus	Ictidomys tridecemlineatus isolate GS200 unplaced genomic scaffold, HiC_Itri_2 Itri16	12148913	12149818	1.19e-08	178	344	26.453	N/A
YP_010085116.1	410	710	NW_024409349	Ictidomys tridecemlineatus	Ictidomys tridecemlineatus isolate GS200 unplaced genomic scaffold, HiC_Itri_2 Itri16	204669	203782	1.69e-08	177	326	26.994	N/A
YP_010085116.1	408	706	NW_024409349	Ictidomys tridecemlineatus	Ictidomys tridecemlineatus isolate GS200 unplaced genomic scaffold, HiC_Itri_2 Itri16	1387424	1386630	4.01e-07	165	301	24.585	N/A
YP_010085116.1	407	706	NW_024409349	Ictidomys tridecemlineatus	Ictidomys tridecemlineatus isolate GS200 unplaced genomic scaffold, HiC_Itri_2 Itri16	3505880	3506779	1.80e-06	160	318	23.899	N/A
YP_010085116.1	412	706	NW_024409349	Ictidomys tridecemlineatus	Ictidomys tridecemlineatus isolate GS200 unplaced genomic scaffold, HiC_Itri_2 Itri16	1184055	1183174	5.56e-06	156	310	24.839	N/A
YP_010085116.1	408	704	NW_024409349	Ictidomys tridecemlineatus	Ictidomys tridecemlineatus isolate GS200 unplaced genomic scaffold, HiC_Itri_2 Itri16	10360063	10360869	6.05e-06	155	305	25.574	N/A
YP_010085116.1	407	704	NW_023144662	Marmota flaviventris	Marmota flaviventris isolate SJ_83 unplaced genomic scaffold, GSC_YBM_2.0 scaffold27	7478236	7479141	5.28e-09	181	321	25.857	N/A
YP_010085116.1	389	706	NC_052645	Mauremys reevesii	Mauremys reevesii isolate NIE-2019 linkage group 23, ASM1616193v1	4253955	4253077	5.28e-09	181	330	27.576	N/A
YP_010085116.1	408	706	NC_052645	Mauremys reevesii	Mauremys reevesii isolate NIE-2019 linkage group 23, ASM1616193v1	1253519	1254331	6.63e-08	172	309	27.832	N/A
YP_010085116.1	408	706	NC_052645	Mauremys reevesii	Mauremys reevesii isolate NIE-2019 linkage group 23, ASM1616193v1	1253603	1254499	1.84e-07	168	318	26.101	N/A
YP_010085116.1	408	706	NC_052645	Mauremys reevesii	Mauremys reevesii isolate NIE-2019 linkage group 23, ASM1616193v1	692241	691429	7.39e-07	163	308	26.623	N/A
YP_010085116.1	408	706	NC_052645	Mauremys reevesii	Mauremys reevesii isolate NIE-2019 linkage group 23, ASM1616193v1	2181252	2182064	8.60e-07	162	308	27.273	N/A
YP_010085116.1	408	706	NC_052645	Mauremys reevesii	Mauremys reevesii isolate NIE-2019 linkage group 23, ASM1616193v1	2474897	2475709	2.06e-06	159	310	27.419	N/A
YP_010085116.1	408	684	NC_052645	Mauremys reevesii	Mauremys reevesii isolate NIE-2019 linkage group 23, ASM1616193v1	438202	437453	2.24e-06	159	287	27.178	N/A
YP_010085116.1	408	706	NC_052645	Mauremys reevesii	Mauremys reevesii isolate NIE-2019 linkage group 23, ASM1616193v1	4254729	4254001	6.10e-06	155	302	26.490	N/A
YP_010085116.1	406	704	NC_029525	Coturnix japonica	Coturnix japonica isolate 7356 chromosome 10, Coturnix japonica 2.1	19205	18309	5.33e-09	181	317	27.445	N/A
YP_010085116.1	406	704	NC_056434	Oncorhynchus tshawytscha	Oncorhynchus tshawytscha isolate Ot180627B linkage group LG06, Otsh_v2.0	23628301	23629221	5.33e-09	181	324	25.617	N/A
YP_010085116.1	406	707	NC_056434	Oncorhynchus tshawytscha	Oncorhynchus tshawytscha isolate Ot180627B linkage group LG06, Otsh_v2.0	23478799	23477987	1.77e-06	160	307	25.081	N/A
YP_010085116.1	407	704	NC_062551	Phacochoerus africanus	Phacochoerus africanus isolate WHEZ1 chromosome 8, ROS_Pafr_v1	19604578	19603673	5.33e-09	181	321	26.168	N/A
YP_010085116.1	407	710	NC_062551	Phacochoerus africanus	Phacochoerus africanus isolate WHEZ1 chromosome 8, ROS_Pafr_v1	60504074	60504898	3.66e-08	174	316	26.582	N/A
YP_010085116.1	358	704	NC_062551	Phacochoerus africanus	Phacochoerus africanus isolate WHEZ1 chromosome 8, ROS_Pafr_v1	46224926	46223955	2.20e-07	167	367	26.158	N/A
YP_010085116.1	407	697	NC_062551	Phacochoerus africanus	Phacochoerus africanus isolate WHEZ1 chromosome 8, ROS_Pafr_v1	57025400	57026188	2.76e-07	167	300	25.333	N/A
YP_010085116.1	408	706	NC_062551	Phacochoerus africanus	Phacochoerus africanus isolate WHEZ1 chromosome 8, ROS_Pafr_v1	46570136	46569324	5.00e-07	164	309	25.890	N/A
YP_010085116.1	372	708	NC_062551	Phacochoerus africanus	Phacochoerus africanus isolate WHEZ1 chromosome 8, ROS_Pafr_v1	46591717	46590620	1.56e-06	160	389	23.907	N/A
YP_010085116.1	408	706	NC_062551	Phacochoerus africanus	Phacochoerus africanus isolate WHEZ1 chromosome 8, ROS_Pafr_v1	62254862	62255845	2.92e-06	158	346	25.145	N/A
YP_010085116.1	408	706	NC_062551	Phacochoerus africanus	Phacochoerus africanus isolate WHEZ1 chromosome 8, ROS_Pafr_v1	45898715	45899518	3.31e-06	157	313	25.240	N/A
YP_010085116.1	432	706	NC_062551	Phacochoerus africanus	Phacochoerus africanus isolate WHEZ1 chromosome 8, ROS_Pafr_v1	60614508	60613687	3.67e-06	157	290	25.517	N/A
YP_010085116.1	421	706	NC_062551	Phacochoerus africanus	Phacochoerus africanus isolate WHEZ1 chromosome 8, ROS_Pafr_v1	45857778	45858611	5.42e-06	156	298	24.161	N/A
YP_010085116.1	380	710	NC_062551	Phacochoerus africanus	Phacochoerus africanus isolate WHEZ1 chromosome 8, ROS_Pafr_v1	61917791	61916955	6.10e-06	155	348	24.713	N/A
YP_010085116.1	408	684	NC_062551	Phacochoerus africanus	Phacochoerus africanus isolate WHEZ1 chromosome 8, ROS_Pafr_v1	57263084	57263833	6.31e-06	155	287	25.784	N/A
YP_010085116.1	526	706	NC_062551	Phacochoerus africanus	Phacochoerus africanus isolate WHEZ1 chromosome 8, ROS_Pafr_v1	60363040	60363510	7.42e-06	154	181	28.177	N/A
YP_010085116.1	377	706	NC_062551	Phacochoerus africanus	Phacochoerus africanus isolate WHEZ1 chromosome 8, ROS_Pafr_v1	60563212	60562217	9.17e-06	154	353	25.779	N/A
YP_010085116.1	407	704	NC_010448	Sus scrofa	Sus scrofa isolate TJ Tabasco breed Duroc chromosome 6, Sscrofa11.1	19848001	19847096	5.33e-09	181	321	26.168	N/A
YP_010085116.1	407	710	NC_010448	Sus scrofa	Sus scrofa isolate TJ Tabasco breed Duroc chromosome 6, Sscrofa11.1	60800539	60801363	1.23e-07	170	316	26.582	N/A
YP_010085116.1	358	704	NC_010448	Sus scrofa	Sus scrofa isolate TJ Tabasco breed Duroc chromosome 6, Sscrofa11.1	46210659	46209688	1.28e-07	169	367	26.431	N/A
YP_010085116.1	372	708	NC_010448	Sus scrofa	Sus scrofa isolate TJ Tabasco breed Duroc chromosome 6, Sscrofa11.1	46587478	46586381	3.94e-07	165	389	23.907	N/A
YP_010085116.1	408	706	NC_010448	Sus scrofa	Sus scrofa isolate TJ Tabasco breed Duroc chromosome 6, Sscrofa11.1	46051019	46050123	6.78e-07	163	318	25.157	N/A
YP_010085116.1	408	706	NC_010448	Sus scrofa	Sus scrofa isolate TJ Tabasco breed Duroc chromosome 6, Sscrofa11.1	57588505	57589305	1.21e-06	161	308	25.325	N/A
YP_010085116.1	408	706	NC_010448	Sus scrofa	Sus scrofa isolate TJ Tabasco breed Duroc chromosome 6, Sscrofa11.1	46564972	46564160	1.34e-06	161	309	25.566	N/A
YP_010085116.1	408	706	NC_010448	Sus scrofa	Sus scrofa isolate TJ Tabasco breed Duroc chromosome 6, Sscrofa11.1	45874794	45875597	1.58e-06	160	313	25.240	N/A
YP_010085116.1	432	706	NC_010448	Sus scrofa	Sus scrofa isolate TJ Tabasco breed Duroc chromosome 6, Sscrofa11.1	60911226	60910405	3.18e-06	158	290	25.517	N/A
YP_010085116.1	380	710	NC_010448	Sus scrofa	Sus scrofa isolate TJ Tabasco breed Duroc chromosome 6, Sscrofa11.1	62214837	62214001	6.70e-06	155	348	24.713	N/A
YP_010085116.1	408	706	NC_010448	Sus scrofa	Sus scrofa isolate TJ Tabasco breed Duroc chromosome 6, Sscrofa11.1	62544692	62545675	7.61e-06	154	346	24.855	N/A
YP_010085116.1	408	706	NC_010448	Sus scrofa	Sus scrofa isolate TJ Tabasco breed Duroc chromosome 6, Sscrofa11.1	62612957	62613853	9.01e-06	154	324	26.543	N/A
YP_010085116.1	376	704	NW_022148732	Camarhynchus parvulus	Camarhynchus parvulus unplaced genomic scaffold, STF_HiC	13332	12424	5.33e-09	181	344	27.326	N/A
YP_010085116.1	407	704	NW_022135032	Globicephala melas	Globicephala melas isolate X-22926-18 unplaced genomic scaffold, ASM654740v1 scaffold179	765389	766294	5.42e-09	181	321	26.168	N/A
YP_010085116.1	407	704	NW_020173491	Neophocaena asiaeorientalis asiaeorientalis	Neophocaena asiaeorientalis asiaeorientalis breed wild unplaced genomic scaffold, Neophocaena_asiaeorientalis_V1 scaffold438	7736999	7736094	5.42e-09	181	321	26.168	N/A
YP_010085116.1	407	704	NW_020837964	Lagenorhynchus obliquidens	Lagenorhynchus obliquidens isolate GAN/ISIS:26980383/991018 unplaced genomic scaffold, ASM367639v1 scaffold20	26916478	26917383	5.42e-09	181	321	26.168	N/A
YP_010085116.1	407	704	NC_047052	Tursiops truncatus	Tursiops truncatus isolate mTurTru1 chromosome 19, mTurTru1.mat.Y	26889389	26890294	5.42e-09	181	321	26.168	N/A
YP_010085116.1	380	706	NC_047052	Tursiops truncatus	Tursiops truncatus isolate mTurTru1 chromosome 19, mTurTru1.mat.Y	53819384	53820373	1.46e-08	177	350	25.429	N/A
YP_010085116.1	408	706	NC_047052	Tursiops truncatus	Tursiops truncatus isolate mTurTru1 chromosome 19, mTurTru1.mat.Y	43854692	43853796	3.31e-08	174	317	25.237	N/A
YP_010085116.1	383	706	NC_047052	Tursiops truncatus	Tursiops truncatus isolate mTurTru1 chromosome 19, mTurTru1.mat.Y	56209059	56208079	6.84e-07	163	347	25.937	N/A
YP_010085116.1	408	706	NC_047052	Tursiops truncatus	Tursiops truncatus isolate mTurTru1 chromosome 19, mTurTru1.mat.Y	57460093	57460989	6.96e-07	163	318	25.157	N/A
YP_010085116.1	352	704	NC_047052	Tursiops truncatus	Tursiops truncatus isolate mTurTru1 chromosome 19, mTurTru1.mat.Y	44444205	44443120	9.21e-07	162	393	24.173	N/A
YP_010085116.1	377	704	NC_047052	Tursiops truncatus	Tursiops truncatus isolate mTurTru1 chromosome 19, mTurTru1.mat.Y	44042766	44041861	1.22e-06	161	345	26.377	N/A
YP_010085116.1	407	683	NC_047052	Tursiops truncatus	Tursiops truncatus isolate mTurTru1 chromosome 19, mTurTru1.mat.Y	53786432	53787181	2.04e-06	159	289	25.952	N/A
YP_010085116.1	405	706	NC_047052	Tursiops truncatus	Tursiops truncatus isolate mTurTru1 chromosome 19, mTurTru1.mat.Y	58279701	58278880	2.87e-06	158	314	24.841	N/A
YP_010085116.1	432	706	NC_047052	Tursiops truncatus	Tursiops truncatus isolate mTurTru1 chromosome 19, mTurTru1.mat.Y	56262063	56261242	7.23e-06	155	290	24.828	N/A
YP_010085116.1	408	706	NC_047052	Tursiops truncatus	Tursiops truncatus isolate mTurTru1 chromosome 19, mTurTru1.mat.Y	57632675	57631779	7.61e-06	154	318	24.843	N/A
YP_010085116.1	537	706	NC_047052	Tursiops truncatus	Tursiops truncatus isolate mTurTru1 chromosome 19, mTurTru1.mat.Y	56051464	56051901	9.56e-06	154	170	28.824	N/A
YP_010085116.1	407	704	NC_045781	Phocoena sinus	Phocoena sinus isolate mPhoSin1 chromosome 19, mPhoSin1.pri	32046880	32045975	5.42e-09	181	321	26.168	N/A
YP_010085116.1	379	706	NC_045781	Phocoena sinus	Phocoena sinus isolate mPhoSin1 chromosome 19, mPhoSin1.pri	4524418	4523426	1.89e-08	176	351	25.356	N/A
YP_010085116.1	408	706	NC_045781	Phocoena sinus	Phocoena sinus isolate mPhoSin1 chromosome 19, mPhoSin1.pri	14685432	14686328	6.15e-08	172	317	25.237	N/A
YP_010085116.1	407	710	NC_045781	Phocoena sinus	Phocoena sinus isolate mPhoSin1 chromosome 19, mPhoSin1.pri	2281947	2281123	2.12e-07	168	316	26.266	N/A
YP_010085116.1	408	706	NC_045781	Phocoena sinus	Phocoena sinus isolate mPhoSin1 chromosome 19, mPhoSin1.pri	991964	991068	3.88e-07	165	318	25.157	N/A
YP_010085116.1	377	706	NC_045781	Phocoena sinus	Phocoena sinus isolate mPhoSin1 chromosome 19, mPhoSin1.pri	2225318	2226313	7.64e-07	163	355	26.479	N/A
YP_010085116.1	352	704	NC_045781	Phocoena sinus	Phocoena sinus isolate mPhoSin1 chromosome 19, mPhoSin1.pri	14042780	14043865	1.08e-06	162	393	24.173	N/A
YP_010085116.1	377	704	NC_045781	Phocoena sinus	Phocoena sinus isolate mPhoSin1 chromosome 19, mPhoSin1.pri	14493916	14494821	1.64e-06	160	345	26.377	N/A
YP_010085116.1	405	706	NC_045781	Phocoena sinus	Phocoena sinus isolate mPhoSin1 chromosome 19, mPhoSin1.pri	226961	227782	3.73e-06	157	314	24.841	N/A
YP_010085116.1	407	706	NC_045781	Phocoena sinus	Phocoena sinus isolate mPhoSin1 chromosome 19, mPhoSin1.pri	4801661	4802476	5.95e-06	155	311	25.080	N/A
YP_010085116.1	432	706	NC_045781	Phocoena sinus	Phocoena sinus isolate mPhoSin1 chromosome 19, mPhoSin1.pri	2172293	2173114	7.67e-06	154	290	24.828	N/A
YP_010085116.1	407	704	NC_045803	Balaenoptera musculus	Balaenoptera musculus isolate JJ_BM4_2016_0621 chromosome 19, mBalMus1.pri.v3	33303755	33302850	5.42e-09	181	321	26.168	N/A
YP_010085116.1	408	710	NC_045803	Balaenoptera musculus	Balaenoptera musculus isolate JJ_BM4_2016_0621 chromosome 19, mBalMus1.pri.v3	2365073	2364252	8.63e-08	171	315	26.667	N/A
YP_010085116.1	383	706	NC_045803	Balaenoptera musculus	Balaenoptera musculus isolate JJ_BM4_2016_0621 chromosome 19, mBalMus1.pri.v3	1136967	1137947	1.87e-07	168	354	26.554	N/A
YP_010085116.1	408	706	NC_045803	Balaenoptera musculus	Balaenoptera musculus isolate JJ_BM4_2016_0621 chromosome 19, mBalMus1.pri.v3	15962910	15963806	3.30e-07	166	317	25.237	N/A
YP_010085116.1	358	704	NC_045803	Balaenoptera musculus	Balaenoptera musculus isolate JJ_BM4_2016_0621 chromosome 19, mBalMus1.pri.v3	15769197	15770168	3.41e-07	166	367	26.158	N/A
YP_010085116.1	383	706	NC_045803	Balaenoptera musculus	Balaenoptera musculus isolate JJ_BM4_2016_0621 chromosome 19, mBalMus1.pri.v3	2305299	2306279	5.82e-07	164	347	25.937	N/A
YP_010085116.1	408	706	NC_045803	Balaenoptera musculus	Balaenoptera musculus isolate JJ_BM4_2016_0621 chromosome 19, mBalMus1.pri.v3	970338	969442	5.87e-07	164	319	25.392	N/A
YP_010085116.1	408	704	NC_045803	Balaenoptera musculus	Balaenoptera musculus isolate JJ_BM4_2016_0621 chromosome 19, mBalMus1.pri.v3	5572358	5571552	8.68e-07	162	310	26.452	N/A
YP_010085116.1	407	697	NC_045803	Balaenoptera musculus	Balaenoptera musculus isolate JJ_BM4_2016_0621 chromosome 19, mBalMus1.pri.v3	5235347	5234559	1.07e-06	162	299	24.415	N/A
YP_010085116.1	408	706	NC_045803	Balaenoptera musculus	Balaenoptera musculus isolate JJ_BM4_2016_0621 chromosome 19, mBalMus1.pri.v3	4776026	4775214	1.41e-06	161	314	25.478	N/A
YP_010085116.1	352	704	NC_045803	Balaenoptera musculus	Balaenoptera musculus isolate JJ_BM4_2016_0621 chromosome 19, mBalMus1.pri.v3	15327194	15328279	1.49e-06	160	393	23.919	N/A
YP_010085116.1	408	706	NC_045803	Balaenoptera musculus	Balaenoptera musculus isolate JJ_BM4_2016_0621 chromosome 19, mBalMus1.pri.v3	791242	792138	2.15e-06	159	318	24.843	N/A
YP_010085116.1	407	683	NC_045803	Balaenoptera musculus	Balaenoptera musculus isolate JJ_BM4_2016_0621 chromosome 19, mBalMus1.pri.v3	4989913	4989164	6.93e-06	155	286	25.524	N/A
YP_010085116.1	424	710	NC_045803	Balaenoptera musculus	Balaenoptera musculus isolate JJ_BM4_2016_0621 chromosome 19, mBalMus1.pri.v3	5291257	5292102	9.98e-06	153	303	25.413	N/A
YP_010085116.1	407	704	NW_020090583	Desmodus rotundus	Desmodus rotundus isolate DRU21DN04 unplaced genomic scaffold, ASM294091v2 ScWXtkA_12	5679979	5680884	5.46e-09	181	321	26.480	N/A
YP_010085116.1	407	704	NW_020540045	Urocitellus parryii	Urocitellus parryii isolate AGS 11-09-20 ecotype Arctic tundra unplaced genomic scaffold, ASM342692v1 scaffold_157	2318404	2319309	5.51e-09	181	321	25.857	N/A
YP_010085116.1	382	710	NW_006784325	Lipotes vexillifer	Lipotes vexillifer unplaced genomic scaffold, Lipotes_vexillifer_v1 scaffold1529	573319	574227	5.55e-09	181	346	26.879	N/A
YP_010085116.1	383	706	NW_017309442	Nanorana parkeri	Nanorana parkeri isolate BGI_ZX_2015 unplaced genomic scaffold, ASM93562v1 scaffold3174	29959	30939	5.58e-09	181	352	26.989	N/A
YP_010085116.1	382	710	NW_022589755	Phoca vitulina	Phoca vitulina isolate PV1807 unplaced genomic scaffold, GSC_HSeal_1.0 scaffold52	1017421	1016429	5.60e-09	181	351	25.641	N/A
YP_010085116.1	383	706	NW_022589755	Phoca vitulina	Phoca vitulina isolate PV1807 unplaced genomic scaffold, GSC_HSeal_1.0 scaffold52	4362917	4363897	3.04e-08	175	355	24.225	N/A
YP_010085116.1	406	710	NW_022589755	Phoca vitulina	Phoca vitulina isolate PV1807 unplaced genomic scaffold, GSC_HSeal_1.0 scaffold52	2058316	2057489	1.25e-07	170	317	26.498	N/A
YP_010085116.1	354	706	NW_022589755	Phoca vitulina	Phoca vitulina isolate PV1807 unplaced genomic scaffold, GSC_HSeal_1.0 scaffold52	908128	909111	6.67e-07	163	369	25.203	N/A
YP_010085116.1	408	706	NW_022589755	Phoca vitulina	Phoca vitulina isolate PV1807 unplaced genomic scaffold, GSC_HSeal_1.0 scaffold52	1268593	1267697	2.48e-06	159	323	24.768	N/A
YP_010085116.1	408	710	NW_022589755	Phoca vitulina	Phoca vitulina isolate PV1807 unplaced genomic scaffold, GSC_HSeal_1.0 scaffold52	875154	876059	4.65e-06	156	328	27.134	N/A
YP_010085116.1	364	706	NW_022589755	Phoca vitulina	Phoca vitulina isolate PV1807 unplaced genomic scaffold, GSC_HSeal_1.0 scaffold52	1017637	1016606	4.77e-06	156	364	24.725	N/A
YP_010085116.1	432	706	NW_022589755	Phoca vitulina	Phoca vitulina isolate PV1807 unplaced genomic scaffold, GSC_HSeal_1.0 scaffold52	2030885	2030064	6.15e-06	155	290	25.517	N/A
YP_010085116.1	423	706	NW_022589755	Phoca vitulina	Phoca vitulina isolate PV1807 unplaced genomic scaffold, GSC_HSeal_1.0 scaffold52	4299834	4300595	7.74e-06	154	299	26.087	N/A
# TBLASTN 2.13.0+
# Query: YP_009507942.1 |RNA-dependent RNA polymerase|Cryphonectria nitschkei chrysovirus 1|Alphachrysovirus|Chrysoviridae|Cryphonectria nitschkei|||2001|2018-08-24T00:00:00Z|RNA-dependent RNA polymerase [Cryphonectria nitschkei chrysovirus 1]
# Database: ref_euk_rep_genomes
# 0 hits found
# TBLASTN 2.13.0+
# Query: UUV42202.1 |putative glycoprotein|Lestijarvi alphachrysovirus|Alphachrysovirus|Chrysoviridae||Finland: Lappi, Utsjoki|Finland|2015-07-24|2022-08-12T00:00:00Z|MAG: putative glycoprotein [Lestijarvi alphachrysovirus]
# Database: ref_euk_rep_genomes
# 0 hits found
# TBLASTN 2.13.0+
# Query: YP_009667008.1 |RNA-dependent RNA polymerase|Alphachrysovirus macrophominae|Alphachrysovirus|Chrysoviridae|Macrophomina phaseolina|USA|USA|2013-06-01|2019-06-28T00:00:00Z|RNA-dependent RNA polymerase [Macrophomina phaseolina chrysovirus 1]
# Database: ref_euk_rep_genomes
# 0 hits found
# TBLASTN 2.13.0+
# Query: YP_009507943.1 |capsid protein|Cryphonectria nitschkei chrysovirus 1|Alphachrysovirus|Chrysoviridae|Cryphonectria nitschkei|||2001|2018-08-24T00:00:00Z|capsid protein [Cryphonectria nitschkei chrysovirus 1]
# Database: ref_euk_rep_genomes
# 0 hits found
# TBLASTN 2.13.0+
# Query: YP_008914866.1 |hypothetical protein|Magnaporthe oryzae chrysovirus 1|Chrysovirus|Chrysoviridae|Pyricularia oryzae|Viet Nam|Viet Nam|2002-04-12|2014-01-06T00:00:00Z|hypothetical protein [Magnaporthe oryzae chrysovirus 1]
# Database: ref_euk_rep_genomes
# 0 hits found
# TBLASTN 2.13.0+
# Query: UUV42584.1 |putative capsid protein|Lestijarvi alphachrysovirus|Alphachrysovirus|Chrysoviridae||Finland: Lappi, Utsjoki|Finland|2015-07-24|2022-08-12T00:00:00Z|MAG: putative capsid protein [Lestijarvi alphachrysovirus]
# Database: ref_euk_rep_genomes
# 0 hits found
# TBLASTN 2.13.0+
# Query: YP_009667009.1 |P3|Macrophomina phaseolina chrysovirus|Alphachrysovirus|Chrysoviridae|Macrophomina phaseolina|USA|USA|2013-06-01|2019-06-28T00:00:00Z|P3 [Macrophomina phaseolina chrysovirus 1]
# Database: ref_euk_rep_genomes
# 0 hits found
# TBLASTN 2.13.0+
# Query: YP_009507944.1 |putative replication associated protein|Cryphonectria nitschkei chrysovirus 1|Alphachrysovirus|Chrysoviridae|Cryphonectria nitschkei|South Korea|South Korea|2001-01|2018-08-24T00:00:00Z|putative replication associated protein [Cryphonectria nitschkei chrysovirus 1]
# Database: ref_euk_rep_genomes
# 0 hits found
# TBLASTN 2.13.0+
# Query: UOK20161.1 |RNA dependent RNA polymerase|Diplodia seriata chrysovirus 1|Chrysovirus|Chrysoviridae|Diplodia seriata|Pakistan|Pakistan|2019|2022-04-13T00:00:00Z|RNA dependent RNA polymerase [Diplodia seriata chrysovirus 1]
# Database: ref_euk_rep_genomes
# 0 hits found
# TBLASTN 2.13.0+
# Query: ARM36036.1 |putative capsid protein|Alphachrysovirus helminthosporii|Alphachrysovirus|Chrysoviridae|Bipolaris maydis|China|China|2015-08-15|2017-05-02T00:00:00Z|putative capsid protein [Bipolaris maydis chrysovirus 1]
# Database: ref_euk_rep_genomes
# 0 hits found
# TBLASTN 2.13.0+
# Query: YP_010085119.1 |hypothetical protein|Shuangao insect-associated chrysovirus|Alphachrysovirus|Chrysoviridae||Australia: South Guildford|Australia|2015-08-19|2021-06-01T00:00:00Z|hypothetical protein KM538_s3gp1 [Shuangao chryso-like virus 1]
# Database: ref_euk_rep_genomes
# 0 hits found
# TBLASTN 2.13.0+
# Query: YP_009667010.1 |capsid protein|Macrophomina phaseolina chrysovirus|Alphachrysovirus|Chrysoviridae|Macrophomina phaseolina|USA|USA|2013-06-01|2019-06-28T00:00:00Z|capsid protein [Macrophomina phaseolina chrysovirus 1]
# Database: ref_euk_rep_genomes
# 0 hits found
# TBLASTN 2.13.0+
# Query: YP_009507945.1 |putative cysteine protease|Cryphonectria nitschkei chrysovirus 1|Alphachrysovirus|Chrysoviridae|Cryphonectria nitschkei|South Korea|South Korea|2001-01|2018-08-24T00:00:00Z|putative cysteine protease [Cryphonectria nitschkei chrysovirus 1]
# Database: ref_euk_rep_genomes
# 0 hits found
# TBLASTN 2.13.0+
# Query: UOK20162.1 |coat protein|Diplodia seriata chrysovirus 1|Chrysovirus|Chrysoviridae|Diplodia seriata|Pakistan|Pakistan|2019|2022-04-13T00:00:00Z|coat protein [Diplodia seriata chrysovirus 1]
# Database: ref_euk_rep_genomes
# 0 hits found
# BLAST processed 22 queries
```
