## Supplementary material for "Deep-mining of vertebrate genomes reveals an unexpected diversity of endogenous viral elements": batch_004-tblastn-ref_euk_rep_genomes.out

```
# TBLASTN 2.13.0+
# Query: YP_010085120.1 |hypothetical protein|Shuangao insect-associated chrysovirus|Alphachrysovirus|Chrysoviridae||Australia: South Guildford|Australia|2015-08-19|2021-06-01T00:00:00Z|hypothetical protein KM538_s4gp1 [Shuangao chryso-like virus 1]
# Database: ref_euk_rep_genomes
# 0 hits found
# TBLASTN 2.13.0+
# Query: YP_009667011.1 |P4|Macrophomina phaseolina chrysovirus|Alphachrysovirus|Chrysoviridae|Macrophomina phaseolina|USA|USA|2013-06-01|2019-06-28T00:00:00Z|P4 [Macrophomina phaseolina chrysovirus 1]
# Database: ref_euk_rep_genomes
# 0 hits found
# TBLASTN 2.13.0+
# Query: UOK20163.1 |hypothetical protein|Diplodia seriata chrysovirus 1|Chrysovirus|Chrysoviridae|Diplodia seriata|Pakistan|Pakistan|2019|2022-04-13T00:00:00Z|hypothetical protein [Diplodia seriata chrysovirus 1]
# Database: ref_euk_rep_genomes
# 0 hits found
# TBLASTN 2.13.0+
# Query: BBG92292.1 |RNA dependent RNA polymerase|Magnaporthe oryzae chrysovirus 1|Chrysovirus|Chrysoviridae|Pyricularia oryzae|Japan: Akita|Japan|2010-10|2019-07-26T00:00:00Z|RNA dependent RNA polymerase [Magnaporthe oryzae chrysovirus 1]
# Database: ref_euk_rep_genomes
# 0 hits found
# TBLASTN 2.13.0+
# Query: YP_010085121.1 |putative protease|Shuangao insect-associated chrysovirus|Alphachrysovirus|Chrysoviridae||Australia: South Guildford|Australia|2015-08-19|2021-06-01T00:00:00Z|putative protease [Shuangao chryso-like virus 1]
# Database: ref_euk_rep_genomes
# 0 hits found
# TBLASTN 2.13.0+
# Query: YP_009667012.1 |RNA-directed RNA-polymerase|Colletotrichum gloeosporioides chrysovirus|Alphachrysovirus|Chrysoviridae|Colletotrichum gloeosporioides|China|China|2012|2019-06-28T00:00:00Z|RNA-directed RNA-polymerase [Colletotrichum gloeosporioides chrysovirus 1]
# Database: ref_euk_rep_genomes
# 0 hits found
# TBLASTN 2.13.0+
# Query: UOK20164.1 |hypothetical protein|Diplodia seriata chrysovirus 1|Chrysovirus|Chrysoviridae|Diplodia seriata|Pakistan|Pakistan|2019|2022-04-13T00:00:00Z|hypothetical protein [Diplodia seriata chrysovirus 1]
# Database: ref_euk_rep_genomes
# 0 hits found
# TBLASTN 2.13.0+
# Query: BBG92293.1 |hypothetical protein|Magnaporthe oryzae chrysovirus 1|Chrysovirus|Chrysoviridae|Pyricularia oryzae|Japan: Akita|Japan|2010-10|2019-07-26T00:00:00Z|hypothetical protein [Magnaporthe oryzae chrysovirus 1]
# Database: ref_euk_rep_genomes
# 0 hits found
# TBLASTN 2.13.0+
# Query: YP_010088025.1 |capsid protein|Betachrysovirus aspergilli|Betachrysovirus|Chrysoviridae|Aspergillus thermomutatus|New Zealand|New Zealand|2012-07-10|2021-06-01T00:00:00Z|capsid protein [Betachrysovirus aspergilli]
# Database: ref_euk_rep_genomes
# 0 hits found
# TBLASTN 2.13.0+
# Query: YP_009667013.1 |putative protease|Colletotrichum gloeosporioides chrysovirus|Alphachrysovirus|Chrysoviridae|Colletotrichum gloeosporioides|China|China|2012|2019-06-28T00:00:00Z|putative protease [Colletotrichum gloeosporioides chrysovirus 1]
# Database: ref_euk_rep_genomes
# 0 hits found
# TBLASTN 2.13.0+
# Query: YP_001531160.1 |hypothetical protein|Amasya cherry disease associated chrysovirus|Alphachrysovirus|Chrysoviridae|Fungi|Turkey|Turkey||2007-10-26T00:00:00Z|hypothetical protein ACDACVs4_gp01 [Amasya cherry disease associated chrysovirus]
# Database: ref_euk_rep_genomes
# 0 hits found
# TBLASTN 2.13.0+
# Query: UFJ44705.1 |RNA-dependent RNA polymerase|Alphachrysovirus penicillii|Alphachrysovirus|Chrysoviridae|Penicillium chrysogenum|Egypt|Egypt|2015|2021-11-28T00:00:00Z|RNA-dependent RNA polymerase [Penicillium chrysogenum virus]
# Database: ref_euk_rep_genomes
# 0 hits found
# TBLASTN 2.13.0+
# Query: YP_010088026.1 |hypothetical protein|Betachrysovirus aspergilli|Betachrysovirus|Chrysoviridae|Aspergillus thermomutatus|New Zealand|New Zealand|2012-07-10|2021-06-01T00:00:00Z|hypothetical protein KM761_s3gp1 [Betachrysovirus aspergilli]
# Database: ref_euk_rep_genomes
# 0 hits found
# TBLASTN 2.13.0+
# Query: YP_009667014.1 |coat protein|Colletotrichum gloeosporioides chrysovirus|Alphachrysovirus|Chrysoviridae|Colletotrichum gloeosporioides|China|China|2012|2019-06-28T00:00:00Z|coat protein [Colletotrichum gloeosporioides chrysovirus 1]
# Database: ref_euk_rep_genomes
# 0 hits found
# TBLASTN 2.13.0+
# Query: YP_001531161.1 |putative protease|Amasya cherry disease associated chrysovirus|Alphachrysovirus|Chrysoviridae|Fungi|Turkey|Turkey||2007-10-26T00:00:00Z|putative protease [Amasya cherry disease associated chrysovirus]
# Database: ref_euk_rep_genomes
# 0 hits found
# TBLASTN 2.13.0+
# Query: UFJ44706.1 |capsid protein|Alphachrysovirus penicillii|Alphachrysovirus|Chrysoviridae|Penicillium chrysogenum|Egypt|Egypt|2015|2021-11-28T00:00:00Z|capsid protein [Penicillium chrysogenum virus]
# Database: ref_euk_rep_genomes
# 0 hits found
# TBLASTN 2.13.0+
# Query: YP_010088027.1 |hypothetical protein|Betachrysovirus aspergilli|Betachrysovirus|Chrysoviridae|Aspergillus thermomutatus|New Zealand|New Zealand|2012-07-10|2021-06-01T00:00:00Z|hypothetical protein KM761_s4gp1 [Betachrysovirus aspergilli]
# Database: ref_euk_rep_genomes
# 0 hits found
# TBLASTN 2.13.0+
# Query: YP_009667015.1 |ORF2|Penicillium janczewskii chrysovirus 2|Betachrysovirus|Chrysoviridae|Penicillium janczewskii|Italy|Italy|2014|2019-06-28T00:00:00Z|ORF2 [Penicillium janczewskii chrysovirus 2]
# Database: ref_euk_rep_genomes
# 0 hits found
# TBLASTN 2.13.0+
# Query: YP_009508103.1 |hypothetical protein|Aspergillus fumigatus chrysovirus|Alphachrysovirus|Chrysoviridae||United Kingdom:London|United Kingdom|2006-01-19|2018-08-24T00:00:00Z|hypothetical protein [Aspergillus fumigatus chrysovirus]
# Database: ref_euk_rep_genomes
# 0 hits found
# TBLASTN 2.13.0+
# Query: YP_001531162.1 |putative coat protein|Amasya cherry disease associated chrysovirus|Alphachrysovirus|Chrysoviridae|Fungi|Turkey|Turkey||2007-10-26T00:00:00Z|putative coat protein [Amasya cherry disease associated chrysovirus]
# Database: ref_euk_rep_genomes
# 0 hits found
# TBLASTN 2.13.0+
# Query: UFJ44707.1 |protein 4|Alphachrysovirus penicillii|Alphachrysovirus|Chrysoviridae|Penicillium chrysogenum|Egypt|Egypt|2015|2021-11-28T00:00:00Z|protein 4 [Penicillium chrysogenum virus]
# Database: ref_euk_rep_genomes
# 0 hits found
# TBLASTN 2.13.0+
# Query: AKU48195.1 |putative viral protease|Alphachrysovirus brassicae|Alphachrysovirus|Chrysoviridae||China|China|2014-10-30|2015-08-10T00:00:00Z|putative viral protease [Brassica campestris chrysovirus 1]
# Database: ref_euk_rep_genomes
# 0 hits found
# BLAST processed 22 queries
```
