## Supplementary material for "Deep-mining of vertebrate genomes reveals an unexpected diversity of endogenous viral elements": batch_005-tblastn-ref_euk_rep_genomes.out

```
# TBLASTN 2.13.0+
# Query: YP_010088028.1 |RNA-dependent RNA polymerase|Betachrysovirus aspergilli|Betachrysovirus|Chrysoviridae|Aspergillus thermomutatus|New Zealand|New Zealand|2012-07-10|2021-06-01T00:00:00Z|RNA-dependent RNA polymerase [Betachrysovirus aspergilli]
# Database: ref_euk_rep_genomes
# 0 hits found
# TBLASTN 2.13.0+
# Query: YP_009667016.1 |ORF3|Betachrysovirus secupenicillii|Betachrysovirus|Chrysoviridae|Penicillium janczewskii|Italy|Italy|2014|2019-06-28T00:00:00Z|ORF3 [Penicillium janczewskii chrysovirus 2]
# Database: ref_euk_rep_genomes
# 0 hits found
# TBLASTN 2.13.0+
# Query: YP_001531163.1 |putative RNA-dependent RNA polymerase|Amasya cherry disease associated chrysovirus|Alphachrysovirus|Chrysoviridae|Fungi|Turkey|Turkey||2007-10-26T00:00:00Z|putative RNA-dependent RNA polymerase [Amasya cherry disease associated chrysovirus]
# Database: ref_euk_rep_genomes
# 0 hits found
# TBLASTN 2.13.0+
# Query: QKK35385.1 |capsid protein|Erysiphe necator associated chrysovirus 1|Chrysovirus|Chrysoviridae|Erysiphe necator|Spain|Spain|2018|2021-06-09T00:00:00Z|capsid protein [Erysiphe necator associated chrysovirus 1]
# Database: ref_euk_rep_genomes
# 0 hits found
# TBLASTN 2.13.0+
# Query: AKU48196.1 |putative viral coat protein|Alphachrysovirus brassicae|Alphachrysovirus|Chrysoviridae||China|China|2014-10-30|2015-08-10T00:00:00Z|putative viral coat protein [Brassica campestris chrysovirus 1]
# Database: ref_euk_rep_genomes
# 0 hits found
# TBLASTN 2.13.0+
# Query: YP_009667017.1 |ORF4|Betachrysovirus secupenicillii|Betachrysovirus|Chrysoviridae|Penicillium janczewskii|Italy|Italy|2014|2019-06-28T00:00:00Z|ORF4, partial [Penicillium janczewskii chrysovirus 2]
# Database: ref_euk_rep_genomes
# 0 hits found
# TBLASTN 2.13.0+
# Query: YP_009508105.1 |capsid protein|Aspergillus fumigatus chrysovirus|Alphachrysovirus|Chrysoviridae||United Kingdom:London|United Kingdom|2006-01-19|2018-08-24T00:00:00Z|capsid protein [Aspergillus fumigatus chrysovirus]
# Database: ref_euk_rep_genomes
# 0 hits found
# TBLASTN 2.13.0+
# Query: QKK35386.1 |hypothetical protein|Erysiphe necator associated chrysovirus 1|Chrysovirus|Chrysoviridae|Erysiphe necator|Spain|Spain|2018|2021-06-09T00:00:00Z|hypothetical protein [Erysiphe necator associated chrysovirus 1]
# Database: ref_euk_rep_genomes
# 0 hits found
# TBLASTN 2.13.0+
# Query: QDB74972.1 |putative coat protein|Coniothyrium diplodiella chrysovirus 1|Betachrysovirus|Chrysoviridae|Coniella diplodiella|Italy|Italy|2017|2019-06-19T00:00:00Z|putative coat protein [Coniothyrium diplodiella chrysovirus 1]
# Database: ref_euk_rep_genomes
# 0 hits found
# TBLASTN 2.13.0+
# Query: AKU48197.1 |putative RNA-dependent RNA polymerase|Alphachrysovirus brassicae|Alphachrysovirus|Chrysoviridae||China|China|2014-10-30|2015-08-10T00:00:00Z|putative RNA-dependent RNA polymerase [Brassica campestris chrysovirus 1]
# Database: ref_euk_rep_genomes
# 0 hits found
# TBLASTN 2.13.0+
# Query: YP_009667018.1 |ORF1|Penicillium janczewskii chrysovirus 2|Betachrysovirus|Chrysoviridae|Penicillium janczewskii|Italy|Italy|2014|2019-06-28T00:00:00Z|ORF1 [Penicillium janczewskii chrysovirus 2]
# Database: ref_euk_rep_genomes
# 0 hits found
# TBLASTN 2.13.0+
# Query: QKK35387.1 |hypothetical protein|Erysiphe necator associated chrysovirus 1|Chrysovirus|Chrysoviridae|Erysiphe necator|Spain|Spain|2018|2021-06-09T00:00:00Z|hypothetical protein [Erysiphe necator associated chrysovirus 1]
# Database: ref_euk_rep_genomes
# 0 hits found
# TBLASTN 2.13.0+
# Query: QDB74973.1 |hypothetical protein|Betachrysovirus coniothyrii|Betachrysovirus|Chrysoviridae|Coniella diplodiella|Italy|Italy|2017|2019-06-19T00:00:00Z|MAG: hypothetical protein [Coniothyrium diplodiella chrysovirus 1]
# Database: ref_euk_rep_genomes
# 0 hits found
# TBLASTN 2.13.0+
# Query: AKP45145.1 |RNA-dependent RNA polymerase|Betachrysovirus foxyspori|Betachrysovirus|Chrysoviridae|Fusarium oxysporum f. sp. dianthi|Spain|Spain|2008|2015-07-13T00:00:00Z|RNA-dependent RNA polymerase [Fusarium oxysporum f. sp. dianthi mycovirus 1]
# Database: ref_euk_rep_genomes
# 0 hits found
# TBLASTN 2.13.0+
# Query: YP_009667023.1 |putative RNA-dependent RNA polymerase|Anthurium mosaic-associated chrysovirus|Alphachrysovirus|Chrysoviridae||USA|USA|2008-07|2019-06-28T00:00:00Z|putative RNA-dependent RNA polymerase [Anthurium mosaic-associated virus]
# Database: ref_euk_rep_genomes
# 0 hits found
# TBLASTN 2.13.0+
# Query: YP_009497847.1 |hypothetical protein|Magnaporthe oryzae chrysovirus 1|Chrysovirus|Chrysoviridae|Pyricularia oryzae|Viet Nam|Viet Nam|2002-04-12|2018-07-11T00:00:00Z|hypothetical protein [Magnaporthe oryzae chrysovirus 1]
# Database: ref_euk_rep_genomes
# 0 hits found
# TBLASTN 2.13.0+
# Query: QDB74974.1 |hypothetical protein|Coniothyrium diplodiella chrysovirus 1|Betachrysovirus|Chrysoviridae|Coniella diplodiella|Italy|Italy|2017|2019-06-19T00:00:00Z|hypothetical protein [Coniothyrium diplodiella chrysovirus 1]
# Database: ref_euk_rep_genomes
# 0 hits found
# TBLASTN 2.13.0+
# Query: YP_010088049.1 |RNA-dependent RNA polymerase|Betachrysovirus coniothyrii|Betachrysovirus|Chrysoviridae|Coniella diplodiella|Italy|Italy|2017|2021-06-01T00:00:00Z|MAG: RNA-dependent RNA polymerase [Coniothyrium diplodiella chrysovirus 1]
# Database: ref_euk_rep_genomes
# 0 hits found
# TBLASTN 2.13.0+
# Query: YP_009667024.1 |coat protein|Anthurium mosaic-associated chrysovirus|Alphachrysovirus|Chrysoviridae||USA|USA|2008-07|2019-06-28T00:00:00Z|coat protein [Anthurium mosaic-associated virus]
# Database: ref_euk_rep_genomes
# 0 hits found
# TBLASTN 2.13.0+
# Query: YP_009353026.1 |putative RNA-dependent RNA polymerase|Botryosphaeria dothidea chrysovirus|Betachrysovirus|Chrysoviridae|Botryosphaeria dothidea|China|China|2007-09-01|2017-04-12T00:00:00Z|putative RNA-dependent RNA polymerase [Botryosphaeria dothidea chrysovirus 1]
# Database: ref_euk_rep_genomes
# 0 hits found
# TBLASTN 2.13.0+
# Query: QKK35390.1 |capsid protein|Erysiphe necator associated chrysovirus 3|Chrysovirus|Chrysoviridae|Erysiphe necator|Spain|Spain|2018|2021-06-09T00:00:00Z|capsid protein [Erysiphe necator associated chrysovirus 3]
# Database: ref_euk_rep_genomes
# 0 hits found
# TBLASTN 2.13.0+
# Query: YP_009667025.1 |p38|Anthurium mosaic-associated chrysovirus|Alphachrysovirus|Chrysoviridae||USA|USA|2008-07|2019-06-28T00:00:00Z|p38 [Anthurium mosaic-associated virus]
# Database: ref_euk_rep_genomes
# 0 hits found
# BLAST processed 22 queries
```
