## Supplementary material for "Deep-mining of vertebrate genomes reveals an unexpected diversity of endogenous viral elements": batch_006-tblastn-ref_euk_rep_genomes.out

```
# TBLASTN 2.13.0+
# Query: YP_052858.1 |RNA-dependent RNA polymerase|Helminthosporium victoriae 145S virus|Chrysovirus|Chrysoviridae|||||2004-07-10T00:00:00Z|RNA-dependent RNA polymerase [Helminthosporium victoriae 145S virus]
# Database: ref_euk_rep_genomes
# 0 hits found
# TBLASTN 2.13.0+
# Query: QKK35391.1 |hypothetical protein|Erysiphe necator associated chrysovirus 3|Chrysovirus|Chrysoviridae|Erysiphe necator|Spain|Spain|2018|2021-06-09T00:00:00Z|hypothetical protein [Erysiphe necator associated chrysovirus 3]
# Database: ref_euk_rep_genomes
# 0 hits found
# TBLASTN 2.13.0+
# Query: QDB74976.1 |putative coat protein|Betachrysovirus neofusicocci|Betachrysovirus|Chrysoviridae|Neofusicoccum parvum|Italy|Italy|2017|2019-06-19T00:00:00Z|MAG: putative coat protein [Neofusicoccum parvum chrysovirus 1]
# Database: ref_euk_rep_genomes
# 0 hits found
# TBLASTN 2.13.0+
# Query: YP_009667026.1 |p98|Anthurium mosaic-associated chrysovirus|Alphachrysovirus|Chrysoviridae||USA|USA|2008-07|2019-06-28T00:00:00Z|p98 [Anthurium mosaic-associated virus]
# Database: ref_euk_rep_genomes
# 0 hits found
# TBLASTN 2.13.0+
# Query: QDB74977.1 |hypothetical protein|Neofusicoccum parvum chrysovirus 1|Betachrysovirus|Chrysoviridae|Neofusicoccum parvum|Italy|Italy|2017|2019-06-19T00:00:00Z|hypothetical protein [Neofusicoccum parvum chrysovirus 1]
# Database: ref_euk_rep_genomes
# 0 hits found
# TBLASTN 2.13.0+
# Query: ADU54123.1 |RNA dependent RNA polymerase|Betachrysovirus fugramineari|Betachrysovirus|Chrysoviridae|Fusarium graminearum|China|China|2005-05|2011-01-04T00:00:00Z|RNA dependent RNA polymerase [Fusarium graminearum mycovirus China 9]
# Database: ref_euk_rep_genomes
# 0 hits found
# TBLASTN 2.13.0+
# Query: YP_010088052.1 |RNA-dependent RNA polymerase|Betachrysovirus neofusicocci|Betachrysovirus|Chrysoviridae|Neofusicoccum parvum|Italy|Italy|2017|2021-06-01T00:00:00Z|MAG: RNA-dependent RNA polymerase [Neofusicoccum parvum chrysovirus 1]
# Database: ref_euk_rep_genomes
# 0 hits found
# TBLASTN 2.13.0+
# Query: YP_009667027.1 |p26|Anthurium mosaic-associated chrysovirus|Alphachrysovirus|Chrysoviridae||USA|USA|2008-07|2019-06-28T00:00:00Z|p26 [Anthurium mosaic-associated virus]
# Database: ref_euk_rep_genomes
# 0 hits found
# TBLASTN 2.13.0+
# Query: YP_052860.1 |Hv145SV-protein 3|Helminthosporium victoriae 145S virus|Chrysovirus|Chrysoviridae|||||2004-07-10T00:00:00Z|Hv145SV-protein 3 [Helminthosporium victoriae 145S virus]
# Database: ref_euk_rep_genomes
# 0 hits found
# TBLASTN 2.13.0+
# Query: ADU54124.1 |hypothetical protein|Betachrysovirus fugramineari|Betachrysovirus|Chrysoviridae|Fusarium graminearum|China|China|2005-05|2011-01-04T00:00:00Z|hypothetical protein [Fusarium graminearum mycovirus China 9]
# Database: ref_euk_rep_genomes
# 0 hits found
# TBLASTN 2.13.0+
# Query: YP_010088053.1 |hypothetical protein|Betachrysovirus neofusicocci|Betachrysovirus|Chrysoviridae|Neofusicoccum parvum|Italy|Italy|2017|2021-06-01T00:00:00Z|MAG: hypothetical protein KM766_s4gp1 [Neofusicoccum parvum chrysovirus 1]
# Database: ref_euk_rep_genomes
# 0 hits found
# TBLASTN 2.13.0+
# Query: YP_009551629.1 |putative RNA-dependent RNA polymerase|Betachrysovirus colletotrichi|Betachrysovirus|Chrysoviridae|Colletotrichum fructicola|China|China||2019-02-12T00:00:00Z|putative RNA-dependent RNA polymerase [Colletotrichum fructicola chrysovirus 1]
# Database: ref_euk_rep_genomes
# 0 hits found
# TBLASTN 2.13.0+
# Query: YP_009337840.1 |RNA-dependent RNA polymerase|Isaria javanica chrysovirus|Alphachrysovirus|Chrysoviridae|Cordyceps javanica|Czech Republic|Czech Republic|2015-09-24|2017-01-17T00:00:00Z|RNA-dependent RNA polymerase [Isaria javanica chrysovirus 1]
# Database: ref_euk_rep_genomes
# 0 hits found
# TBLASTN 2.13.0+
# Query: YP_052861.1 |Hv145SV-protein 4|Helminthosporium victoriae 145S virus|Chrysovirus|Chrysoviridae|||||2004-07-10T00:00:00Z|Hv145SV-protein 4 [Helminthosporium victoriae 145S virus]
# Database: ref_euk_rep_genomes
# 0 hits found
# TBLASTN 2.13.0+
# Query: ADU54125.1 |putative coat protein|Betachrysovirus fugramineari|Betachrysovirus|Chrysoviridae|Fusarium graminearum|China|China|2005-05|2011-01-04T00:00:00Z|putative coat protein [Fusarium graminearum mycovirus China 9]
# Database: ref_euk_rep_genomes
# 0 hits found
# TBLASTN 2.13.0+
# Query: YP_010088083.1 |hypothetical protein|Alphachrysovirus chrysothricis|Alphachrysovirus|Chrysoviridae|Penicillium citreosulfuratum|Czech Republic|Czech Republic|2014|2021-06-01T00:00:00Z|hypothetical protein KM773_s3gp1 [Chrysothrix chrysovirus 1]
# Database: ref_euk_rep_genomes
# 0 hits found
# TBLASTN 2.13.0+
# Query: YP_009551630.1 |hypothetical protein|Colletotrichum fructicola chrysovirus 1|Betachrysovirus|Chrysoviridae|Colletotrichum fructicola|China|China||2019-02-12T00:00:00Z|hypothetical protein [Colletotrichum fructicola chrysovirus 1]
# Database: ref_euk_rep_genomes
# 0 hits found
# TBLASTN 2.13.0+
# Query: YP_009337841.1 |putative protease|Isaria javanica chrysovirus|Alphachrysovirus|Chrysoviridae|Cordyceps javanica|Czech Republic|Czech Republic|2015-09-24|2017-01-17T00:00:00Z|putative protease [Isaria javanica chrysovirus 1]
# Database: ref_euk_rep_genomes
# 0 hits found
# TBLASTN 2.13.0+
# Query: ADU54126.1 |hypothetical protein|Betachrysovirus fugramineari|Betachrysovirus|Chrysoviridae|Fusarium graminearum|China|China|2005-05|2011-01-04T00:00:00Z|hypothetical protein [Fusarium graminearum mycovirus China 9]
# Database: ref_euk_rep_genomes
# 0 hits found
# TBLASTN 2.13.0+
# Query: YP_010088084.1 |RNA-dependent RNA polymerase|Alphachrysovirus chrysothricis|Alphachrysovirus|Chrysoviridae|Penicillium citreosulfuratum|Czech Republic|Czech Republic|2014|2021-06-01T00:00:00Z|RNA-dependent RNA polymerase [Chrysothrix chrysovirus 1]
# Database: ref_euk_rep_genomes
# 0 hits found
# TBLASTN 2.13.0+
# Query: YP_009551631.1 |hypothetical protein|Colletotrichum fructicola chrysovirus 1|Betachrysovirus|Chrysoviridae|Colletotrichum fructicola|China|China||2019-02-12T00:00:00Z|hypothetical protein [Colletotrichum fructicola chrysovirus 1]
# Database: ref_euk_rep_genomes
# 0 hits found
# TBLASTN 2.13.0+
# Query: YP_009337889.1 |capsid protein|Alphachrysovirus isariae|Alphachrysovirus|Chrysoviridae|Cordyceps javanica|Czech Republic|Czech Republic|2015-09-24|2017-01-17T00:00:00Z|capsid protein [Isaria javanica chrysovirus 1]
# Database: ref_euk_rep_genomes
# 0 hits found
# TBLASTN 2.13.0+
# Query: UVZ34690.1 |coat protein|Botryosphaeria dothidea chrysovirus 1-like||Chrysoviridae|Botryosphaeria dothidea|China|China|2010|2022-09-07T00:00:00Z|coat protein [Botryosphaeria dothidea chrysovirus 1-like]
# Database: ref_euk_rep_genomes
# 0 hits found
# BLAST processed 23 queries
```
