## Supplementary material for "Deep-mining of vertebrate genomes reveals an unexpected diversity of endogenous viral elements": batch_007-tblastn-ref_euk_rep_genomes.out

```
# TBLASTN 2.13.0+
# Query: QKV50734.1 |RNA-dependent RNA polymerase|Betachrysovirus alternariae|Betachrysovirus|Chrysoviridae|Alternaria tenuissima|China|China|2015|2020-06-24T00:00:00Z|RNA-dependent RNA polymerase [Alternaria alternata chrysovirus 1]
# Database: ref_euk_rep_genomes
# 0 hits found
# TBLASTN 2.13.0+
# Query: QCZ35878.1 |p3|Alphachrysovirus penicillii|Alphachrysovirus|Chrysoviridae|Penicillium italicum|China|China|2016-04|2019-06-16T00:00:00Z|p3 [Penicillium italicum chrysovirus]
# Database: ref_euk_rep_genomes
# 0 hits found
# TBLASTN 2.13.0+
# Query: YP_010088085.1 |capsid protein|Alphachrysovirus chrysothricis|Alphachrysovirus|Chrysoviridae|Penicillium citreosulfuratum|Czech Republic|Czech Republic|2014|2021-06-01T00:00:00Z|capsid protein [Chrysothrix chrysovirus 1]
# Database: ref_euk_rep_genomes
# 0 hits found
# TBLASTN 2.13.0+
# Query: YP_009551632.1 |hypothetical protein|Colletotrichum fructicola chrysovirus 1|Betachrysovirus|Chrysoviridae|Colletotrichum fructicola|China|China||2019-02-12T00:00:00Z|hypothetical protein [Colletotrichum fructicola chrysovirus 1]
# Database: ref_euk_rep_genomes
# 0 hits found
# TBLASTN 2.13.0+
# Query: YP_009337890.1 |hypothetical protein|Alphachrysovirus isariae|Alphachrysovirus|Chrysoviridae|Cordyceps javanica|Czech Republic|Czech Republic|2015-09-24|2017-01-17T00:00:00Z|hypothetical protein [Isaria javanica chrysovirus 1]
# Database: ref_euk_rep_genomes
# 0 hits found
# TBLASTN 2.13.0+
# Query: UVZ34691.1 |hypothetical protein|Botryosphaeria dothidea chrysovirus 1-like||Chrysoviridae|Botryosphaeria dothidea|China|China|2010|2022-09-07T00:00:00Z|hypothetical protein [Botryosphaeria dothidea chrysovirus 1-like]
# Database: ref_euk_rep_genomes
# 0 hits found
# TBLASTN 2.13.0+
# Query: QKV50735.1 |hypothetical protein|Betachrysovirus alternariae|Betachrysovirus|Chrysoviridae|Alternaria tenuissima|China|China|2015|2020-06-24T00:00:00Z|hypothetical protein [Alternaria alternata chrysovirus 1]
# Database: ref_euk_rep_genomes
# 0 hits found
# TBLASTN 2.13.0+
# Query: YP_010088086.1 |protease|Alphachrysovirus chrysothricis|Alphachrysovirus|Chrysoviridae|Penicillium citreosulfuratum|Czech Republic|Czech Republic|2014|2021-06-01T00:00:00Z|protease [Chrysothrix chrysovirus 1]
# Database: ref_euk_rep_genomes
# 0 hits found
# TBLASTN 2.13.0+
# Query: YP_009551633.1 |hypothetical protein|Colletotrichum fructicola chrysovirus 1|Betachrysovirus|Chrysoviridae|Colletotrichum fructicola|China|China||2019-02-12T00:00:00Z|hypothetical protein [Colletotrichum fructicola chrysovirus 1]
# Database: ref_euk_rep_genomes
# 0 hits found
# TBLASTN 2.13.0+
# Query: YP_009182332.1 |127 kDa protein|Penicillium janczewskii chrysovirus 1|Betachrysovirus|Chrysoviridae|Penicillium janczewskii|Italy|Italy|2014|2015-12-03T00:00:00Z|127 kDa protein [Penicillium janczewskii chrysovirus 1]
# Database: ref_euk_rep_genomes
# 0 hits found
# TBLASTN 2.13.0+
# Query: UVZ34692.1 |hypothetical protein|Botryosphaeria dothidea chrysovirus 1-like||Chrysoviridae|Botryosphaeria dothidea|China|China|2010|2022-09-07T00:00:00Z|hypothetical protein [Botryosphaeria dothidea chrysovirus 1-like]
# Database: ref_euk_rep_genomes
# 0 hits found
# TBLASTN 2.13.0+
# Query: QKV50736.1 |hypothetical protein|Betachrysovirus alternariae|Betachrysovirus|Chrysoviridae|Alternaria tenuissima|China|China|2015|2020-06-24T00:00:00Z|hypothetical protein [Alternaria alternata chrysovirus 1]
# Database: ref_euk_rep_genomes
# 0 hits found
# TBLASTN 2.13.0+
# Query: ADG21214.1 |capsid protein|Alphachrysovirus verticillii|Alphachrysovirus|Chrysoviridae|Verticillium dahliae|China|China|2010-02|2010-05-05T00:00:00Z|capsid protein [Verticillium dahliae chrysovirus 1]
# Database: ref_euk_rep_genomes
# 0 hits found
# TBLASTN 2.13.0+
# Query: YP_009665200.1 |putative RNA polymerase|Fusarium oxysporum chrysovirus 1|Alphachrysovirus|Chrysoviridae|Fusarium oxysporum f. sp. melonis|Iran|Iran||2019-06-28T00:00:00Z|putative RNA polymerase, partial [Fusarium oxysporum chrysovirus 1]
# Database: ref_euk_rep_genomes
# 0 hits found
# TBLASTN 2.13.0+
# Query: YP_009551634.1 |hypothetical protein|Colletotrichum fructicola chrysovirus 1|Betachrysovirus|Chrysoviridae|Colletotrichum fructicola|China|China||2019-02-12T00:00:00Z|hypothetical protein [Colletotrichum fructicola chrysovirus 1]
# Database: ref_euk_rep_genomes
# 0 hits found
# TBLASTN 2.13.0+
# Query: YP_009182333.1 |80 kDa protein|Betachrysovirus pripenicillii|Betachrysovirus|Chrysoviridae|Penicillium janczewskii|Italy|Italy|2014|2015-12-03T00:00:00Z|80 kDa protein [Penicillium janczewskii chrysovirus 1]
# Database: ref_euk_rep_genomes
# 0 hits found
# TBLASTN 2.13.0+
# Query: UVD33180.1 |RNA-dependent RNA polymerase|Ilyonectria pseudodestructans chrysovirus 1||Chrysoviridae|Ilyonectria pseudodestructans|Germany|Germany|2018|2022-08-24T00:00:00Z|RNA-dependent RNA polymerase [Ilyonectria pseudodestructans chrysovirus 1]
# Database: ref_euk_rep_genomes
# 0 hits found
# TBLASTN 2.13.0+
# Query: ADG21215.2 |unknown|Alphachrysovirus verticillii|Alphachrysovirus|Chrysoviridae|Verticillium dahliae|China|China|2010-02|2010-05-05T00:00:00Z|unknown [Verticillium dahliae chrysovirus 1]
# Database: ref_euk_rep_genomes
# 0 hits found
# TBLASTN 2.13.0+
# Query: YP_009665201.1 |coat protein|Alphachrysovirus fusarii|Alphachrysovirus|Chrysoviridae|Fusarium oxysporum f. sp. melonis|Iran|Iran||2019-06-28T00:00:00Z|coat protein, partial [Fusarium oxysporum chrysovirus 1]
# Database: ref_euk_rep_genomes
# 0 hits found
# TBLASTN 2.13.0+
# Query: YP_009551635.1 |putative coat protein|Betachrysovirus colletotrichi|Betachrysovirus|Chrysoviridae|Colletotrichum fructicola|China|China||2019-02-12T00:00:00Z|putative coat protein [Colletotrichum fructicola chrysovirus 1]
# Database: ref_euk_rep_genomes
# 0 hits found
# TBLASTN 2.13.0+
# Query: YP_009182334.1 |70 kDa protein|Penicillium janczewskii chrysovirus 1|Betachrysovirus|Chrysoviridae|Penicillium janczewskii|Italy|Italy|2014|2015-12-03T00:00:00Z|70 kDa protein [Penicillium janczewskii chrysovirus 1]
# Database: ref_euk_rep_genomes
# 0 hits found
# TBLASTN 2.13.0+
# Query: UVD33181.1 |coat protein|Ilyonectria pseudodestructans chrysovirus 1||Chrysoviridae|Ilyonectria pseudodestructans|Germany|Germany|2018|2022-08-24T00:00:00Z|coat protein [Ilyonectria pseudodestructans chrysovirus 1]
# Database: ref_euk_rep_genomes
# 0 hits found
# TBLASTN 2.13.0+
# Query: QKV50738.1 |hypothetical protein|Betachrysovirus alternariae|Betachrysovirus|Chrysoviridae|Alternaria tenuissima|China|China|2015|2020-06-24T00:00:00Z|hypothetical protein [Alternaria alternata chrysovirus 1]
# Database: ref_euk_rep_genomes
# 0 hits found
# TBLASTN 2.13.0+
# Query: AZT88569.1 |hypothetical protein|Alphachrysovirus penicillii|Alphachrysovirus|Chrysoviridae|Penicillium raistrickii|USA|USA|2017|2019-01-12T00:00:00Z|hypothetical protein PrCV1_s3gp1 [Penicillium raistrickii chrysovirus 1]
# Database: ref_euk_rep_genomes
# 0 hits found
# TBLASTN 2.13.0+
# Query: ADG21216.1 |ovarian tumor protease|Alphachrysovirus verticillii|Alphachrysovirus|Chrysoviridae|Verticillium dahliae|China|China|2010-02|2010-05-05T00:00:00Z|ovarian tumor protease [Verticillium dahliae chrysovirus 1]
# Database: ref_euk_rep_genomes
# 0 hits found
# BLAST processed 25 queries
```
