## Supplementary material for "Deep-mining of vertebrate genomes reveals an unexpected diversity of endogenous viral elements": batch_008-tblastn-ref_euk_rep_genomes.out

```
# TBLASTN 2.13.0+
# Query: YP_009666328.1 |putative RNA-dependent RNA polymerase|Persea americana chrysovirus|Alphachrysovirus|Chrysoviridae||Spain|Spain|2010|2019-06-28T00:00:00Z|putative RNA-dependent RNA polymerase [Persea americana chrysovirus]
# Database: ref_euk_rep_genomes
# 0 hits found
# TBLASTN 2.13.0+
# Query: YP_009551654.1 |putative coat protein|Zea mays chrysovirus 1|Alphachrysovirus|Chrysoviridae||USA|USA|1997|2019-02-12T00:00:00Z|putative coat protein [Zea mays chrysovirus 1]
# Database: ref_euk_rep_genomes
# 0 hits found
# TBLASTN 2.13.0+
# Query: YP_009182337.1 |84 kDa protein|Penicillium janczewskii chrysovirus 1|Betachrysovirus|Chrysoviridae|Penicillium janczewskii|Italy|Italy|2014|2015-12-03T00:00:00Z|84 kDa protein [Penicillium janczewskii chrysovirus 1]
# Database: ref_euk_rep_genomes
# 0 hits found
# TBLASTN 2.13.0+
# Query: UVD33182.1 |hypothetical protein|Ilyonectria pseudodestructans chrysovirus 1||Chrysoviridae|Ilyonectria pseudodestructans|Germany|Germany|2018|2022-08-24T00:00:00Z|hypothetical protein [Ilyonectria pseudodestructans chrysovirus 1]
# Database: ref_euk_rep_genomes
# 0 hits found
# TBLASTN 2.13.0+
# Query: QCY49458.1 |RdRp|Pestalotiopsis theae chrysovirus 1|Alphachrysovirus|Chrysoviridae||China|China|2017-04|2020-06-11T00:00:00Z|RdRp [Pestalotiopsis theae chrysovirus 1]
# Database: ref_euk_rep_genomes
# 0 hits found
# TBLASTN 2.13.0+
# Query: YP_009666329.1 |putative protease|Persea americana chrysovirus|Alphachrysovirus|Chrysoviridae||Spain|Spain|2010|2019-06-28T00:00:00Z|putative protease [Persea americana chrysovirus]
# Database: ref_euk_rep_genomes
# 0 hits found
# TBLASTN 2.13.0+
# Query: YP_009551655.1 |putative RNA-dependent RNA polymerase|Zea mays chrysovirus 1|Alphachrysovirus|Chrysoviridae||USA|USA|1997|2019-02-12T00:00:00Z|putative RNA-dependent RNA polymerase [Zea mays chrysovirus 1]
# Database: ref_euk_rep_genomes
# 0 hits found
# TBLASTN 2.13.0+
# Query: UUV42191.1 |putative RNA dependent RNA polymerase|Enontekio alphachrysovirus|Alphachrysovirus|Chrysoviridae||Finland: Lappi, Enontekio|Finland|2015-07-26|2022-08-12T00:00:00Z|MAG: putative RNA dependent RNA polymerase [Enontekio alphachrysovirus]
# Database: ref_euk_rep_genomes
# 0 hits found
# TBLASTN 2.13.0+
# Query: QCY49459.1 |CP|Pestalotiopsis theae chrysovirus 1|Alphachrysovirus|Chrysoviridae||China|China|2017-04|2020-06-11T00:00:00Z|CP [Pestalotiopsis theae chrysovirus 1]
# Database: ref_euk_rep_genomes
# 0 hits found
# TBLASTN 2.13.0+
# Query: YP_009666330.1 |putative coat protein|Persea americana chrysovirus|Alphachrysovirus|Chrysoviridae||Spain|Spain|2010|2019-06-28T00:00:00Z|putative coat protein [Persea americana chrysovirus]
# Database: ref_euk_rep_genomes
# 0 hits found
# TBLASTN 2.13.0+
# Query: YP_009551656.1 |hypothetical protein|Zea mays chrysovirus 1|Alphachrysovirus|Chrysoviridae||USA|USA|1997|2019-02-12T00:00:00Z|hypothetical protein [Zea mays chrysovirus 1]
# Database: ref_euk_rep_genomes
# 0 hits found
# TBLASTN 2.13.0+
# Query: YP_009158914.1 |hypothetical protein P2|Fusarium oxysporum chrysovirus 2|Betachrysovirus|Chrysoviridae|Fusarium oxysporum f. sp. dianthi|Spain|Spain|2008|2015-07-20T00:00:00Z|hypothetical protein P2 [Fusarium oxysporum f. sp. dianthi mycovirus 1]
# Database: ref_euk_rep_genomes
# 0 hits found
# TBLASTN 2.13.0+
# Query: UUV42192.1 |putative capsid protein|Enontekio alphachrysovirus|Alphachrysovirus|Chrysoviridae||Finland: Lappi, Enontekio|Finland|2015-07-26|2022-08-12T00:00:00Z|MAG: putative capsid protein [Enontekio alphachrysovirus]
# Database: ref_euk_rep_genomes
# 0 hits found
# TBLASTN 2.13.0+
# Query: QCY49460.1 |PP|Pestalotiopsis theae chrysovirus 1|Alphachrysovirus|Chrysoviridae||China|China|2017-04|2020-06-11T00:00:00Z|PP [Pestalotiopsis theae chrysovirus 1]
# Database: ref_euk_rep_genomes
# 0 hits found
# TBLASTN 2.13.0+
# Query: YP_009667002.1 |putative coat protein|Raphanus sativus chrysovirus|Alphachrysovirus|Chrysoviridae||China|China|2009-10-01|2019-06-28T00:00:00Z|putative coat protein [Raphanus sativas chrysovirus 1]
# Database: ref_euk_rep_genomes
# 0 hits found
# TBLASTN 2.13.0+
# Query: YP_009553285.1 |hypothetical protein|Alternaria alternata chrysovirus|Betachrysovirus|Chrysoviridae|Alternaria alternata|Japan:Aichi|Japan|1998-09-15|2019-02-12T00:00:00Z|hypothetical protein [Alternaria alternata chrysovirus 1]
# Database: ref_euk_rep_genomes
# 0 hits found
# TBLASTN 2.13.0+
# Query: YP_009158915.1 |putative coat protein|Fusarium oxysporum chrysovirus 2|Betachrysovirus|Chrysoviridae|Fusarium oxysporum f. sp. dianthi|Spain|Spain|2008|2015-07-20T00:00:00Z|putative coat protein [Fusarium oxysporum f. sp. dianthi mycovirus 1]
# Database: ref_euk_rep_genomes
# 0 hits found
# TBLASTN 2.13.0+
# Query: UUV42193.1 |hypothetical protein|Enontekio alphachrysovirus|Alphachrysovirus|Chrysoviridae||Finland: Lappi, Enontekio|Finland|2015-07-26|2022-08-12T00:00:00Z|MAG: hypothetical protein [Enontekio alphachrysovirus]
# Database: ref_euk_rep_genomes
# 0 hits found
# TBLASTN 2.13.0+
# Query: QCY49461.1 |HP|Pestalotiopsis theae chrysovirus 1|Alphachrysovirus|Chrysoviridae||China|China|2017-04|2020-06-11T00:00:00Z|HP [Pestalotiopsis theae chrysovirus 1]
# Database: ref_euk_rep_genomes
# 0 hits found
# TBLASTN 2.13.0+
# Query: AZT88573.1 |hypothetical protein|Alphachrysovirus isariae|Alphachrysovirus|Chrysoviridae|Beauveria bassiana|USA|USA|2017|2019-01-12T00:00:00Z|hypothetical protein BbCV1_s3gp1 [Beauveria bassiana chrysovirus 1]
# Database: ref_euk_rep_genomes
# 0 hits found
# TBLASTN 2.13.0+
# Query: YP_009667003.1 |putative RNA-dependent RNA polymerase|Alphachrysovirus raphani|Alphachrysovirus|Chrysoviridae||China|China|2009-10-01|2019-06-28T00:00:00Z|putative RNA-dependent RNA polymerase [Raphanus sativas chrysovirus 1]
# Database: ref_euk_rep_genomes
# 0 hits found
# TBLASTN 2.13.0+
# Query: YP_009553286.1 |hypothetical protein|Alternaria alternata chrysovirus|Betachrysovirus|Chrysoviridae|Alternaria alternata|Japan:Aichi|Japan|1998-09-15|2019-02-12T00:00:00Z|hypothetical protein [Alternaria alternata chrysovirus 1]
# Database: ref_euk_rep_genomes
# 0 hits found
# BLAST processed 22 queries
```
