## Supplementary material for "Deep-mining of vertebrate genomes reveals an unexpected diversity of endogenous viral elements": batch_009-tblastn-ref_euk_rep_genomes.out

```
# TBLASTN 2.13.0+
# Query: YP_009158916.1 |hypothetical protein P4|Betachrysovirus foxyspori|Betachrysovirus|Chrysoviridae|Fusarium oxysporum f. sp. dianthi|Spain|Spain|2008|2015-07-20T00:00:00Z|hypothetical protein P4 [Fusarium oxysporum f. sp. dianthi mycovirus 1]
# Database: ref_euk_rep_genomes
# 0 hits found
# TBLASTN 2.13.0+
# Query: YP_308663.1 |VP3|Kashmir bee virus|Aparavirus|Dicistroviridae||USA: Pennsylvania|USA||2005-08-24T00:00:00Z|VP3 [Kashmir bee virus]
# Database: ref_euk_rep_genomes
# 0 hits found
# TBLASTN 2.13.0+
# Query: UTQ50716.1 |replicase polyprotein|Novo Mesto dicistrovirus 1||Dicistroviridae||Slovenia|Slovenia|2020-09|2022-07-23T00:00:00Z|MAG: replicase polyprotein [Novo Mesto dicistrovirus 1]
# Database: ref_euk_rep_genomes
# 0 hits found
# TBLASTN 2.13.0+
# Query: QJZ28381.1 |hypothetical protein 1|Lactuca sativa dicistroviridae||Dicistroviridae|||||2020-05-31T00:00:00Z|hypothetical protein 1 [Lactuca sativa dicistroviridae]
# Database: ref_euk_rep_genomes
# 0 hits found
# TBLASTN 2.13.0+
# Query: AOZ60528.1 |capsid protein precursor|Aphid lethal paralysis virus|Cripavirus|Dicistroviridae||Timor-Leste|Timor-Leste|2015|2016-11-02T00:00:00Z|capsid protein precursor, partial [Aphid lethal paralysis virus]
# Database: ref_euk_rep_genomes
# 0 hits found
# TBLASTN 2.13.0+
# Query: ANS71509.1 |nonstructural polyprotein|Homalodisca coagulata virus 1|Triatovirus|Dicistroviridae|Homalodisca vitripennis|USA: Ojai, Ventura County, CA|USA|2011-09-30|2016-09-08T00:00:00Z|nonstructural polyprotein [Homalodisca coagulata virus 1]
# Database: ref_euk_rep_genomes
# 0 hits found
# TBLASTN 2.13.0+
# Query: AEQ61916.1 |capsid protein precursor|Taura syndrome virus|Aparavirus|Dicistroviridae|Penaeus vannamei|Colombia|Colombia|2010|2012-10-17T00:00:00Z|capsid protein precursor [Taura syndrome virus]
# Database: ref_euk_rep_genomes
# 0 hits found
# TBLASTN 2.13.0+
# Query: UTQ50717.1 |capsid protein|Novo Mesto dicistrovirus 1||Dicistroviridae||Slovenia|Slovenia|2020-09|2022-07-23T00:00:00Z|MAG: capsid protein [Novo Mesto dicistrovirus 1]
# Database: ref_euk_rep_genomes
# 0 hits found
# TBLASTN 2.13.0+
# Query: QJZ28382.1 |hypothetical protein 2|Lactuca sativa dicistroviridae||Dicistroviridae|||||2020-05-31T00:00:00Z|hypothetical protein 2 [Lactuca sativa dicistroviridae]
# Database: ref_euk_rep_genomes
# 0 hits found
# TBLASTN 2.13.0+
# Query: ABC55704.1 |capsid protein precursor|Homalodisca coagulata virus 1|Triatovirus|Dicistroviridae|Homalodisca vitripennis||||2006-05-03T00:00:00Z|capsid protein precursor, partial [Homalodisca coagulata virus 1]
# Database: ref_euk_rep_genomes
# 0 hits found
# TBLASTN 2.13.0+
# Query: YP_009388499.1 |nonstructural polyprotein|Apis dicistrovirus||Dicistroviridae|Apis mellifera|Netherlands|Netherlands|2014-07-10|2017-06-27T00:00:00Z|nonstructural polyprotein [Apis dicistrovirus]
# Database: ref_euk_rep_genomes
# 0 hits found
# TBLASTN 2.13.0+
# Query: UTQ50718.1 |replicase polyprotein|Novo Mesto dicistrovirus 2||Dicistroviridae||Slovenia|Slovenia|2020-09|2022-07-23T00:00:00Z|MAG: replicase polyprotein [Novo Mesto dicistrovirus 2]
# Database: ref_euk_rep_genomes
# 0 hits found
# TBLASTN 2.13.0+
# Query: UHR49780.1 |RNA helicase|Guiyang dicistrovirus 4||Dicistroviridae|Argiope bruennichi|China|China|2016-08-14|2022-01-02T00:00:00Z|MAG: RNA helicase [Guiyang dicistrovirus 4]
# Database: ref_euk_rep_genomes
# 0 hits found
# TBLASTN 2.13.0+
# Query: QJZ28384.1 |hypothetical protein 1|Lactuca sativa dicistroviridae||Dicistroviridae|||||2020-05-31T00:00:00Z|hypothetical protein 1 [Lactuca sativa dicistroviridae]
# Database: ref_euk_rep_genomes
# 0 hits found
# TBLASTN 2.13.0+
# Query: AAY56363.1 |non-structural polyprotein|Taura syndrome virus|Aparavirus|Dicistroviridae|Penaeus vannamei|Thailand|Thailand||2006-05-01T00:00:00Z|non-structural polyprotein [Taura syndrome virus]
# Database: ref_euk_rep_genomes
# 0 hits found
# BLAST processed 15 queries
```
