## Supplementary material for "Deep-mining of vertebrate genomes reveals an unexpected diversity of endogenous viral elements": batch_010-tblastn-ref_euk_rep_genomes.out

```
# TBLASTN 2.13.0+
# Query: YP_009388500.1 |structural polyprotein|Apis dicistrovirus||Dicistroviridae|Apis mellifera|Netherlands|Netherlands|2014-07-10|2017-06-27T00:00:00Z|structural polyprotein [Apis dicistrovirus]
# Database: ref_euk_rep_genomes
# 0 hits found
# TBLASTN 2.13.0+
# Query: UTQ50719.1 |capsid protein|Novo Mesto dicistrovirus 2||Dicistroviridae||Slovenia|Slovenia|2020-09|2022-07-23T00:00:00Z|MAG: capsid protein [Novo Mesto dicistrovirus 2]
# Database: ref_euk_rep_genomes
# 0 hits found
# TBLASTN 2.13.0+
# Query: UHR49781.1 |capsid protein|Guiyang dicistrovirus 4||Dicistroviridae|Argiope bruennichi|China|China|2016-08-14|2022-01-02T00:00:00Z|MAG: capsid protein [Guiyang dicistrovirus 4]
# Database: ref_euk_rep_genomes
# 0 hits found
# TBLASTN 2.13.0+
# Query: QJZ28385.1 |hypothetical protein 2|Lactuca sativa dicistroviridae||Dicistroviridae|||||2020-05-31T00:00:00Z|hypothetical protein 2 [Lactuca sativa dicistroviridae]
# Database: ref_euk_rep_genomes
# 0 hits found
# TBLASTN 2.13.0+
# Query: AYH52669.1 |ORF2|Aphis gossypii virus|Cripavirus|Dicistroviridae|Aphis gossypii|Israel|Israel|2015-08-16|2018-10-16T00:00:00Z|ORF2 [Aphis gossypii virus]
# Database: ref_euk_rep_genomes
# 0 hits found
# TBLASTN 2.13.0+
# Query: AOX47509.1 |capsid precursor|Centovirus||Dicistroviridae|Culicidae|USA|USA|2016-06-17|2016-10-25T00:00:00Z|capsid precursor [Centovirus AC]
# Database: ref_euk_rep_genomes
# 0 hits found
# TBLASTN 2.13.0+
# Query: UTQ50729.1 |replicase polyprotein|Ljubljana dicistrovirus 1||Dicistroviridae||Slovenia|Slovenia|2019-07|2022-07-23T00:00:00Z|MAG: replicase polyprotein [Ljubljana dicistrovirus 1]
# Database: ref_euk_rep_genomes
# 0 hits found
# TBLASTN 2.13.0+
# Query: UHR49832.1 |RNA helicase|Aphid lethal paralysis virus|Cripavirus|Dicistroviridae|Ischnura senegalensis|China|China|2017-08-05|2022-01-02T00:00:00Z|MAG: RNA helicase [Aphid lethal paralysis virus]
# Database: ref_euk_rep_genomes
# 0 hits found
# TBLASTN 2.13.0+
# Query: QKK13171.1 |hypothetical protein 1|Kummerowia striata dicistrovirus||Dicistroviridae||China|China|2018-10|2020-06-13T00:00:00Z|hypothetical protein 1 [Kummerowia striata dicistrovirus]
# Database: ref_euk_rep_genomes
# 0 hits found
# TBLASTN 2.13.0+
# Query: UTQ50730.1 |capsid protein|Ljubljana dicistrovirus 1||Dicistroviridae||Slovenia|Slovenia|2019-07|2022-07-23T00:00:00Z|MAG: capsid protein [Ljubljana dicistrovirus 1]
# Database: ref_euk_rep_genomes
# 0 hits found
# TBLASTN 2.13.0+
# Query: QKK13172.1 |hypothetical protein 2|Kummerowia striata dicistrovirus||Dicistroviridae||China|China|2018-10|2020-06-13T00:00:00Z|hypothetical protein 2 [Kummerowia striata dicistrovirus]
# Database: ref_euk_rep_genomes
# 0 hits found
# TBLASTN 2.13.0+
# Query: QJY30838.1 |structural protein|Violaceae-associated triatovirus 1|Triatovirus|Dicistroviridae||China|China||2020-05-27T00:00:00Z|structural protein [Violaceae-associated triatovirus 1]
# Database: ref_euk_rep_genomes
# 0 hits found
# TBLASTN 2.13.0+
# Query: YP_009329817.1 |replicative protein|Bivalve RNA virus G1||Dicistroviridae||Italy|Italy|2011|2016-12-16T00:00:00Z|replicative protein [Bivalve RNA virus G1]
# Database: ref_euk_rep_genomes
# 0 hits found
# TBLASTN 2.13.0+
# Query: UQR78684.1 |nonstructural polyprotein|Striga asiatica dicistro-like virus 1||Dicistroviridae||Japan|Japan|2019|2022-05-21T00:00:00Z|nonstructural polyprotein [Striga asiatica dicistro-like virus 1]
# Database: ref_euk_rep_genomes
# 0 hits found
# TBLASTN 2.13.0+
# Query: QYR68988.1 |putative non-structural polyprotein|Soldier fly virus||Dicistroviridae|Inopus|Australia|Australia|2018-02|2021-08-16T00:00:00Z|putative non-structural polyprotein [Soldier fly virus]
# Database: ref_euk_rep_genomes
# 0 hits found
# BLAST processed 15 queries
```
