## Supplementary material for "Deep-mining of vertebrate genomes reveals an unexpected diversity of endogenous viral elements": batch_011-tblastn-ref_euk_rep_genomes.out

```
# TBLASTN 2.13.0+
# Query: QKI28833.1 |hypothetical protein 1|Trichosanthes kirilowii dicistrovirus||Dicistroviridae|||||2020-06-09T00:00:00Z|hypothetical protein 1 [Trichosanthes kirilowii dicistrovirus]
# Database: ref_euk_rep_genomes
# 0 hits found
# TBLASTN 2.13.0+
# Query: QJY30839.1 |nonstructural protein|Rosaceae-associated triatovirus 1|Triatovirus|Dicistroviridae||China|China||2020-05-27T00:00:00Z|nonstructural protein [Rosaceae-associated triatovirus 1]
# Database: ref_euk_rep_genomes
# 0 hits found
# TBLASTN 2.13.0+
# Query: YP_009329818.1 |structural protein|Bivalve RNA virus G1||Dicistroviridae||Italy|Italy|2011|2016-12-16T00:00:00Z|structural protein [Bivalve RNA virus G1]
# Database: ref_euk_rep_genomes
# 0 hits found
# TBLASTN 2.13.0+
# Query: UQR78685.1 |structural polyprotein|Striga asiatica dicistro-like virus 1||Dicistroviridae||Japan|Japan|2019|2022-05-21T00:00:00Z|structural polyprotein, partial [Striga asiatica dicistro-like virus 1]
# Database: ref_euk_rep_genomes
# 0 hits found
# TBLASTN 2.13.0+
# Query: QYR68989.1 |putative structural polyprotein|Soldier fly virus||Dicistroviridae|Inopus|Australia|Australia|2018-02|2021-08-16T00:00:00Z|putative structural polyprotein [Soldier fly virus]
# Database: ref_euk_rep_genomes
# 0 hits found
# TBLASTN 2.13.0+
# Query: QKI28834.1 |hypothetical protein 2|Trichosanthes kirilowii dicistrovirus||Dicistroviridae|||||2020-06-09T00:00:00Z|hypothetical protein 2 [Trichosanthes kirilowii dicistrovirus]
# Database: ref_euk_rep_genomes
# 0 hits found
# TBLASTN 2.13.0+
# Query: QJY30840.1 |structural protein|Rosaceae-associated triatovirus 1|Triatovirus|Dicistroviridae||China|China||2020-05-27T00:00:00Z|structural protein [Rosaceae-associated triatovirus 1]
# Database: ref_euk_rep_genomes
# 0 hits found
# TBLASTN 2.13.0+
# Query: QCO76495.1 |non-structural polyprotein|Dicistroviridae TZ-1||Dicistroviridae||Tanzania|Tanzania|2015|2019-05-14T00:00:00Z|non-structural polyprotein [Dicistroviridae TZ-1]
# Database: ref_euk_rep_genomes
# 0 hits found
# TBLASTN 2.13.0+
# Query: AAU85375.1 |nonstructural polyprotein|Solenopsis invicta virus 1|Aparavirus|Dicistroviridae|Solenopsis invicta|USA|USA||2004-09-29T00:00:00Z|nonstructural polyprotein [Solenopsis invicta virus 1]
# Database: ref_euk_rep_genomes
# Fields: query acc., q. start, q. end, subject acc., subject sci name, subject title, s. start, s. end, evalue, score, alignment length, % identity, subject strand
# 1 hits found
AAU85375.1	481	613	NW_024543081	Microtus oregoni	Microtus oregoni isolate MIOR12 unplaced genomic scaffold, Mior012 000022F_ref0000154	16462172	16461762	3.09e-07	170	137	35.036	N/A
# TBLASTN 2.13.0+
# Query: YP_009329822.1 |replicative protein|Bivalve RNA virus G5||Dicistroviridae||Italy|Italy|2011|2016-12-16T00:00:00Z|replicative protein [Bivalve RNA virus G5]
# Database: ref_euk_rep_genomes
# 0 hits found
# TBLASTN 2.13.0+
# Query: UPT53694.1 |hypothetical protein 1|Zeugodacus cucurbitae dicistrovirus||Dicistroviridae|Zeugodacus cucurbitae|China|China|2019-03-15|2022-05-07T00:00:00Z|MAG: hypothetical protein 1 [Zeugodacus cucurbitae dicistrovirus]
# Database: ref_euk_rep_genomes
# 0 hits found
# TBLASTN 2.13.0+
# Query: UHM27588.1 |RNA helicase|Sanya dicistrovirus 1||Dicistroviridae|Ochthera mantis|China|China|2017-08-07|2021-12-27T00:00:00Z|MAG: RNA helicase [Sanya dicistrovirus 1]
# Database: ref_euk_rep_genomes
# 0 hits found
# TBLASTN 2.13.0+
# Query: QKI28835.1 |hypothetical protein 1|Trichosanthes kirilowii dicistrovirus||Dicistroviridae|||||2020-06-09T00:00:00Z|hypothetical protein 1 [Trichosanthes kirilowii dicistrovirus]
# Database: ref_euk_rep_genomes
# 0 hits found
# TBLASTN 2.13.0+
# Query: AIY53985.1 |RNA-dependent RNA polymerase|Nilaparvata lugens C virus|Cripavirus|Dicistroviridae|Nilaparvata lugens||||2015-08-01T00:00:00Z|RNA-dependent RNA polymerase [Nilaparvata lugens C virus]
# Database: ref_euk_rep_genomes
# 0 hits found
# BLAST processed 14 queries
```
