## Supplementary material for "Deep-mining of vertebrate genomes reveals an unexpected diversity of endogenous viral elements": batch_012-tblastn-ref_euk_rep_genomes.out

```
# TBLASTN 2.13.0+
# Query: AEL12438.1 |polymerase polyprotein|Israeli acute paralysis virus|Aparavirus|Dicistroviridae|Apis mellifera|China|China|2008|2011-08-03T00:00:00Z|polymerase polyprotein [Israeli acute paralysis virus]
# Database: ref_euk_rep_genomes
# 0 hits found
# TBLASTN 2.13.0+
# Query: AAU85376.1 |structural polyprotein|Solenopsis invicta virus 1|Aparavirus|Dicistroviridae|Solenopsis invicta|USA|USA||2004-09-29T00:00:00Z|structural polyprotein [Solenopsis invicta virus 1]
# Database: ref_euk_rep_genomes
# 0 hits found
# TBLASTN 2.13.0+
# Query: YP_009329823.1 |structural protein|Bivalve RNA virus G5||Dicistroviridae||Italy|Italy|2011|2016-12-16T00:00:00Z|structural protein [Bivalve RNA virus G5]
# Database: ref_euk_rep_genomes
# 0 hits found
# TBLASTN 2.13.0+
# Query: UPT53695.1 |hypothetical protein 2|Zeugodacus cucurbitae dicistrovirus||Dicistroviridae|Zeugodacus cucurbitae|China|China|2019-03-15|2022-05-07T00:00:00Z|MAG: hypothetical protein 2 [Zeugodacus cucurbitae dicistrovirus]
# Database: ref_euk_rep_genomes
# 0 hits found
# TBLASTN 2.13.0+
# Query: UHM27589.1 |capsid protein|Sanya dicistrovirus 1||Dicistroviridae|Ochthera mantis|China|China|2017-08-07|2021-12-27T00:00:00Z|MAG: capsid protein [Sanya dicistrovirus 1]
# Database: ref_euk_rep_genomes
# 0 hits found
# TBLASTN 2.13.0+
# Query: QKI28836.1 |hypothetical protein 2|Trichosanthes kirilowii dicistrovirus||Dicistroviridae|||||2020-06-09T00:00:00Z|hypothetical protein 2 [Trichosanthes kirilowii dicistrovirus]
# Database: ref_euk_rep_genomes
# 0 hits found
# TBLASTN 2.13.0+
# Query: YP_009315868.1 |nonstructural protein|Centovirus||Dicistroviridae|Culicidae|USA|USA|2016-06-17|2016-11-01T00:00:00Z|nonstructural protein [Centovirus AC]
# Database: ref_euk_rep_genomes
# 0 hits found
# TBLASTN 2.13.0+
# Query: UHM27687.1 |capsid protein|Fushun diaea subdola dicistro-like virus 2||Dicistroviridae|Diaea subdola|China|China|2017-09-23|2021-12-27T00:00:00Z|MAG: capsid protein [Fushun diaea subdola dicistro-like virus 2]
# Database: ref_euk_rep_genomes
# 0 hits found
# TBLASTN 2.13.0+
# Query: QKI28875.1 |hypothetical protein 1|Ginkgo biloba dicistrovirus||Dicistroviridae|||||2020-06-09T00:00:00Z|hypothetical protein 1 [Ginkgo biloba dicistrovirus]
# Database: ref_euk_rep_genomes
# 0 hits found
# TBLASTN 2.13.0+
# Query: UHM27697.1 |RNA helicase|Fushun dicistrovirus 1||Dicistroviridae|Diaea subdola|China|China|2017-09-20|2021-12-27T00:00:00Z|MAG: RNA helicase [Fushun dicistrovirus 1]
# Database: ref_euk_rep_genomes
# 0 hits found
# TBLASTN 2.13.0+
# Query: QKI28876.1 |hypothetical protein 2|Ginkgo biloba dicistrovirus||Dicistroviridae|||||2020-06-09T00:00:00Z|hypothetical protein 2 [Ginkgo biloba dicistrovirus]
# Database: ref_euk_rep_genomes
# 0 hits found
# TBLASTN 2.13.0+
# Query: QIU80543.1 |structural polyprotein|Phenacoccus solenopsis virus|Cripavirus|Dicistroviridae|Phenacoccus solenopsis|Israel|Israel|2016-08|2020-04-11T00:00:00Z|structural polyprotein, partial [Phenacoccus solenopsis virus]
# Database: ref_euk_rep_genomes
# 0 hits found
# TBLASTN 2.13.0+
# Query: UHM27698.1 |capsid protein|Fushun dicistrovirus 1||Dicistroviridae|Diaea subdola|China|China|2017-09-20|2021-12-27T00:00:00Z|MAG: capsid protein [Fushun dicistrovirus 1]
# Database: ref_euk_rep_genomes
# 0 hits found
# TBLASTN 2.13.0+
# Query: QCO76500.1 |structural polyprotein|Dicistroviridae TZ-3||Dicistroviridae||Tanzania|Tanzania|2015|2019-05-14T00:00:00Z|structural polyprotein [Dicistroviridae TZ-3]
# Database: ref_euk_rep_genomes
# 0 hits found
# BLAST processed 14 queries
```
