## Supplementary material for "Deep-mining of vertebrate genomes reveals an unexpected diversity of endogenous viral elements": batch_013-tblastn-ref_euk_rep_genomes.out

```
# TBLASTN 2.13.0+
# Query: UHK03018.1 |RNA helicase|Guiyang dicistrovirus 1||Dicistroviridae|Pomacea canaliculata|China|China|2016-08-13|2021-12-26T00:00:00Z|MAG: RNA helicase [Guiyang dicistrovirus 1]
# Database: ref_euk_rep_genomes
# 0 hits found
# TBLASTN 2.13.0+
# Query: QXL90738.1 |nonstructural polyprotein|Rondani's wasp virus 1|Cripavirus|Dicistroviridae|Pachycrepoideus vindemmiae|China|China|2016-06-25|2021-07-17T00:00:00Z|nonstructural polyprotein [Rondani's wasp virus 1]
# Database: ref_euk_rep_genomes
# 0 hits found
# TBLASTN 2.13.0+
# Query: YP_009252204.1 |non-structural polyprotein|Anopheles C virus|Cripavirus|Dicistroviridae|Anopheles coluzzii|France|France|2014-06-14|2016-05-16T00:00:00Z|non-structural polyprotein [Anopheles C virus]
# Database: ref_euk_rep_genomes
# 0 hits found
# TBLASTN 2.13.0+
# Query: NP_620565.1 |structural polyprotein|Black queen cell virus|Triatovirus|Dicistroviridae|Apis mellifera||||2000-05-29T00:00:00Z|structural polyprotein [Black queen cell virus]
# Database: ref_euk_rep_genomes
# 0 hits found
# TBLASTN 2.13.0+
# Query: UHK03019.1 |capsid protein|Guiyang dicistrovirus 1||Dicistroviridae|Pomacea canaliculata|China|China|2016-08-13|2021-12-26T00:00:00Z|MAG: capsid protein [Guiyang dicistrovirus 1]
# Database: ref_euk_rep_genomes
# 0 hits found
# TBLASTN 2.13.0+
# Query: QKI28879.1 |hypothetical protein 1|Lactuca sativa dicistroviridae||Dicistroviridae|||||2020-06-09T00:00:00Z|hypothetical protein 1 [Lactuca sativa dicistroviridae]
# Database: ref_euk_rep_genomes
# 0 hits found
# TBLASTN 2.13.0+
# Query: YP_009252205.1 |structural polyprotein|Anopheles C virus|Cripavirus|Dicistroviridae|Anopheles coluzzii|France|France|2014-06-14|2016-05-16T00:00:00Z|structural polyprotein [Anopheles C virus]
# Database: ref_euk_rep_genomes
# 0 hits found
# TBLASTN 2.13.0+
# Query: NP_620562.1 |nonstructural protein precursor|Triatoma virus|Triatovirus|Dicistroviridae|Triatoma infestans||||1999-10-01T00:00:00Z|nonstructural protein precursor, partial [Triatoma virus]
# Database: ref_euk_rep_genomes
# 0 hits found
# TBLASTN 2.13.0+
# Query: UHK03030.1 |RNA helicase|Guiyang dicistrovirus 2||Dicistroviridae|Argiope bruennichi|China|China|2016-08-14|2021-12-26T00:00:00Z|MAG: RNA helicase [Guiyang dicistrovirus 2]
# Database: ref_euk_rep_genomes
# 0 hits found
# TBLASTN 2.13.0+
# Query: QKI28880.1 |hypothetical protein 2|Lactuca sativa dicistroviridae||Dicistroviridae|||||2020-06-09T00:00:00Z|hypothetical protein 2 [Lactuca sativa dicistroviridae]
# Database: ref_euk_rep_genomes
# 0 hits found
# TBLASTN 2.13.0+
# Query: QBL75887.1 |putative non-structural polyprotein|Solenopsis invicta virus 6|Cripavirus|Dicistroviridae|Solenopsis invicta|USA: Gainesville|USA|2017-07-11|2019-03-18T00:00:00Z|putative non-structural polyprotein [Solenopsis invicta virus 6]
# Database: ref_euk_rep_genomes
# 0 hits found
# TBLASTN 2.13.0+
# Query: NP_620563.1 |capsid protein precursor|Triatoma virus|Triatovirus|Dicistroviridae|Triatoma infestans||||1999-10-01T00:00:00Z|capsid protein precursor, partial [Triatoma virus]
# Database: ref_euk_rep_genomes
# 0 hits found
# TBLASTN 2.13.0+
# Query: UHK03031.1 |capsid protein|Guiyang dicistrovirus 2||Dicistroviridae|Argiope bruennichi|China|China|2016-08-14|2021-12-26T00:00:00Z|MAG: capsid protein [Guiyang dicistrovirus 2]
# Database: ref_euk_rep_genomes
# 0 hits found
# TBLASTN 2.13.0+
# Query: QKI28881.1 |hypothetical protein 1|Lactuca sativa dicistroviridae||Dicistroviridae|||||2020-06-09T00:00:00Z|hypothetical protein 1 [Lactuca sativa dicistroviridae]
# Database: ref_euk_rep_genomes
# 0 hits found
# BLAST processed 14 queries
```
