## Supplementary material for "Deep-mining of vertebrate genomes reveals an unexpected diversity of endogenous viral elements": batch_014-tblastn-ref_euk_rep_genomes.out

```
# TBLASTN 2.13.0+
# Query: QBL75888.1 |putative structural polyprotein|Solenopsis invicta virus 6|Cripavirus|Dicistroviridae|Solenopsis invicta|USA: Gainesville|USA|2017-07-11|2019-03-18T00:00:00Z|putative structural polyprotein [Solenopsis invicta virus 6]
# Database: ref_euk_rep_genomes
# 0 hits found
# TBLASTN 2.13.0+
# Query: AXQ04777.1 |nonstructural polyprotein|Culex dicistrovirus 2||Dicistroviridae|Culex|USA|USA|2016-07-02|2018-08-29T00:00:00Z|nonstructural polyprotein [Culex dicistrovirus 2]
# Database: ref_euk_rep_genomes
# 0 hits found
# TBLASTN 2.13.0+
# Query: YP_009221982.1 |capsid protein precursor|Goose dicistrovirus||Dicistroviridae||USA: Seattle, Washington, Lake Union Park|USA|2015-09-19|2016-02-03T00:00:00Z|capsid protein precursor [Goose dicistrovirus]
# Database: ref_euk_rep_genomes
# 0 hits found
# TBLASTN 2.13.0+
# Query: UHK03056.1 |polyprotein|Guiyang Dicistro-like virus 1||Dicistroviridae|Tetragnatha nitens|China|China|2016-08-13|2021-12-26T00:00:00Z|MAG: polyprotein [Guiyang Dicistro-like virus 1]
# Database: ref_euk_rep_genomes
# 0 hits found
# TBLASTN 2.13.0+
# Query: QKI28882.1 |hypothetical protein 2|Lactuca sativa dicistroviridae||Dicistroviridae|||||2020-06-09T00:00:00Z|hypothetical protein 2 [Lactuca sativa dicistroviridae]
# Database: ref_euk_rep_genomes
# 0 hits found
# TBLASTN 2.13.0+
# Query: QBL75897.1 |ORF1|Solenopsis invicta virus 9|Triatovirus|Dicistroviridae|Solenopsis invicta|Argentina|Argentina|2014-09|2019-03-18T00:00:00Z|ORF1 [Solenopsis invicta virus 9]
# Database: ref_euk_rep_genomes
# 0 hits found
# TBLASTN 2.13.0+
# Query: NP_620561.1 |capsid protein precursor|Himetobi P virus|Triatovirus|Dicistroviridae|Laodelphax striatellus||||1998-08-30T00:00:00Z|capsid protein precursor, partial [Himetobi P virus]
# Database: ref_euk_rep_genomes
# 0 hits found
# TBLASTN 2.13.0+
# Query: UHK03057.1 |polyprotein|Guiyang Dicistro-like virus 2||Dicistroviridae|Tetragnatha nitens|China|China|2016-08-13|2021-12-26T00:00:00Z|MAG: polyprotein [Guiyang Dicistro-like virus 2]
# Database: ref_euk_rep_genomes
# 0 hits found
# TBLASTN 2.13.0+
# Query: QQN90115.1 |nonstructural polyprotein|Soybean thrips dicistrovirus 1||Dicistroviridae|Neohydatothrips variabilis|USA|USA|2018|2021-01-16T00:00:00Z|nonstructural polyprotein [Soybean thrips dicistrovirus 1]
# Database: ref_euk_rep_genomes
# 0 hits found
# TBLASTN 2.13.0+
# Query: QBL75898.1 |ORF2|Solenopsis invicta virus 9|Triatovirus|Dicistroviridae|Solenopsis invicta|Argentina|Argentina|2014-09|2019-03-18T00:00:00Z|ORF2 [Solenopsis invicta virus 9]
# Database: ref_euk_rep_genomes
# 0 hits found
# TBLASTN 2.13.0+
# Query: UHK03058.1 |polyprotein|Guiyang Dicistro-like virus 3||Dicistroviridae|Tetragnatha nitens|China|China|2016-08-14|2021-12-26T00:00:00Z|MAG: polyprotein [Guiyang Dicistro-like virus 3]
# Database: ref_euk_rep_genomes
# Fields: query acc., q. start, q. end, subject acc., subject sci name, subject title, s. start, s. end, evalue, score, alignment length, % identity, subject strand
# 1 hits found
UHK03058.1	2275	2604	NW_023585607	Artibeus jamaicensis	Artibeus jamaicensis isolate 1a unplaced genomic scaffold, WHU_Ajam_v2 original_scaffold_3814	5749	6636	1.60e-10	200	331	26.586	N/A
# BLAST processed 11 queries
```
