## Supplementary material for "Deep-mining of vertebrate genomes reveals an unexpected diversity of endogenous viral elements": batch_015-tblastn-ref_euk_rep_genomes.out

```
# TBLASTN 2.13.0+
# Query: UCR92472.1 |polyprotein|Varroa dicistrovirus 1||Dicistroviridae|Varroa destructor|China: Hebei|China|2018|2021-10-28T00:00:00Z|MAG: polyprotein [Varroa dicistrovirus 1]
# Database: ref_euk_rep_genomes
# 0 hits found
# TBLASTN 2.13.0+
# Query: QQN90116.1 |structural polyprotein|Soybean thrips dicistrovirus 1||Dicistroviridae|Neohydatothrips variabilis|USA|USA|2018|2021-01-16T00:00:00Z|structural polyprotein [Soybean thrips dicistrovirus 1]
# Database: ref_euk_rep_genomes
# 0 hits found
# TBLASTN 2.13.0+
# Query: QBL75901.1 |putative non-structural polyprotein|Solenopsis invicta virus 12|Aparavirus|Dicistroviridae|Solenopsis invicta|Argentina|Argentina|2014-09|2019-03-18T00:00:00Z|putative non-structural polyprotein [Solenopsis invicta virus 12]
# Database: ref_euk_rep_genomes
# 0 hits found
# TBLASTN 2.13.0+
# Query: YP_006666503.2 |non-structural polyprotein|Macrobrachium rosenbergii Taihu virus||Dicistroviridae|Macrobrachium rosenbergii|China|China|2010-04-01|2012-09-10T00:00:00Z|non-structural polyprotein [Macrobrachium rosenbergii Taihu virus]
# Database: ref_euk_rep_genomes
# Fields: query acc., q. start, q. end, subject acc., subject sci name, subject title, s. start, s. end, evalue, score, alignment length, % identity, subject strand
# 156 hits found
YP_006666503.2	1191	1289	NC_052330	Salvelinus namaycush	Salvelinus namaycush isolate Seneca chromosome 24, SaNama_1.0	22661823	22662119	7.74e-13	220	99	32.323	N/A
YP_006666503.2	1191	1289	NC_052330	Salvelinus namaycush	Salvelinus namaycush isolate Seneca chromosome 24, SaNama_1.0	22661667	22661963	1.98e-12	216	99	31.313	N/A
YP_006666503.2	1188	1289	NC_052330	Salvelinus namaycush	Salvelinus namaycush isolate Seneca chromosome 24, SaNama_1.0	22661385	22661690	4.93e-12	213	102	30.392	N/A
YP_006666503.2	1191	1289	NC_052330	Salvelinus namaycush	Salvelinus namaycush isolate Seneca chromosome 24, SaNama_1.0	22661784	22662080	4.97e-12	213	99	31.313	N/A
YP_006666503.2	1191	1289	NC_052330	Salvelinus namaycush	Salvelinus namaycush isolate Seneca chromosome 24, SaNama_1.0	22661433	22661729	6.03e-12	212	99	30.303	N/A
YP_006666503.2	1191	1289	NC_052330	Salvelinus namaycush	Salvelinus namaycush isolate Seneca chromosome 24, SaNama_1.0	22661472	22661768	6.18e-12	212	99	30.303	N/A
YP_006666503.2	1191	1289	NC_052330	Salvelinus namaycush	Salvelinus namaycush isolate Seneca chromosome 24, SaNama_1.0	22661511	22661807	6.18e-12	212	99	30.303	N/A
YP_006666503.2	1191	1289	NC_052330	Salvelinus namaycush	Salvelinus namaycush isolate Seneca chromosome 24, SaNama_1.0	22661550	22661846	6.18e-12	212	99	30.303	N/A
YP_006666503.2	1191	1289	NC_052330	Salvelinus namaycush	Salvelinus namaycush isolate Seneca chromosome 24, SaNama_1.0	22661589	22661885	6.18e-12	212	99	30.303	N/A
YP_006666503.2	1191	1289	NC_052330	Salvelinus namaycush	Salvelinus namaycush isolate Seneca chromosome 24, SaNama_1.0	22661628	22661924	6.18e-12	212	99	30.303	N/A
YP_006666503.2	1191	1289	NC_052330	Salvelinus namaycush	Salvelinus namaycush isolate Seneca chromosome 24, SaNama_1.0	22661706	22662002	1.05e-11	210	99	30.303	N/A
YP_006666503.2	1191	1289	NC_052330	Salvelinus namaycush	Salvelinus namaycush isolate Seneca chromosome 24, SaNama_1.0	22661862	22662158	4.07e-11	205	99	30.303	N/A
YP_006666503.2	1191	1289	NC_052330	Salvelinus namaycush	Salvelinus namaycush isolate Seneca chromosome 24, SaNama_1.0	22661745	22662041	7.02e-11	203	99	29.293	N/A
YP_006666503.2	1191	1289	NC_052330	Salvelinus namaycush	Salvelinus namaycush isolate Seneca chromosome 24, SaNama_1.0	22661940	22662236	9.18e-11	202	99	29.293	N/A
YP_006666503.2	1191	1322	NC_052330	Salvelinus namaycush	Salvelinus namaycush isolate Seneca chromosome 24, SaNama_1.0	22662057	22662449	2.03e-10	199	132	25.758	N/A
YP_006666503.2	1191	1319	NC_052330	Salvelinus namaycush	Salvelinus namaycush isolate Seneca chromosome 24, SaNama_1.0	22661901	22662284	2.92e-10	198	129	24.031	N/A
YP_006666503.2	1191	1288	NC_052330	Salvelinus namaycush	Salvelinus namaycush isolate Seneca chromosome 24, SaNama_1.0	22662174	22662461	3.92e-08	179	98	31.633	N/A
YP_006666503.2	1180	1289	NC_042957	Salmo trutta	Salmo trutta chromosome 1, fSalTru1.1	16411492	16411151	8.87e-11	202	114	29.825	N/A
YP_006666503.2	1191	1322	NC_042957	Salmo trutta	Salmo trutta chromosome 1, fSalTru1.1	16410277	16409885	1.78e-10	199	132	26.515	N/A
YP_006666503.2	1191	1289	NC_042957	Salmo trutta	Salmo trutta chromosome 1, fSalTru1.1	16410433	16410137	2.16e-10	199	99	29.293	N/A
YP_006666503.2	1191	1289	NC_042957	Salmo trutta	Salmo trutta chromosome 1, fSalTru1.1	16411213	16410917	3.04e-10	197	99	30.303	N/A
YP_006666503.2	1191	1289	NC_042957	Salmo trutta	Salmo trutta chromosome 1, fSalTru1.1	16411057	16410761	4.40e-10	196	99	31.313	N/A
YP_006666503.2	1191	1289	NC_042957	Salmo trutta	Salmo trutta chromosome 1, fSalTru1.1	16410394	16410098	4.74e-10	196	99	29.293	N/A
YP_006666503.2	1191	1289	NC_042957	Salmo trutta	Salmo trutta chromosome 1, fSalTru1.1	16410355	16410059	4.74e-10	196	99	29.293	N/A
YP_006666503.2	1191	1289	NC_042957	Salmo trutta	Salmo trutta chromosome 1, fSalTru1.1	16410316	16410020	1.04e-09	193	99	29.293	N/A
YP_006666503.2	1191	1289	NC_042957	Salmo trutta	Salmo trutta chromosome 1, fSalTru1.1	16411252	16410956	1.11e-09	193	99	29.293	N/A
YP_006666503.2	1191	1289	NC_042957	Salmo trutta	Salmo trutta chromosome 1, fSalTru1.1	16410472	16410176	1.71e-09	191	99	28.283	N/A
YP_006666503.2	1191	1289	NC_042957	Salmo trutta	Salmo trutta chromosome 1, fSalTru1.1	16411096	16410800	1.83e-09	191	99	30.303	N/A
YP_006666503.2	1191	1288	NC_042957	Salmo trutta	Salmo trutta chromosome 1, fSalTru1.1	16410160	16409873	2.20e-09	190	98	33.673	N/A
YP_006666503.2	1191	1289	NC_042957	Salmo trutta	Salmo trutta chromosome 1, fSalTru1.1	16411330	16411034	2.43e-09	190	99	29.293	N/A
YP_006666503.2	1191	1289	NC_042957	Salmo trutta	Salmo trutta chromosome 1, fSalTru1.1	16410589	16410293	2.78e-09	189	99	28.283	N/A
YP_006666503.2	1191	1289	NC_042957	Salmo trutta	Salmo trutta chromosome 1, fSalTru1.1	16410979	16410683	3.88e-09	188	99	30.303	N/A
YP_006666503.2	1191	1289	NC_042957	Salmo trutta	Salmo trutta chromosome 1, fSalTru1.1	16410511	16410215	3.98e-09	188	99	28.283	N/A
YP_006666503.2	1191	1289	NC_042957	Salmo trutta	Salmo trutta chromosome 1, fSalTru1.1	16411018	16410722	4.59e-09	187	99	30.303	N/A
YP_006666503.2	1191	1289	NC_042957	Salmo trutta	Salmo trutta chromosome 1, fSalTru1.1	16410823	16410527	6.47e-09	186	99	28.283	N/A
YP_006666503.2	1191	1289	NC_042957	Salmo trutta	Salmo trutta chromosome 1, fSalTru1.1	16410862	16410566	1.01e-08	184	99	28.283	N/A
YP_006666503.2	1191	1289	NC_042957	Salmo trutta	Salmo trutta chromosome 1, fSalTru1.1	16411291	16410995	1.02e-08	184	99	29.293	N/A
YP_006666503.2	1191	1289	NC_042957	Salmo trutta	Salmo trutta chromosome 1, fSalTru1.1	16410784	16410488	1.43e-08	183	99	27.273	N/A
YP_006666503.2	1191	1289	NC_042957	Salmo trutta	Salmo trutta chromosome 1, fSalTru1.1	16410901	16410605	1.70e-08	182	99	29.293	N/A
YP_006666503.2	1191	1289	NC_042957	Salmo trutta	Salmo trutta chromosome 1, fSalTru1.1	16410550	16410254	1.74e-08	182	99	27.273	N/A
YP_006666503.2	1191	1289	NC_042957	Salmo trutta	Salmo trutta chromosome 1, fSalTru1.1	16410940	16410644	2.01e-08	182	99	29.293	N/A
YP_006666503.2	1191	1289	NC_042957	Salmo trutta	Salmo trutta chromosome 1, fSalTru1.1	16411408	16411112	3.05e-08	180	99	28.283	N/A
YP_006666503.2	1191	1289	NC_042957	Salmo trutta	Salmo trutta chromosome 1, fSalTru1.1	16411174	16410878	4.56e-08	179	99	28.283	N/A
YP_006666503.2	1191	1289	NC_042957	Salmo trutta	Salmo trutta chromosome 1, fSalTru1.1	16411369	16411073	1.06e-07	176	99	28.283	N/A
YP_006666503.2	1193	1294	NW_006726076	Balaenoptera acutorostrata scammoni	Balaenoptera acutorostrata scammoni unplaced genomic scaffold, BalAcu1.0 scaffold175	2768785	2769090	1.64e-10	200	102	32.353	N/A
YP_006666503.2	1193	1285	NW_006726076	Balaenoptera acutorostrata scammoni	Balaenoptera acutorostrata scammoni unplaced genomic scaffold, BalAcu1.0 scaffold175	2768746	2769024	5.51e-10	195	93	33.333	N/A
YP_006666503.2	1193	1285	NW_006726076	Balaenoptera acutorostrata scammoni	Balaenoptera acutorostrata scammoni unplaced genomic scaffold, BalAcu1.0 scaffold175	2768707	2768985	9.59e-09	185	93	32.258	N/A
YP_006666503.2	1205	1285	NW_006726076	Balaenoptera acutorostrata scammoni	Balaenoptera acutorostrata scammoni unplaced genomic scaffold, BalAcu1.0 scaffold175	2768704	2768946	2.30e-06	164	81	34.568	N/A
YP_006666503.2	1176	1304	NC_042961	Salmo trutta	Salmo trutta chromosome 5, fSalTru1.1	1156349	1155972	3.75e-10	197	129	31.783	N/A
YP_006666503.2	1176	1290	NC_042961	Salmo trutta	Salmo trutta chromosome 5, fSalTru1.1	1157271	1156936	4.11e-10	196	115	33.043	N/A
YP_006666503.2	1176	1290	NC_042961	Salmo trutta	Salmo trutta chromosome 5, fSalTru1.1	1157232	1156897	4.11e-10	196	115	33.043	N/A
YP_006666503.2	1176	1290	NC_042961	Salmo trutta	Salmo trutta chromosome 5, fSalTru1.1	1157193	1156858	4.11e-10	196	115	33.043	N/A
YP_006666503.2	1176	1290	NC_042961	Salmo trutta	Salmo trutta chromosome 5, fSalTru1.1	1157154	1156819	4.11e-10	196	115	33.043	N/A
YP_006666503.2	1176	1281	NC_042961	Salmo trutta	Salmo trutta chromosome 5, fSalTru1.1	1157115	1156807	1.53e-09	191	106	34.906	N/A
YP_006666503.2	1176	1290	NC_042961	Salmo trutta	Salmo trutta chromosome 5, fSalTru1.1	1156271	1155936	1.84e-09	191	115	33.043	N/A
YP_006666503.2	1176	1281	NC_042961	Salmo trutta	Salmo trutta chromosome 5, fSalTru1.1	1156232	1155924	6.86e-09	186	106	34.906	N/A
YP_006666503.2	1197	1290	NC_042961	Salmo trutta	Salmo trutta chromosome 5, fSalTru1.1	1156373	1156092	9.85e-08	176	94	32.979	N/A
YP_006666503.2	1196	1290	NC_042961	Salmo trutta	Salmo trutta chromosome 5, fSalTru1.1	1157298	1157014	1.18e-07	175	95	32.632	N/A
YP_006666503.2	1191	1290	NC_042961	Salmo trutta	Salmo trutta chromosome 5, fSalTru1.1	1156637	1156287	7.42e-07	168	117	30.769	N/A
YP_006666503.2	1176	1290	NC_042961	Salmo trutta	Salmo trutta chromosome 5, fSalTru1.1	1156517	1156131	7.48e-07	168	132	28.788	N/A
YP_006666503.2	1193	1294	NC_045799	Balaenoptera musculus	Balaenoptera musculus isolate JJ_BM4_2016_0621 chromosome 15, mBalMus1.pri.v3	85799152	85798847	6.41e-10	195	102	34.314	N/A
YP_006666503.2	1193	1288	NC_045799	Balaenoptera musculus	Balaenoptera musculus isolate JJ_BM4_2016_0621 chromosome 15, mBalMus1.pri.v3	85799269	85798982	1.07e-09	193	96	35.417	N/A
YP_006666503.2	1193	1288	NC_045799	Balaenoptera musculus	Balaenoptera musculus isolate JJ_BM4_2016_0621 chromosome 15, mBalMus1.pri.v3	85799230	85798943	1.07e-09	193	96	35.417	N/A
YP_006666503.2	1193	1311	NC_045799	Balaenoptera musculus	Balaenoptera musculus isolate JJ_BM4_2016_0621 chromosome 15, mBalMus1.pri.v3	85799191	85798856	2.45e-09	190	119	31.092	N/A
YP_006666503.2	1205	1288	NC_045799	Balaenoptera musculus	Balaenoptera musculus isolate JJ_BM4_2016_0621 chromosome 15, mBalMus1.pri.v3	85799272	85799021	4.34e-07	170	84	38.095	N/A
YP_006666503.2	1191	1281	NC_042974	Salmo trutta	Salmo trutta chromosome 18, fSalTru1.1	2966845	2966573	2.90e-09	189	91	36.264	N/A
YP_006666503.2	1167	1281	NC_042974	Salmo trutta	Salmo trutta chromosome 18, fSalTru1.1	2967600	2967247	1.03e-08	184	121	33.058	N/A
YP_006666503.2	1193	1290	NC_042974	Salmo trutta	Salmo trutta chromosome 18, fSalTru1.1	2967552	2967259	2.02e-08	182	98	33.673	N/A
YP_006666503.2	1175	1302	NC_042974	Salmo trutta	Salmo trutta chromosome 18, fSalTru1.1	2966442	2966080	4.45e-08	179	128	31.250	N/A
YP_006666503.2	1175	1290	NC_042974	Salmo trutta	Salmo trutta chromosome 18, fSalTru1.1	2966520	2966182	4.92e-08	178	116	32.759	N/A
YP_006666503.2	1192	1290	NC_042974	Salmo trutta	Salmo trutta chromosome 18, fSalTru1.1	2967594	2967298	1.96e-06	165	99	32.323	N/A
YP_006666503.2	1209	1290	NC_042974	Salmo trutta	Salmo trutta chromosome 18, fSalTru1.1	2966830	2966585	5.27e-06	161	82	34.146	N/A
YP_006666503.2	1175	1290	NW_024058249	Salvelinus namaycush	Salvelinus namaycush isolate Seneca unplaced genomic scaffold, SaNama_1.0 Scaffold1516	55530	55868	4.02e-09	188	116	33.621	N/A
YP_006666503.2	1175	1290	NW_024058249	Salvelinus namaycush	Salvelinus namaycush isolate Seneca unplaced genomic scaffold, SaNama_1.0 Scaffold1516	55023	55361	2.38e-08	181	116	33.621	N/A
YP_006666503.2	1175	1300	NW_024058249	Salvelinus namaycush	Salvelinus namaycush isolate Seneca unplaced genomic scaffold, SaNama_1.0 Scaffold1516	55218	55574	5.82e-08	178	126	31.746	N/A
YP_006666503.2	1175	1300	NW_024058249	Salvelinus namaycush	Salvelinus namaycush isolate Seneca unplaced genomic scaffold, SaNama_1.0 Scaffold1516	54906	55262	1.18e-07	175	126	31.746	N/A
YP_006666503.2	1175	1290	NW_024058249	Salvelinus namaycush	Salvelinus namaycush isolate Seneca unplaced genomic scaffold, SaNama_1.0 Scaffold1516	54828	55166	1.42e-07	174	116	32.759	N/A
YP_006666503.2	1175	1290	NW_024058249	Salvelinus namaycush	Salvelinus namaycush isolate Seneca unplaced genomic scaffold, SaNama_1.0 Scaffold1516	55335	55673	1.46e-07	174	116	32.759	N/A
YP_006666503.2	1175	1290	NW_024058249	Salvelinus namaycush	Salvelinus namaycush isolate Seneca unplaced genomic scaffold, SaNama_1.0 Scaffold1516	54711	55049	1.81e-07	174	116	32.759	N/A
YP_006666503.2	1175	1290	NW_024058249	Salvelinus namaycush	Salvelinus namaycush isolate Seneca unplaced genomic scaffold, SaNama_1.0 Scaffold1516	54750	55088	1.93e-07	173	116	32.759	N/A
YP_006666503.2	1175	1290	NW_024058249	Salvelinus namaycush	Salvelinus namaycush isolate Seneca unplaced genomic scaffold, SaNama_1.0 Scaffold1516	55257	55634	1.06e-06	167	129	31.008	N/A
YP_006666503.2	1175	1300	NW_024058249	Salvelinus namaycush	Salvelinus namaycush isolate Seneca unplaced genomic scaffold, SaNama_1.0 Scaffold1516	55101	55496	2.02e-06	165	135	29.630	N/A
YP_006666503.2	1175	1290	NW_024058249	Salvelinus namaycush	Salvelinus namaycush isolate Seneca unplaced genomic scaffold, SaNama_1.0 Scaffold1516	54945	55283	2.84e-06	163	116	31.897	N/A
YP_006666503.2	1175	1300	NW_024058249	Salvelinus namaycush	Salvelinus namaycush isolate Seneca unplaced genomic scaffold, SaNama_1.0 Scaffold1516	55413	55769	5.80e-06	161	126	30.952	N/A
YP_006666503.2	1175	1290	NW_024057855	Salvelinus namaycush	Salvelinus namaycush isolate Seneca unplaced genomic scaffold, SaNama_1.0 Scaffold1161	68831	69169	4.03e-09	188	116	33.621	N/A
YP_006666503.2	1175	1290	NW_024057855	Salvelinus namaycush	Salvelinus namaycush isolate Seneca unplaced genomic scaffold, SaNama_1.0 Scaffold1161	68324	68662	2.38e-08	181	116	33.621	N/A
YP_006666503.2	1175	1300	NW_024057855	Salvelinus namaycush	Salvelinus namaycush isolate Seneca unplaced genomic scaffold, SaNama_1.0 Scaffold1161	68519	68875	5.84e-08	178	126	31.746	N/A
YP_006666503.2	1175	1300	NW_024057855	Salvelinus namaycush	Salvelinus namaycush isolate Seneca unplaced genomic scaffold, SaNama_1.0 Scaffold1161	68207	68563	1.18e-07	175	126	31.746	N/A
YP_006666503.2	1175	1290	NW_024057855	Salvelinus namaycush	Salvelinus namaycush isolate Seneca unplaced genomic scaffold, SaNama_1.0 Scaffold1161	68129	68467	1.42e-07	174	116	32.759	N/A
YP_006666503.2	1175	1290	NW_024057855	Salvelinus namaycush	Salvelinus namaycush isolate Seneca unplaced genomic scaffold, SaNama_1.0 Scaffold1161	68636	68974	1.47e-07	174	116	32.759	N/A
YP_006666503.2	1175	1290	NW_024057855	Salvelinus namaycush	Salvelinus namaycush isolate Seneca unplaced genomic scaffold, SaNama_1.0 Scaffold1161	68012	68350	1.81e-07	174	116	32.759	N/A
YP_006666503.2	1175	1290	NW_024057855	Salvelinus namaycush	Salvelinus namaycush isolate Seneca unplaced genomic scaffold, SaNama_1.0 Scaffold1161	68051	68389	1.94e-07	173	116	32.759	N/A
YP_006666503.2	1175	1290	NW_024057855	Salvelinus namaycush	Salvelinus namaycush isolate Seneca unplaced genomic scaffold, SaNama_1.0 Scaffold1161	68558	68935	1.06e-06	167	129	31.008	N/A
YP_006666503.2	1175	1300	NW_024057855	Salvelinus namaycush	Salvelinus namaycush isolate Seneca unplaced genomic scaffold, SaNama_1.0 Scaffold1161	68402	68797	2.02e-06	165	135	29.630	N/A
YP_006666503.2	1175	1290	NW_024057855	Salvelinus namaycush	Salvelinus namaycush isolate Seneca unplaced genomic scaffold, SaNama_1.0 Scaffold1161	68246	68584	2.85e-06	163	116	31.897	N/A
YP_006666503.2	1175	1300	NW_024057855	Salvelinus namaycush	Salvelinus namaycush isolate Seneca unplaced genomic scaffold, SaNama_1.0 Scaffold1161	68714	69070	5.82e-06	161	126	30.952	N/A
YP_006666503.2	1196	1284	NC_042970	Salmo trutta	Salmo trutta chromosome 14, fSalTru1.1	32582491	32582225	2.78e-08	181	89	39.326	N/A
YP_006666503.2	1196	1284	NC_042970	Salmo trutta	Salmo trutta chromosome 14, fSalTru1.1	32582452	32582186	4.48e-08	179	89	39.326	N/A
YP_006666503.2	1196	1287	NC_042970	Salmo trutta	Salmo trutta chromosome 14, fSalTru1.1	32582413	32582138	5.57e-08	178	92	38.043	N/A
YP_006666503.2	1201	1284	NC_042970	Salmo trutta	Salmo trutta chromosome 14, fSalTru1.1	32582515	32582264	6.12e-07	169	84	39.286	N/A
YP_006666503.2	1191	1280	NC_048568	Oncorhynchus mykiss	Oncorhynchus mykiss isolate Arlee chromosome 4, USDA_OmykA_1.1	29462311	29462580	6.99e-08	177	90	33.333	N/A
YP_006666503.2	1191	1289	NC_048568	Oncorhynchus mykiss	Oncorhynchus mykiss isolate Arlee chromosome 4, USDA_OmykA_1.1	29462272	29462568	7.66e-08	177	99	30.303	N/A
YP_006666503.2	1191	1280	NC_048568	Oncorhynchus mykiss	Oncorhynchus mykiss isolate Arlee chromosome 4, USDA_OmykA_1.1	29462233	29462502	1.97e-07	173	90	33.333	N/A
YP_006666503.2	1191	1280	NC_048568	Oncorhynchus mykiss	Oncorhynchus mykiss isolate Arlee chromosome 4, USDA_OmykA_1.1	29462350	29462619	2.63e-07	172	90	32.222	N/A
YP_006666503.2	1195	1289	NC_048568	Oncorhynchus mykiss	Oncorhynchus mykiss isolate Arlee chromosome 4, USDA_OmykA_1.1	29462206	29462490	2.36e-06	164	95	30.526	N/A
YP_006666503.2	1191	1280	NC_048568	Oncorhynchus mykiss	Oncorhynchus mykiss isolate Arlee chromosome 4, USDA_OmykA_1.1	29462389	29462658	4.42e-06	162	90	31.111	N/A
YP_006666503.2	1192	1285	NC_044240	Taeniopygia guttata	Taeniopygia guttata isolate Blue55 chromosome 28, bTaeGut1.4.pri	675526	675807	1.15e-07	175	94	42.553	N/A
YP_006666503.2	1192	1285	NC_044240	Taeniopygia guttata	Taeniopygia guttata isolate Blue55 chromosome 28, bTaeGut1.4.pri	675604	675885	1.15e-07	175	94	43.617	N/A
YP_006666503.2	1192	1285	NC_044240	Taeniopygia guttata	Taeniopygia guttata isolate Blue55 chromosome 28, bTaeGut1.4.pri	675565	675846	1.39e-07	175	94	43.617	N/A
YP_006666503.2	1175	1290	NW_022265863	Oncorhynchus kisutch	Oncorhynchus kisutch isolate 150728-3 unplaced genomic scaffold, Okis_V2 scaffold3918	226031	225693	2.49e-07	172	116	32.759	N/A
YP_006666503.2	1175	1290	NW_022265863	Oncorhynchus kisutch	Oncorhynchus kisutch isolate 150728-3 unplaced genomic scaffold, Okis_V2 scaffold3918	225992	225654	2.49e-07	172	116	32.759	N/A
YP_006666503.2	1175	1290	NW_022265863	Oncorhynchus kisutch	Oncorhynchus kisutch isolate 150728-3 unplaced genomic scaffold, Okis_V2 scaffold3918	225953	225615	2.49e-07	172	116	32.759	N/A
YP_006666503.2	1175	1290	NW_022265863	Oncorhynchus kisutch	Oncorhynchus kisutch isolate 150728-3 unplaced genomic scaffold, Okis_V2 scaffold3918	225914	225576	2.49e-07	172	116	32.759	N/A
YP_006666503.2	1175	1290	NW_022265863	Oncorhynchus kisutch	Oncorhynchus kisutch isolate 150728-3 unplaced genomic scaffold, Okis_V2 scaffold3918	226070	225732	2.51e-07	172	116	32.759	N/A
YP_006666503.2	1175	1291	NW_022265863	Oncorhynchus kisutch	Oncorhynchus kisutch isolate 150728-3 unplaced genomic scaffold, Okis_V2 scaffold3918	225641	225300	2.73e-07	172	117	32.479	N/A
YP_006666503.2	1175	1290	NW_022265863	Oncorhynchus kisutch	Oncorhynchus kisutch isolate 150728-3 unplaced genomic scaffold, Okis_V2 scaffold3918	225836	225498	2.82e-07	172	116	32.759	N/A
YP_006666503.2	1175	1290	NW_022265863	Oncorhynchus kisutch	Oncorhynchus kisutch isolate 150728-3 unplaced genomic scaffold, Okis_V2 scaffold3918	225719	225381	3.48e-07	171	116	32.759	N/A
YP_006666503.2	1175	1290	NW_022265863	Oncorhynchus kisutch	Oncorhynchus kisutch isolate 150728-3 unplaced genomic scaffold, Okis_V2 scaffold3918	226148	225810	6.26e-07	169	116	32.759	N/A
YP_006666503.2	1175	1290	NW_022265863	Oncorhynchus kisutch	Oncorhynchus kisutch isolate 150728-3 unplaced genomic scaffold, Okis_V2 scaffold3918	225797	225459	7.71e-07	168	116	31.897	N/A
YP_006666503.2	1175	1290	NW_022265863	Oncorhynchus kisutch	Oncorhynchus kisutch isolate 150728-3 unplaced genomic scaffold, Okis_V2 scaffold3918	226226	225888	1.63e-06	165	116	32.759	N/A
YP_006666503.2	1193	1303	NC_041227	Physeter catodon	Physeter catodon isolate SW-GA chromosome 14, ASM283717v2	78793675	78793349	3.40e-07	171	111	29.730	N/A
YP_006666503.2	1193	1350	NC_041227	Physeter catodon	Physeter catodon isolate SW-GA chromosome 14, ASM283717v2	78793831	78793382	2.06e-06	164	158	23.418	N/A
YP_006666503.2	1193	1286	NC_041227	Physeter catodon	Physeter catodon isolate SW-GA chromosome 14, ASM283717v2	78794104	78793823	4.42e-06	162	94	29.787	N/A
YP_006666503.2	1193	1286	NC_041227	Physeter catodon	Physeter catodon isolate SW-GA chromosome 14, ASM283717v2	78794065	78793784	4.42e-06	162	94	29.787	N/A
YP_006666503.2	1193	1286	NC_041227	Physeter catodon	Physeter catodon isolate SW-GA chromosome 14, ASM283717v2	78794026	78793745	4.42e-06	162	94	29.787	N/A
YP_006666503.2	1193	1286	NC_041227	Physeter catodon	Physeter catodon isolate SW-GA chromosome 14, ASM283717v2	78793987	78793706	4.42e-06	162	94	29.787	N/A
YP_006666503.2	1193	1286	NC_041227	Physeter catodon	Physeter catodon isolate SW-GA chromosome 14, ASM283717v2	78793948	78793667	4.42e-06	162	94	29.787	N/A
YP_006666503.2	1193	1286	NC_041227	Physeter catodon	Physeter catodon isolate SW-GA chromosome 14, ASM283717v2	78793909	78793628	4.42e-06	162	94	29.787	N/A
YP_006666503.2	1191	1284	NC_056446	Oncorhynchus tshawytscha	Oncorhynchus tshawytscha isolate Ot180627B linkage group LG18, Otsh_v2.0	28650795	28651076	6.12e-07	169	94	31.915	N/A
YP_006666503.2	1191	1280	NC_056446	Oncorhynchus tshawytscha	Oncorhynchus tshawytscha isolate Ot180627B linkage group LG18, Otsh_v2.0	28652248	28652517	2.74e-06	163	90	33.333	N/A
YP_006666503.2	1191	1280	NC_056446	Oncorhynchus tshawytscha	Oncorhynchus tshawytscha isolate Ot180627B linkage group LG18, Otsh_v2.0	28652287	28652556	2.74e-06	163	90	33.333	N/A
YP_006666503.2	1191	1281	NC_056446	Oncorhynchus tshawytscha	Oncorhynchus tshawytscha isolate Ot180627B linkage group LG18, Otsh_v2.0	28652326	28652598	2.96e-06	163	91	32.967	N/A
YP_006666503.2	1191	1280	NC_056446	Oncorhynchus tshawytscha	Oncorhynchus tshawytscha isolate Ot180627B linkage group LG18, Otsh_v2.0	28651343	28651612	8.28e-06	159	90	33.333	N/A
YP_006666503.2	1191	1280	NC_056446	Oncorhynchus tshawytscha	Oncorhynchus tshawytscha isolate Ot180627B linkage group LG18, Otsh_v2.0	28651819	28652088	8.28e-06	159	90	33.333	N/A
YP_006666503.2	1191	1280	NC_056446	Oncorhynchus tshawytscha	Oncorhynchus tshawytscha isolate Ot180627B linkage group LG18, Otsh_v2.0	28651148	28651417	8.42e-06	159	90	33.333	N/A
YP_006666503.2	1191	1280	NC_056446	Oncorhynchus tshawytscha	Oncorhynchus tshawytscha isolate Ot180627B linkage group LG18, Otsh_v2.0	28651187	28651456	8.42e-06	159	90	33.333	N/A
YP_006666503.2	1191	1280	NC_056446	Oncorhynchus tshawytscha	Oncorhynchus tshawytscha isolate Ot180627B linkage group LG18, Otsh_v2.0	28651226	28651495	8.42e-06	159	90	33.333	N/A
YP_006666503.2	1191	1280	NC_056446	Oncorhynchus tshawytscha	Oncorhynchus tshawytscha isolate Ot180627B linkage group LG18, Otsh_v2.0	28651265	28651534	8.42e-06	159	90	33.333	N/A
YP_006666503.2	1191	1280	NC_056446	Oncorhynchus tshawytscha	Oncorhynchus tshawytscha isolate Ot180627B linkage group LG18, Otsh_v2.0	28651304	28651573	8.42e-06	159	90	33.333	N/A
YP_006666503.2	1191	1280	NC_056446	Oncorhynchus tshawytscha	Oncorhynchus tshawytscha isolate Ot180627B linkage group LG18, Otsh_v2.0	28651109	28651378	8.93e-06	159	90	33.333	N/A
YP_006666503.2	1196	1280	NC_056446	Oncorhynchus tshawytscha	Oncorhynchus tshawytscha isolate Ot180627B linkage group LG18, Otsh_v2.0	28650771	28651025	9.39e-06	159	85	32.941	N/A
YP_006666503.2	1191	1288	NC_034194	Oncorhynchus kisutch	Oncorhynchus kisutch isolate 150728-3 linkage group LG21, Okis_V2	29869591	29869878	6.12e-07	169	98	33.673	N/A
YP_006666503.2	1191	1284	NC_034194	Oncorhynchus kisutch	Oncorhynchus kisutch isolate 150728-3 linkage group LG21, Okis_V2	29869552	29869833	3.08e-06	163	94	31.915	N/A
YP_006666503.2	1191	1284	NC_034194	Oncorhynchus kisutch	Oncorhynchus kisutch isolate 150728-3 linkage group LG21, Okis_V2	29869513	29869794	3.30e-06	163	94	31.915	N/A
YP_006666503.2	1191	1280	NC_034194	Oncorhynchus kisutch	Oncorhynchus kisutch isolate 150728-3 linkage group LG21, Okis_V2	29869435	29869704	5.59e-06	161	90	33.333	N/A
YP_006666503.2	1193	1284	NC_042962	Salmo trutta	Salmo trutta chromosome 6, fSalTru1.1	55282672	55282959	1.45e-06	166	96	42.708	N/A
YP_006666503.2	1191	1286	NC_052147	Scyliorhinus canicula	Scyliorhinus canicula chromosome 2, sScyCan1.1	178504889	178504599	1.73e-06	165	97	42.268	N/A
YP_006666503.2	1193	1286	NC_052147	Scyliorhinus canicula	Scyliorhinus canicula chromosome 2, sScyCan1.1	178504841	178504560	5.45e-06	161	94	41.489	N/A
YP_006666503.2	1193	1286	NC_052147	Scyliorhinus canicula	Scyliorhinus canicula chromosome 2, sScyCan1.1	178504802	178504521	5.45e-06	161	94	41.489	N/A
YP_006666503.2	1193	1286	NC_052147	Scyliorhinus canicula	Scyliorhinus canicula chromosome 2, sScyCan1.1	178504763	178504482	5.45e-06	161	94	41.489	N/A
YP_006666503.2	1193	1286	NC_052147	Scyliorhinus canicula	Scyliorhinus canicula chromosome 2, sScyCan1.1	178504724	178504443	5.45e-06	161	94	41.489	N/A
YP_006666503.2	1191	1289	NC_059447	Salmo salar	Salmo salar chromosome ssa06, Ssal_v3.1	75701030	75701326	2.86e-06	163	99	29.293	N/A
YP_006666503.2	1198	1294	NW_022098088	Delphinapterus leucas	Delphinapterus leucas isolate GAN/ISIS: 26980492/103006 unplaced genomic scaffold, ASM228892v3 scaffoldscaffold97	2712179	2712469	3.52e-06	162	97	35.052	N/A
YP_006666503.2	1192	1278	NC_064537	Brienomyrus brachyistius	Brienomyrus brachyistius isolate T26 chromosome 5, BBRACH_0.4	2034215	2033955	6.28e-06	160	87	34.483	N/A
YP_006666503.2	1190	1298	NC_064820	Elephas maximus indicus	Elephas maximus indicus isolate mEleMax1 chromosome 2, mEleMax1 primary haplotype	4621293	4621595	7.18e-06	160	109	32.110	N/A
YP_006666503.2	1191	1274	NC_060186	Oncorhynchus gorbuscha	Oncorhynchus gorbuscha isolate QuinsamMale2020 ecotype Even-year linkage group LG14, OgorEven_v1.0	64891987	64892238	8.71e-06	159	84	32.143	N/A
# TBLASTN 2.13.0+
# Query: UHK03076.1 |polyprotein|Guiyang Dicistro-like virus 4||Dicistroviridae|Argiope bruennichi|China|China|2016-08-14|2021-12-26T00:00:00Z|MAG: polyprotein [Guiyang Dicistro-like virus 4]
# Database: ref_euk_rep_genomes
# 0 hits found
# TBLASTN 2.13.0+
# Query: UCR92473.1 |polymerase protein|Apis dicistrovirus 2||Dicistroviridae|Apis cerana|China: Fujian|China|2019|2021-10-28T00:00:00Z|MAG: polymerase protein [Apis dicistrovirus 2]
# Database: ref_euk_rep_genomes
# 0 hits found
# TBLASTN 2.13.0+
# Query: QOR29584.1 |polyprotein|Triatovirus A/2018/ITA|Triatovirus|Dicistroviridae|Apis mellifera|Italy: Liguria region, Sanremo|Italy|2018-10|2020-10-31T00:00:00Z|polyprotein [Triatovirus A/2018/ITA]
# Database: ref_euk_rep_genomes
# 0 hits found
# TBLASTN 2.13.0+
# Query: QKF95572.1 |hypothetical protein 1|Leibnitzia anandria dicistrovirus||Dicistroviridae|||||2020-06-06T00:00:00Z|hypothetical protein 1 [Leibnitzia anandria dicistrovirus]
# Database: ref_euk_rep_genomes
# 0 hits found
# TBLASTN 2.13.0+
# Query: QBL75902.1 |putative structural polyprotein|Solenopsis invicta virus 12|Aparavirus|Dicistroviridae|Solenopsis invicta|Argentina|Argentina|2014-09|2019-03-18T00:00:00Z|putative structural polyprotein [Solenopsis invicta virus 12]
# Database: ref_euk_rep_genomes
# 0 hits found
# TBLASTN 2.13.0+
# Query: AVP71827.1 |replicase polyprotein|Macrobrachium rosenbergii dicistrovirus 2||Dicistroviridae|Macrobrachium rosenbergii|Malaysia: Negeri Sembilan, Jelebu|Malaysia|2013-07-25|2018-03-27T00:00:00Z|replicase polyprotein [Macrobrachium rosenbergii dicistrovirus 2]
# Database: ref_euk_rep_genomes
# Fields: query acc., q. start, q. end, subject acc., subject sci name, subject title, s. start, s. end, evalue, score, alignment length, % identity, subject strand
# 1 hits found
AVP71827.1	1400	1797	NW_023585607	Artibeus jamaicensis	Artibeus jamaicensis isolate 1a unplaced genomic scaffold, WHU_Ajam_v2 original_scaffold_3814	5782	6861	4.11e-06	161	400	22.500	N/A
# BLAST processed 10 queries
```
