## Supplementary material for "Deep-mining of vertebrate genomes reveals an unexpected diversity of endogenous viral elements": batch_016-tblastn-ref_euk_rep_genomes.out

```
# TBLASTN 2.13.0+
# Query: UHK03101.1 |RNA helicase|Sanya dicistrovirus 2||Dicistroviridae|Nilaparvata lugens|China|China|2017-08-06|2021-12-26T00:00:00Z|MAG: RNA helicase [Sanya dicistrovirus 2]
# Database: ref_euk_rep_genomes
# 0 hits found
# TBLASTN 2.13.0+
# Query: QBL75903.1 |hypothetical protein|Solenopsis invicta virus 12|Aparavirus|Dicistroviridae|Solenopsis invicta|Argentina|Argentina|2014-09|2019-03-18T00:00:00Z|hypothetical protein [Solenopsis invicta virus 12]
# Database: ref_euk_rep_genomes
# 0 hits found
# TBLASTN 2.13.0+
# Query: AVP71828.1 |putative capsid polyprotein|Macrobrachium rosenbergii dicistrovirus 2||Dicistroviridae|Macrobrachium rosenbergii|Malaysia: Negeri Sembilan, Jelebu|Malaysia|2013-07-25|2018-03-27T00:00:00Z|putative capsid polyprotein, partial [Macrobrachium rosenbergii dicistrovirus 2]
# Database: ref_euk_rep_genomes
# 0 hits found
# TBLASTN 2.13.0+
# Query: YP_006390080.1 |ORFx protein|Israeli acute paralysis virus|Aparavirus|Dicistroviridae|||||2012-05-30T00:00:00Z|ORFx protein [Israeli acute paralysis virus]
# Database: ref_euk_rep_genomes
# 0 hits found
# TBLASTN 2.13.0+
# Query: NP_044946.1 |capsid polyprotein|Drosophila C virus|Cripavirus|Dicistroviridae|||||1997-09-10T00:00:00Z|capsid polyprotein, partial [Drosophila C virus]
# Database: ref_euk_rep_genomes
# 0 hits found
# TBLASTN 2.13.0+
# Query: UIU06302.1 |hypothetical protein|Penaeus vannamei picornavirus||Dicistroviridae||China: Weifang, Shandong|China|2015-07-15|2022-01-18T00:00:00Z|hypothetical protein [Penaeus vannamei picornavirus]
# Database: ref_euk_rep_genomes
# 0 hits found
# TBLASTN 2.13.0+
# Query: UHK03102.1 |capsid protein|Sanya dicistrovirus 2||Dicistroviridae|Nilaparvata lugens|China|China|2017-08-06|2021-12-26T00:00:00Z|MAG: capsid protein [Sanya dicistrovirus 2]
# Database: ref_euk_rep_genomes
# 0 hits found
# TBLASTN 2.13.0+
# Query: UCR92475.1 |polymerase protein|Apis dicistrovirus 3||Dicistroviridae|Apis mellifera|China: Jilin|China|2018|2021-10-28T00:00:00Z|MAG: polymerase protein [Apis dicistrovirus 3]
# Database: ref_euk_rep_genomes
# 0 hits found
# TBLASTN 2.13.0+
# Query: QKF95596.1 |hypothetical protein 1|Ginkgo biloba dicistrovirus||Dicistroviridae|||||2020-06-06T00:00:00Z|hypothetical protein 1 [Ginkgo biloba dicistrovirus]
# Database: ref_euk_rep_genomes
# 0 hits found
# TBLASTN 2.13.0+
# Query: QBL75904.1 |putative non-structural polyprotein|Solenopsis invicta virus 13|Aparavirus|Dicistroviridae|Solenopsis invicta|Argentina|Argentina|2014-09|2019-03-18T00:00:00Z|putative non-structural polyprotein [Solenopsis invicta virus 13]
# Database: ref_euk_rep_genomes
# 0 hits found
# TBLASTN 2.13.0+
# Query: YP_004063985.1 |non-structural polyprotein|Mud crab virus|Aparavirus|Dicistroviridae|Scylla serrata|China: Guangdong|China|2004|2010-12-13T00:00:00Z|non-structural polyprotein [Mud crab virus]
# Database: ref_euk_rep_genomes
# Fields: query acc., q. start, q. end, subject acc., subject sci name, subject title, s. start, s. end, evalue, score, alignment length, % identity, subject strand
# 32 hits found
YP_004063985.1	1299	1382	NW_025736308	Micropterus dolomieu	Micropterus dolomieu isolate WLL.071019.BEF.003 ecotype Adirondacks unplaced genomic scaffold, ASM2129224v1 contig_7321	356	105	4.07e-09	167	84	26.190	N/A
YP_004063985.1	1299	1388	NC_046102	Petromyzon marinus	Petromyzon marinus isolate kPetMar1 chromosome 34, kPetMar1.pri	10802948	10803241	1.55e-08	183	98	39.796	N/A
YP_004063985.1	1220	1379	NC_059455	Salmo salar	Salmo salar chromosome ssa14, Ssal_v3.1	84608908	84609369	1.85e-08	182	162	27.778	N/A
YP_004063985.1	1220	1379	NC_059455	Salmo salar	Salmo salar chromosome ssa14, Ssal_v3.1	84608269	84608778	9.90e-08	176	171	26.316	N/A
YP_004063985.1	1299	1377	NC_059455	Salmo salar	Salmo salar chromosome ssa14, Ssal_v3.1	84608614	84608850	2.36e-07	173	79	39.241	N/A
YP_004063985.1	1299	1379	NC_059455	Salmo salar	Salmo salar chromosome ssa14, Ssal_v3.1	84607702	84607944	2.59e-07	172	81	39.506	N/A
YP_004063985.1	1301	1379	NC_059455	Salmo salar	Salmo salar chromosome ssa14, Ssal_v3.1	84608581	84608817	3.42e-07	171	79	39.241	N/A
YP_004063985.1	1299	1379	NC_059455	Salmo salar	Salmo salar chromosome ssa14, Ssal_v3.1	84609205	84609447	4.36e-07	171	81	39.506	N/A
YP_004063985.1	1303	1388	NC_059455	Salmo salar	Salmo salar chromosome ssa14, Ssal_v3.1	86452992	86453252	7.83e-07	168	89	43.820	N/A
YP_004063985.1	1248	1379	NC_059455	Salmo salar	Salmo salar chromosome ssa14, Ssal_v3.1	84605605	84606033	5.47e-06	161	143	30.769	N/A
YP_004063985.1	1296	1379	NC_036791	Maylandia zebra	Maylandia zebra isolate #2_Kocher and #3_Kocher ecotype Mazinzi reef linkage group LG12, M_zebra_UMD2a	27990027	27989776	1.69e-07	174	84	33.333	N/A
YP_004063985.1	1299	1379	NC_052313	Salvelinus namaycush	Salvelinus namaycush isolate Seneca chromosome 7, SaNama_1.0	439476	439718	7.64e-07	168	81	35.802	N/A
YP_004063985.1	1299	1379	NC_052313	Salvelinus namaycush	Salvelinus namaycush isolate Seneca chromosome 7, SaNama_1.0	439515	439757	7.64e-07	168	81	35.802	N/A
YP_004063985.1	1304	1379	NC_052313	Salvelinus namaycush	Salvelinus namaycush isolate Seneca chromosome 7, SaNama_1.0	439452	439679	2.94e-06	163	76	36.842	N/A
YP_004063985.1	1296	1388	NW_024609823	Oncorhynchus tshawytscha	Oncorhynchus tshawytscha isolate Ot180627B unplaced genomic scaffold, Otsh_v2.0 Un_contig_57_pilon_pilon	99708	99409	8.73e-07	168	100	36.000	N/A
YP_004063985.1	1293	1378	NW_024609823	Oncorhynchus tshawytscha	Oncorhynchus tshawytscha isolate Ot180627B unplaced genomic scaffold, Otsh_v2.0 Un_contig_57_pilon_pilon	99216	98959	1.07e-06	167	86	34.884	N/A
YP_004063985.1	1289	1378	NW_024609823	Oncorhynchus tshawytscha	Oncorhynchus tshawytscha isolate Ot180627B unplaced genomic scaffold, Otsh_v2.0 Un_contig_57_pilon_pilon	98959	98690	2.19e-06	164	90	35.556	N/A
YP_004063985.1	1296	1378	NW_024609823	Oncorhynchus tshawytscha	Oncorhynchus tshawytscha isolate Ot180627B unplaced genomic scaffold, Otsh_v2.0 Un_contig_57_pilon_pilon	98899	98651	2.79e-06	164	83	37.349	N/A
YP_004063985.1	1293	1373	NW_024609823	Oncorhynchus tshawytscha	Oncorhynchus tshawytscha isolate Ot180627B unplaced genomic scaffold, Otsh_v2.0 Un_contig_57_pilon_pilon	99447	99205	3.78e-06	162	81	37.037	N/A
YP_004063985.1	1299	1378	NW_025745750	Oncorhynchus gorbuscha	Oncorhynchus gorbuscha isolate QuinsamMale2020 ecotype Even-year unplaced genomic scaffold, OgorEven_v1.0 Un_scaffold_643	184982	185221	1.22e-06	167	80	38.750	N/A
YP_004063985.1	1299	1378	NW_025745750	Oncorhynchus gorbuscha	Oncorhynchus gorbuscha isolate QuinsamMale2020 ecotype Even-year unplaced genomic scaffold, OgorEven_v1.0 Un_scaffold_643	185578	185817	1.90e-06	165	80	37.500	N/A
YP_004063985.1	1296	1378	NW_025745750	Oncorhynchus gorbuscha	Oncorhynchus gorbuscha isolate QuinsamMale2020 ecotype Even-year unplaced genomic scaffold, OgorEven_v1.0 Un_scaffold_643	185608	185856	2.34e-06	164	83	36.145	N/A
YP_004063985.1	1296	1377	NW_025745750	Oncorhynchus gorbuscha	Oncorhynchus gorbuscha isolate QuinsamMale2020 ecotype Even-year unplaced genomic scaffold, OgorEven_v1.0 Un_scaffold_643	185647	185892	3.22e-06	163	82	36.585	N/A
YP_004063985.1	1299	1378	NW_025745750	Oncorhynchus gorbuscha	Oncorhynchus gorbuscha isolate QuinsamMale2020 ecotype Even-year unplaced genomic scaffold, OgorEven_v1.0 Un_scaffold_643	186245	186484	5.59e-06	161	80	35.000	N/A
YP_004063985.1	1296	1378	NC_036781	Maylandia zebra	Maylandia zebra isolate #2_Kocher and #3_Kocher ecotype Mazinzi reef linkage group LG2, M_zebra_UMD2a	14202309	14202557	1.28e-06	166	83	33.735	N/A
YP_004063985.1	1303	1390	NW_020192455	Maylandia zebra	Maylandia zebra isolate #2_Kocher and #3_Kocher ecotype Mazinzi reef unplaced genomic scaffold, M_zebra_UMD2a 000657F_pilon_quiver	38598	38350	2.42e-06	164	88	34.091	N/A
YP_004063985.1	1296	1373	NW_020192455	Maylandia zebra	Maylandia zebra isolate #2_Kocher and #3_Kocher ecotype Mazinzi reef unplaced genomic scaffold, M_zebra_UMD2a 000657F_pilon_quiver	38580	38347	8.79e-06	159	78	34.615	N/A
YP_004063985.1	1299	1379	NC_059224	Coregonus clupeaformis	Coregonus clupeaformis isolate EN_2021a chromosome 33, ASM2061545v1	14566477	14566719	2.68e-06	164	81	33.333	N/A
YP_004063985.1	1303	1378	NC_039322	Astatotilapia calliptera	Astatotilapia calliptera chromosome 22, fAstCal1.2	4736171	4735944	3.42e-06	163	76	34.211	N/A
YP_004063985.1	1302	1378	NC_049208	Anguilla anguilla	Anguilla anguilla isolate fAngAng1 chromosome 8, fAngAng1.pri	55025337	55025107	3.60e-06	163	77	44.156	N/A
YP_004063985.1	1299	1386	NC_062213	Neosciurus carolinensis	Neosciurus carolinensis chromosome 1, mSciCar1.2	185094	185357	5.70e-06	161	88	35.227	N/A
YP_004063985.1	1299	1379	NC_045157	Clupea harengus	Clupea harengus chromosome 6, Ch_v2.0.2	28944443	28944685	6.04e-06	161	81	33.333	N/A
# TBLASTN 2.13.0+
# Query: NP_620556.1 |capsid protein precursor|Plautia stali intestine virus|Triatovirus|Dicistroviridae|Plautia stali||||1997-09-06T00:00:00Z|capsid protein precursor, partial [Plautia stali intestine virus]
# Database: ref_euk_rep_genomes
# 0 hits found
# TBLASTN 2.13.0+
# Query: UIU06303.1 |hypothetical protein|Penaeus vannamei picornavirus||Dicistroviridae||China: Weifang, Shandong|China|2015-07-15|2022-01-18T00:00:00Z|hypothetical protein [Penaeus vannamei picornavirus]
# Database: ref_euk_rep_genomes
# 0 hits found
# TBLASTN 2.13.0+
# Query: UHK03190.1 |polyprotein|Hangzhou dicistro-like virus 1||Dicistroviridae|Tetragnatha nitens|China|China|2016-09-08|2021-12-26T00:00:00Z|MAG: polyprotein [Hangzhou dicistro-like virus 1]
# Database: ref_euk_rep_genomes
# Fields: query acc., q. start, q. end, subject acc., subject sci name, subject title, s. start, s. end, evalue, score, alignment length, % identity, subject strand
# 1 hits found
UHK03190.1	2568	2847	NW_023585607	Artibeus jamaicensis	Artibeus jamaicensis isolate 1a unplaced genomic scaffold, WHU_Ajam_v2 original_scaffold_3814	5830	6624	2.18e-11	209	289	28.374	N/A
# BLAST processed 14 queries
```
