## Supplementary material for "Deep-mining of vertebrate genomes reveals an unexpected diversity of endogenous viral elements": batch_017-tblastn-ref_euk_rep_genomes.out

```
# TBLASTN 2.13.0+
# Query: UCR92476.1 |capsid protein|Apis dicistrovirus 3||Dicistroviridae|Apis mellifera|China: Jilin|China|2018|2021-10-28T00:00:00Z|MAG: capsid protein [Apis dicistrovirus 3]
# Database: ref_euk_rep_genomes
# 0 hits found
# TBLASTN 2.13.0+
# Query: QKF95597.1 |hypothetical protein 2|Ginkgo biloba dicistrovirus||Dicistroviridae|||||2020-06-06T00:00:00Z|hypothetical protein 2 [Ginkgo biloba dicistrovirus]
# Database: ref_euk_rep_genomes
# 0 hits found
# TBLASTN 2.13.0+
# Query: QBL75905.1 |putative structural polyprotein|Solenopsis invicta virus 13|Aparavirus|Dicistroviridae|Solenopsis invicta|Argentina|Argentina|2014-09|2019-03-18T00:00:00Z|putative structural polyprotein [Solenopsis invicta virus 13]
# Database: ref_euk_rep_genomes
# 0 hits found
# TBLASTN 2.13.0+
# Query: AHB62421.1 |structural protein|Formica exsecta virus 1||Dicistroviridae|Formica exsecta|Finland|Finland||2013-12-11T00:00:00Z|structural protein [Formica exsecta virus 1]
# Database: ref_euk_rep_genomes
# 0 hits found
# TBLASTN 2.13.0+
# Query: YP_004063986.1 |structural polyprotein|Mud crab virus|Aparavirus|Dicistroviridae|Scylla serrata|China: Guangdong|China|2004|2010-12-13T00:00:00Z|structural polyprotein [Mud crab virus]
# Database: ref_euk_rep_genomes
# 0 hits found
# TBLASTN 2.13.0+
# Query: NP_620555.1 |nonstructural polyprotein|Plautia stali intestine virus|Triatovirus|Dicistroviridae|Plautia stali||||1997-08-27T00:00:00Z|nonstructural polyprotein [Plautia stali intestine virus]
# Database: ref_euk_rep_genomes
# 0 hits found
# TBLASTN 2.13.0+
# Query: UHR49695.1 |RNA helicase|Guiyang argiope bruennichi dicistrovirus 1||Dicistroviridae|Argiope bruennichi|China|China|2016-08-14|2022-01-02T00:00:00Z|MAG: RNA helicase [Guiyang argiope bruennichi dicistrovirus 1]
# Database: ref_euk_rep_genomes
# 0 hits found
# TBLASTN 2.13.0+
# Query: UHK03210.1 |polyprotein|Hangzhou dicistro-like virus 2||Dicistroviridae|Orthetrum testaceum|China|China|2016-09-07|2021-12-26T00:00:00Z|MAG: polyprotein [Hangzhou dicistro-like virus 2]
# Database: ref_euk_rep_genomes
# 0 hits found
# TBLASTN 2.13.0+
# Query: UCR92477.1 |polymerase protein|Apis dicistrovirus 4||Dicistroviridae|Apis mellifera|China: Shaanxi|China|2017|2021-10-28T00:00:00Z|polymerase protein [Apis dicistrovirus 4]
# Database: ref_euk_rep_genomes
# 0 hits found
# TBLASTN 2.13.0+
# Query: QKF95598.1 |hypothetical protein 1|Ginkgo biloba dicistrovirus||Dicistroviridae|||||2020-06-06T00:00:00Z|hypothetical protein 1 [Ginkgo biloba dicistrovirus]
# Database: ref_euk_rep_genomes
# 0 hits found
# TBLASTN 2.13.0+
# Query: AZB50980.1 |ORF 1|Bemisia-associated dicistrovirus 1||Dicistroviridae|Bemisia tabaci|Brazil|Brazil|2014|2018-12-02T00:00:00Z|ORF 1 [Bemisia-associated dicistrovirus 1]
# Database: ref_euk_rep_genomes
# 0 hits found
# TBLASTN 2.13.0+
# Query: UHR49696.1 |capsid protein|Guiyang argiope bruennichi dicistrovirus 1||Dicistroviridae|Argiope bruennichi|China|China|2016-08-14|2022-01-02T00:00:00Z|MAG: capsid protein [Guiyang argiope bruennichi dicistrovirus 1]
# Database: ref_euk_rep_genomes
# 0 hits found
# TBLASTN 2.13.0+
# Query: UHK03228.1 |RNA helicase|Hangzhou dicistrovirus 2||Dicistroviridae|Paederus fuscipes|China|China|2016-09-08|2021-12-26T00:00:00Z|MAG: RNA helicase [Hangzhou dicistrovirus 2]
# Database: ref_euk_rep_genomes
# Fields: query acc., q. start, q. end, subject acc., subject sci name, subject title, s. start, s. end, evalue, score, alignment length, % identity, subject strand
# 1 hits found
UHK03228.1	1448	1747	NW_023585607	Artibeus jamaicensis	Artibeus jamaicensis isolate 1a unplaced genomic scaffold, WHU_Ajam_v2 original_scaffold_3814	5905	6789	8.19e-07	167	309	24.272	N/A
# TBLASTN 2.13.0+
# Query: UCR92478.1 |capsid protein|Apis dicistrovirus 4||Dicistroviridae|Apis mellifera|China: Shaanxi|China|2017|2021-10-28T00:00:00Z|capsid protein [Apis dicistrovirus 4]
# Database: ref_euk_rep_genomes
# 0 hits found
# BLAST processed 14 queries
```
