## Supplementary material for "Deep-mining of vertebrate genomes reveals an unexpected diversity of endogenous viral elements": batch_018-tblastn-ref_euk_rep_genomes.out

```
# TBLASTN 2.13.0+
# Query: QKF95599.1 |hypothetical protein 2|Ginkgo biloba dicistrovirus||Dicistroviridae|||||2020-06-06T00:00:00Z|hypothetical protein 2 [Ginkgo biloba dicistrovirus]
# Database: ref_euk_rep_genomes
# 0 hits found
# TBLASTN 2.13.0+
# Query: UHR49746.1 |RNA helicase|Hangzhou hydrellia griseola dicistrovirus 1||Dicistroviridae|Crocothemis servilia|China|China|2016-09-08|2022-01-02T00:00:00Z|MAG: RNA helicase [Hangzhou hydrellia griseola dicistrovirus 1]
# Database: ref_euk_rep_genomes
# 0 hits found
# TBLASTN 2.13.0+
# Query: UHK03229.1 |capsid protein|Hangzhou dicistrovirus 2||Dicistroviridae|Paederus fuscipes|China|China|2016-09-08|2021-12-26T00:00:00Z|MAG: capsid protein [Hangzhou dicistrovirus 2]
# Database: ref_euk_rep_genomes
# 0 hits found
# TBLASTN 2.13.0+
# Query: UCR92479.1 |polymerase protein|Varroa dicistrovirus 2||Dicistroviridae|Varroa destructor|China: Xinjiang|China|2018|2021-10-28T00:00:00Z|MAG: polymerase protein [Varroa dicistrovirus 2]
# Database: ref_euk_rep_genomes
# 0 hits found
# TBLASTN 2.13.0+
# Query: AYW51544.1 |non-structural polyprotein|Myrmica scabrinodis virus 2|Triatovirus|Dicistroviridae|Myrmica scabrinodis|United Kingdom|United Kingdom|2016-08-04|2018-11-24T00:00:00Z|non-structural polyprotein [Myrmica scabrinodis virus 2]
# Database: ref_euk_rep_genomes
# 0 hits found
# TBLASTN 2.13.0+
# Query: UUV42150.1 |polyprotein|Macrobrachium rosenbergii virus 7|Aparavirus|Dicistroviridae|Macrobrachium rosenbergii|China: Jiashan, Zhejiang|China|2019-08|2022-08-16T00:00:00Z|MAG: polyprotein [Macrobrachium rosenbergii virus 7]
# Database: ref_euk_rep_genomes
# Fields: query acc., q. start, q. end, subject acc., subject sci name, subject title, s. start, s. end, evalue, score, alignment length, % identity, subject strand
# 506 hits found
UUV42150.1	224	328	NW_009663460	Dryobates pubescens	Picoides pubescens isolate BGI_N307 unplaced genomic scaffold, ASM69900v1 scaffold844	449889	450200	1.68e-09	193	106	39.623	N/A
UUV42150.1	257	327	NC_041397	Erpetoichthys calabaricus	Erpetoichthys calabaricus chromosome 4, fErpCal1.1	207883497	207883709	8.17e-09	188	71	43.662	N/A
UUV42150.1	224	328	NC_042620	Rhinatrema bivittatum	Rhinatrema bivittatum chromosome 6, aRhiBiv1.1	357890737	357891048	9.04e-09	187	107	39.252	N/A
UUV42150.1	257	327	NC_053155	Polypterus senegalus	Polypterus senegalus isolate Bchr_013 chromosome 2, ASM1683550v1	106996753	106996541	1.61e-08	185	71	45.070	N/A
UUV42150.1	224	328	NW_010672476	Colius striatus	Colius striatus isolate BGI_N325 unplaced genomic scaffold, ASM69071v1 scaffold49012	10206	10517	2.82e-08	183	106	37.736	N/A
UUV42150.1	254	333	NC_041747	Ornithorhynchus anatinus	Ornithorhynchus anatinus isolate Pmale09 chromosome 20, mOrnAna1.pri.v4	21323359	21323120	3.28e-08	182	80	38.750	N/A
UUV42150.1	251	327	NW_015219663	Gekko japonicus	Gekko japonicus isolate JY-2015 unplaced genomic scaffold, Gekko_japonicus_V1.1 scaffold31275	729	499	3.97e-08	176	77	41.558	N/A
UUV42150.1	227	333	NC_048298	Trachemys scripta elegans	Trachemys scripta elegans isolate TJP31775 chromosome 1, CAS_Tse_1.0	313991992	313991657	4.10e-08	182	112	34.821	N/A
UUV42150.1	255	357	NC_054553	Polyodon spathula	Polyodon spathula isolate WHYD16114869_AA chromosome 20, ASM1765450v1	2952095	2951829	4.17e-08	181	105	40.000	N/A
UUV42150.1	227	333	NC_024218	Chrysemys picta bellii	Chrysemys picta bellii isolate RCT428 chromosome 1, Chrysemys_picta_BioNano-3.0.4	110061448	110061783	4.39e-08	181	112	34.821	N/A
UUV42150.1	224	328	NW_010139008	Pterocles gutturalis	Pterocles gutturalis isolate BGI_N339 unplaced genomic scaffold, ASM69924v1 scaffold26410	10235	10546	4.46e-08	181	108	37.037	N/A
UUV42150.1	224	328	NW_010033992	Tauraco erythrolophus	Tauraco erythrolophus isolate BGI_N340 unplaced genomic scaffold, ASM70936v1 scaffold47980	10834	11145	4.98e-08	181	108	38.889	N/A
UUV42150.1	254	333	NC_052085	Tachyglossus aculeatus	Tachyglossus aculeatus isolate mTacAcu1 chromosome 20, mTacAcu1.pri	23011191	23010952	5.50e-08	180	80	38.750	N/A
UUV42150.1	221	328	NW_008998001	Nipponia nippon	Nipponia nippon isolate BGI_Y956 unplaced genomic scaffold, ASM70822v1 Scaffold500	4218123	4217803	5.78e-08	180	111	36.937	N/A
UUV42150.1	227	333	NW_020664448	Terrapene carolina triunguis	Terrapene carolina triunguis isolate 2854851 unplaced genomic scaffold, T_m_triunguis-2.0 Scaffold97	21320677	21321012	6.89e-08	180	112	34.821	N/A
UUV42150.1	224	328	NC_050509	Molothrus ater	Molothrus ater isolate BHLD 08-10-18 breed brown headed cowbird chromosome 4A, BPBGC_Mater_1.0	12557501	12557193	7.07e-08	180	108	37.963	N/A
UUV42150.1	227	327	NC_030684	Xenopus tropicalis	Xenopus tropicalis strain Nigerian chromosome 8, UCB_Xtro_10.0	48895112	48895399	7.19e-08	179	103	41.748	N/A
UUV42150.1	224	328	NC_052535	Gallus gallus	Gallus gallus isolate bGalGal1 chromosome 4, bGalGal1.mat.broiler.GRCg7b	15619339	15619028	8.01e-08	179	107	38.318	N/A
UUV42150.1	184	327	NW_024465573	Ochotona curzoniae	Ochotona curzoniae isolate NIBS_2020 unplaced genomic scaffold, NIBS_Ocur_1.0 contig_2723	11535841	11536266	8.35e-08	179	147	31.973	N/A
UUV42150.1	224	328	NW_005081557	Zonotrichia albicollis	Zonotrichia albicollis isolate Tan morph unplaced genomic scaffold, Zonotrichia_albicollis-1.0.1 Scaffold21	1942648	1942956	8.93e-08	179	108	37.963	N/A
UUV42150.1	224	328	NW_010526746	Phaethon lepturus	Phaethon lepturus isolate BGI_N335 unplaced genomic scaffold, ASM68728v1 scaffold2133	11284	11595	9.02e-08	178	108	37.963	N/A
UUV42150.1	251	327	NW_008998978	Nipponia nippon	Nipponia nippon isolate BGI_Y956 unplaced genomic scaffold, ASM70822v1 Scaffold60	9386311	9386081	9.63e-08	178	77	38.961	N/A
UUV42150.1	224	328	NW_005054314	Geospiza fortis	Geospiza fortis unplaced genomic scaffold, GeoFor_1.0 scaffold157	2139773	2140081	1.03e-07	178	108	37.963	N/A
UUV42150.1	224	328	NC_044600	Camarhynchus parvulus	Camarhynchus parvulus chromosome 4A, STF_HiC	9642700	9643008	1.03e-07	178	108	37.963	N/A
UUV42150.1	207	327	NW_003613612	Cricetulus griseus	Cricetulus griseus unplaced genomic scaffold, CriGri_1.0 scaffold370	1097837	1097490	1.31e-07	177	121	34.711	N/A
UUV42150.1	224	328	NW_024368596	Passer montanus	Passer montanus isolate IOZ18808 unplaced genomic scaffold, ASM1480565v1 scaffold38	6146835	6146527	1.36e-07	177	108	37.963	N/A
UUV42150.1	224	328	NW_024528821	Pyrgilauda ruficollis	Pyrgilauda ruficollis isolate IOZ18807 unplaced genomic scaffold, ASM1759013v1 scaffold7	8463990	8464298	1.43e-07	177	108	37.963	N/A
UUV42150.1	224	328	NW_008824034	Pygoscelis adeliae	Pygoscelis adeliae isolate BGI_AS28 unplaced genomic scaffold, ASM69910v1 Scaffold100	982590	982279	1.49e-07	177	108	37.963	N/A
UUV42150.1	224	328	NW_024498462	Onychostruthus taczanowskii	Onychostruthus taczanowskii isolate IOZ18803 unplaced genomic scaffold, ASM1759005v1 scaffold13	6162794	6162486	1.49e-07	177	108	37.963	N/A
UUV42150.1	224	328	NC_044285	Strigops habroptila	Strigops habroptila isolate Jane chromosome 9, bStrHab1.2.pri	35089022	35089333	1.51e-07	177	108	37.963	N/A
UUV42150.1	224	328	NC_047088	Geotrypetes seraphini	Geotrypetes seraphini chromosome 5, aGeoSer1.1	25860482	25860171	1.66e-07	176	107	39.252	N/A
UUV42150.1	225	328	NW_009953098	Chaetura pelagica	Chaetura pelagica isolate M959 unplaced genomic scaffold, ChaPel_1.0 scaffold344	6222351	6222659	1.74e-07	176	107	38.318	N/A
UUV42150.1	224	328	NW_024881326	Tyto alba	Tyto alba isolate M040663 unplaced genomic scaffold, T.alba_DEE_v4.0 Super-Scaffold_5	6465972	6465661	1.79e-07	176	108	37.963	N/A
UUV42150.1	220	328	NW_010157459	Mesitornis unicolor	Mesitornis unicolor isolate BGI_N332 unplaced genomic scaffold, ASM69576v1 scaffold5860	18135	17812	1.80e-07	176	112	36.607	N/A
UUV42150.1	254	327	NW_009064493	Pelecanus crispus	Pelecanus crispus isolate BGI_N334 unplaced genomic scaffold, ASM68737v1 scaffold4331	33708	33487	1.82e-07	176	74	40.541	N/A
UUV42150.1	254	335	NC_047089	Geotrypetes seraphini	Geotrypetes seraphini chromosome 6, aGeoSer1.1	33865244	33865489	1.82e-07	176	82	40.244	N/A
UUV42150.1	251	327	NW_015164292	Gekko japonicus	Gekko japonicus isolate JY-2015 unplaced genomic scaffold, Gekko_japonicus_V1.1 scaffold3051	92088	92318	1.84e-07	176	77	41.558	N/A
UUV42150.1	224	328	NW_008794951	Aptenodytes forsteri	Aptenodytes forsteri isolate BGI_AS27 unplaced genomic scaffold, ASM69914v1 Scaffold143	2361219	2360908	2.08e-07	175	108	37.037	N/A
UUV42150.1	220	328	NC_053470	Hirundo rustica	Hirundo rustica isolate bHirRus1 chromosome 21, bHirRus1.pri.v2	9174318	9173998	2.10e-07	175	110	37.273	N/A
UUV42150.1	224	328	NW_009192699	Fulmarus glacialis	Fulmarus glacialis isolate BGI_N327 unplaced genomic scaffold, ASM69083v1 scaffold33711	11633	11944	2.21e-07	175	108	37.963	N/A
UUV42150.1	220	328	NW_017306617	Nanorana parkeri	Nanorana parkeri isolate BGI_ZX_2015 unplaced genomic scaffold, ASM93562v1 scaffold349	576588	576899	2.28e-07	175	110	38.182	N/A
UUV42150.1	227	327	NW_010427252	Buceros rhinoceros silvestris	Buceros rhinoceros silvestris isolate BGI_N320 unplaced genomic scaffold, ASM71030v1 scaffold2798	32909	32592	2.43e-07	175	106	33.019	N/A
UUV42150.1	224	328	NW_009064819	Pelecanus crispus	Pelecanus crispus isolate BGI_N334 unplaced genomic scaffold, ASM68737v1 scaffold18301	11412	11723	2.46e-07	175	108	37.963	N/A
UUV42150.1	257	327	NW_024429217	Mesocricetus auratus	Mesocricetus auratus isolate SY011 unplaced genomic scaffold, BCM_Maur_2.0 Super-Scaffold_100040	5482642	5482430	2.60e-07	175	71	42.254	N/A
UUV42150.1	261	327	NW_024429217	Mesocricetus auratus	Mesocricetus auratus isolate SY011 unplaced genomic scaffold, BCM_Maur_2.0 Super-Scaffold_100040	5454791	5454591	6.62e-06	163	67	43.284	N/A
UUV42150.1	255	328	NC_053497	Rana temporaria	Rana temporaria chromosome 9, aRanTem1.1	95309878	95309654	2.86e-07	174	75	44.000	N/A
UUV42150.1	258	327	NW_018658260	Meriones unguiculatus	Meriones unguiculatus strain 243 unplaced genomic scaffold, MunDraft-v1.0 scaffold517	302975	303184	3.02e-07	174	70	42.857	N/A
UUV42150.1	261	327	NW_018658260	Meriones unguiculatus	Meriones unguiculatus strain 243 unplaced genomic scaffold, MunDraft-v1.0 scaffold517	325981	326181	9.48e-06	161	67	41.791	N/A
UUV42150.1	220	328	NC_046234	Catharus ustulatus	Catharus ustulatus isolate bCatUst1 chromosome 14, bCatUst1.pri.v2	10943458	10943138	3.03e-07	174	112	36.607	N/A
UUV42150.1	155	327	NW_006159759	Tupaia chinensis	Tupaia chinensis unplaced genomic scaffold, TupChi_1.0 Scaffold000276_2	644854	644399	3.05e-07	174	179	27.933	N/A
UUV42150.1	232	333	NW_006159759	Tupaia chinensis	Tupaia chinensis unplaced genomic scaffold, TupChi_1.0 Scaffold000276_2	680422	680123	1.57e-06	168	102	35.294	N/A
UUV42150.1	255	357	NC_048342	Acipenser ruthenus	Acipenser ruthenus isolate Gen_M01 chromosome 20, ASM1064508v1	1918806	1918540	3.13e-07	174	105	39.048	N/A
UUV42150.1	224	328	NW_009600072	Cariama cristata	Cariama cristata isolate BGI_N322 unplaced genomic scaffold, ASM69053v1 scaffold20461	10832	11143	3.19e-07	174	108	37.963	N/A
UUV42150.1	224	328	NW_010776439	Balearica regulorum gibbericeps	Balearica regulorum gibbericeps isolate BGI_N312 unplaced genomic scaffold, ASM70989v1 scaffold3169	18708	18397	3.22e-07	174	106	36.792	N/A
UUV42150.1	224	327	NC_064445	Lagopus muta	Lagopus muta isolate bLagMut1 chromosome 13, bLagMut1 primary	15428921	15428613	3.26e-07	174	106	37.736	N/A
UUV42150.1	245	327	NC_014778	Anolis carolinensis	Anolis carolinensis chromosome 3, AnoCar2.0	192322229	192321975	3.26e-07	174	85	40.000	N/A
UUV42150.1	254	327	NC_007132	Danio rerio	Danio rerio strain Tuebingen chromosome 21, GRCz11 Primary Assembly	22847904	22848125	3.43e-07	174	74	41.892	N/A
UUV42150.1	227	327	NC_054385	Xenopus laevis	Xenopus laevis strain J_2021 chromosome 8L, Xenopus_laevis_v10.1	40055821	40056108	3.43e-07	174	103	40.777	N/A
UUV42150.1	254	327	NW_018395091	Danio rerio	Danio rerio strain Tuebingen chromosome 21 genomic scaffold, GRCz11 alternate locus group ALT_DRER_TU_1 ALT_CTG21_1_14	266696	266917	3.45e-07	174	74	41.892	N/A
UUV42150.1	250	327	NC_010451	Sus scrofa	Sus scrofa isolate TJ Tabasco breed Duroc chromosome 9, Sscrofa11.1	33045244	33045471	3.46e-07	174	78	39.744	N/A
UUV42150.1	254	327	NC_010451	Sus scrofa	Sus scrofa isolate TJ Tabasco breed Duroc chromosome 9, Sscrofa11.1	33009153	33009368	9.25e-06	161	74	41.892	N/A
UUV42150.1	251	327	NW_009599686	Cariama cristata	Cariama cristata isolate BGI_N322 unplaced genomic scaffold, ASM69053v1 scaffold5171	32121	31891	3.61e-07	173	77	37.662	N/A
UUV42150.1	227	333	NC_059072	Mauremys mutica	Mauremys mutica isolate MM-2020 ecotype Southern chromosome 1, ASM2049712v1	331690784	331690449	3.67e-07	173	112	35.714	N/A
UUV42150.1	227	333	NC_057849	Chelonia mydas	Chelonia mydas isolate rCheMyd1 chromosome 1, rCheMyd1.pri.v2	33128016	33128351	3.86e-07	173	112	32.143	N/A
UUV42150.1	220	328	NW_010422605	Buceros rhinoceros silvestris	Buceros rhinoceros silvestris isolate BGI_N320 unplaced genomic scaffold, ASM71030v1 scaffold4377	11056	11379	4.03e-07	173	110	36.364	N/A
UUV42150.1	256	327	NC_054373	Xenopus laevis	Xenopus laevis strain J_2021 chromosome 2L, Xenopus_laevis_v10.1	168677423	168677650	4.09e-07	173	76	40.789	N/A
UUV42150.1	261	327	NW_007087157	Carlito syrichta	Carlito syrichta isolate Samal-C Ts95f unplaced genomic scaffold, Tarsius_syrichta-2.0.1 Scaffold143061	35684	35884	4.11e-07	173	67	44.776	N/A
UUV42150.1	254	327	NW_007087157	Carlito syrichta	Carlito syrichta isolate Samal-C Ts95f unplaced genomic scaffold, Tarsius_syrichta-2.0.1 Scaffold143061	7737	7952	8.08e-06	162	74	41.892	N/A
UUV42150.1	252	334	NC_062554	Phacochoerus africanus	Phacochoerus africanus isolate WHEZ1 chromosome 11, ROS_Pafr_v1	32706025	32706267	4.23e-07	173	83	38.554	N/A
UUV42150.1	257	327	NW_006534650	Python bivittatus	Python bivittatus unplaced genomic scaffold, Python_molurus_bivittatus-5.0.2 Scaffold2636	107379	107588	4.35e-07	173	71	45.070	N/A
UUV42150.1	224	328	NW_022042208	Serinus canaria	Serinus canaria isolate sc_yellow_7_cibi ecotype domestic yellow unplaced genomic scaffold, cibio_Scana_2019 scaffold_16	9622464	9622772	4.37e-07	173	108	37.037	N/A
UUV42150.1	254	327	NW_023494800	Colossoma macropomum	Colossoma macropomum unplaced genomic scaffold, Colossoma_macropomum	15538192	15538413	4.64e-07	172	74	40.541	N/A
UUV42150.1	254	327	NW_009272090	Struthio camelus australis	Struthio camelus australis isolate BGI_N308 unplaced genomic scaffold, ASM69896v1 scaffold229	454899	454678	4.67e-07	172	74	40.541	N/A
UUV42150.1	224	328	NW_024962270	Lagopus leucura	Lagopus leucura isolate 7727_CA_CO unplaced genomic scaffold, USGS_WTPT01 Super-Scaffold_100016	13533933	13533622	4.72e-07	172	107	37.383	N/A
UUV42150.1	181	327	NW_020093559	Desmodus rotundus	Desmodus rotundus isolate DRU21DN04 unplaced genomic scaffold, ASM294091v2 ScWXtkA_616	638426	637983	4.80e-07	172	153	30.065	N/A
UUV42150.1	261	327	NW_017306503	Nanorana parkeri	Nanorana parkeri isolate BGI_ZX_2015 unplaced genomic scaffold, ASM93562v1 scaffold235	356096	355896	4.83e-07	172	67	44.776	N/A
UUV42150.1	256	327	NC_030678	Xenopus tropicalis	Xenopus tropicalis strain Nigerian chromosome 2, UCB_Xtro_10.0	162212299	162212072	4.92e-07	172	76	42.105	N/A
UUV42150.1	256	327	NC_059428	Sphaerodactylus townsendi	Sphaerodactylus townsendi isolate TG3544 linkage group LG04, MPM_Stown_v2.3	23298244	23298456	5.04e-07	172	72	41.667	N/A
UUV42150.1	224	328	NW_009259312	Egretta garzetta	Egretta garzetta isolate BGI_Z169 unplaced genomic scaffold, ASM68718v1 scaffold53	3718775	3719086	5.08e-07	172	106	36.792	N/A
UUV42150.1	257	327	NC_053391	Bufo bufo	Bufo bufo chromosome 3, aBufBuf1.1	655594647	655594435	5.08e-07	172	71	39.437	N/A
UUV42150.1	155	327	NW_012151951	Propithecus coquereli	Propithecus coquereli isolate 6110/MARCELLA unplaced genomic scaffold, Pcoq_1.0 Scaffold6	1238025	1238480	5.21e-07	172	173	26.590	N/A
UUV42150.1	257	328	NC_044037	Microcaecilia unicolor	Microcaecilia unicolor chromosome 7, aMicUni1.1	25950585	25950370	5.21e-07	172	74	48.649	N/A
UUV42150.1	224	328	NW_024884800	Centrocercus urophasianus	Centrocercus urophasianus isolate 14NV4802_14NV808 unplaced genomic scaffold, USGS_Curo_1.0 seq_24	15404248	15403937	5.30e-07	172	107	37.383	N/A
UUV42150.1	250	327	NC_050449	Onychomys torridus	Onychomys torridus chromosome 7, mOncTor1.1	4459704	4459477	5.39e-07	172	78	39.744	N/A
UUV42150.1	261	327	NC_050449	Onychomys torridus	Onychomys torridus chromosome 7, mOncTor1.1	4431202	4431002	3.25e-06	165	67	43.284	N/A
UUV42150.1	232	327	NW_024404947	Ictidomys tridecemlineatus	Ictidomys tridecemlineatus isolate GS200 unplaced genomic scaffold, HiC_Itri_2 Itri3	85982699	85982980	5.44e-07	172	96	37.500	N/A
UUV42150.1	261	327	NW_024404947	Ictidomys tridecemlineatus	Ictidomys tridecemlineatus isolate GS200 unplaced genomic scaffold, HiC_Itri_2 Itri3	86003792	86003992	5.99e-06	163	67	43.284	N/A
UUV42150.1	232	327	NW_020539991	Urocitellus parryii	Urocitellus parryii isolate AGS 11-09-20 ecotype Arctic tundra unplaced genomic scaffold, ASM342692v1 scaffold_103	2663649	2663930	5.48e-07	172	96	37.500	N/A
UUV42150.1	261	327	NW_020539991	Urocitellus parryii	Urocitellus parryii isolate AGS 11-09-20 ecotype Arctic tundra unplaced genomic scaffold, ASM342692v1 scaffold_103	2684546	2684746	5.79e-06	163	67	43.284	N/A
UUV42150.1	243	327	NW_018354173	Boleophthalmus pectinirostris	Boleophthalmus pectinirostris unplaced genomic scaffold, BP.fa scaffold210	375862	376113	5.52e-07	172	86	40.698	N/A
UUV42150.1	224	328	NC_015019	Meleagris gallopavo	Meleagris gallopavo isolate NT-WF06-2002-E0010 breed Aviagen turkey brand Nicholas breeding stock chromosome 9, Turkey_5.1	15494683	15494372	5.53e-07	172	107	37.383	N/A
UUV42150.1	225	328	NW_009851598	Leptosomus discolor	Leptosomus discolor isolate BGI_N330 unplaced genomic scaffold, ASM69178v1 scaffold30862	1186	1494	5.69e-07	172	105	37.143	N/A
UUV42150.1	252	327	NC_054374	Xenopus laevis	Xenopus laevis strain J_2021 chromosome 2S, Xenopus_laevis_v10.1	150735550	150735774	5.72e-07	172	76	40.789	N/A
UUV42150.1	224	328	NC_021676	Ficedula albicollis	Ficedula albicollis isolate OC2 chromosome 4A, FicAlb1.5	10417002	10417310	5.76e-07	172	108	37.037	N/A
UUV42150.1	239	333	NW_023454513	Manis pentadactyla	Manis pentadactyla isolate MP20 unplaced genomic scaffold, YNU_ManPten_2.0 scaffold_158_MP20	9024285	9024563	5.81e-07	172	95	35.789	N/A
UUV42150.1	261	327	NW_023454513	Manis pentadactyla	Manis pentadactyla isolate MP20 unplaced genomic scaffold, YNU_ManPten_2.0 scaffold_158_MP20	9058595	9058795	4.82e-06	164	67	43.284	N/A
UUV42150.1	254	327	NC_051226	Pygocentrus nattereri	Pygocentrus nattereri isolate fPygNat1 chromosome 16, fPygNat1.pri	16060779	16061000	5.96e-07	172	74	40.541	N/A
UUV42150.1	250	327	NC_064566	Orcinus orca	Orcinus orca chromosome 8, mOrcOrc1.1	77780738	77780965	6.11e-07	171	78	41.026	N/A
UUV42150.1	224	328	NW_022205509	Phasianus colchicus	Phasianus colchicus isolate SZU-A5-319 unplaced genomic scaffold, ASM414374v1 scaffold232_cov58	3665795	3666106	6.32e-07	171	107	37.383	N/A
UUV42150.1	254	333	NC_046294	Rhinolophus ferrumequinum	Rhinolophus ferrumequinum isolate MPI-CBG mRhiFer1 chromosome 11, mRhiFer1_v1.p	71866153	71866386	6.32e-07	171	80	41.250	N/A
UUV42150.1	261	327	NC_046294	Rhinolophus ferrumequinum	Rhinolophus ferrumequinum isolate MPI-CBG mRhiFer1 chromosome 11, mRhiFer1_v1.p	71889409	71889609	1.07e-06	169	67	43.284	N/A
UUV42150.1	254	327	NC_044211	Taeniopygia guttata	Taeniopygia guttata isolate Blue55 chromosome 1, bTaeGut1.4.pri	39087601	39087822	6.32e-07	171	74	39.189	N/A
UUV42150.1	250	327	NW_020174793	Neophocaena asiaeorientalis asiaeorientalis	Neophocaena asiaeorientalis asiaeorientalis breed wild unplaced genomic scaffold, Neophocaena_asiaeorientalis_V1 scaffold601	266427	266200	6.48e-07	171	78	41.026	N/A
UUV42150.1	155	327	NW_023425595	Pipistrellus kuhlii	Pipistrellus kuhlii isolate mPipKuh1 unplaced genomic scaffold, mPipKuh1.p scaffold_m20_p_9	54809586	54810044	6.48e-07	171	173	26.590	N/A
UUV42150.1	257	333	NW_023425595	Pipistrellus kuhlii	Pipistrellus kuhlii isolate mPipKuh1 unplaced genomic scaffold, mPipKuh1.p scaffold_m20_p_9	54787075	54787305	7.76e-06	162	77	38.961	N/A
UUV42150.1	254	327	NC_039263	Carassius auratus	Carassius auratus strain Wakin chromosome 21, ASM336829v1	14287719	14287498	6.53e-07	171	74	40.541	N/A
UUV42150.1	224	328	NW_009900150	Opisthocomus hoazin	Opisthocomus hoazin isolate BGI_N306 unplaced genomic scaffold, ASM69207v1 scaffold31	822078	822389	6.70e-07	171	107	38.318	N/A
UUV42150.1	232	327	NC_056014	Peromyscus maniculatus bairdii	Peromyscus maniculatus bairdii isolate BW chromosome 7, HU_Pman_2.1.3	5913559	5913840	6.76e-07	171	96	36.458	N/A
UUV42150.1	261	327	NC_056014	Peromyscus maniculatus bairdii	Peromyscus maniculatus bairdii isolate BW chromosome 7, HU_Pman_2.1.3	5932290	5932490	2.92e-06	166	67	43.284	N/A
UUV42150.1	250	327	NC_045770	Phocoena sinus	Phocoena sinus isolate mPhoSin1 chromosome 8, mPhoSin1.pri	31534547	31534320	6.93e-07	171	78	41.026	N/A
UUV42150.1	227	333	NC_064473	Caretta caretta	Caretta caretta isolate SJ_126:Eziel1 chromosome 1, GSC_CCare_1.0	30613887	30614222	6.93e-07	171	112	33.036	N/A
UUV42150.1	250	327	NW_022098079	Delphinapterus leucas	Delphinapterus leucas isolate GAN/ISIS: 26980492/103006 unplaced genomic scaffold, ASM228892v3 scaffoldscaffold88	214294	214067	6.99e-07	171	78	41.026	N/A
UUV42150.1	254	327	NW_022098079	Delphinapterus leucas	Delphinapterus leucas isolate GAN/ISIS: 26980492/103006 unplaced genomic scaffold, ASM228892v3 scaffoldscaffold88	246467	246252	5.56e-06	163	74	41.892	N/A
UUV42150.1	250	327	NC_047041	Tursiops truncatus	Tursiops truncatus isolate mTurTru1 chromosome 8, mTurTru1.mat.Y	31080548	31080321	6.99e-07	171	78	41.026	N/A
UUV42150.1	250	327	NW_020838004	Lagenorhynchus obliquidens	Lagenorhynchus obliquidens isolate GAN/ISIS:26980383/991018 unplaced genomic scaffold, ASM367639v1 scaffold60	11771262	11771489	7.22e-07	171	78	41.026	N/A
UUV42150.1	250	327	NW_022134923	Globicephala melas	Globicephala melas isolate X-22926-18 unplaced genomic scaffold, ASM654740v1 scaffold70	104355	104128	7.28e-07	171	78	41.026	N/A
UUV42150.1	250	327	NW_021703784	Monodon monoceros	Monodon monoceros isolate NGI ecotype Baffin Bay Population unplaced genomic scaffold, NGI_Narwhal_1 Super_Scaffold_7	30384523	30384296	7.35e-07	171	78	41.026	N/A
UUV42150.1	239	333	NW_023435963	Manis javanica	Manis javanica isolate MJ74 unplaced genomic scaffold, YNU_ManJav_2.0 scaffold_69	435858	436136	7.40e-07	171	95	35.789	N/A
UUV42150.1	261	327	NW_023435963	Manis javanica	Manis javanica isolate MJ74 unplaced genomic scaffold, YNU_ManJav_2.0 scaffold_69	464693	464893	5.19e-06	163	67	43.284	N/A
UUV42150.1	254	327	NC_056719	Puntigrus tetrazona	Puntigrus tetrazona isolate hp1 chromosome 21, ASM1883169v1	6591691	6591912	7.47e-07	171	74	40.541	N/A
UUV42150.1	254	327	NC_042565	Lonchura striata domestica	Lonchura striata domestica isolate Mets1 chromosome 1, lonStrDom2	75487854	75487633	7.53e-07	171	74	39.189	N/A
UUV42150.1	234	333	NW_020947390	Vombatus ursinus	Vombatus ursinus unplaced genomic scaffold, bare-nosed wombat genome assembly UNPS02007612.1	4029719	4030012	7.60e-07	171	100	35.000	N/A
UUV42150.1	250	327	NC_045792	Balaenoptera musculus	Balaenoptera musculus isolate JJ_BM4_2016_0621 chromosome 8, mBalMus1.pri.v3	30593809	30593582	7.66e-07	171	78	41.026	N/A
UUV42150.1	250	327	NW_006730901	Balaenoptera acutorostrata scammoni	Balaenoptera acutorostrata scammoni unplaced genomic scaffold, BalAcu1.0 scaffold61	7318526	7318753	7.79e-07	171	78	41.026	N/A
UUV42150.1	254	327	NW_009215749	Fulmarus glacialis	Fulmarus glacialis isolate BGI_N327 unplaced genomic scaffold, ASM69083v1 scaffold42985	2999	3220	7.85e-07	170	74	39.189	N/A
UUV42150.1	254	327	NW_017728906	Crocodylus porosus	Crocodylus porosus isolate Cpor-Errol unplaced genomic scaffold, CroPor_comp1	179276068	179275847	7.85e-07	171	74	41.892	N/A
UUV42150.1	155	327	NW_005364225	Myotis brandtii	Myotis brandtii unplaced genomic scaffold, ASM41265v1 scaffold37	3461484	3461942	7.92e-07	170	173	26.590	N/A
UUV42150.1	257	333	NW_005364225	Myotis brandtii	Myotis brandtii unplaced genomic scaffold, ASM41265v1 scaffold37	3436750	3436980	2.35e-06	166	77	40.260	N/A
UUV42150.1	254	327	NW_004994043	Falco cherrug	Falco cherrug unplaced genomic scaffold, F_cherrug_v1.0 scaffold90_1	741665	741444	7.98e-07	170	74	39.189	N/A
UUV42150.1	254	327	NW_004929680	Falco peregrinus	Falco peregrinus unplaced genomic scaffold, F_peregrinus_v1.0 scaffold72_2	4979091	4979312	7.99e-07	170	74	39.189	N/A
UUV42150.1	254	327	NC_051188	Falco rusticolus	Falco rusticolus isolate bFalRus1 chromosome 2, bFalRus1.pri	15364478	15364699	7.99e-07	170	74	39.189	N/A
UUV42150.1	250	327	NC_041229	Physeter catodon	Physeter catodon isolate SW-GA chromosome 16, ASM283717v2	31106007	31105780	8.05e-07	170	78	41.026	N/A
UUV42150.1	224	328	NW_019776368	Cyanistes caeruleus	Cyanistes caeruleus isolate BT333_1 chromosome 4 unlocalized genomic scaffold, cyaCae2 chr4_part2	10329987	10330295	8.12e-07	170	108	37.037	N/A
UUV42150.1	155	327	NW_005871187	Myotis lucifugus	Myotis lucifugus unplaced genomic scaffold, Myoluc2.0 scaffold_139	2737734	2738192	8.33e-07	170	173	26.590	N/A
UUV42150.1	257	333	NW_005871187	Myotis lucifugus	Myotis lucifugus unplaced genomic scaffold, Myoluc2.0 scaffold_139	2713604	2713834	2.27e-06	167	77	40.260	N/A
UUV42150.1	257	327	NC_058082	Bufo gargarizans	Bufo gargarizans isolate SCDJY-AF-19 chromosome 3, ASM1485885v1	19789155	19788943	8.33e-07	170	71	39.437	N/A
UUV42150.1	254	327	NW_015558661	Sinocyclocheilus anshuiensis	Sinocyclocheilus anshuiensis isolate Anshui unplaced genomic scaffold, SAMN03320099.WGS_v1.1 scaffold412	2051312	2051533	8.47e-07	170	74	40.541	N/A
UUV42150.1	248	333	NW_017732251	Hipposideros armiger	Hipposideros armiger isolate ML-2016 unplaced genomic scaffold, ASM189008v1	510834	511085	8.82e-07	170	86	39.535	N/A
UUV42150.1	181	327	NW_017732251	Hipposideros armiger	Hipposideros armiger isolate ML-2016 unplaced genomic scaffold, ASM189008v1	542111	542551	2.12e-06	167	153	31.373	N/A
UUV42150.1	257	333	NW_023425348	Molossus molossus	Molossus molossus isolate mMolMol1 unplaced genomic scaffold, mMolMol1.p scaffold_m16_p_13	19921439	19921209	8.90e-07	170	77	41.558	N/A
UUV42150.1	155	327	NW_023425348	Molossus molossus	Molossus molossus isolate mMolMol1 unplaced genomic scaffold, mMolMol1.p scaffold_m16_p_13	19895789	19895331	4.47e-06	164	173	26.012	N/A
UUV42150.1	181	327	NC_052049	Arvicola amphibius	Arvicola amphibius chromosome 3, mArvAmp1.2	77561453	77561019	9.05e-07	170	150	31.333	N/A
UUV42150.1	178	328	NW_009750527	Haliaeetus albicilla	Haliaeetus albicilla isolate BGI_N329 unplaced genomic scaffold, ASM69140v1 scaffold37930	19478	19053	9.09e-07	170	152	30.263	N/A
UUV42150.1	254	327	NW_015665674	Sinocyclocheilus rhinocerous	Sinocyclocheilus rhinocerous isolate Xijiao unplaced genomic scaffold, SAMN03320098_v1.1 scaffold2988	292901	292680	9.26e-07	170	74	40.541	N/A
UUV42150.1	243	327	NC_058504	Scatophagus argus	Scatophagus argus isolate fScaArg1 chromosome 12, fScaArg1.pri	17881635	17881886	9.28e-07	170	87	42.529	N/A
UUV42150.1	227	327	NC_052623	Mauremys reevesii	Mauremys reevesii isolate NIE-2019 linkage group 1, ASM1616193v1	38020128	38020445	9.36e-07	170	106	35.849	N/A
UUV42150.1	178	328	NW_010972698	Haliaeetus leucocephalus	Haliaeetus leucocephalus isolate CR32 unplaced genomic scaffold, Haliaeetus_leucocephalus-4.0 Scaffold262	5898963	5899388	9.44e-07	170	152	30.263	N/A
UUV42150.1	224	328	NC_031772	Parus major	Parus major isolate Abel chromosome 4A, Parus_major1.1	10070046	10070354	9.52e-07	170	108	37.037	N/A
UUV42150.1	261	327	NW_025968318	Rhincodon typus	Rhincodon typus isolate 14 unplaced genomic scaffold, sRhiTyp1.1 hic_rhity00002680	6027	5824	9.66e-07	170	68	47.059	N/A
UUV42150.1	227	333	NW_022647073	Chelonoidis abingdonii	Chelonoidis abingdonii isolate Lonesome George unplaced genomic scaffold, ASM359739v1 Contig643	548840	549175	9.67e-07	170	112	34.821	N/A
UUV42150.1	261	327	NW_015386621	Protobothrops mucrosquamatus	Protobothrops mucrosquamatus isolate PMUCROS unplaced genomic scaffold, P.Mucros_1.0 scaffold277	296798	296998	9.67e-07	170	67	44.776	N/A
UUV42150.1	254	327	NW_008825050	Pygoscelis adeliae	Pygoscelis adeliae isolate BGI_AS28 unplaced genomic scaffold, ASM69910v1 Scaffold686	41143	40922	9.82e-07	170	74	39.189	N/A
UUV42150.1	227	333	NC_044322	Gopherus evgoodei	Gopherus evgoodei ecotype Sinaloan lineage chromosome 1, rGopEvg1_v1.p	28952241	28952576	9.84e-07	170	112	34.821	N/A
UUV42150.1	250	327	NW_005823240	Latimeria chalumnae	Latimeria chalumnae isolate SAIAB 97564 unplaced genomic scaffold, LatCha1 scaffold04230	19000	19233	1.00e-06	170	78	38.462	N/A
UUV42150.1	254	327	NW_024121433	Pimephales promelas	Pimephales promelas strain EPAAWBERC unplaced genomic scaffold, EPA_FHM_2.0 scaf40	6513605	6513384	1.00e-06	170	74	40.541	N/A
UUV42150.1	254	327	NW_017729032	Gavialis gangeticus	Gavialis gangeticus isolate Ggan-Ray unplaced genomic scaffold, GavGan_comp1	28864304	28864525	1.00e-06	170	74	40.541	N/A
UUV42150.1	261	327	NW_018150889	Pogona vitticeps	Pogona vitticeps unplaced genomic scaffold, pvi1.1.0 contig4429	62658	62458	1.01e-06	170	67	44.776	N/A
UUV42150.1	261	327	NC_063389	Stegostoma fasciatum	Stegostoma fasciatum isolate 6-17 chromosome 6, sSteFas1.1	1858660	1858863	1.01e-06	170	68	47.059	N/A
UUV42150.1	254	327	NW_008624776	Merops nubicus	Merops nubicus isolate BGI_N331 unplaced genomic scaffold, ASM69184v1 scaffold50758	29315	29094	1.02e-06	169	74	39.189	N/A
UUV42150.1	254	327	NW_010315718	Antrostomus carolinensis	Antrostomus carolinensis isolate BGI_N321 unplaced genomic scaffold, ASM70074v1 scaffold11035	3012	3233	1.05e-06	169	74	39.189	N/A
UUV42150.1	250	327	NW_006773778	Lipotes vexillifer	Lipotes vexillifer unplaced genomic scaffold, Lipotes_vexillifer_v1 scaffold593	1119670	1119897	1.05e-06	169	78	41.026	N/A
UUV42150.1	254	327	NC_049540	Electrophorus electricus	Electrophorus electricus isolate fEleEle1 chromosome 6, fEleEle1.pri	23233007	23232786	1.10e-06	169	74	40.541	N/A
UUV42150.1	155	327	NW_003852396	Otolemur garnettii	Otolemur garnettii isolate 467f Iridium unplaced genomic scaffold, OtoGar3 scaffold00001	7303557	7304012	1.10e-06	169	179	28.492	N/A
UUV42150.1	257	327	NW_003852396	Otolemur garnettii	Otolemur garnettii isolate 467f Iridium unplaced genomic scaffold, OtoGar3 scaffold00001	7275864	7276076	1.72e-06	168	71	40.845	N/A
UUV42150.1	254	327	NW_017708054	Alligator mississippiensis	Alligator mississippiensis isolate KSC_2009_1 unplaced genomic scaffold, ASM28112v4	10317494	10317273	1.14e-06	169	74	40.541	N/A
UUV42150.1	254	327	NW_008794372	Aptenodytes forsteri	Aptenodytes forsteri isolate BGI_AS27 unplaced genomic scaffold, ASM69914v1 Scaffold413	43217	42996	1.17e-06	169	74	39.189	N/A
UUV42150.1	254	327	NC_056524	Sceloporus undulatus	Sceloporus undulatus isolate JIND9_A2432 ecotype Alabama chromosome 3, SceUnd_v1.1	21973665	21973886	1.18e-06	169	74	41.892	N/A
UUV42150.1	254	327	NW_010584434	Tinamus guttatus	Tinamus guttatus isolate BGI_N309 unplaced genomic scaffold, ASM70537v2 scaffold3445	33927	34148	1.20e-06	169	74	40.541	N/A
UUV42150.1	251	327	NW_009316009	Gavia stellata	Gavia stellata isolate BGI_N328 unplaced genomic scaffold, ASM69087v1 scaffold42414	3008	3238	1.20e-06	169	77	37.662	N/A
UUV42150.1	251	327	NW_009153560	Phalacrocorax carbo	Phalacrocorax carbo isolate BGI_N336 unplaced genomic scaffold, ASM70892v1 scaffold46945	11517	11287	1.21e-06	169	77	37.662	N/A
UUV42150.1	254	327	NW_005842595	Alligator sinensis	Alligator sinensis unplaced genomic scaffold, ASM45574v1 scaffold40_1	154564	154343	1.21e-06	169	74	40.541	N/A
UUV42150.1	254	327	NC_054055	Falco naumanni	Falco naumanni isolate bFalNau1 chromosome 2, bFalNau1.pat	23736487	23736266	1.23e-06	169	74	39.189	N/A
UUV42150.1	252	333	NC_050068	Dermochelys coriacea	Dermochelys coriacea isolate rDerCor1 chromosome 1, rDerCor1.pri.v4	32101885	32102136	1.23e-06	169	84	39.286	N/A
UUV42150.1	254	327	NC_049209	Anguilla anguilla	Anguilla anguilla isolate fAngAng1 chromosome 9, fAngAng1.pri	41302200	41301979	1.29e-06	169	74	37.838	N/A
UUV42150.1	261	327	NW_024100117	Crotalus tigris	Crotalus tigris isolate CLP2741 ecotype Arizona unplaced genomic scaffold, ASM1654583v1 scf7180000023684.367845	303560	303760	1.30e-06	169	67	44.776	N/A
UUV42150.1	224	328	NW_015090995	Calidris pugnax	Calidris pugnax isolate Ruff unplaced genomic scaffold, ASM143184v1 scaffold38	9775004	9775315	1.31e-06	169	108	37.037	N/A
UUV42150.1	261	327	NC_059104	Jaculus jaculus	Jaculus jaculus isolate mJacJac1 chromosome 3, mJacJac1.mat.Y.cur	114591097	114590897	1.31e-06	169	67	43.284	N/A
UUV42150.1	258	327	NC_059104	Jaculus jaculus	Jaculus jaculus isolate mJacJac1 chromosome 3, mJacJac1.mat.Y.cur	114629957	114629748	1.57e-06	168	70	42.857	N/A
UUV42150.1	254	327	NW_010231023	Eurypyga helias	Eurypyga helias isolate BGI_N326 unplaced genomic scaffold, ASM69077v1 scaffold45101	2923	3144	1.36e-06	168	74	39.189	N/A
UUV42150.1	254	327	NW_009733673	Apaloderma vittatum	Apaloderma vittatum isolate BGI_N311 unplaced genomic scaffold, ASM70340v1 scaffold16819	3771	3992	1.36e-06	168	74	39.189	N/A
UUV42150.1	261	327	NC_057715	Chiloscyllium plagiosum	Chiloscyllium plagiosum isolate BGI_BamShark_2017 chromosome 6, ASM401019v2	567887	568090	1.38e-06	168	68	48.529	N/A
UUV42150.1	254	327	NW_009930511	Nestor notabilis	Nestor notabilis isolate BGI_N333 unplaced genomic scaffold, ASM69687v1 scaffold5615	30706	30485	1.40e-06	168	74	39.189	N/A
UUV42150.1	224	328	NC_034416	Numida meleagris	Numida meleagris isolate 19003 breed g44 Domestic line chromosome 8, NumMel1.0	15792634	15792323	1.40e-06	168	107	37.383	N/A
UUV42150.1	261	327	NC_032664	Bos indicus	Bos indicus isolate QUIL7308 breed Nelore chromosome 15, Bos_indicus_1.0	5477371	5477171	1.41e-06	168	67	44.776	N/A
UUV42150.1	261	327	NW_011476030	Bison bison bison	Bison bison bison isolate TAMUID 2011002044 unplaced genomic scaffold, Bison_UMD1.0 scf7180017845457	10916	11116	1.42e-06	168	67	44.776	N/A
UUV42150.1	224	328	NW_004973322	Columba livia	Columba livia breed Danish Tumbler unplaced genomic scaffold, Cliv_1.0 scaffold142	4234619	4234308	1.45e-06	168	108	37.037	N/A
UUV42150.1	181	327	NW_023527695	Sturnira hondurensis	Sturnira hondurensis isolate 20B ecotype Veracruz unplaced genomic scaffold, WHU_Shon_v2.1 original_scaffold_2645	7116468	7116911	1.45e-06	168	153	29.412	N/A
UUV42150.1	181	327	NW_025335941	Varanus komodoensis	Varanus komodoensis strain SLA01 unplaced genomic scaffold, ASM479886v1 scaffold4	53001460	53000996	1.45e-06	168	160	30.625	N/A
UUV42150.1	261	327	NW_013659044	Thamnophis sirtalis	Thamnophis sirtalis isolate EDBJR-23777 unplaced genomic scaffold, Thamnophis_sirtalis-6.0 Scaffold1364	331452	331652	1.47e-06	168	67	44.776	N/A
UUV42150.1	261	327	NC_045546	Thamnophis elegans	Thamnophis elegans isolate rThaEle1 chromosome 6, rThaEle1.pri	15201241	15201441	1.47e-06	168	67	44.776	N/A
UUV42150.1	254	327	NW_015547689	Sinocyclocheilus anshuiensis	Sinocyclocheilus anshuiensis isolate Anshui unplaced genomic scaffold, SAMN03320099.WGS_v1.1 scaffold330	1376313	1376092	1.49e-06	168	74	40.541	N/A
UUV42150.1	254	327	NW_010070499	Tauraco erythrolophus	Tauraco erythrolophus isolate BGI_N340 unplaced genomic scaffold, ASM70936v1 scaffold44837	2947	3168	1.51e-06	168	74	39.189	N/A
UUV42150.1	254	327	NW_015655991	Sinocyclocheilus rhinocerous	Sinocyclocheilus rhinocerous isolate Xijiao unplaced genomic scaffold, SAMN03320098_v1.1 scaffold753	619013	618792	1.52e-06	168	74	40.541	N/A
UUV42150.1	261	327	NW_004545869	Sorex araneus	Sorex araneus isolate GB8-d unplaced genomic scaffold, SorAra2.0 scaffold00014	14904144	14903944	1.52e-06	168	67	43.284	N/A
UUV42150.1	261	327	NW_005394116	Bos mutus	Bos mutus isolate yakQH1 unplaced genomic scaffold, BosGru_v2.0 scaffold1183_1	471056	470856	1.53e-06	168	67	44.776	N/A
UUV42150.1	261	327	NW_022038938	Vicugna pacos	Vicugna pacos isolate Carlotta (AHFN-0088) unplaced genomic scaffold, VicPac3.1 ScfyRBE_77280;HRSCAF=79173	8652215	8652415	1.55e-06	168	67	43.284	N/A
UUV42150.1	254	327	NW_024368818	Passer montanus	Passer montanus isolate IOZ18808 unplaced genomic scaffold, ASM1480565v1 scaffold4	8861367	8861146	1.55e-06	168	74	37.838	N/A
UUV42150.1	261	327	NC_040090	Bos indicus x Bos taurus	Bos indicus x Bos taurus breed Angus x Brahman F1 hybrid chromosome 15, Bos_hybrid_MaternalHap_v2.0	77977972	77978172	1.55e-06	168	67	44.776	N/A
UUV42150.1	261	327	NC_037342	Bos taurus	Bos taurus isolate L1 Dominette 01449 registration number 42190680 breed Hereford chromosome 15, ARS-UCD1.2	6364130	6363930	1.55e-06	168	67	44.776	N/A
UUV42150.1	254	327	NW_020799091	Athene cunicularia	Athene cunicularia isolate RWA chromosome 1 unlocalized genomic scaffold, athCun1 chr1_part1	13789568	13789789	1.55e-06	168	74	39.189	N/A
UUV42150.1	236	333	NC_057863	Dromiciops gliroides	Dromiciops gliroides isolate mDroGli1 chromosome 3, mDroGli1.pri	522030321	522030608	1.55e-06	168	98	34.694	N/A
UUV42150.1	236	333	NC_057863	Dromiciops gliroides	Dromiciops gliroides isolate mDroGli1 chromosome 3, mDroGli1.pri	522061061	522061348	2.37e-06	166	98	34.694	N/A
UUV42150.1	254	327	NW_010534238	Phaethon lepturus	Phaethon lepturus isolate BGI_N335 unplaced genomic scaffold, ASM68728v1 scaffold19304	2971	3192	1.55e-06	168	74	39.189	N/A
UUV42150.1	254	327	NW_015505607	Sinocyclocheilus grahami	Sinocyclocheilus grahami isolate Dianchi unplaced genomic scaffold, SAMN03320097.WGS_v1.1 scaffold428.1	531026	531247	1.56e-06	168	74	40.541	N/A
UUV42150.1	225	328	NC_044024	Aquila chrysaetos chrysaetos	Aquila chrysaetos chrysaetos chromosome 21, bAquChr1.4	18110852	18111160	1.57e-06	168	107	35.514	N/A
UUV42150.1	254	327	NW_015094510	Calidris pugnax	Calidris pugnax isolate Ruff unplaced genomic scaffold, ASM143184v1 scaffold20	31081416	31081195	1.61e-06	168	74	39.189	N/A
UUV42150.1	257	333	NW_007370703	Eptesicus fuscus	Eptesicus fuscus isolate BU_THK_EF1 unplaced genomic scaffold, EptFus1.0 scaffold00053	10369748	10369978	1.63e-06	168	77	40.260	N/A
UUV42150.1	261	327	NW_007370703	Eptesicus fuscus	Eptesicus fuscus isolate BU_THK_EF1 unplaced genomic scaffold, EptFus1.0 scaffold00053	10392544	10392744	4.66e-06	164	67	43.284	N/A
UUV42150.1	254	327	NC_044022	Aquila chrysaetos chrysaetos	Aquila chrysaetos chrysaetos chromosome 19, bAquChr1.4	12912518	12912297	1.63e-06	168	74	39.189	N/A
UUV42150.1	251	327	NW_009857772	Leptosomus discolor	Leptosomus discolor isolate BGI_N330 unplaced genomic scaffold, ASM69178v1 scaffold15513	31354	31124	1.64e-06	168	77	37.662	N/A
UUV42150.1	258	327	NC_048330	Acipenser ruthenus	Acipenser ruthenus isolate Gen_M01 chromosome 8, ASM1064508v1	5476074	5476283	1.65e-06	168	70	41.429	N/A
UUV42150.1	234	333	NW_018344014	Phascolarctos cinereus	Phascolarctos cinereus isolate Bilbo 61053 unplaced genomic scaffold, phaCin_unsw_v4.1 phaCin_unsw_v4.1.fa.scaf00063	4633540	4633833	1.68e-06	168	100	34.000	N/A
UUV42150.1	234	333	NW_018344014	Phascolarctos cinereus	Phascolarctos cinereus isolate Bilbo 61053 unplaced genomic scaffold, phaCin_unsw_v4.1 phaCin_unsw_v4.1.fa.scaf00063	4604706	4604999	3.09e-06	165	100	34.000	N/A
UUV42150.1	224	328	NC_064903	Accipiter gentilis	Accipiter gentilis chromosome 24, bAccGen1.1	7026261	7025950	1.68e-06	168	106	35.849	N/A
UUV42150.1	261	327	NW_011544909	Camelus bactrianus	Camelus bactrianus breed Alxa unplaced genomic scaffold, Ca_bactrianus_MBC_1.0 scaffold148	86385	86185	1.69e-06	168	67	43.284	N/A
UUV42150.1	261	327	NC_044520	Camelus dromedarius	Camelus dromedarius isolate Drom800 breed African chromosome 10, CamDro3	65928194	65928394	1.70e-06	168	67	43.284	N/A
UUV42150.1	261	327	NC_045705	Camelus ferus	Camelus ferus isolate YT-003-E chromosome 10, BCGSAC_Cfer_1.0	3430097	3429897	1.70e-06	168	67	43.284	N/A
UUV42150.1	250	327	NC_048393	Callithrix jacchus	Callithrix jacchus strain cj1700 chromosome 11, Callithrix_jacchus_cj1700_1.1	124235	124462	1.71e-06	168	78	41.026	N/A
UUV42150.1	256	327	NW_020453420	Dromaius novaehollandiae	Dromaius novaehollandiae isolate 6597 unplaced genomic scaffold, droNov1 scaffold_394	347418	347633	1.74e-06	168	72	40.278	N/A
UUV42150.1	254	327	NW_004973254	Columba livia	Columba livia breed Danish Tumbler unplaced genomic scaffold, Cliv_1.0 scaffold59	9681070	9680849	1.75e-06	168	74	39.189	N/A
UUV42150.1	261	327	NW_020769341	Pseudonaja textilis	Pseudonaja textilis unplaced genomic scaffold, EBS10Xv2-PRI ULFR01000034.1	10863532	10863732	1.77e-06	167	67	44.776	N/A
UUV42150.1	261	327	NC_040078	Bos indicus x Bos taurus	Bos indicus x Bos taurus breed Angus x Brahman F1 hybrid chromosome 3, Bos_hybrid_MaternalHap_v2.0	27476842	27476642	1.77e-06	167	67	44.776	N/A
UUV42150.1	258	327	NC_048331	Acipenser ruthenus	Acipenser ruthenus isolate Gen_M01 chromosome 9, ASM1064508v1	51862766	51862557	1.78e-06	167	70	41.429	N/A
UUV42150.1	261	327	NC_032652	Bos indicus	Bos indicus isolate QUIL7308 breed Nelore chromosome 3, Bos_indicus_1.0	29795395	29795195	1.81e-06	167	67	44.776	N/A
UUV42150.1	261	327	NW_004567126	Condylura cristata	Condylura cristata isolate star-nosed mole 26May11 unplaced genomic scaffold, ConCri1.0 scaffold00025	2164027	2164227	1.83e-06	167	67	43.284	N/A
UUV42150.1	256	327	NW_004567126	Condylura cristata	Condylura cristata isolate star-nosed mole 26May11 unplaced genomic scaffold, ConCri1.0 scaffold00025	2145357	2145572	4.55e-06	164	72	41.667	N/A
UUV42150.1	261	327	NW_011888929	Pteropus vampyrus	Pteropus vampyrus isolate Shadow unplaced genomic scaffold, Pvam_2.0 Scaffold148	3753761	3753961	1.86e-06	167	67	43.284	N/A
UUV42150.1	261	364	NW_011888929	Pteropus vampyrus	Pteropus vampyrus isolate Shadow unplaced genomic scaffold, Pvam_2.0 Scaffold148	3733279	3733569	3.45e-06	165	106	33.962	N/A
UUV42150.1	251	327	NW_009902207	Opisthocomus hoazin	Opisthocomus hoazin isolate BGI_N306 unplaced genomic scaffold, ASM69207v1 scaffold105	899969	900199	1.86e-06	167	77	37.662	N/A
UUV42150.1	261	327	NW_006432669	Pteropus alecto	Pteropus alecto unplaced genomic scaffold, ASM32557v1 scaffold12	9023821	9024021	1.86e-06	167	67	43.284	N/A
UUV42150.1	261	364	NW_006432669	Pteropus alecto	Pteropus alecto unplaced genomic scaffold, ASM32557v1 scaffold12	9003311	9003601	3.45e-06	165	106	33.962	N/A
UUV42150.1	261	327	NC_051312	Choloepus didactylus	Choloepus didactylus isolate mChoDid1 chromosome 6, mChoDid1.pri	118207455	118207655	1.89e-06	167	67	43.284	N/A
UUV42150.1	181	327	NC_040908	Phyllostomus discolor	Phyllostomus discolor isolate MPI-MPIP mPhyDis1 chromosome 6, mPhyDis1.pri.v3	102344904	102345347	1.89e-06	167	153	29.412	N/A
UUV42150.1	250	327	NW_004524577	Octodon degus	Octodon degus isolate 3935 unplaced genomic scaffold, OctDeg1.0 scaffold00001	4211797	4212024	1.91e-06	167	78	38.462	N/A
UUV42150.1	254	327	NW_024881282	Tyto alba	Tyto alba isolate M040663 unplaced genomic scaffold, T.alba_DEE_v4.0 Super-Scaffold_2	15318638	15318859	1.91e-06	167	74	39.189	N/A
UUV42150.1	254	327	NW_004524588	Octodon degus	Octodon degus isolate 3935 unplaced genomic scaffold, OctDeg1.0 scaffold00012	21050502	21050287	1.92e-06	167	74	40.541	N/A
UUV42150.1	252	327	NW_004524588	Octodon degus	Octodon degus isolate 3935 unplaced genomic scaffold, OctDeg1.0 scaffold00012	21020332	21020111	4.04e-06	164	76	42.105	N/A
UUV42150.1	254	327	NC_064424	Astyanax mexicanus	Astyanax mexicanus isolate ESR-SI-001 chromosome 17, AstMex3_surface	6977985	6978206	1.94e-06	167	74	40.541	N/A
UUV42150.1	254	327	NW_009649314	Charadrius vociferus	Charadrius vociferus isolate BGI_N301 unplaced genomic scaffold, ASM70802v2 scaffold87	841013	840792	1.95e-06	167	74	39.189	N/A
UUV42150.1	218	327	NC_050521	Oryzias melastigma	Oryzias melastigma strain HK-1 linkage group LG10, ASM292280v2	20852233	20852562	2.07e-06	167	114	35.965	N/A
UUV42150.1	261	327	NW_024349505	Pteropus giganteus	Pteropus giganteus unplaced genomic scaffold, Ma_sr-lr_union100	195058	194858	2.09e-06	167	67	43.284	N/A
UUV42150.1	261	364	NW_024349505	Pteropus giganteus	Pteropus giganteus unplaced genomic scaffold, Ma_sr-lr_union100	215526	215236	3.45e-06	165	106	33.962	N/A
UUV42150.1	155	327	NW_025334023	Phyllostomus hastatus	Phyllostomus hastatus isolate PE091 unplaced genomic scaffold, TTU_PhHast_1.1 phas_scaffold_317	20737676	20737218	2.09e-06	167	176	27.273	N/A
UUV42150.1	253	327	NW_026000242	Marmota marmota marmota	Marmota marmota marmota unplaced genomic scaffold, marMar	20511206	20510988	2.09e-06	167	75	41.333	N/A
UUV42150.1	261	327	NW_026000242	Marmota marmota marmota	Marmota marmota marmota unplaced genomic scaffold, marMar	20490748	20490548	5.51e-06	163	67	43.284	N/A
UUV42150.1	251	327	NW_010203435	Mesitornis unicolor	Mesitornis unicolor isolate BGI_N332 unplaced genomic scaffold, ASM69576v1 scaffold46828	30838	30608	2.10e-06	167	77	37.662	N/A
UUV42150.1	258	327	NW_012120709	Colobus angolensis palliatus	Colobus angolensis palliatus isolate OR3802 unplaced genomic scaffold, Cang.pa_1.0 Scaffold7	8660308	8660517	2.11e-06	167	70	41.429	N/A
UUV42150.1	261	327	NW_012120709	Colobus angolensis palliatus	Colobus angolensis palliatus isolate OR3802 unplaced genomic scaffold, Cang.pa_1.0 Scaffold7	8685227	8685427	4.55e-06	164	67	43.284	N/A
UUV42150.1	261	327	NC_037330	Bos taurus	Bos taurus isolate L1 Dominette 01449 registration number 42190680 breed Hereford chromosome 3, ARS-UCD1.2	27311368	27311168	2.11e-06	167	67	44.776	N/A
UUV42150.1	257	327	NW_025965023	Myodes glareolus	Myodes glareolus unplaced genomic scaffold, Bank_vole1_10x scf_211	465934	465722	2.12e-06	167	71	39.437	N/A
UUV42150.1	261	327	NW_023416308	Rousettus aegyptiacus	Rousettus aegyptiacus isolate mRouAeg1 unplaced genomic scaffold, mRouAeg1.p scaffold_m13_p_5	55043914	55043714	2.14e-06	167	67	43.284	N/A
UUV42150.1	261	333	NW_023416308	Rousettus aegyptiacus	Rousettus aegyptiacus isolate mRouAeg1 unplaced genomic scaffold, mRouAeg1.p scaffold_m13_p_5	55064224	55064006	4.01e-06	164	73	41.096	N/A
UUV42150.1	251	327	NW_009754237	Haliaeetus albicilla	Haliaeetus albicilla isolate BGI_N329 unplaced genomic scaffold, ASM69140v1 scaffold45631	31421	31191	2.14e-06	167	77	37.662	N/A
UUV42150.1	254	327	NC_044278	Strigops habroptila	Strigops habroptila isolate Jane chromosome 2, bStrHab1.2.pri	109175876	109175655	2.18e-06	167	74	39.189	N/A
UUV42150.1	256	327	NW_020450723	Apteryx rowi	Apteryx rowi isolate R43461 unplaced genomic scaffold, aptRow1 scaffold_466	503414	503199	2.19e-06	167	72	40.278	N/A
UUV42150.1	251	327	NW_010973052	Haliaeetus leucocephalus	Haliaeetus leucocephalus isolate CR32 unplaced genomic scaffold, Haliaeetus_leucocephalus-4.0 Scaffold616	42358	42128	2.20e-06	167	77	37.662	N/A
UUV42150.1	256	327	NW_014004543	Apteryx mantelli mantelli	Apteryx australis mantelli unplaced genomic scaffold, AptMant0 scaffold64	1821395	1821180	2.20e-06	167	72	40.278	N/A
UUV42150.1	261	327	NC_063061	Megalobrama amblycephala	Megalobrama amblycephala isolate DHTTF-2021 linkage group LG18, ASM1881202v1	12352646	12352846	2.22e-06	167	67	43.284	N/A
UUV42150.1	251	327	NC_064898	Accipiter gentilis	Accipiter gentilis chromosome 19, bAccGen1.1	13524474	13524244	2.23e-06	167	77	37.662	N/A
UUV42150.1	254	327	NW_010492168	Chlamydotis macqueenii	Chlamydotis macqueenii isolate BGI_N324 unplaced genomic scaffold, ASM69519v1 scaffold8620	3025	3246	2.27e-06	166	74	37.838	N/A
UUV42150.1	261	335	NC_044034	Microcaecilia unicolor	Microcaecilia unicolor chromosome 4, aMicUni1.1	52723135	52723359	2.31e-06	166	75	41.333	N/A
UUV42150.1	224	328	NC_051200	Falco rusticolus	Falco rusticolus isolate bFalRus1 chromosome 14, bFalRus1.pri	6772594	6772283	2.33e-06	166	106	35.849	N/A
UUV42150.1	224	328	NW_020799100	Athene cunicularia	Athene cunicularia isolate RWA chromosome 4 unlocalized genomic scaffold, athCun1 chr4_part3	6350081	6350392	2.35e-06	166	106	36.792	N/A
UUV42150.1	261	328	NC_059437	Sphaerodactylus townsendi	Sphaerodactylus townsendi isolate TG3544 linkage group LG13, MPM_Stown_v2.3	21477954	21477748	2.35e-06	166	69	44.928	N/A
UUV42150.1	155	327	NW_023416314	Myotis myotis	Myotis myotis isolate mMyoMyo1 unplaced genomic scaffold, mMyoMyo1.p scaffold_m19_p_10	16272066	16271608	2.35e-06	166	173	26.590	N/A
UUV42150.1	257	333	NW_023416314	Myotis myotis	Myotis myotis isolate mMyoMyo1 unplaced genomic scaffold, mMyoMyo1.p scaffold_m19_p_10	16300139	16299909	2.94e-06	166	77	40.260	N/A
UUV42150.1	253	327	NW_023144651	Marmota flaviventris	Marmota flaviventris isolate SJ_83 unplaced genomic scaffold, GSC_YBM_2.0 scaffold16	19570418	19570200	2.39e-06	166	75	41.333	N/A
UUV42150.1	261	327	NW_023144651	Marmota flaviventris	Marmota flaviventris isolate SJ_83 unplaced genomic scaffold, GSC_YBM_2.0 scaffold16	19549966	19549766	5.24e-06	163	67	43.284	N/A
UUV42150.1	261	327	NC_060280	Equus quagga	Equus quagga isolate Etosha38 chromosome 14, UCLA_HA_Equagga_1.0	52303577	52303777	2.41e-06	166	67	43.284	N/A
UUV42150.1	254	327	NC_060280	Equus quagga	Equus quagga isolate Etosha38 chromosome 14, UCLA_HA_Equagga_1.0	52274955	52275170	7.63e-06	162	74	41.892	N/A
UUV42150.1	254	327	NC_056592	Cyprinus carpio	Cyprinus carpio isolate SPL01 chromosome A21, ASM1834038v1	11650552	11650773	2.43e-06	166	74	40.541	N/A
UUV42150.1	278	327	NW_005418783	Bos mutus	Bos mutus isolate yakQH1 unplaced genomic scaffold, BosGru_v2.0 C96680689_1	306	157	2.43e-06	147	50	50.000	N/A
UUV42150.1	229	328	NC_029519	Coturnix japonica	Coturnix japonica isolate 7356 chromosome 4, Coturnix japonica 2.1	14635712	14635416	2.45e-06	166	102	38.235	N/A
UUV42150.1	261	327	NW_004503078	Dasypus novemcinctus	Dasypus novemcinctus isolate 3-136 unplaced genomic scaffold, Dasnov3.0 Scaffold45343	1952658	1952858	2.49e-06	166	67	43.284	N/A
UUV42150.1	261	327	NW_007673754	Equus przewalskii	Equus przewalskii isolate Burgud unplaced genomic scaffold, Burgud scaffold741	274358	274558	2.51e-06	166	67	43.284	N/A
UUV42150.1	254	327	NW_007673754	Equus przewalskii	Equus przewalskii isolate Burgud unplaced genomic scaffold, Burgud scaffold741	245497	245712	7.56e-06	162	74	41.892	N/A
UUV42150.1	261	327	NC_052196	Equus asinus	Equus asinus breed Dezhou chromosome 20, ASM1607732v2	47193640	47193440	2.51e-06	166	67	43.284	N/A
UUV42150.1	254	327	NC_052196	Equus asinus	Equus asinus breed Dezhou chromosome 20, ASM1607732v2	47222287	47222072	7.63e-06	162	74	41.892	N/A
UUV42150.1	261	327	NC_009150	Equus caballus	Equus caballus isolate Twilight breed thoroughbred chromosome 7, EquCab3.0	12801508	12801708	2.51e-06	166	67	43.284	N/A
UUV42150.1	254	327	NC_009150	Equus caballus	Equus caballus isolate Twilight breed thoroughbred chromosome 7, EquCab3.0	12772849	12773064	7.57e-06	162	74	41.892	N/A
UUV42150.1	155	327	NC_060073	Meles meles	Meles meles chromosome 8, mMelMel3.1 paternal haplotype	119229445	119228987	2.51e-06	166	173	26.590	N/A
UUV42150.1	254	327	NC_047528	Melopsittacus undulatus	Melopsittacus undulatus isolate bMelUnd1 chromosome 2, bMelUnd1.mat.Z	13451444	13451665	2.55e-06	166	74	39.189	N/A
UUV42150.1	254	327	NC_052016	Motacilla alba alba	Motacilla alba alba isolate MOTALB_02 chromosome 1, Motacilla_alba_V1.0_pri	49350755	49350976	2.57e-06	166	74	37.838	N/A
UUV42150.1	261	327	NC_059172	Bubalus bubalis	Bubalus bubalis isolate 160015118507 breed Murrah chromosome 16, NDDB_SH_1	79181880	79182080	2.60e-06	166	67	43.284	N/A
UUV42150.1	261	327	NW_020716686	Notechis scutatus	Notechis scutatus unplaced genomic scaffold, TS10Xv2-PRI ULFQ01000076.1	3087545	3087745	2.62e-06	166	67	44.776	N/A
UUV42150.1	261	327	NC_064855	Suncus etruscus	Suncus etruscus isolate mSunEtr1 chromosome 8, mSunEtr1.pri.cur	6735481	6735281	2.62e-06	166	67	43.284	N/A
UUV42150.1	252	333	NC_064855	Suncus etruscus	Suncus etruscus isolate mSunEtr1 chromosome 8, mSunEtr1.pri.cur	6750984	6750745	4.29e-06	164	82	41.463	N/A
UUV42150.1	259	327	NC_045961	Amblyraja radiata	Amblyraja radiata isolate CabotCenter1 chromosome 6, sAmbRad1.1.pri	25936567	25936358	2.68e-06	166	70	47.143	N/A
UUV42150.1	261	327	NC_052159	Scyliorhinus canicula	Scyliorhinus canicula chromosome 14, sScyCan1.1	99581114	99581317	2.73e-06	166	68	47.059	N/A
UUV42150.1	239	327	NW_003573455	Loxodonta africana	Loxodonta africana isolate ISIS603380 unplaced genomic scaffold, Loxafr3.0 scaffold_35	12921943	12922203	2.78e-06	166	89	35.955	N/A
UUV42150.1	203	328	NC_047532	Melopsittacus undulatus	Melopsittacus undulatus isolate bMelUnd1 chromosome 6, bMelUnd1.mat.Z	82877895	82877536	2.78e-06	166	129	34.884	N/A
UUV42150.1	258	327	NC_054563	Polyodon spathula	Polyodon spathula isolate WHYD16114869_AA chromosome 30, ASM1765450v1	3808640	3808849	2.80e-06	166	70	41.429	N/A
UUV42150.1	256	327	NC_052532	Gallus gallus	Gallus gallus isolate bGalGal1 chromosome 1, bGalGal1.mat.broiler.GRCg7b	182465978	182465763	2.80e-06	166	72	41.667	N/A
UUV42150.1	253	327	NW_025721833	Marmota monax	Marmota monax isolate L192 unplaced genomic scaffold, Marmota_monax_Labrador192_V1.0 WCK01_AAK20210901_F8-fsc00045	11063324	11063106	2.82e-06	166	75	41.333	N/A
UUV42150.1	261	327	NW_025721833	Marmota monax	Marmota monax isolate L192 unplaced genomic scaffold, Marmota_monax_Labrador192_V1.0 WCK01_AAK20210901_F8-fsc00045	4730045	4729845	3.48e-06	165	67	43.284	N/A
UUV42150.1	261	327	NW_025721833	Marmota monax	Marmota monax isolate L192 unplaced genomic scaffold, Marmota_monax_Labrador192_V1.0 WCK01_AAK20210901_F8-fsc00045	11040438	11040238	5.65e-06	163	67	43.284	N/A
UUV42150.1	254	327	NC_050585	Megalops cyprinoides	Megalops cyprinoides isolate fMegCyp1 chromosome 3, fMegCyp1.pri	17726276	17726497	2.82e-06	166	74	39.189	N/A
UUV42150.1	239	327	NC_064825	Elephas maximus indicus	Elephas maximus indicus isolate mEleMax1 chromosome 7, mEleMax1 primary haplotype	18244674	18244414	2.82e-06	166	89	35.955	N/A
UUV42150.1	224	328	NW_004930482	Falco peregrinus	Falco peregrinus unplaced genomic scaffold, F_peregrinus_v1.0 scaffold118_1	515967	515656	2.87e-06	166	106	35.849	N/A
UUV42150.1	224	328	NW_004994668	Falco cherrug	Falco cherrug unplaced genomic scaffold, F_cherrug_v1.0 scaffold327_1	2622550	2622239	2.87e-06	166	106	35.849	N/A
UUV42150.1	155	327	NW_003852548	Otolemur garnettii	Otolemur garnettii isolate 467f Iridium unplaced genomic scaffold, OtoGar3 scaffold00153	2002077	2001622	2.87e-06	166	176	29.545	N/A
UUV42150.1	250	327	NW_024081270	Hyaena hyaena	Hyaena hyaena isolate Hyena2069 unplaced genomic scaffold, ASM300989v1 scaffold_638	316379	316152	3.04e-06	165	78	39.744	N/A
UUV42150.1	224	328	NW_010451389	Chlamydotis macqueenii	Chlamydotis macqueenii isolate BGI_N324 unplaced genomic scaffold, ASM69519v1 scaffold33576	9969	10280	3.05e-06	165	106	35.849	N/A
UUV42150.1	247	328	NW_009711570	Apaloderma vittatum	Apaloderma vittatum isolate BGI_N311 unplaced genomic scaffold, ASM70340v1 scaffold34014	1119	871	3.21e-06	165	85	41.176	N/A
UUV42150.1	261	327	NW_007728043	Galeopterus variegatus	Galeopterus variegatus unplaced genomic scaffold, G_variegatus-3.0.2 Scaffold1932	271888	271688	3.22e-06	165	67	43.284	N/A
UUV42150.1	239	327	NW_007728043	Galeopterus variegatus	Galeopterus variegatus unplaced genomic scaffold, G_variegatus-3.0.2 Scaffold1932	296175	295915	6.61e-06	163	89	35.955	N/A
UUV42150.1	261	327	NW_016107486	Cebus imitator	Cebus imitator isolate Cc_AM_T3 unplaced genomic scaffold, Cebus_imitator-1.0 Scaffold171	300801	301001	3.31e-06	165	67	43.284	N/A
UUV42150.1	254	327	NW_009953505	Chaetura pelagica	Chaetura pelagica isolate M959 unplaced genomic scaffold, ChaPel_1.0 scaffold85	955015	955236	3.34e-06	165	74	39.189	N/A
UUV42150.1	261	327	NC_030822	Capra hircus	Capra hircus breed San Clemente chromosome 15, ASM170441v1	76062082	76062282	3.34e-06	165	67	43.284	N/A
UUV42150.1	234	333	NC_050574	Trichosurus vulpecula	Trichosurus vulpecula isolate mTriVul1 chromosome 2, mTriVul1.pri	146297351	146297058	3.34e-06	165	100	34.000	N/A
UUV42150.1	261	327	NC_053490	Rana temporaria	Rana temporaria chromosome 2, aRanTem1.1	56006126	56006326	3.34e-06	165	67	41.791	N/A
UUV42150.1	261	327	NW_022436956	Sapajus apella	Sapajus apella isolate SASKATOON/1434 unplaced genomic scaffold, GSC_monkey_1.0 scaffold16	32457985	32457785	3.39e-06	165	67	43.284	N/A
UUV42150.1	256	327	NW_022205387	Phasianus colchicus	Phasianus colchicus isolate SZU-A5-319 unplaced genomic scaffold, ASM414374v1 scaffold84_cov58	234138	234353	3.42e-06	165	72	40.278	N/A
UUV42150.1	247	328	NC_045489	Corvus moneduloides	Corvus moneduloides isolate bCorMon1 chromosome 14, bCorMon1.pri	10677510	10677758	3.42e-06	165	85	41.176	N/A
UUV42150.1	218	327	NC_050478	Molothrus ater	Molothrus ater isolate BHLD 08-10-18 breed brown headed cowbird chromosome 1, BPBGC_Mater_1.0	82797621	82797280	3.42e-06	165	115	32.174	N/A
UUV42150.1	261	327	NC_051069	Peromyscus leucopus	Peromyscus leucopus breed LL Stock chromosome 7, UCI_PerLeu_2.1	61745504	61745704	3.45e-06	165	67	43.284	N/A
UUV42150.1	261	327	NC_051069	Peromyscus leucopus	Peromyscus leucopus breed LL Stock chromosome 7, UCI_PerLeu_2.1	61727484	61727684	5.94e-06	163	67	41.791	N/A
UUV42150.1	257	333	NW_015504403	Miniopterus natalensis	Miniopterus natalensis isolate MN2012-01 unplaced genomic scaffold, Mnat.v1 scaff3	2226568	2226338	3.54e-06	165	77	40.260	N/A
UUV42150.1	261	327	NW_015504403	Miniopterus natalensis	Miniopterus natalensis isolate MN2012-01 unplaced genomic scaffold, Mnat.v1 scaff3	2192850	2192650	3.81e-06	165	67	43.284	N/A
UUV42150.1	261	327	NW_024100923	Saimiri boliviensis boliviensis	Saimiri boliviensis boliviensis isolate 100643 breed Bolivian squirrel monkey unplaced genomic scaffold, BCM_Sbol_2.0 Super-Scaffold_100007	7563848	7564048	3.54e-06	165	67	43.284	N/A
UUV42150.1	258	327	NW_024100923	Saimiri boliviensis boliviensis	Saimiri boliviensis boliviensis isolate 100643 breed Bolivian squirrel monkey unplaced genomic scaffold, BCM_Sbol_2.0 Super-Scaffold_100007	7378837	7379046	4.86e-06	164	70	40.000	N/A
UUV42150.1	224	328	NW_009243873	Cuculus canorus	Cuculus canorus isolate BGI_N303 unplaced genomic scaffold, ASM70932v1 scaffold712	686031	686342	3.66e-06	165	106	35.849	N/A
UUV42150.1	260	327	NC_044502	Chanos chanos	Chanos chanos chromosome 8, fChaCha1.1	23564675	23564472	3.66e-06	165	68	41.176	N/A
UUV42150.1	261	327	NC_044613	Gorilla gorilla gorilla	Gorilla gorilla gorilla isolate Kamilah (stud number 0661) breed western lowland gorilla chromosome 11, Kamilah_GGO_v0	85414282	85414482	3.66e-06	165	67	43.284	N/A
UUV42150.1	258	327	NC_044613	Gorilla gorilla gorilla	Gorilla gorilla gorilla isolate Kamilah (stud number 0661) breed western lowland gorilla chromosome 11, Kamilah_GGO_v0	85388932	85389141	8.16e-06	162	70	40.000	N/A
UUV42150.1	254	327	NC_053451	Hirundo rustica	Hirundo rustica isolate bHirRus1 chromosome 2, bHirRus1.pri.v2	41413954	41414175	3.66e-06	165	74	37.838	N/A
UUV42150.1	257	327	NC_057346	Prionailurus bengalensis	Prionailurus bengalensis isolate Pbe53 chromosome D1, Fcat_Pben_1.1_paternal_pri	973770	973982	3.69e-06	165	71	43.662	N/A
UUV42150.1	261	327	NC_057346	Prionailurus bengalensis	Prionailurus bengalensis isolate Pbe53 chromosome D1, Fcat_Pben_1.1_paternal_pri	1001517	1001717	7.96e-06	162	67	43.284	N/A
UUV42150.1	250	327	NC_050536	Ochotona princeps	Ochotona princeps isolate UAM:Mamm:113957 chromosome 1, OchPri4.0	24039733	24039960	3.72e-06	165	78	38.462	N/A
UUV42150.1	261	327	NW_018487151	Aotus nancymaae	Aotus nancymaae isolate 86115 unplaced genomic scaffold, Anan_2.0 Scaffold11	7358093	7358293	3.75e-06	165	67	43.284	N/A
UUV42150.1	258	333	NW_018487151	Aotus nancymaae	Aotus nancymaae isolate 86115 unplaced genomic scaffold, Anan_2.0 Scaffold11	7104333	7104560	4.40e-06	164	76	38.158	N/A
UUV42150.1	224	328	NC_044216	Taeniopygia guttata	Taeniopygia guttata isolate Blue55 chromosome 4A, bTaeGut1.4.pri	9615855	9616163	3.81e-06	165	106	35.849	N/A
UUV42150.1	261	327	NW_023010689	Pantherophis guttatus	Pantherophis guttatus isolate EG266 unplaced genomic scaffold, UNIGE_PanGut_3.0 Super-Scaffold_11	9199726	9199926	3.85e-06	165	67	43.284	N/A
UUV42150.1	155	327	NT_176400	Cavia porcellus	Cavia porcellus strain inbred line 2N unplaced genomic scaffold, Cavpor3.0 supercont2_19	6477419	6477874	3.85e-06	165	176	27.841	N/A
UUV42150.1	257	327	NT_176400	Cavia porcellus	Cavia porcellus strain inbred line 2N unplaced genomic scaffold, Cavpor3.0 supercont2_19	6446758	6446970	6.30e-06	163	71	39.437	N/A
UUV42150.1	239	327	NC_043710	Suricata suricatta	Suricata suricatta isolate VVHF042 chromosome 11, meerkat_22Aug2017_6uvM2_HiC	97230532	97230278	3.85e-06	165	89	37.079	N/A
UUV42150.1	218	327	NW_024503013	Onychostruthus taczanowskii	Onychostruthus taczanowskii isolate IOZ18803 unplaced genomic scaffold, ASM1759005v1 scaffold54	4528684	4529025	3.88e-06	165	115	32.174	N/A
UUV42150.1	254	327	NW_004624878	Heterocephalus glaber	Heterocephalus glaber isolate NMR 29 unplaced genomic scaffold, HetGla_female_1.0 scaffold00149	535263	535048	3.91e-06	165	74	40.541	N/A
UUV42150.1	261	327	NC_048250	Pan paniscus	Pan paniscus isolate Mhudiblu (Carbone #601152) chromosome 11, Mhudiblu_PPA_v0	97302760	97302960	3.91e-06	165	67	43.284	N/A
UUV42150.1	258	327	NC_048250	Pan paniscus	Pan paniscus isolate Mhudiblu (Carbone #601152) chromosome 11, Mhudiblu_PPA_v0	97277383	97277592	8.51e-06	162	70	40.000	N/A
UUV42150.1	261	327	NW_024870753	Dipodomys spectabilis	Dipodomys spectabilis isolate Male_0828 unplaced genomic scaffold, ASM1905484v1 ptg000076l	10051761	10051561	3.94e-06	164	67	43.284	N/A
UUV42150.1	254	327	NC_031768	Parus major	Parus major isolate Abel chromosome 1, Parus_major1.1	74719753	74719532	3.94e-06	164	74	37.838	N/A
UUV42150.1	261	327	NW_012267226	Dipodomys ordii	Dipodomys ordii isolate 6190 unplaced genomic scaffold, Dord_2.0 Scaffold10	23836076	23835876	3.98e-06	164	67	43.284	N/A
UUV42150.1	261	327	NC_036890	Pan troglodytes	Pan troglodytes isolate Yerkes chimp pedigree #C0471 (Clint) chromosome 11, Clint_PTRv2	98193933	98194133	3.98e-06	164	67	43.284	N/A
UUV42150.1	258	327	NC_036890	Pan troglodytes	Pan troglodytes isolate Yerkes chimp pedigree #C0471 (Clint) chromosome 11, Clint_PTRv2	98168563	98168772	8.51e-06	162	70	40.000	N/A
UUV42150.1	261	327	NC_000011	Homo sapiens	Homo sapiens chromosome 11, GRCh38.p14 Primary Assembly	102350395	102350595	3.98e-06	164	67	43.284	N/A
UUV42150.1	258	327	NC_000011	Homo sapiens	Homo sapiens chromosome 11, GRCh38.p14 Primary Assembly	102324996	102325205	7.96e-06	162	70	40.000	N/A
UUV42150.1	155	327	NW_006299520	Myotis davidii	Myotis davidii unplaced genomic scaffold, ASM32734v1 scaffold8	1566579	1566121	4.01e-06	164	173	26.590	N/A
UUV42150.1	257	333	NW_006299520	Myotis davidii	Myotis davidii unplaced genomic scaffold, ASM32734v1 scaffold8	1593342	1593112	5.51e-06	163	77	40.260	N/A
UUV42150.1	260	327	NC_039288	Carassius auratus	Carassius auratus strain Wakin chromosome 46, ASM336829v1	13685320	13685523	4.01e-06	164	68	44.118	N/A
UUV42150.1	254	327	NW_005087554	Pseudopodoces humilis	Pseudopodoces humilis unplaced genomic scaffold, PseHum1.0 scaffold4	9806712	9806933	4.01e-06	164	74	37.838	N/A
UUV42150.1	254	327	NW_022043763	Serinus canaria	Serinus canaria isolate sc_yellow_7_cibi ecotype domestic yellow unplaced genomic scaffold, cibio_Scana_2019 scaffold_3	76460629	76460408	4.04e-06	164	74	37.838	N/A
UUV42150.1	224	328	NC_042570	Lonchura striata domestica	Lonchura striata domestica isolate Mets1 chromosome 4A, lonStrDom2	9886619	9886927	4.18e-06	164	106	35.849	N/A
UUV42150.1	254	327	NW_019776190	Cyanistes caeruleus	Cyanistes caeruleus isolate BT333_1 chromosome 1 unlocalized genomic scaffold, cyaCae2 chr1_part1	35128739	35128518	4.18e-06	164	74	37.838	N/A
UUV42150.1	250	327	NC_062287	Lutra lutra	Lutra lutra chromosome 10, mLutLut1.2	704178	704405	4.18e-06	164	78	38.462	N/A
UUV42150.1	261	327	NC_036914	Pongo abelii	Pongo abelii isolate Susie chromosome 11, Susie_PABv2	95031010	95031210	4.18e-06	164	67	43.284	N/A
UUV42150.1	258	327	NC_036914	Pongo abelii	Pongo abelii isolate Susie chromosome 11, Susie_PABv2	95006032	95006241	7.08e-06	162	70	40.000	N/A
UUV42150.1	239	327	NW_004444084	Trichechus manatus latirostris	Trichechus manatus latirostris isolate Lorelei unplaced genomic scaffold, TriManLat1.0 scaffold00148	2490198	2489938	4.25e-06	164	89	35.955	N/A
UUV42150.1	261	327	NW_022900928	Fukomys damarensis	Fukomys damarensis isolate Sample0158 unplaced genomic scaffold, DMR_v1.0_HiC HiC_scaffold_16	51608476	51608676	4.25e-06	164	67	43.284	N/A
UUV42150.1	261	327	NW_017870831	Castor canadensis	Castor canadensis isolate Ward unplaced genomic scaffold, C.can genome v1.0 scaffold_1504	31416	31216	4.28e-06	164	67	44.776	N/A
UUV42150.1	247	327	NW_017870831	Castor canadensis	Castor canadensis isolate Ward unplaced genomic scaffold, C.can genome v1.0 scaffold_1504	54167	53931	7.62e-06	162	81	37.037	N/A
UUV42150.1	254	327	NW_024529932	Pyrgilauda ruficollis	Pyrgilauda ruficollis isolate IOZ18807 unplaced genomic scaffold, ASM1759013v1 scaffold8	9745380	9745159	4.29e-06	164	74	37.838	N/A
UUV42150.1	256	327	NC_029516	Coturnix japonica	Coturnix japonica isolate 7356 chromosome 1, Coturnix japonica 2.1	163348771	163348556	4.29e-06	164	72	40.278	N/A
UUV42150.1	257	327	NW_008351697	Nannospalax galili	Nannospalax galili isolate Female #2095 unplaced genomic scaffold, S.galili_v1.0 scaffold824	2590028	2590240	4.32e-06	164	71	40.845	N/A
UUV42150.1	245	327	NW_023601212	Talpa occidentalis	Talpa occidentalis isolate TD23 unplaced genomic scaffold, MPIMG_talOcc4 talOcc4.12	37584227	37583973	4.43e-06	164	85	40.000	N/A
UUV42150.1	261	327	NW_023601212	Talpa occidentalis	Talpa occidentalis isolate TD23 unplaced genomic scaffold, MPIMG_talOcc4 talOcc4.12	37566177	37565977	8.58e-06	162	67	41.791	N/A
UUV42150.1	261	327	NC_041767	Macaca mulatta	Macaca mulatta isolate AG07107 chromosome 14, Mmul_10	95618686	95618886	4.47e-06	164	67	43.284	N/A
UUV42150.1	258	327	NC_041767	Macaca mulatta	Macaca mulatta isolate AG07107 chromosome 14, Mmul_10	95593895	95594104	5.24e-06	163	70	40.000	N/A
UUV42150.1	73	327	NW_009260174	Egretta garzetta	Egretta garzetta isolate BGI_Z169 unplaced genomic scaffold, ASM68718v1 scaffold547	567662	567090	4.54e-06	164	263	26.236	N/A
UUV42150.1	261	327	NW_022611653	Hylobates moloch	Hylobates moloch isolate HMO894 unplaced genomic scaffold, HMol_V2 SCAF_00011	75040321	75040521	4.55e-06	164	67	43.284	N/A
UUV42150.1	261	328	NC_048258	Pan paniscus	Pan paniscus isolate Mhudiblu (Carbone #601152) chromosome 19, Mhudiblu_PPA_v0	50207789	50207583	4.62e-06	164	69	43.478	N/A
UUV42150.1	261	327	NC_034578	Mus caroli	Mus caroli chromosome 9, CAROLI_EIJ_v1.1	4039446	4039246	4.62e-06	164	67	43.284	N/A
UUV42150.1	261	327	NC_045446	Piliocolobus tephrosceles	Piliocolobus tephrosceles isolate RC106 chromosome 13, ASM277652v3	92235666	92235866	4.62e-06	164	67	43.284	N/A
UUV42150.1	258	327	NC_045446	Piliocolobus tephrosceles	Piliocolobus tephrosceles isolate RC106 chromosome 13, ASM277652v3	92210896	92211105	5.24e-06	163	70	40.000	N/A
UUV42150.1	254	327	NC_013669	Oryctolagus cuniculus	Oryctolagus cuniculus breed Thorbecke inbred chromosome 1, OryCun2.0	114209329	114209114	4.62e-06	164	74	41.892	N/A
UUV42150.1	260	327	NC_013669	Oryctolagus cuniculus	Oryctolagus cuniculus breed Thorbecke inbred chromosome 1, OryCun2.0	114180109	114179906	8.10e-06	162	68	41.176	N/A
UUV42150.1	255	357	NC_048343	Acipenser ruthenus	Acipenser ruthenus isolate Gen_M01 chromosome 21, ASM1064508v1	26079514	26079780	4.66e-06	164	105	38.095	N/A
UUV42150.1	224	327	NC_045605	Zalophus californianus	Zalophus californianus isolate mZalCal1 chromosome 11, mZalCal1.pri.v2	772970	773296	4.66e-06	164	113	38.938	N/A
UUV42150.1	261	327	NC_045605	Zalophus californianus	Zalophus californianus isolate mZalCal1 chromosome 11, mZalCal1.pri.v2	801160	801360	7.63e-06	162	67	41.791	N/A
UUV42150.1	224	327	NW_020998645	Eumetopias jubatus	Eumetopias jubatus isolate GAN:26980396 unplaced genomic scaffold, ASM402803v1 scaffold39	726221	726547	4.70e-06	164	113	38.938	N/A
UUV42150.1	261	327	NW_020998645	Eumetopias jubatus	Eumetopias jubatus isolate GAN:26980396 unplaced genomic scaffold, ASM402803v1 scaffold39	754330	754530	7.63e-06	162	67	41.791	N/A
UUV42150.1	261	327	NW_023666043	Chlorocebus sabaeus	Chlorocebus sabaeus strain WHO RCB 10-87 unplaced genomic scaffold, Vero_WHO_p1.0 scaffold-11	32139365	32139165	4.70e-06	164	67	43.284	N/A
UUV42150.1	258	327	NW_023666043	Chlorocebus sabaeus	Chlorocebus sabaeus strain WHO RCB 10-87 unplaced genomic scaffold, Vero_WHO_p1.0 scaffold-11	32164018	32163809	9.49e-06	161	70	40.000	N/A
UUV42150.1	254	327	NW_010748087	Balearica regulorum gibbericeps	Balearica regulorum gibbericeps isolate BGI_N312 unplaced genomic scaffold, ASM70989v1 scaffold3343	2957	3178	4.71e-06	164	74	39.189	N/A
UUV42150.1	252	328	NC_047135	Periophthalmus magnuspinnatus	Periophthalmus magnuspinnatus isolate fPerMag1 chromosome 10, fPerMag1.pri	682822	682595	4.74e-06	164	78	42.308	N/A
UUV42150.1	261	327	NC_044395	Nomascus leucogenys	Nomascus leucogenys isolate Asia chromosome 15, Asia_NLE_v1	32492200	32492000	4.78e-06	164	67	43.284	N/A
UUV42150.1	234	327	NC_045428	Sarcophilus harrisii	Sarcophilus harrisii chromosome 3, mSarHar1.11	476738258	476738533	4.78e-06	164	94	35.106	N/A
UUV42150.1	234	327	NC_045428	Sarcophilus harrisii	Sarcophilus harrisii chromosome 3, mSarHar1.11	476710973	476711248	6.96e-06	162	94	36.170	N/A
UUV42150.1	257	327	NC_062570	Prionailurus viverrinus	Prionailurus viverrinus isolate Anna chromosome D1, UM_Priviv_1.0	1097948	1098160	4.98e-06	164	71	43.662	N/A
UUV42150.1	261	327	NC_062570	Prionailurus viverrinus	Prionailurus viverrinus isolate Anna chromosome D1, UM_Priviv_1.0	1124726	1124926	6.57e-06	163	67	43.284	N/A
UUV42150.1	229	328	NW_010319528	Antrostomus carolinensis	Antrostomus carolinensis isolate BGI_N321 unplaced genomic scaffold, ASM70074v1 scaffold55555	9177	9473	5.00e-06	163	103	36.893	N/A
UUV42150.1	254	327	NC_044244	Calypte anna	Calypte anna isolate BGI_N300 chromosome 1, bCalAnn1_v1.p	184271229	184271008	5.07e-06	164	74	39.189	N/A
UUV42150.1	256	335	NW_020454683	Nothoprocta perdicaria	Nothoprocta perdicaria isolate Ctin4 unplaced genomic scaffold, notPer1 scaffold_153	1725189	1725437	5.11e-06	164	83	38.554	N/A
UUV42150.1	73	327	NW_024962254	Lagopus leucura	Lagopus leucura isolate 7727_CA_CO unplaced genomic scaffold, USGS_WTPT01 Super-Scaffold_702	11308343	11308915	5.15e-06	163	265	26.415	N/A
UUV42150.1	254	327	NW_005054302	Geospiza fortis	Geospiza fortis unplaced genomic scaffold, GeoFor_1.0 scaffold16	7181083	7180862	5.15e-06	163	74	37.838	N/A
UUV42150.1	254	327	NC_044571	Camarhynchus parvulus	Camarhynchus parvulus chromosome 1, STF_HiC	75753463	75753242	5.15e-06	163	74	37.838	N/A
UUV42150.1	261	327	NW_006921734	Orycteropus afer afer	Orycteropus afer afer isolate SDZICR_OR568_19922 unplaced genomic scaffold, OryAfe1.0 scaffold00147	7493329	7493129	5.20e-06	163	67	41.791	N/A
UUV42150.1	258	327	NW_012011577	Macaca nemestrina	Macaca nemestrina isolate M95218 unplaced genomic scaffold, Mnem_1.0 Scaffold19	29165331	29165122	5.20e-06	163	70	40.000	N/A
UUV42150.1	261	327	NW_012011577	Macaca nemestrina	Macaca nemestrina isolate M95218 unplaced genomic scaffold, Mnem_1.0 Scaffold19	29140584	29140384	6.25e-06	163	67	43.284	N/A
UUV42150.1	261	327	NC_059134	Lemur catta	Lemur catta isolate mLemCat1 chromosome 7, mLemCat1.pri	35148975	35148775	5.33e-06	163	67	43.284	N/A
UUV42150.1	261	327	NW_004454177	Ceratotherium simum simum	Ceratotherium simum simum isolate SDZICR_KB13650 unplaced genomic scaffold, CerSimSim1.0 scaffold00022	19721134	19720934	5.42e-06	163	67	41.791	N/A
UUV42150.1	254	333	NW_004454177	Ceratotherium simum simum	Ceratotherium simum simum isolate SDZICR_KB13650 unplaced genomic scaffold, CerSimSim1.0 scaffold00022	19757215	19756982	5.56e-06	163	80	40.000	N/A
UUV42150.1	258	327	NC_037682	Theropithecus gelada	Theropithecus gelada isolate Dixy chromosome 14, Tgel_1.0	94248366	94248575	5.42e-06	163	70	40.000	N/A
UUV42150.1	261	327	NC_037682	Theropithecus gelada	Theropithecus gelada isolate Dixy chromosome 14, Tgel_1.0	94273469	94273669	6.51e-06	163	67	43.284	N/A
UUV42150.1	261	327	NW_023557005	Artibeus jamaicensis	Artibeus jamaicensis isolate 1a unplaced genomic scaffold, WHU_Ajam_v2 fragScaff_scaffold_376	229258	229458	5.50e-06	163	67	41.791	N/A
UUV42150.1	254	327	NW_008238647	Corvus brachyrhynchos	Corvus brachyrhynchos isolate BGI_N302 unplaced genomic scaffold, ASM69197v1 scaffold86	1041962	1041741	5.51e-06	163	74	37.838	N/A
UUV42150.1	258	327	NC_044987	Papio anubis	Papio anubis isolate 15944 chromosome 12, Panubis1.0	31896460	31896251	5.51e-06	163	70	40.000	N/A
UUV42150.1	261	327	NC_044987	Papio anubis	Papio anubis isolate 15944 chromosome 12, Panubis1.0	31871101	31870901	6.51e-06	163	67	43.284	N/A
UUV42150.1	258	327	NW_012102776	Mandrillus leucophaeus	Mandrillus leucophaeus isolate KB7577 unplaced genomic scaffold, Mleu.le_1.0 Scaffold267	1543619	1543828	5.56e-06	163	70	40.000	N/A
UUV42150.1	261	327	NW_012102776	Mandrillus leucophaeus	Mandrillus leucophaeus isolate KB7577 unplaced genomic scaffold, Mleu.le_1.0 Scaffold267	1568326	1568526	6.51e-06	163	67	43.284	N/A
UUV42150.1	258	327	NW_012001242	Cercocebus atys	Cercocebus atys isolate FAK unplaced genomic scaffold, Caty_1.0 Scaffold155	7490583	7490792	5.56e-06	163	70	40.000	N/A
UUV42150.1	261	327	NW_012001242	Cercocebus atys	Cercocebus atys isolate FAK unplaced genomic scaffold, Caty_1.0 Scaffold155	7515899	7516099	6.14e-06	163	67	43.284	N/A
UUV42150.1	254	327	NW_024581076	Corvus kubaryi	Corvus kubaryi isolate FWS band 111438036 unplaced genomic scaffold, C.kubaryi_AGA036_p1.0 37256	3432099	3432320	5.56e-06	163	74	37.838	N/A
UUV42150.1	254	327	NC_045477	Corvus moneduloides	Corvus moneduloides isolate bCorMon1 chromosome 2, bCorMon1.pri	41878871	41879092	5.56e-06	163	74	37.838	N/A
UUV42150.1	254	327	NC_063214	Corvus hawaiiensis	Corvus hawaiiensis isolate bCorHaw1 chromosome 2, bCorHaw1.pri.cur	44520680	44520901	5.56e-06	163	74	37.838	N/A
UUV42150.1	258	327	NC_044563	Rhinopithecus roxellana	Rhinopithecus roxellana isolate Shanxi Qingling chromosome 15, ASM756505v1	118571699	118571908	5.56e-06	163	70	40.000	N/A
UUV42150.1	261	327	NC_044563	Rhinopithecus roxellana	Rhinopithecus roxellana isolate Shanxi Qingling chromosome 15, ASM756505v1	118597449	118597649	5.79e-06	163	67	43.284	N/A
UUV42150.1	261	327	NW_016814366	Rhinopithecus bieti	Rhinopithecus bieti isolate Rb0 unplaced genomic scaffold, ASM169854v1	1417862	1417662	5.65e-06	163	67	43.284	N/A
UUV42150.1	258	327	NW_016814366	Rhinopithecus bieti	Rhinopithecus bieti isolate Rb0 unplaced genomic scaffold, ASM169854v1	1443517	1443308	5.74e-06	163	70	40.000	N/A
UUV42150.1	254	327	NC_046332	Corvus cornix cornix	Corvus cornix cornix isolate S_Up_H32 chromosome 1, ASM73873v5	41033093	41033314	5.65e-06	163	74	37.838	N/A
UUV42150.1	73	327	NC_034409	Numida meleagris	Numida meleagris isolate 19003 breed g44 Domestic line chromosome 1, NumMel1.0	180578434	180577862	5.65e-06	163	265	26.415	N/A
UUV42150.1	258	327	NW_022681473	Trachypithecus francoisi	Trachypithecus francoisi isolate TF-2019V2 unplaced genomic scaffold, Tfra_2.0 Lachesis_group8	92504944	92505153	5.75e-06	163	70	40.000	N/A
UUV42150.1	261	327	NW_022681473	Trachypithecus francoisi	Trachypithecus francoisi isolate TF-2019V2 unplaced genomic scaffold, Tfra_2.0 Lachesis_group8	92531238	92531438	6.04e-06	163	67	43.284	N/A
UUV42150.1	261	327	NW_023401522	Halichoerus grypus	Halichoerus grypus isolate 241Hg ecotype Northwest Atlantic unplaced genomic scaffold, Tufts_HGry_1.1 scf7180000022391	275025	275225	5.79e-06	163	67	41.791	N/A
UUV42150.1	261	327	NW_006386583	Leptonychotes weddellii	Leptonychotes weddellii isolate WS11-02 unplaced genomic scaffold, LepWed1.0 scaffold03543	106640	106840	5.87e-06	163	67	41.791	N/A
UUV42150.1	261	327	NW_022589741	Phoca vitulina	Phoca vitulina isolate PV1807 unplaced genomic scaffold, GSC_HSeal_1.0 scaffold38	728223	728423	5.89e-06	163	67	41.791	N/A
UUV42150.1	261	327	NW_024543067	Microtus oregoni	Microtus oregoni isolate MIOR12 unplaced genomic scaffold, Mior012 000008F_ref0000371	25808807	25808607	5.89e-06	163	67	43.284	N/A
UUV42150.1	257	327	NW_024543067	Microtus oregoni	Microtus oregoni isolate MIOR12 unplaced genomic scaffold, Mior012 000008F_ref0000371	25830431	25830219	6.35e-06	163	71	39.437	N/A
UUV42150.1	261	327	NC_058413	Neomonachus schauinslandi	Neomonachus schauinslandi chromosome 11, ASM220157v2	110306175	110305975	5.89e-06	163	67	41.791	N/A
UUV42150.1	239	327	NC_062223	Neosciurus carolinensis	Neosciurus carolinensis chromosome 11, mSciCar1.2	102762099	102762359	5.89e-06	163	89	35.955	N/A
UUV42150.1	261	327	NC_062223	Neosciurus carolinensis	Neosciurus carolinensis chromosome 11, mSciCar1.2	102788305	102788505	8.10e-06	162	67	43.284	N/A
UUV42150.1	258	327	NW_022437331	Sapajus apella	Sapajus apella isolate SASKATOON/1434 unplaced genomic scaffold, GSC_monkey_1.0 scaffold394	24702	24493	5.92e-06	163	70	40.000	N/A
UUV42150.1	258	327	NW_022437330	Sapajus apella	Sapajus apella isolate SASKATOON/1434 unplaced genomic scaffold, GSC_monkey_1.0 scaffold393	24700	24491	5.92e-06	163	70	40.000	N/A
UUV42150.1	256	327	NW_024885532	Centrocercus urophasianus	Centrocercus urophasianus isolate 14NV4802_14NV808 unplaced genomic scaffold, USGS_Curo_1.0 seq_9	37117083	37116868	5.94e-06	163	72	40.278	N/A
UUV42150.1	261	327	NC_054477	Carcharodon carcharias	Carcharodon carcharias isolate sCarCar2 chromosome 11, sCarCar2.pri	100432504	100432707	5.94e-06	163	68	45.588	N/A
UUV42150.1	267	327	NW_017306285	Nanorana parkeri	Nanorana parkeri isolate BGI_ZX_2015 unplaced genomic scaffold, ASM93562v1 scaffold17	2553518	2553703	5.99e-06	163	62	45.161	N/A
UUV42150.1	258	327	NW_016107394	Cebus imitator	Cebus imitator isolate Cc_AM_T3 unplaced genomic scaffold, Cebus_imitator-1.0 Scaffold79	7767061	7766852	5.99e-06	163	70	40.000	N/A
UUV42150.1	261	327	NW_023270387	Mirounga leonina	Mirounga leonina isolate KUSES-001 unplaced genomic scaffold, KU_Mleo_1.0 Mir_153	744364	744564	5.99e-06	163	67	41.791	N/A
UUV42150.1	261	327	NW_025578518	Mirounga angustirostris	Mirounga angustirostris isolate JK_09032017 unplaced genomic scaffold, ASM2128878v2 HiC_scaffold_11	100508391	100508191	5.99e-06	163	67	41.791	N/A
UUV42150.1	261	327	NW_006408526	Chrysochloris asiatica	Chrysochloris asiatica unplaced genomic scaffold, ChrAsi1.0 scaffold00008	10187745	10187945	6.04e-06	163	67	41.791	N/A
UUV42150.1	261	327	NC_033664	Microcebus murinus	Microcebus murinus isolate mixed chromosome 5, Mmur_3.0	83187919	83188119	6.04e-06	163	67	41.791	N/A
UUV42150.1	261	327	NC_048609	Zootoca vivipara	Zootoca vivipara isolate ELT05324 linkage group LG5, UG_Zviv_1	16875560	16875760	6.09e-06	163	67	43.284	N/A
UUV42150.1	261	327	NW_022196906	Mastomys coucha	Mastomys coucha isolate ucsf_1 unplaced genomic scaffold, UCSF_Mcou_1 pScaffold23	2594642	2594442	6.09e-06	163	67	43.284	N/A
UUV42150.1	261	327	NW_023044997	Arvicanthis niloticus	Arvicanthis niloticus isolate mArvNil1 unplaced genomic scaffold, mArvNil1.pat.X SUPER_27	9938154	9938354	6.14e-06	163	67	43.284	N/A
UUV42150.1	256	327	NC_064433	Lagopus muta	Lagopus muta isolate bLagMut1 chromosome 1, bLagMut1 primary	180912130	180911915	6.19e-06	163	72	40.278	N/A
UUV42150.1	261	327	NW_022111321	Echinops telfairi	Echinops telfairi isolate 266 unplaced genomic scaffold, ASM31398v2 ScPeMD7_7421;HRSCAF=8459	11702940	11703140	6.25e-06	163	67	41.791	N/A
UUV42150.1	261	327	NC_052268	Macaca fascicularis	Macaca fascicularis isolate CE1976F chromosome 14, MFA1912RKSv2	31952351	31952151	6.25e-06	163	67	43.284	N/A
UUV42150.1	258	327	NC_052268	Macaca fascicularis	Macaca fascicularis isolate CE1976F chromosome 14, MFA1912RKSv2	31977116	31976907	8.66e-06	162	70	40.000	N/A
UUV42150.1	261	327	NW_020834833	Acinonyx jubatus	Acinonyx jubatus isolate Rico unplaced genomic scaffold, Aci_jub_2 Primary Assembly Aci_jub_2_ph1_scaffold149	998046	998246	6.35e-06	163	67	43.284	N/A
UUV42150.1	252	327	NW_017620000	Panthera pardus	Panthera pardus isolate Maewha unplaced genomic scaffold, PanPar1.0 scaffold156	1046026	1046253	6.40e-06	163	76	40.789	N/A
UUV42150.1	261	327	NW_017620000	Panthera pardus	Panthera pardus isolate Maewha unplaced genomic scaffold, PanPar1.0 scaffold156	1078380	1078580	6.40e-06	163	67	43.284	N/A
UUV42150.1	224	333	NW_020313005	Callorhinus ursinus	Callorhinus ursinus isolate GAN/ISIS: 27379988/994484 unplaced genomic scaffold, ASM326570v1 scaffold282	44713315	44712971	6.41e-06	163	119	36.975	N/A
UUV42150.1	261	327	NW_020313005	Callorhinus ursinus	Callorhinus ursinus isolate GAN/ISIS: 27379988/994484 unplaced genomic scaffold, ASM326570v1 scaffold282	44685071	44684871	7.83e-06	162	67	41.791	N/A
UUV42150.1	252	327	NC_056688	Panthera leo	Panthera leo isolate Ple1 chromosome D1, P.leo_Ple1_pat1.1	1092572	1092799	6.41e-06	163	76	40.789	N/A
UUV42150.1	261	327	NC_056688	Panthera leo	Panthera leo isolate Ple1 chromosome D1, P.leo_Ple1_pat1.1	1120202	1120402	6.57e-06	163	67	43.284	N/A
UUV42150.1	261	327	NW_004955412	Chinchilla lanigera	Chinchilla lanigera isolate Chin_1 unplaced genomic scaffold, ChiLan1.0 scaffold00011	5660018	5660218	6.46e-06	163	67	43.284	N/A
UUV42150.1	254	327	NW_004955412	Chinchilla lanigera	Chinchilla lanigera isolate Chin_1 unplaced genomic scaffold, ChiLan1.0 scaffold00011	5630848	5631063	7.32e-06	162	74	40.541	N/A
UUV42150.1	232	327	NW_021604596	Grammomys surdaster	Grammomys surdaster isolate TR1022 unplaced genomic scaffold, NIH_TR_1.0 138	9354797	9355078	6.51e-06	163	96	35.417	N/A
UUV42150.1	261	327	NW_021604596	Grammomys surdaster	Grammomys surdaster isolate TR1022 unplaced genomic scaffold, NIH_TR_1.0 138	9376946	9377146	6.68e-06	163	67	43.284	N/A
UUV42150.1	261	327	NW_025814897	Lynx rufus	Lynx rufus isolate CCGP_SWC_20201006 ecotype Redwood Valley unplaced genomic scaffold, mLynRuf1.p SCAF_9	1017978	1018178	6.51e-06	163	67	43.284	N/A
UUV42150.1	254	327	NW_010134964	Pterocles gutturalis	Pterocles gutturalis isolate BGI_N339 unplaced genomic scaffold, ASM69924v1 scaffold47864	2888	3109	6.52e-06	162	74	39.189	N/A
UUV42150.1	261	327	NC_056669	Panthera tigris	Panthera tigris isolate Pti1 chromosome D1, P.tigris_Pti1_mat1.1	1100265	1100465	6.57e-06	163	67	43.284	N/A
UUV42150.1	261	327	NC_044312	Lynx canadensis	Lynx canadensis isolate LIC74 chromosome D1, mLynCan4.pri.v2	932807	933007	6.57e-06	163	67	43.284	N/A
UUV42150.1	261	327	NW_020339798	Puma concolor	Puma concolor isolate SC36_Marlon unplaced genomic scaffold, PumCon1.0 scaffold_735	103547155	103546955	6.62e-06	163	67	43.284	N/A
UUV42150.1	229	327	NC_047113	Thalassophryne amazonica	Thalassophryne amazonica chromosome 11, fThaAma1.1	12633429	12633157	6.62e-06	163	100	38.000	N/A
UUV42150.1	261	327	NW_024412468	Puma yagouaroundi	Puma yagouaroundi ecotype Mexico unplaced genomic scaffold, PumYag 251	961711	961911	6.73e-06	162	67	43.284	N/A
UUV42150.1	259	328	NC_058088	Bufo gargarizans	Bufo gargarizans isolate SCDJY-AF-19 chromosome 9, ASM1485885v1	97264199	97263987	6.73e-06	162	72	44.444	N/A
UUV42150.1	252	327	NC_060168	Micropterus dolomieu	Micropterus dolomieu isolate WLL.071019.BEF.003 ecotype Adirondacks linkage group LG19, ASM2129224v1	9910309	9910085	6.79e-06	162	77	42.857	N/A
UUV42150.1	252	327	NW_024044237	Micropterus salmoides	Micropterus salmoides isolate LMB-PRFRI ecotype aquatic unplaced genomic scaffold, ASM1485139v1 Ms_hic_scaffold_5	11440192	11439968	6.79e-06	162	77	42.857	N/A
UUV42150.1	257	327	NC_022012	Microtus ochrogaster	Microtus ochrogaster isolate Prairie Vole_2 chromosome 5, MicOch1.0	3198224	3198012	6.79e-06	162	71	39.437	N/A
UUV42150.1	261	327	NC_022012	Microtus ochrogaster	Microtus ochrogaster isolate Prairie Vole_2 chromosome 5, MicOch1.0	3173222	3173022	8.10e-06	162	67	43.284	N/A
UUV42150.1	261	327	NC_034594	Mus pahari	Mus pahari chromosome 5, PAHARI_EIJ_v1.1	122309251	122309051	6.85e-06	162	67	43.284	N/A
UUV42150.1	261	327	NC_058377	Felis catus	Felis catus isolate Fca126 chromosome D1, F.catus_Fca126_mat1.0	1079690	1079890	6.96e-06	162	67	43.284	N/A
UUV42150.1	232	327	NW_004524597	Octodon degus	Octodon degus isolate 3935 unplaced genomic scaffold, OctDeg1.0 scaffold00021	18096902	18097183	7.14e-06	162	96	38.542	N/A
UUV42150.1	254	327	NC_047609	Pangasianodon hypophthalmus	Pangasianodon hypophthalmus strain Indonesia chromosome 15, GENO_Phyp_1.0	9223660	9223439	7.20e-06	162	74	37.838	N/A
UUV42150.1	260	327	NC_041712	Denticeps clupeoides	Denticeps clupeoides chromosome 6, fDenClu1.1	1519629	1519426	7.26e-06	162	68	39.706	N/A
UUV42150.1	261	327	NW_024543064	Microtus oregoni	Microtus oregoni isolate MIOR12 unplaced genomic scaffold, Mior012 000005F_ref0000423	54302545	54302745	7.26e-06	162	67	43.284	N/A
UUV42150.1	261	327	NC_059329	Leopardus geoffroyi	Leopardus geoffroyi isolate Oge1 chromosome D1, O.geoffroyi_Oge1_pat1.0	893201	893401	7.26e-06	162	67	43.284	N/A
UUV42150.1	259	328	NC_053396	Bufo bufo	Bufo bufo chromosome 8, aBufBuf1.1	116512426	116512638	7.32e-06	162	72	44.444	N/A
UUV42150.1	261	327	NC_046315	Lacerta agilis	Lacerta agilis isolate rLacAgi1 chromosome 4, rLacAgi1.pri	18305046	18305246	7.38e-06	162	67	43.284	N/A
UUV42150.1	261	327	NW_004451390	Odobenus rosmarus divergens	Odobenus rosmarus divergens isolate Ivan unplaced genomic scaffold, Oros_1.0 Scaffold1127	484958	485158	7.44e-06	162	67	41.791	N/A
UUV42150.1	261	327	NW_006399806	Elephantulus edwardii	Elephantulus edwardii isolate Elephantulus edwardi_28Jun2011 unplaced genomic scaffold, EleEdw1.0 scaffold00056	7761402	7761202	7.83e-06	162	67	41.791	N/A
UUV42150.1	254	327	NW_008659701	Acanthisitta chloris	Acanthisitta chloris isolate BGI_N310 unplaced genomic scaffold, ASM69581v1 scaffold3292	2398	2619	7.88e-06	162	74	39.189	N/A
UUV42150.1	155	327	NW_019154118	Enhydra lutris kenyoni	Enhydra lutris kenyoni isolate GAN:26980312 unplaced genomic scaffold, ASM228890v2 scaffoldscaffold34	29575799	29575341	7.89e-06	162	173	24.855	N/A
UUV42150.1	261	327	NC_000075	Mus musculus	Mus musculus strain C57BL/6J chromosome 9, GRCm39	7833960	7833760	7.89e-06	162	67	43.284	N/A
UUV42150.1	229	327	NW_022990334	Gymnodraco acuticeps	Gymnodraco acuticeps unplaced genomic scaffold, fGymAcu1.1	2256703	2256431	7.96e-06	162	100	37.000	N/A
UUV42150.1	251	327	NW_010673754	Colius striatus	Colius striatus isolate BGI_N325 unplaced genomic scaffold, ASM69071v1 scaffold46002	2877	3107	8.11e-06	162	77	36.364	N/A
UUV42150.1	254	327	NC_062538	Tachysurus fulvidraco	Tachysurus fulvidraco isolate hzauxx_2018 chromosome 21, HZAU_PFXX_2.0	8799440	8799219	8.51e-06	162	74	37.838	N/A
UUV42150.1	218	327	NC_046222	Catharus ustulatus	Catharus ustulatus isolate bCatUst1 chromosome 2, bCatUst1.pri.v2	43321420	43321761	8.58e-06	162	115	32.174	N/A
UUV42150.1	260	327	NC_008804	Monodelphis domestica	Monodelphis domestica chromosome 4, MonDom5	258777365	258777568	8.58e-06	162	68	41.176	N/A
UUV42150.1	260	333	NC_008804	Monodelphis domestica	Monodelphis domestica chromosome 4, MonDom5	258737134	258737355	9.41e-06	161	74	39.189	N/A
UUV42150.1	261	327	NW_025577366	Ursus americanus	Ursus americanus isolate UA15103 ecotype Eastern unplaced genomic scaffold, gsc_jax_bbear_1.0 contig_3752_segment0	680718	680918	8.80e-06	161	67	41.791	N/A
UUV42150.1	261	327	NW_025930345	Ursus arctos	Ursus arctos isolate Adak ecotype North America unplaced genomic scaffold, UrsArc1.0 HiC_scaffold_9	61435155	61434955	8.80e-06	161	67	41.791	N/A
UUV42150.1	261	327	NW_024424008	Ursus maritimus	Ursus maritimus isolate PB19 unplaced genomic scaffold, ASM1731132v1 scaffold_16	62732250	62732050	8.80e-06	161	67	41.791	N/A
UUV42150.1	261	327	NC_054833	Vulpes lagopus	Vulpes lagopus strain Blue_001 chromosome 10, ASM1834538v1	55635069	55634869	8.80e-06	161	67	41.791	N/A
UUV42150.1	261	327	NC_034599	Mus pahari	Mus pahari chromosome 10, PAHARI_EIJ_v1.1	4040590	4040390	8.80e-06	161	67	43.284	N/A
UUV42150.1	261	327	NC_048225	Ailuropoda melanoleuca	Ailuropoda melanoleuca isolate Jingjing chromosome 8, ASM200744v2	663004	663204	8.87e-06	161	67	41.791	N/A
UUV42150.1	261	327	NW_020356496	Vulpes vulpes	Vulpes vulpes strain TameXAggressive cross unplaced genomic scaffold, VulVul2.2 scaffold62	926635	926835	8.95e-06	161	67	41.791	N/A
UUV42150.1	261	327	NC_064247	Canis lupus dingo	Canis lupus dingo isolate Sandy chromosome 5, ASM325472v2	29345144	29344944	9.10e-06	161	67	41.791	N/A
UUV42150.1	261	327	NC_051809	Canis lupus familiaris	Canis lupus familiaris isolate SID07034 breed Labrador retriever chromosome 5, ROS_Cfam_1.0	29364613	29364413	9.10e-06	161	67	41.791	N/A
UUV42150.1	261	327	NW_022631141	Lontra canadensis	Lontra canadensis isolate GAN:19392208 unplaced genomic scaffold, GSC_riverotter_1.0 scaffold147	635019	635219	9.17e-06	161	67	41.791	N/A
UUV42150.1	254	327	NW_018344070	Phascolarctos cinereus	Phascolarctos cinereus isolate Bilbo 61053 unplaced genomic scaffold, phaCin_unsw_v4.1 phaCin_unsw_v4.1.fa.scaf00119	4580480	4580265	9.18e-06	161	74	39.189	N/A
UUV42150.1	261	327	NW_025421311	Mustela putorius furo	Mustela putorius furo isolate JIRA1106 unplaced genomic scaffold, ASM1176430v1.1 tig00000198_pilon_pilon_pilon	752994	753194	9.41e-06	161	67	41.791	N/A
UUV42150.1	261	327	NC_058097	Neogale vison	Neovison vison isolate M4711 chromosome 7, ASM_NN_V1	101001244	101001044	9.65e-06	161	67	41.791	N/A
UUV42150.1	261	327	NC_045622	Mustela erminea	Mustela erminea isolate mMusErm1 chromosome 9, mMusErm1.Pri	700188	700388	9.89e-06	161	67	41.791	N/A
UUV42150.1	218	327	NC_021671	Ficedula albicollis	Ficedula albicollis isolate OC2 chromosome 1, FicAlb1.5	79711472	79711131	9.98e-06	161	115	32.174	N/A
# TBLASTN 2.13.0+
# Query: UHK03256.1 |RNA helicase|Himetobi P virus|Triatovirus|Dicistroviridae|Dolycoris baccarum|China|China|2016-09-06|2021-12-26T00:00:00Z|MAG: RNA helicase [Himetobi P virus]
# Database: ref_euk_rep_genomes
# 0 hits found
# TBLASTN 2.13.0+
# Query: UCR92480.1 |capsid protein|Varroa dicistrovirus 2||Dicistroviridae|Varroa destructor|China: Xinjiang|China|2018|2021-10-28T00:00:00Z|MAG: capsid protein [Varroa dicistrovirus 2]
# Database: ref_euk_rep_genomes
# 0 hits found
# TBLASTN 2.13.0+
# Query: QMU95533.1 |hypothetical protein|Panonychus citri cripavirus|Cripavirus|Dicistroviridae|Panonychus citri|China|China|2017-03-15|2020-08-11T00:00:00Z|hypothetical protein [Panonychus citri cripavirus]
# Database: ref_euk_rep_genomes
# 0 hits found
# TBLASTN 2.13.0+
# Query: AYW51545.1 |structural polyprotein|Myrmica scabrinodis virus 2|Triatovirus|Dicistroviridae|Myrmica scabrinodis|United Kingdom|United Kingdom|2016-08-04|2018-11-24T00:00:00Z|structural polyprotein, partial [Myrmica scabrinodis virus 2]
# Database: ref_euk_rep_genomes
# 0 hits found
# TBLASTN 2.13.0+
# Query: UUV42151.1 |nonstructural protein|Macrobrachium rosenbergii virus 8||Dicistroviridae|Macrobrachium rosenbergii|China: Jiashan, Zhejiang|China|2019-08|2022-08-16T00:00:00Z|MAG: nonstructural protein [Macrobrachium rosenbergii virus 8]
# Database: ref_euk_rep_genomes
# 0 hits found
# TBLASTN 2.13.0+
# Query: QMU95534.1 |nonstructural polyprotein|Panonychus citri cripavirus|Cripavirus|Dicistroviridae|Panonychus citri|China|China|2017-03-15|2020-08-11T00:00:00Z|nonstructural polyprotein [Panonychus citri cripavirus]
# Database: ref_euk_rep_genomes
# 0 hits found
# BLAST processed 12 queries
```
