## Supplementary material for "Deep-mining of vertebrate genomes reveals an unexpected diversity of endogenous viral elements": batch_019-tblastn-ref_euk_rep_genomes.out

```
# TBLASTN 2.13.0+
# Query: QKE44122.1 |hypothetical protein 1|Trichosanthes kirilowii dicistrovirus||Dicistroviridae|||||2020-06-02T00:00:00Z|hypothetical protein 1 [Trichosanthes kirilowii dicistrovirus]
# Database: ref_euk_rep_genomes
# 0 hits found
# TBLASTN 2.13.0+
# Query: AYQ66681.1 |nonstructural polyprotein|Drosophila kikkawai virus 1||Dicistroviridae|Drosophila kikkawai||||2018-11-10T00:00:00Z|nonstructural polyprotein [Drosophila kikkawai virus 1]
# Database: ref_euk_rep_genomes
# 0 hits found
# TBLASTN 2.13.0+
# Query: APZ86805.1 |nonstructural polyprotein|Black queen cell virus|Triatovirus|Dicistroviridae||Czech Republic|Czech Republic|2014|2017-02-07T00:00:00Z|nonstructural polyprotein [Black queen cell virus]
# Database: ref_euk_rep_genomes
# 0 hits found
# TBLASTN 2.13.0+
# Query: YP_308660.1 |VP1|Kashmir bee virus|Aparavirus|Dicistroviridae||USA: Pennsylvania|USA||2005-08-24T00:00:00Z|VP1 [Kashmir bee virus]
# Database: ref_euk_rep_genomes
# 0 hits found
# TBLASTN 2.13.0+
# Query: UUV42152.1 |structural protein|Macrobrachium rosenbergii virus 8||Dicistroviridae|Macrobrachium rosenbergii|China: Jiashan, Zhejiang|China|2019-08|2022-08-16T00:00:00Z|MAG: structural protein [Macrobrachium rosenbergii virus 8]
# Database: ref_euk_rep_genomes
# 0 hits found
# TBLASTN 2.13.0+
# Query: UHK03319.1 |RNA helicase|Hangzhou dicistrovirus 1||Dicistroviridae|Frankliniella intonsa|China|China|2016-09-06|2021-12-26T00:00:00Z|MAG: RNA helicase [Hangzhou dicistrovirus 1]
# Database: ref_euk_rep_genomes
# 0 hits found
# TBLASTN 2.13.0+
# Query: QKY88528.1 |replicase protein|Bemisia-associated dicistrovirus 2||Dicistroviridae|Bemisia tabaci|Brazil|Brazil||2020-07-01T00:00:00Z|replicase protein [Bemisia-associated dicistrovirus 2]
# Database: ref_euk_rep_genomes
# 0 hits found
# TBLASTN 2.13.0+
# Query: QKE44123.1 |hypothetical protein 2|Trichosanthes kirilowii dicistrovirus||Dicistroviridae|||||2020-06-02T00:00:00Z|hypothetical protein 2 [Trichosanthes kirilowii dicistrovirus]
# Database: ref_euk_rep_genomes
# 0 hits found
# TBLASTN 2.13.0+
# Query: YP_308661.1 |VP4|Kashmir bee virus|Aparavirus|Dicistroviridae||USA: Pennsylvania|USA||2005-08-24T00:00:00Z|VP4 [Kashmir bee virus]
# Database: ref_euk_rep_genomes
# 0 hits found
# TBLASTN 2.13.0+
# Query: UUV42153.1 |nonstructural protein|Macrobrachium rosenbergii virus 9||Dicistroviridae|Macrobrachium rosenbergii|China: Jiashan, Zhejiang|China|2019-08|2022-08-16T00:00:00Z|MAG: nonstructural protein [Macrobrachium rosenbergii virus 9]
# Database: ref_euk_rep_genomes
# 0 hits found
# TBLASTN 2.13.0+
# Query: UHK03320.1 |capsid protein|Hangzhou dicistrovirus 1||Dicistroviridae|Frankliniella intonsa|China|China|2016-09-06|2021-12-26T00:00:00Z|MAG: capsid protein [Hangzhou dicistrovirus 1]
# Database: ref_euk_rep_genomes
# 0 hits found
# TBLASTN 2.13.0+
# Query: QKY88529.1 |replicase protein|Bemisia-associated dicistrovirus 2||Dicistroviridae|Bemisia tabaci|Brazil|Brazil||2020-07-01T00:00:00Z|replicase protein [Bemisia-associated dicistrovirus 2]
# Database: ref_euk_rep_genomes
# 0 hits found
# TBLASTN 2.13.0+
# Query: QJZ28379.1 |hypothetical protein 1|Lactuca sativa dicistroviridae||Dicistroviridae|||||2020-05-31T00:00:00Z|hypothetical protein 1 [Lactuca sativa dicistroviridae]
# Database: ref_euk_rep_genomes
# 0 hits found
# TBLASTN 2.13.0+
# Query: YP_308662.1 |VP2|Kashmir bee virus|Aparavirus|Dicistroviridae||USA: Pennsylvania|USA||2005-08-24T00:00:00Z|VP2 [Kashmir bee virus]
# Database: ref_euk_rep_genomes
# 0 hits found
# TBLASTN 2.13.0+
# Query: UUV42154.1 |structural protein|Macrobrachium rosenbergii virus 9||Dicistroviridae|Macrobrachium rosenbergii|China: Jiashan, Zhejiang|China|2019-08|2022-08-16T00:00:00Z|MAG: structural protein [Macrobrachium rosenbergii virus 9]
# Database: ref_euk_rep_genomes
# 0 hits found
# TBLASTN 2.13.0+
# Query: QJZ28380.1 |hypothetical protein 2|Lactuca sativa dicistroviridae||Dicistroviridae|||||2020-05-31T00:00:00Z|hypothetical protein 2 [Lactuca sativa dicistroviridae]
# Database: ref_euk_rep_genomes
# 0 hits found
# TBLASTN 2.13.0+
# Query: UPT53662.1 |capsid protein|Bactrocera dorsalis partiti-like virus 1||Partitiviridae|Bactrocera dorsalis|China|China|2019-03-15|2022-05-07T00:00:00Z|MAG: capsid protein [Bactrocera dorsalis partiti-like virus 1]
# Database: ref_euk_rep_genomes
# 0 hits found
# TBLASTN 2.13.0+
# Query: DAD54818.1 |coat protein|Quinoa-associated betapartitivirus 1|Betapartitivirus|Partitiviridae|Chenopodium quinoa|Saudi Arabia|Saudi Arabia|2016|2021-05-27T00:00:00Z|TPA_asm: coat protein [Quinoa-associated betapartitivirus 1]
# Database: ref_euk_rep_genomes
# 0 hits found
# TBLASTN 2.13.0+
# Query: QQO86653.1 |RNA-dependent RNA polymerase|Hygrophorus penarioides partitivirus 1|Alphapartitivirus|Partitiviridae|Hygrophorus penarioides|Turkey|Turkey|2019-12-05|2021-01-18T00:00:00Z|RNA-dependent RNA polymerase [Hygrophorus penarioides partitivirus 1]
# Database: ref_euk_rep_genomes
# 0 hits found
# TBLASTN 2.13.0+
# Query: QLC36768.1 |capsid protein|Sarcosphaera coronaria partitivirus||Partitiviridae|Sarcosphaera coronaria|Turkey|Turkey||2020-07-07T00:00:00Z|capsid protein [Sarcosphaera coronaria partitivirus]
# Database: ref_euk_rep_genomes
# 0 hits found
# TBLASTN 2.13.0+
# Query: QLC36801.1 |RNA-dependent RNA polymerase|Sarcosphaera coronaria partitivirus||Partitiviridae|Sarcosphaera coronaria|Turkey|Turkey||2020-07-07T00:00:00Z|RNA-dependent RNA polymerase [Sarcosphaera coronaria partitivirus]
# Database: ref_euk_rep_genomes
# 0 hits found
# TBLASTN 2.13.0+
# Query: QKI28959.1 |hypothetical protein 1|Canna indica partitivirus||Partitiviridae|Canna indica||||2020-06-09T00:00:00Z|hypothetical protein 1, partial [Canna indica partitivirus]
# Database: ref_euk_rep_genomes
# 0 hits found
# BLAST processed 22 queries
```
