## Supplementary material for "Deep-mining of vertebrate genomes reveals an unexpected diversity of endogenous viral elements": batch_020-tblastn-ref_euk_rep_genomes.out

```
# TBLASTN 2.13.0+
# Query: AZT88581.1 |capsid protein|Fusarium poae partitivirus 1||Partitiviridae|Fusarium poae|USA|USA|2017|2019-01-12T00:00:00Z|capsid protein [Fusarium poae partitivirus 1]
# Database: ref_euk_rep_genomes
# 0 hits found
# TBLASTN 2.13.0+
# Query: ADP24756.1 |viral protein 1|Beet cryptic virus 2|Deltapartitivirus|Partitiviridae|Beta vulgaris|Hungary|Hungary|2006|2010-11-06T00:00:00Z|viral protein 1 [Beet cryptic virus 2]
# Database: ref_euk_rep_genomes
# 0 hits found
# TBLASTN 2.13.0+
# Query: YP_009665970.1 |putative RNA dependent RNA polymerase|Heterobasidion partitivirus P|Betapartitivirus|Partitiviridae|||||2019-06-28T00:00:00Z|putative RNA dependent RNA polymerase [Heterobasidion annosum P-type partitivirus]
# Database: ref_euk_rep_genomes
# 0 hits found
# TBLASTN 2.13.0+
# Query: YP_009508060.1 |coat protein|Crimson clover cryptic virus 2|Betapartitivirus|Partitiviridae|Trifolium incarnatum|Germany|Germany|2011|2018-08-24T00:00:00Z|coat protein [Crimson clover cryptic virus 2]
# Database: ref_euk_rep_genomes
# 0 hits found
# TBLASTN 2.13.0+
# Query: YP_001686790.1 |coat protein|Botryotinia fuckeliana partitivirus 1||Partitiviridae|||||2008-02-14T00:00:00Z|coat protein [Botryotinia fuckeliana partitivirus 1]
# Database: ref_euk_rep_genomes
# 0 hits found
# TBLASTN 2.13.0+
# Query: UPT53663.1 |hypothetical protein 1|Bactrocera dorsalis partiti-like virus 1||Partitiviridae|Bactrocera dorsalis|China|China|2019-03-15|2022-05-07T00:00:00Z|MAG: hypothetical protein 1 [Bactrocera dorsalis partiti-like virus 1]
# Database: ref_euk_rep_genomes
# 0 hits found
# TBLASTN 2.13.0+
# Query: QLC36769.1 |capsid protein|Sarcosphaera coronaria partitivirus||Partitiviridae|Sarcosphaera coronaria|Turkey|Turkey||2020-07-07T00:00:00Z|capsid protein [Sarcosphaera coronaria partitivirus]
# Database: ref_euk_rep_genomes
# 0 hits found
# TBLASTN 2.13.0+
# Query: QLC36802.1 |RNA-dependent RNA polymerase|Sarcosphaera coronaria partitivirus||Partitiviridae|Sarcosphaera coronaria|Turkey|Turkey||2020-07-07T00:00:00Z|RNA-dependent RNA polymerase [Sarcosphaera coronaria partitivirus]
# Database: ref_euk_rep_genomes
# 0 hits found
# TBLASTN 2.13.0+
# Query: QKI28960.1 |hypothetical protein|Kummerowia striata partitivirus||Partitiviridae|Kummerowia striata||||2020-06-09T00:00:00Z|hypothetical protein [Kummerowia striata partitivirus]
# Database: ref_euk_rep_genomes
# 0 hits found
# TBLASTN 2.13.0+
# Query: ALZ41794.1 |RNA-dependent RNA polymerase|Botryosphaeria dothidea virus 1||Partitiviridae|Botryosphaeria dothidea|China|China|2007-05-02|2017-01-19T00:00:00Z|RNA-dependent RNA polymerase [Botryosphaeria dothidea virus 1]
# Database: ref_euk_rep_genomes
# 0 hits found
# TBLASTN 2.13.0+
# Query: ADP24757.1 |RNA-dependent RNA polymerase|Beet cryptic virus 2|Deltapartitivirus|Partitiviridae|Beta vulgaris|Hungary|Hungary|2006|2010-11-06T00:00:00Z|RNA-dependent RNA polymerase [Beet cryptic virus 2]
# Database: ref_euk_rep_genomes
# 0 hits found
# TBLASTN 2.13.0+
# Query: YP_009665971.1 |hypothetical protein|Beet cryptic virus 3|Deltapartitivirus|Partitiviridae|||||2019-06-28T00:00:00Z|putative RNA-dependent RNA polymerase [Beet cryptic virus 3]
# Database: ref_euk_rep_genomes
# 0 hits found
# TBLASTN 2.13.0+
# Query: YP_009329885.2 |coat protein|Rhizoctonia solani dsRNA virus 3|Alphapartitivirus|Partitiviridae|Rhizoctonia solani|China|China|1996-07|2016-12-27T00:00:00Z|coat protein [Rhizoctonia solani dsRNA virus 3]
# Database: ref_euk_rep_genomes
# 0 hits found
# TBLASTN 2.13.0+
# Query: YP_007889821.1 |RNA-dependent RNA polymerase|White clover cryptic virus 2|Betapartitivirus|Partitiviridae|Trifolium repens|Germany|Germany|2011|2013-04-23T00:00:00Z|RNA-dependent RNA polymerase [White clover cryptic virus 2]
# Database: ref_euk_rep_genomes
# 0 hits found
# TBLASTN 2.13.0+
# Query: YP_001686791.1 |hypothetical protein|Botryotinia fuckeliana partitivirus 1||Partitiviridae|||||2008-02-14T00:00:00Z|hypothetical protein BFPV1_s3gp1 [Botryotinia fuckeliana partitivirus 1]
# Database: ref_euk_rep_genomes
# 0 hits found
# TBLASTN 2.13.0+
# Query: NP_624351.1 |capsid protein|Fusarium solani virus 1|Gammapartitivirus|Partitiviridae|||||1995-07-07T00:00:00Z|capsid protein [Fusarium solani virus 1]
# Database: ref_euk_rep_genomes
# 0 hits found
# TBLASTN 2.13.0+
# Query: UPT53664.1 |RNA-dependent RNA polymerase|Bactrocera dorsalis partiti-like virus 1||Partitiviridae|Bactrocera dorsalis|China|China|2019-03-15|2022-05-07T00:00:00Z|MAG: RNA-dependent RNA polymerase [Bactrocera dorsalis partiti-like virus 1]
# Database: ref_euk_rep_genomes
# 0 hits found
# TBLASTN 2.13.0+
# Query: DAD54820.1 |coat protein|Quinoa-associated betapartitivirus 2|Betapartitivirus|Partitiviridae|Chenopodium quinoa|USA|USA|2013|2021-05-27T00:00:00Z|TPA_asm: coat protein [Quinoa-associated betapartitivirus 2]
# Database: ref_euk_rep_genomes
# 0 hits found
# TBLASTN 2.13.0+
# Query: QOL02536.1 |RNA-dependent RNA polymerase|Fusarium cerealis partitivirus 1||Partitiviridae|Fusarium cerealis|China|China|2012-04-20|2020-10-19T00:00:00Z|RNA-dependent RNA polymerase [Fusarium cerealis partitivirus 1]
# Database: ref_euk_rep_genomes
# 0 hits found
# TBLASTN 2.13.0+
# Query: QED42871.1 |ORF1|Dactylorhiza cryptic virus 1||Partitiviridae|Dactylorhiza incarnata|Sweden|Sweden|2017-04-13|2020-08-18T00:00:00Z|ORF1 [Dactylorhiza cryptic virus 1]
# Database: ref_euk_rep_genomes
# 0 hits found
# TBLASTN 2.13.0+
# Query: QLC36770.1 |capsid protein|Sarcosphaera coronaria partitivirus||Partitiviridae|Sarcosphaera coronaria|Turkey|Turkey||2020-07-07T00:00:00Z|capsid protein [Sarcosphaera coronaria partitivirus]
# Database: ref_euk_rep_genomes
# 0 hits found
# TBLASTN 2.13.0+
# Query: QKI28961.1 |hypothetical protein|Kummerowia striata partitivirus||Partitiviridae|Kummerowia striata||||2020-06-09T00:00:00Z|hypothetical protein [Kummerowia striata partitivirus]
# Database: ref_euk_rep_genomes
# 0 hits found
# TBLASTN 2.13.0+
# Query: ADP24758.1 |viral protein 2|Beet cryptic virus 2|Deltapartitivirus|Partitiviridae|Beta vulgaris|Hungary|Hungary|2006|2010-11-06T00:00:00Z|viral protein 2 [Beet cryptic virus 2]
# Database: ref_euk_rep_genomes
# 0 hits found
# TBLASTN 2.13.0+
# Query: YP_007889822.1 |coat protein|White clover cryptic virus 2|Betapartitivirus|Partitiviridae|Trifolium repens|Germany|Germany|2011|2013-04-23T00:00:00Z|coat protein [White clover cryptic virus 2]
# Database: ref_euk_rep_genomes
# 0 hits found
# TBLASTN 2.13.0+
# Query: NP_604475.1 |Putative RNA dependent RNA polymerase|Atkinsonella hypoxylon virus|Betapartitivirus|Partitiviridae|||||1995-01-27T00:00:00Z|Putative RNA dependent RNA polymerase [Atkinsonella hypoxylon virus]
# Database: ref_euk_rep_genomes
# 0 hits found
# TBLASTN 2.13.0+
# Query: UPT53665.1 |RNA-dependent RNA polymerase|Bactrocera dorsalis partiti-like virus 2||Partitiviridae|Bactrocera dorsalis|China|China|2019-03-15|2022-05-07T00:00:00Z|MAG: RNA-dependent RNA polymerase [Bactrocera dorsalis partiti-like virus 2]
# Database: ref_euk_rep_genomes
# 0 hits found
# TBLASTN 2.13.0+
# Query: QOL02537.1 |hypothetical protein|Fusarium cerealis partitivirus 1||Partitiviridae|Fusarium cerealis|China|China|2012-04-20|2020-10-19T00:00:00Z|hypothetical protein [Fusarium cerealis partitivirus 1]
# Database: ref_euk_rep_genomes
# 0 hits found
# TBLASTN 2.13.0+
# Query: QED42872.1 |ORF1|Dactylorhiza cryptic virus 2||Partitiviridae|Dactylorhiza incarnata|Sweden|Sweden|2017-04-13|2020-08-18T00:00:00Z|ORF1 [Dactylorhiza cryptic virus 2]
# Database: ref_euk_rep_genomes
# 0 hits found
# TBLASTN 2.13.0+
# Query: QLC36771.1 |capsid protein|Sarcosphaera coronaria partitivirus||Partitiviridae|Sarcosphaera coronaria|Turkey|Turkey||2020-07-07T00:00:00Z|capsid protein [Sarcosphaera coronaria partitivirus]
# Database: ref_euk_rep_genomes
# 0 hits found
# TBLASTN 2.13.0+
# Query: QLC36804.1 |RNA-dependent RNA polymerase|Sarcosphaera coronaria partitivirus||Partitiviridae|Sarcosphaera coronaria|Turkey|Turkey||2020-07-07T00:00:00Z|RNA-dependent RNA polymerase [Sarcosphaera coronaria partitivirus]
# Database: ref_euk_rep_genomes
# 0 hits found
# TBLASTN 2.13.0+
# Query: YP_009665973.1 |capsid protein|Aspergillus ochraceous virus|Gammapartitivirus|Partitiviridae|Aspergillus ochraceoroseus|China|China|2006-11-25|2019-06-28T00:00:00Z|capsid protein [Aspergillus ochraceous virus]
# Database: ref_euk_rep_genomes
# 0 hits found
# TBLASTN 2.13.0+
# Query: YP_009293580.1 |coat protein|Cannabis cryptic virus|Betapartitivirus|Partitiviridae|Cannabis sativa|Italy|Italy|2009|2016-09-23T00:00:00Z|coat protein [Cannabis cryptic virus]
# Database: ref_euk_rep_genomes
# 0 hits found
# TBLASTN 2.13.0+
# Query: YP_001274392.1 |putative coat protein|Fragaria chiloensis cryptic virus||Partitiviridae||Chile|Chile||2007-06-06T00:00:00Z|putative coat protein [Fragaria chiloensis cryptic virus]
# Database: ref_euk_rep_genomes
# 0 hits found
# TBLASTN 2.13.0+
# Query: NP_604476.1 |putative capsid protein|Atkinsonella hypoxylon virus|Betapartitivirus|Partitiviridae|||||1995-01-27T00:00:00Z|putative capsid protein [Atkinsonella hypoxylon virus]
# Database: ref_euk_rep_genomes
# 0 hits found
# TBLASTN 2.13.0+
# Query: DAD54822.1 |coat protein|Quinoa-associated deltapartitivirus 1|Deltapartitivirus|Partitiviridae|Chenopodium quinoa|Saudi Arabia|Saudi Arabia|2016|2021-05-27T00:00:00Z|TPA_asm: coat protein [Quinoa-associated deltapartitivirus 1]
# Database: ref_euk_rep_genomes
# 0 hits found
# TBLASTN 2.13.0+
# Query: QED42873.1 |ORF1|Dactylorhiza cryptic virus 1||Partitiviridae|Dactylorhiza incarnata|Sweden|Sweden|2017-04-13|2020-08-18T00:00:00Z|ORF1 [Dactylorhiza cryptic virus 1]
# Database: ref_euk_rep_genomes
# 0 hits found
# TBLASTN 2.13.0+
# Query: QLC36772.1 |capsid protein|Sarcosphaera coronaria partitivirus||Partitiviridae|Sarcosphaera coronaria|Turkey|Turkey||2020-07-07T00:00:00Z|capsid protein [Sarcosphaera coronaria partitivirus]
# Database: ref_euk_rep_genomes
# 0 hits found
# BLAST processed 37 queries
```
