## Supplementary material for "Deep-mining of vertebrate genomes reveals an unexpected diversity of endogenous viral elements": batch_021-tblastn-ref_euk_rep_genomes.out

```
# TBLASTN 2.13.0+
# Query: AZT88585.1 |capsid protein|Delitschia confertaspora partitivirus 1||Partitiviridae|Delitschia confertaspora ATCC 74209|USA|USA|2017|2019-01-12T00:00:00Z|capsid protein [Delitschia confertaspora partitivirus 1]
# Database: ref_euk_rep_genomes
# 0 hits found
# TBLASTN 2.13.0+
# Query: AXQ04877.1 |RNA-dependent RNA polymerase|Partitivirus-like Culex mosquito virus||Partitiviridae|Culex|USA|USA|2016-07-02|2018-08-29T00:00:00Z|RNA-dependent RNA polymerase [Partitivirus-like Culex mosquito virus]
# Database: ref_euk_rep_genomes
# 0 hits found
# TBLASTN 2.13.0+
# Query: ALZ41797.1 |capsid protein|Botryosphaeria dothidea virus 1||Partitiviridae|Botryosphaeria dothidea|China|China|2007-05-02|2017-01-19T00:00:00Z|capsid protein [Botryosphaeria dothidea virus 1]
# Database: ref_euk_rep_genomes
# 0 hits found
# TBLASTN 2.13.0+
# Query: YP_009551507.1 |putative RNA-dependent RNA polymerase|Pythium nunn virus 1|Gammapartitivirus|Partitiviridae|Globisporangium nunn|Japan|Japan||2019-02-12T00:00:00Z|putative RNA-dependent RNA polymerase [Pythium nunn virus 1]
# Database: ref_euk_rep_genomes
# 0 hits found
# TBLASTN 2.13.0+
# Query: YP_001274393.1 |putative coat protein|Fragaria chiloensis cryptic virus||Partitiviridae||Chile|Chile||2007-06-06T00:00:00Z|putative coat protein [Fragaria chiloensis cryptic virus]
# Database: ref_euk_rep_genomes
# 0 hits found
# TBLASTN 2.13.0+
# Query: UTR30275.1 |RNA-dependent RNA polymerase|Hymenoscyphus fraxineus partitivirus 1||Partitiviridae|Hymenoscyphus fraxineus|Japan|Japan|2012-05-15|2022-08-30T00:00:00Z|RNA-dependent RNA polymerase [Hymenoscyphus fraxineus partitivirus 1]
# Database: ref_euk_rep_genomes
# 0 hits found
# TBLASTN 2.13.0+
# Query: DAD54824.1 |coat protein|Quinoa-associated deltapartitivirus 2|Deltapartitivirus|Partitiviridae|Chenopodium quinoa|China|China|2017|2021-05-27T00:00:00Z|TPA_asm: coat protein [Quinoa-associated deltapartitivirus 2]
# Database: ref_euk_rep_genomes
# 0 hits found
# TBLASTN 2.13.0+
# Query: QOI17254.1 |capsid protein|Caloscypha fulgens partitivirus 2||Partitiviridae|Caloscypha fulgens|Turkey|Turkey|2020-04-28|2020-10-13T00:00:00Z|capsid protein [Caloscypha fulgens partitivirus 2]
# Database: ref_euk_rep_genomes
# 0 hits found
# TBLASTN 2.13.0+
# Query: QED42874.1 |ORF1|Dactylorhiza cryptic virus 2||Partitiviridae|Dactylorhiza incarnata|Sweden|Sweden|2017-04-13|2020-08-18T00:00:00Z|ORF1 [Dactylorhiza cryptic virus 2]
# Database: ref_euk_rep_genomes
# 0 hits found
# TBLASTN 2.13.0+
# Query: QLC36773.1 |capsid protein|Sarcosphaera coronaria partitivirus||Partitiviridae|Sarcosphaera coronaria|Turkey|Turkey||2020-07-07T00:00:00Z|capsid protein [Sarcosphaera coronaria partitivirus]
# Database: ref_euk_rep_genomes
# 0 hits found
# TBLASTN 2.13.0+
# Query: QGW36011.1 |coat protein|Medicago sativa alphapartitivirus 1|Alphapartitivirus|Partitiviridae|Medicago sativa|Australia|Australia|2015-12|2020-04-01T00:00:00Z|coat protein [Medicago sativa alphapartitivirus 1]
# Database: ref_euk_rep_genomes
# 0 hits found
# TBLASTN 2.13.0+
# Query: ALZ41798.1 |putative 6-phosphogluconate dehydrogenase|Botryosphaeria dothidea virus 1||Partitiviridae|Botryosphaeria dothidea|China|China|2007-05-02|2017-01-19T00:00:00Z|putative 6-phosphogluconate dehydrogenase [Botryosphaeria dothidea virus 1]
# Database: ref_euk_rep_genomes
# 0 hits found
# TBLASTN 2.13.0+
# Query: YP_009551508.1 |putative capsid protein|Pythium nunn virus 1|Gammapartitivirus|Partitiviridae|Globisporangium nunn|Japan|Japan||2019-02-12T00:00:00Z|putative capsid protein [Pythium nunn virus 1]
# Database: ref_euk_rep_genomes
# 0 hits found
# TBLASTN 2.13.0+
# Query: UTR30276.1 |capsid protein|Hymenoscyphus fraxineus partitivirus 1||Partitiviridae|Hymenoscyphus fraxineus|Japan|Japan|2012-05-15|2022-08-30T00:00:00Z|capsid protein [Hymenoscyphus fraxineus partitivirus 1]
# Database: ref_euk_rep_genomes
# 0 hits found
# TBLASTN 2.13.0+
# Query: QOI17255.1 |capsid protein|Caloscypha fulgens partitivirus 3||Partitiviridae|Caloscypha fulgens|Turkey|Turkey|2020-04-28|2020-10-13T00:00:00Z|capsid protein [Caloscypha fulgens partitivirus 3]
# Database: ref_euk_rep_genomes
# 0 hits found
# TBLASTN 2.13.0+
# Query: QLC36774.1 |capsid protein|Sarcosphaera coronaria partitivirus||Partitiviridae|Sarcosphaera coronaria|Turkey|Turkey||2020-07-07T00:00:00Z|capsid protein [Sarcosphaera coronaria partitivirus]
# Database: ref_euk_rep_genomes
# 0 hits found
# TBLASTN 2.13.0+
# Query: QLC36807.1 |RNA-dependent RNA polymerase|Sarcosphaera coronaria partitivirus||Partitiviridae|Sarcosphaera coronaria|Turkey|Turkey||2020-07-07T00:00:00Z|RNA-dependent RNA polymerase [Sarcosphaera coronaria partitivirus]
# Database: ref_euk_rep_genomes
# 0 hits found
# TBLASTN 2.13.0+
# Query: QGL51730.1 |RNA-dependent RNA polymerase|Vespa velutina associated partiti-like virus 1||Partitiviridae|Vespa velutina nigrithorax||||2019-11-24T00:00:00Z|RNA-dependent RNA polymerase [Vespa velutina associated partiti-like virus 1]
# Database: ref_euk_rep_genomes
# 0 hits found
# TBLASTN 2.13.0+
# Query: AZT88587.1 |coat protein|Clohesyomyces aquaticus partitivirus 1||Partitiviridae|Clohesyomyces aquaticus|USA|USA|2017|2019-01-12T00:00:00Z|coat protein [Clohesyomyces aquaticus partitivirus 1]
# Database: ref_euk_rep_genomes
# 0 hits found
# TBLASTN 2.13.0+
# Query: YP_656506.1 |RNA-dependent RNA polymerase|Raphanus sativus cryptic virus 1||Partitiviridae|Raphanus sativus|China|China||2006-06-21T00:00:00Z|RNA-dependent RNA polymerase [Raphanus sativus cryptic virus 1]
# Database: ref_euk_rep_genomes
# 0 hits found
# TBLASTN 2.13.0+
# Query: UUF94162.1 |RNA-dependent RNA polymerase|Rhizoctonia solani partitivirus 433||Partitiviridae|Rhizoctonia solani|China|China|2021-06-11|2022-08-06T00:00:00Z|RNA-dependent RNA polymerase [Rhizoctonia solani partitivirus 433]
# Database: ref_euk_rep_genomes
# 0 hits found
# TBLASTN 2.13.0+
# Query: UMZ54968.1 |putative RNA-dependent RNA polymerase|Impatiens cryptic virus 1||Partitiviridae|Impatiens balsamina|China: Jingzhou, Hubei|China|2018-09-15|2022-03-14T00:00:00Z|putative RNA-dependent RNA polymerase [Impatiens cryptic virus 1]
# Database: ref_euk_rep_genomes
# 0 hits found
# TBLASTN 2.13.0+
# Query: QOI17256.1 |RNA-dependent RNA polymerase|Caloscypha fulgens partitivirus 4||Partitiviridae|Caloscypha fulgens|Turkey|Turkey|2020-04-28|2020-10-13T00:00:00Z|RNA-dependent RNA polymerase [Caloscypha fulgens partitivirus 4]
# Database: ref_euk_rep_genomes
# 0 hits found
# TBLASTN 2.13.0+
# Query: QLC36775.1 |capsid protein|Sarcosphaera coronaria partitivirus||Partitiviridae|Sarcosphaera coronaria|Turkey|Turkey||2020-07-07T00:00:00Z|capsid protein [Sarcosphaera coronaria partitivirus]
# Database: ref_euk_rep_genomes
# 0 hits found
# TBLASTN 2.13.0+
# Query: QLC36808.1 |RNA-dependent RNA polymerase|Sarcosphaera coronaria partitivirus||Partitiviridae|Sarcosphaera coronaria|Turkey|Turkey||2020-07-07T00:00:00Z|RNA-dependent RNA polymerase [Sarcosphaera coronaria partitivirus]
# Database: ref_euk_rep_genomes
# 0 hits found
# TBLASTN 2.13.0+
# Query: QGL51731.1 |RNA-dependent RNA polymerase|Vespa velutina associated partiti-like virus 2||Partitiviridae|Vespa velutina nigrithorax||||2019-11-24T00:00:00Z|RNA-dependent RNA polymerase [Vespa velutina associated partiti-like virus 2]
# Database: ref_euk_rep_genomes
# 0 hits found
# TBLASTN 2.13.0+
# Query: AZT88588.1 |RNA-dependent RNA polymerase|Phyllosticta citriasiana partitivirus 1||Partitiviridae|Phyllosticta citriasiana|USA|USA|2017|2019-01-12T00:00:00Z|RNA-dependent RNA polymerase [Phyllosticta citriasiana partitivirus 1]
# Database: ref_euk_rep_genomes
# 0 hits found
# TBLASTN 2.13.0+
# Query: AKF14153.1 |capsid protein|Talaromyces marneffei partitivirus-1||Partitiviridae|Talaromyces marneffei|Hong Kong|Hong Kong|2012-02-01|2018-06-20T00:00:00Z|capsid protein [Talaromyces marneffei partitivirus-1]
# Database: ref_euk_rep_genomes
# 0 hits found
# TBLASTN 2.13.0+
# Query: UUF94163.1 |coat protein|Rhizoctonia solani partitivirus 433||Partitiviridae|Rhizoctonia solani|China|China|2021-06-11|2022-08-06T00:00:00Z|coat protein [Rhizoctonia solani partitivirus 433]
# Database: ref_euk_rep_genomes
# 0 hits found
# TBLASTN 2.13.0+
# Query: UMZ55609.1 |P3|Setosphaeria turcica partitivirus 1||Partitiviridae|Exserohilum turcicum|China: Wufeng, Yichang|China|2018-08-15|2022-03-14T00:00:00Z|P3 [Setosphaeria turcica partitivirus 1]
# Database: ref_euk_rep_genomes
# 0 hits found
# TBLASTN 2.13.0+
# Query: QOI17257.1 |RNA-dependent RNA polymerase|Caloscypha fulgens partitivirus 5||Partitiviridae|Caloscypha fulgens|Turkey|Turkey|2020-04-28|2020-10-13T00:00:00Z|RNA-dependent RNA polymerase [Caloscypha fulgens partitivirus 5]
# Database: ref_euk_rep_genomes
# 0 hits found
# TBLASTN 2.13.0+
# Query: QED42877.1 |ORF1|Lomandra cryptic virus 1||Partitiviridae|Lomandra longifolia|Australia|Australia|2016-07-13|2020-08-18T00:00:00Z|ORF1 [Lomandra cryptic virus 1]
# Database: ref_euk_rep_genomes
# 0 hits found
# TBLASTN 2.13.0+
# Query: QLC36776.1 |capsid protein|Sarcosphaera coronaria partitivirus||Partitiviridae|Sarcosphaera coronaria|Turkey|Turkey||2020-07-07T00:00:00Z|capsid protein [Sarcosphaera coronaria partitivirus]
# Database: ref_euk_rep_genomes
# 0 hits found
# TBLASTN 2.13.0+
# Query: AZT88589.1 |capsid protein|Phyllosticta citriasiana partitivirus 1||Partitiviridae|Phyllosticta citriasiana|USA|USA|2017|2019-01-12T00:00:00Z|capsid protein [Phyllosticta citriasiana partitivirus 1]
# Database: ref_euk_rep_genomes
# 0 hits found
# TBLASTN 2.13.0+
# Query: YP_009551596.1 |coat protein|Medicago sativa alphapartitivirus 1|Alphapartitivirus|Partitiviridae|Medicago sativa|USA|USA||2019-02-12T00:00:00Z|coat protein [Medicago sativa alphapartitivirus 1]
# Database: ref_euk_rep_genomes
# 0 hits found
# TBLASTN 2.13.0+
# Query: YP_009272945.1 |putative coat protein|Sophora japonica powdery mildew-associated partitivirus||Partitiviridae|Erysiphe palczewskii|China|China|2015-10-10|2016-09-09T00:00:00Z|putative coat protein [Sophora japonica powdery mildew-associated partitivirus]
# Database: ref_euk_rep_genomes
# 0 hits found
# TBLASTN 2.13.0+
# Query: YP_007419078.1 |capsid protein|Rosellinia necatrix partitivirus 2|Alphapartitivirus|Partitiviridae|Rosellinia necatrix|Japan: Ibaraki|Japan||2013-02-07T00:00:00Z|capsid protein [Rosellinia necatrix partitivirus 2]
# Database: ref_euk_rep_genomes
# 0 hits found
# BLAST processed 37 queries
```
