## Supplementary material for "Deep-mining of vertebrate genomes reveals an unexpected diversity of endogenous viral elements": batch_022-tblastn-ref_euk_rep_genomes.out

```
# TBLASTN 2.13.0+
# Query: YP_392480.1 |putative RNA-dependent RNA polymerase|Rosellinia necatrix virus 1|Betapartitivirus|Partitiviridae|Rosellinia necatrix|Japan: Okayama|Japan||2005-11-07T00:00:00Z|putative RNA-dependent RNA polymerase [Rosellinia necatrix partitivirus 1-W8]
# Database: ref_euk_rep_genomes
# 0 hits found
# TBLASTN 2.13.0+
# Query: UQZ09561.1 |putative RNA-dependent RNA polymerase|Freshwater macrophyte associated partiti-like virus 1||Partitiviridae||USA: Florida|USA|2017-07|2022-07-28T00:00:00Z|putative RNA-dependent RNA polymerase [Freshwater macrophyte associated partiti-like virus 1]
# Database: ref_euk_rep_genomes
# 0 hits found
# TBLASTN 2.13.0+
# Query: UKY81259.1 |RNA-dependent RNA polymerase|Steinernema ceratophorum partiti-like virus 1||Partitiviridae|Steinernema ceratophorum|China|China|2016-03-03|2022-02-19T00:00:00Z|RNA-dependent RNA polymerase [Steinernema ceratophorum partiti-like virus 1]
# Database: ref_euk_rep_genomes
# 0 hits found
# TBLASTN 2.13.0+
# Query: QED42878.1 |ORF1|Lomandra cryptic virus 1||Partitiviridae|Lomandra longifolia|Australia|Australia|2016-07-13|2020-08-18T00:00:00Z|ORF1 [Lomandra cryptic virus 1]
# Database: ref_euk_rep_genomes
# 0 hits found
# TBLASTN 2.13.0+
# Query: QLC36777.1 |capsid protein|Sarcosphaera coronaria partitivirus||Partitiviridae|Sarcosphaera coronaria|Turkey|Turkey||2020-07-07T00:00:00Z|capsid protein [Sarcosphaera coronaria partitivirus]
# Database: ref_euk_rep_genomes
# 0 hits found
# TBLASTN 2.13.0+
# Query: QLC36810.1 |RNA-dependent RNA polymerase|Sarcosphaera coronaria partitivirus||Partitiviridae|Sarcosphaera coronaria|Turkey|Turkey||2020-07-07T00:00:00Z|RNA-dependent RNA polymerase [Sarcosphaera coronaria partitivirus]
# Database: ref_euk_rep_genomes
# 0 hits found
# TBLASTN 2.13.0+
# Query: QFU95810.1 |capsid protein|Betapartitivirus sp.|Betapartitivirus|Partitiviridae|Gaeumannomyces graminis|USA|USA|2019-04-03|2019-11-04T00:00:00Z|capsid protein [Betapartitivirus sp.]
# Database: ref_euk_rep_genomes
# 0 hits found
# TBLASTN 2.13.0+
# Query: ANQ45204.1 |capsid protein|Rose partitivirus||Partitiviridae|Rosa|Canada|Canada|2013|2016-07-12T00:00:00Z|capsid protein [Rose partitivirus]
# Database: ref_euk_rep_genomes
# 0 hits found
# TBLASTN 2.13.0+
# Query: YP_271922.1 |putative dsRNA-dependent RNA polymerase|Penicillium stoloniferum virus F|Gammapartitivirus|Partitiviridae||USA|USA||2005-08-02T00:00:00Z|putative dsRNA-dependent RNA polymerase [Penicillium stoloniferum virus F]
# Database: ref_euk_rep_genomes
# 0 hits found
# TBLASTN 2.13.0+
# Query: UQZ09562.1 |putative RNA-dependent RNA polymerase|Freshwater macrophyte associated partiti-like virus 2||Partitiviridae||USA: Florida|USA|2017-07|2022-07-28T00:00:00Z|putative RNA-dependent RNA polymerase [Freshwater macrophyte associated partiti-like virus 2]
# Database: ref_euk_rep_genomes
# 0 hits found
# TBLASTN 2.13.0+
# Query: UKY81260.1 |coat protein|Steinernema ceratophorum partiti-like virus 1||Partitiviridae|Steinernema ceratophorum|China|China|2016-03-03|2022-02-19T00:00:00Z|coat protein [Steinernema ceratophorum partiti-like virus 1]
# Database: ref_euk_rep_genomes
# 0 hits found
# TBLASTN 2.13.0+
# Query: QOI17260.1 |capsid protein|Caloscypha fulgens partitivirus 7||Partitiviridae|Caloscypha fulgens|Turkey|Turkey|2020-04-28|2020-10-13T00:00:00Z|capsid protein [Caloscypha fulgens partitivirus 7]
# Database: ref_euk_rep_genomes
# 0 hits found
# TBLASTN 2.13.0+
# Query: QLC36779.1 |capsid protein|Sarcosphaera coronaria partitivirus||Partitiviridae|Sarcosphaera coronaria|Turkey|Turkey||2020-07-07T00:00:00Z|capsid protein [Sarcosphaera coronaria partitivirus]
# Database: ref_euk_rep_genomes
# 0 hits found
# TBLASTN 2.13.0+
# Query: QFP40244.1 |putative coat protein|Beauveria bassiana partitivirus 3||Partitiviridae|Beauveria bassiana|China|China|2011|2019-10-16T00:00:00Z|putative coat protein [Beauveria bassiana partitivirus 3]
# Database: ref_euk_rep_genomes
# 0 hits found
# TBLASTN 2.13.0+
# Query: AMW07365.2 |RNA-dependent RNA polymerase|Rhizoctonia solani dsRNA virus 3|Alphapartitivirus|Partitiviridae|Rhizoctonia solani|China|China|1996-07|2016-04-11T00:00:00Z|RNA-dependent RNA polymerase [Rhizoctonia solani dsRNA virus 3]
# Database: ref_euk_rep_genomes
# 0 hits found
# TBLASTN 2.13.0+
# Query: YP_009508235.1 |coat protein|Chondrostereum purpureum cryptic virus 1|Alphapartitivirus|Partitiviridae|Chondrostereum purpureum|Canada:British Columbia,Mesachie Lake|Canada||2018-08-24T00:00:00Z|coat protein [Chondrostereum purpureum cryptic virus 1]
# Database: ref_euk_rep_genomes
# 0 hits found
# TBLASTN 2.13.0+
# Query: YP_006390091.1 |RNA dependent RNA polymerase|Persimmon cryptic virus||Partitiviridae|Diospyros kaki|Italy:Apulia, Bari|Italy||2012-06-01T00:00:00Z|RNA dependent RNA polymerase [Persimmon cryptic virus]
# Database: ref_euk_rep_genomes
# 0 hits found
# TBLASTN 2.13.0+
# Query: YP_271923.1 |putative capsid protein|Penicillium stoloniferum virus F|Gammapartitivirus|Partitiviridae||USA|USA||2005-08-02T00:00:00Z|putative capsid protein [Penicillium stoloniferum virus F]
# Database: ref_euk_rep_genomes
# 0 hits found
# TBLASTN 2.13.0+
# Query: UQZ09563.1 |putative RNA-dependent RNA polymerase|Freshwater macrophyte associated partiti-like virus 3||Partitiviridae||USA: Florida|USA|2017-07|2022-07-28T00:00:00Z|putative RNA-dependent RNA polymerase [Freshwater macrophyte associated partiti-like virus 3]
# Database: ref_euk_rep_genomes
# 0 hits found
# TBLASTN 2.13.0+
# Query: UID86016.1 |coat protein|Morus alba cryptic virus||Partitiviridae||China|China||2022-01-11T00:00:00Z|coat protein [Morus alba cryptic virus]
# Database: ref_euk_rep_genomes
# 0 hits found
# TBLASTN 2.13.0+
# Query: QTW52497.1 |coat protein 2|Alternaria tenuissima partitivirus 1||Partitiviridae|Alternaria tenuissima|China|China||2021-04-20T00:00:00Z|coat protein 2 [Alternaria tenuissima partitivirus 1]
# Database: ref_euk_rep_genomes
# 0 hits found
# TBLASTN 2.13.0+
# Query: QOI17261.1 |capsid protein|Caloscypha fulgens partitivirus 8||Partitiviridae|Caloscypha fulgens|Turkey|Turkey|2020-04-28|2020-10-13T00:00:00Z|capsid protein [Caloscypha fulgens partitivirus 8]
# Database: ref_euk_rep_genomes
# 0 hits found
# TBLASTN 2.13.0+
# Query: QLC36780.1 |capsid protein|Sarcosphaera coronaria partitivirus||Partitiviridae|Sarcosphaera coronaria|Turkey|Turkey||2020-07-07T00:00:00Z|capsid protein [Sarcosphaera coronaria partitivirus]
# Database: ref_euk_rep_genomes
# 0 hits found
# TBLASTN 2.13.0+
# Query: QLC36812.1 |RNA-dependent RNA polymerase|Sarcosphaera coronaria partitivirus||Partitiviridae|Sarcosphaera coronaria|Turkey|Turkey||2020-07-07T00:00:00Z|RNA-dependent RNA polymerase [Sarcosphaera coronaria partitivirus]
# Database: ref_euk_rep_genomes
# 0 hits found
# TBLASTN 2.13.0+
# Query: QFP40245.1 |RNA-dependent RNA polymerase|Beauveria bassiana partitivirus 3||Partitiviridae|Beauveria bassiana|China|China|2011|2019-10-16T00:00:00Z|RNA-dependent RNA polymerase [Beauveria bassiana partitivirus 3]
# Database: ref_euk_rep_genomes
# 0 hits found
# TBLASTN 2.13.0+
# Query: AZT88592.1 |RNA-dependent RNA polymerase|Trichoderma citrinoviride partitivirus 1||Partitiviridae|Trichoderma citrinoviride|USA|USA|2017|2019-01-12T00:00:00Z|RNA-dependent RNA polymerase [Trichoderma citrinoviride partitivirus 1]
# Database: ref_euk_rep_genomes
# 0 hits found
# TBLASTN 2.13.0+
# Query: ALT08065.1 |putative RNA-dependent RNA polymerase|Cucurbitaria piceae virus 1|Betapartitivirus|Partitiviridae|Gemmamyces piceae|Czech Republic|Czech Republic|2014|2016-02-17T00:00:00Z|putative RNA-dependent RNA polymerase [Cucurbitaria piceae virus 1]
# Database: ref_euk_rep_genomes
# 0 hits found
# TBLASTN 2.13.0+
# Query: YP_009508236.1 |RNA-dependent RNA polymerase|Chondrostereum purpureum cryptic virus 1|Alphapartitivirus|Partitiviridae|Chondrostereum purpureum|Canada:British Columbia, Mesachie Lake|Canada||2018-08-24T00:00:00Z|RNA-dependent RNA polymerase [Chondrostereum purpureum cryptic virus 1]
# Database: ref_euk_rep_genomes
# 0 hits found
# TBLASTN 2.13.0+
# Query: YP_009272948.1 |capsid protein|Fusarium poae partitivirus 2||Partitiviridae|Fusarium poae|Japan|Japan||2016-09-09T00:00:00Z|capsid protein [Fusarium poae partitivirus 2]
# Database: ref_euk_rep_genomes
# 0 hits found
# TBLASTN 2.13.0+
# Query: YP_004429258.1 |RNA-dependent RNA polymerase|Fig cryptic virus|Deltapartitivirus|Partitiviridae|Ficus carica|Italy:Calabria|Italy|2009-08-28|2011-05-06T00:00:00Z|RNA-dependent RNA polymerase [Fig cryptic virus]
# Database: ref_euk_rep_genomes
# 0 hits found
# TBLASTN 2.13.0+
# Query: UTQ50833.1 |RNA-dependent RNA polymerase|Tomato associated partiti-like virus 1||Partitiviridae|Solanum lycopersicum|Slovenia|Slovenia|2019-08|2022-07-23T00:00:00Z|MAG: RNA-dependent RNA polymerase [Tomato associated partiti-like virus 1]
# Database: ref_euk_rep_genomes
# 0 hits found
# TBLASTN 2.13.0+
# Query: QOI17262.1 |capsid protein|Caloscypha fulgens partitivirus 9||Partitiviridae|Caloscypha fulgens|Turkey|Turkey|2020-04-28|2020-10-13T00:00:00Z|capsid protein [Caloscypha fulgens partitivirus 9]
# Database: ref_euk_rep_genomes
# 0 hits found
# TBLASTN 2.13.0+
# Query: QLC36781.1 |capsid protein|Sarcosphaera coronaria partitivirus||Partitiviridae|Sarcosphaera coronaria|Turkey|Turkey||2020-07-07T00:00:00Z|capsid protein [Sarcosphaera coronaria partitivirus]
# Database: ref_euk_rep_genomes
# 0 hits found
# TBLASTN 2.13.0+
# Query: QLC36813.1 |RNA-dependent RNA polymerase|Sarcosphaera coronaria partitivirus||Partitiviridae|Sarcosphaera coronaria|Turkey|Turkey||2020-07-07T00:00:00Z|RNA-dependent RNA polymerase [Sarcosphaera coronaria partitivirus]
# Database: ref_euk_rep_genomes
# 0 hits found
# TBLASTN 2.13.0+
# Query: QDE53634.1 |RdRp|Aspergillus flavus partitivirus 1||Partitiviridae|Aspergillus flavus|China|China|2015-02-07|2019-06-29T00:00:00Z|RdRp [Aspergillus flavus partitivirus 1]
# Database: ref_euk_rep_genomes
# 0 hits found
# BLAST processed 35 queries
```
