## Supplementary material for "Deep-mining of vertebrate genomes reveals an unexpected diversity of endogenous viral elements": batch_023-tblastn-ref_euk_rep_genomes.out

```
# TBLASTN 2.13.0+
# Query: AZT88593.1 |coat protein|Trichoderma citrinoviride partitivirus 1||Partitiviridae|Trichoderma citrinoviride|USA|USA|2017|2019-01-12T00:00:00Z|coat protein [Trichoderma citrinoviride partitivirus 1]
# Database: ref_euk_rep_genomes
# 0 hits found
# TBLASTN 2.13.0+
# Query: YP_009551640.1 |putative coat protein|Bipolaris maydis partitivirus 2||Partitiviridae|Bipolaris maydis|China|China|2017-09-05|2019-02-12T00:00:00Z|putative coat protein [Bipolaris maydis partitivirus 2]
# Database: ref_euk_rep_genomes
# 0 hits found
# TBLASTN 2.13.0+
# Query: YP_009508237.1 |capsid protein|Ophiostoma partitivirus 1|Gammapartitivirus|Partitiviridae|Ophiostoma himal-ulmi|India|India||2018-08-24T00:00:00Z|capsid protein [Ophiostoma partitivirus 1]
# Database: ref_euk_rep_genomes
# 0 hits found
# TBLASTN 2.13.0+
# Query: YP_009272951.1 |RNA-dependent RNA polymerase|Fusarium poae virus 1|Betapartitivirus|Partitiviridae|Fusarium poae|Japan|Japan||2016-09-09T00:00:00Z|RNA-dependent RNA polymerase [Fusarium poae virus 1-240374]
# Database: ref_euk_rep_genomes
# 0 hits found
# TBLASTN 2.13.0+
# Query: YP_004429259.1 |putative capsid protein|Fig cryptic virus|Deltapartitivirus|Partitiviridae|Ficus carica|Italy:Calabria|Italy|2009-08-28|2011-05-06T00:00:00Z|putative capsid protein [Fig cryptic virus]
# Database: ref_euk_rep_genomes
# 0 hits found
# TBLASTN 2.13.0+
# Query: UHK02580.1 |RNA-dependent RNA polymerase|Heterobasidion partitivirus 21||Partitiviridae|Heterobasidion parviporum|Finland|Finland|1993|2021-12-26T00:00:00Z|RNA-dependent RNA polymerase [Heterobasidion partitivirus 21]
# Database: ref_euk_rep_genomes
# 0 hits found
# TBLASTN 2.13.0+
# Query: QNQ74068.1 |RdRp|Plasmopara viticola lesion associated Partiti-like 2||Partitiviridae|Plasmopara viticola|Italy|Italy|2018|2020-09-14T00:00:00Z|RdRp [Plasmopara viticola lesion associated Partiti-like 2]
# Database: ref_euk_rep_genomes
# 0 hits found
# TBLASTN 2.13.0+
# Query: QED42882.1 |ORF1|Panax cryptic virus 1||Partitiviridae|Panax notoginseng|China|China|2018-06-19|2020-08-18T00:00:00Z|ORF1 [Panax cryptic virus 1]
# Database: ref_euk_rep_genomes
# 0 hits found
# TBLASTN 2.13.0+
# Query: QLC36782.1 |capsid protein|Sarcosphaera coronaria partitivirus||Partitiviridae|Sarcosphaera coronaria|Turkey|Turkey||2020-07-07T00:00:00Z|capsid protein [Sarcosphaera coronaria partitivirus]
# Database: ref_euk_rep_genomes
# 0 hits found
# TBLASTN 2.13.0+
# Query: QLC36814.1 |RNA-dependent RNA polymerase|Sarcosphaera coronaria partitivirus||Partitiviridae|Sarcosphaera coronaria|Turkey|Turkey||2020-07-07T00:00:00Z|RNA-dependent RNA polymerase [Sarcosphaera coronaria partitivirus]
# Database: ref_euk_rep_genomes
# 0 hits found
# TBLASTN 2.13.0+
# Query: QDE53635.1 |hypothetical protein|Aspergillus flavus partitivirus 1||Partitiviridae|Aspergillus flavus|China|China|2015-02-07|2019-06-29T00:00:00Z|hypothetical protein [Aspergillus flavus partitivirus 1]
# Database: ref_euk_rep_genomes
# 0 hits found
# TBLASTN 2.13.0+
# Query: ABA46820.1 |coat protein|Raphanus sativus cryptic virus 1||Partitiviridae|Raphanus sativus|China|China||2006-09-23T00:00:00Z|coat protein [Raphanus sativus cryptic virus 1]
# Database: ref_euk_rep_genomes
# 0 hits found
# TBLASTN 2.13.0+
# Query: YP_009551641.1 |putative RNA-dependent RNA polymerase|Bipolaris maydis partitivirus 2||Partitiviridae|Bipolaris maydis|China|China|2017-09-05|2019-02-12T00:00:00Z|putative RNA-dependent RNA polymerase [Bipolaris maydis partitivirus 2]
# Database: ref_euk_rep_genomes
# 0 hits found
# TBLASTN 2.13.0+
# Query: UHK02581.1 |capsid protein|Heterobasidion partitivirus 21||Partitiviridae|Heterobasidion parviporum|Finland|Finland|1993|2021-12-26T00:00:00Z|capsid protein [Heterobasidion partitivirus 21]
# Database: ref_euk_rep_genomes
# 0 hits found
# TBLASTN 2.13.0+
# Query: QJQ28888.1 |coat protein|Botrytis cinerea partitivirus 3||Partitiviridae|Botrytis cinerea|Spain|Spain|2018|2021-04-08T00:00:00Z|coat protein [Botrytis cinerea partitivirus 3]
# Database: ref_euk_rep_genomes
# 0 hits found
# TBLASTN 2.13.0+
# Query: QLC36783.1 |capsid protein|Sarcosphaera coronaria partitivirus||Partitiviridae|Sarcosphaera coronaria|Turkey|Turkey||2020-07-07T00:00:00Z|capsid protein [Sarcosphaera coronaria partitivirus]
# Database: ref_euk_rep_genomes
# 0 hits found
# TBLASTN 2.13.0+
# Query: QDE53636.1 |hypothetical protein|Aspergillus flavus partitivirus 1||Partitiviridae|Aspergillus flavus|China|China|2015-02-07|2019-06-29T00:00:00Z|hypothetical protein [Aspergillus flavus partitivirus 1]
# Database: ref_euk_rep_genomes
# 0 hits found
# TBLASTN 2.13.0+
# Query: AJE29742.1 |RNA-dependent RNA polymerase|Rhizoctonia solani partitivirus SM03|Alphapartitivirus|Partitiviridae|Rhizoctonia solani|China|China|2013-07|2015-01-21T00:00:00Z|RNA-dependent RNA polymerase [Rhizoctonia solani partitivirus SM03]
# Database: ref_euk_rep_genomes
# 0 hits found
# TBLASTN 2.13.0+
# Query: YP_009551642.1 |hypothetical protein|Bipolaris maydis partitivirus 2||Partitiviridae|Bipolaris maydis|China|China|2017-09-05|2019-02-12T00:00:00Z|hypothetical protein [Bipolaris maydis partitivirus 2]
# Database: ref_euk_rep_genomes
# 0 hits found
# TBLASTN 2.13.0+
# Query: YP_003104769.1 |putative capsid protein|Primula malacoides virus 1|Betapartitivirus|Partitiviridae|Primula malacoides|China|China|2007-03|2009-08-17T00:00:00Z|putative capsid protein [Primula malacoides virus China/Mar2007]
# Database: ref_euk_rep_genomes
# 0 hits found
# TBLASTN 2.13.0+
# Query: UHK02582.1 |capsid protein|Heterobasidion partitivirus 4||Partitiviridae|Heterobasidion parviporum|Finland|Finland|1990|2021-12-26T00:00:00Z|capsid protein [Heterobasidion partitivirus 4]
# Database: ref_euk_rep_genomes
# 0 hits found
# TBLASTN 2.13.0+
# Query: QEO60281.1 |putative coat protein|Pepper cryptic virus 1|Deltapartitivirus|Partitiviridae|Piperaceae|China|China|2015|2020-09-12T00:00:00Z|putative coat protein [Pepper cryptic virus 1]
# Database: ref_euk_rep_genomes
# 0 hits found
# TBLASTN 2.13.0+
# Query: QLC36784.1 |capsid protein|Sarcosphaera coronaria partitivirus||Partitiviridae|Sarcosphaera coronaria|Turkey|Turkey||2020-07-07T00:00:00Z|capsid protein [Sarcosphaera coronaria partitivirus]
# Database: ref_euk_rep_genomes
# 0 hits found
# TBLASTN 2.13.0+
# Query: QLC36816.1 |RNA-dependent RNA polymerase|Sarcosphaera coronaria partitivirus||Partitiviridae|Sarcosphaera coronaria|Turkey|Turkey||2020-07-07T00:00:00Z|RNA-dependent RNA polymerase [Sarcosphaera coronaria partitivirus]
# Database: ref_euk_rep_genomes
# 0 hits found
# TBLASTN 2.13.0+
# Query: AJE29743.1 |coat protein|Rhizoctonia solani partitivirus SM03|Alphapartitivirus|Partitiviridae|Rhizoctonia solani|China|China|2013-07|2015-01-21T00:00:00Z|coat protein [Rhizoctonia solani partitivirus SM03]
# Database: ref_euk_rep_genomes
# 0 hits found
# TBLASTN 2.13.0+
# Query: YP_009553310.1 |coat protein|Aspergillus fumigatus partitivirus 2||Partitiviridae|Aspergillus fumigatus|Netherlands|Netherlands|2017-02-04|2019-02-12T00:00:00Z|coat protein [Aspergillus fumigatus partitivirus 2]
# Database: ref_euk_rep_genomes
# 0 hits found
# TBLASTN 2.13.0+
# Query: YP_009255398.1 |RNA dependent RNA polymerase|Sinapis alba cryptic virus 1||Partitiviridae|Sinapis alba|China|China|2010-10-05|2016-05-31T00:00:00Z|RNA dependent RNA polymerase [Sinapis alba cryptic virus 1]
# Database: ref_euk_rep_genomes
# 0 hits found
# TBLASTN 2.13.0+
# Query: YP_003082248.1 |RNA-dependent RNA polymerase|Sclerotinia sclerotiorum partitivirus S||Partitiviridae|Sclerotinia sclerotiorum|China|China||2009-07-27T00:00:00Z|RNA-dependent RNA polymerase [Sclerotinia sclerotiorum partitivirus S]
# Database: ref_euk_rep_genomes
# 0 hits found
# TBLASTN 2.13.0+
# Query: YP_138536.1 |putative coat protein|Cherry chlorotic rusty spot associated partitivirus|Alphapartitivirus|Partitiviridae|Fungi|Turkey|Turkey||2004-11-15T00:00:00Z|putative coat protein [Amasya cherry disease-associated mycovirus]
# Database: ref_euk_rep_genomes
# 0 hits found
# TBLASTN 2.13.0+
# Query: UTQ50846.1 |coat protein|Erysiphe necator associated partitivirus 2||Partitiviridae||Slovenia|Slovenia|2019-08|2022-07-23T00:00:00Z|MAG: coat protein [Erysiphe necator associated partitivirus 2]
# Database: ref_euk_rep_genomes
# 0 hits found
# TBLASTN 2.13.0+
# Query: UHK03007.1 |RNA-dependent RNA polymerase|Hangzhou partitivirus 1||Partitiviridae|Orthetrum chrysostigma|China|China|2016-09-08|2021-12-26T00:00:00Z|MAG: RNA-dependent RNA polymerase [Hangzhou partitivirus 1]
# Database: ref_euk_rep_genomes
# 0 hits found
# TBLASTN 2.13.0+
# Query: QLC36785.1 |capsid protein|Sarcosphaera coronaria partitivirus||Partitiviridae|Sarcosphaera coronaria|Turkey|Turkey||2020-07-07T00:00:00Z|capsid protein [Sarcosphaera coronaria partitivirus]
# Database: ref_euk_rep_genomes
# 0 hits found
# TBLASTN 2.13.0+
# Query: QLC36817.1 |RNA-dependent RNA polymerase|Sarcosphaera coronaria partitivirus||Partitiviridae|Sarcosphaera coronaria|Turkey|Turkey||2020-07-07T00:00:00Z|RNA-dependent RNA polymerase [Sarcosphaera coronaria partitivirus]
# Database: ref_euk_rep_genomes
# 0 hits found
# TBLASTN 2.13.0+
# Query: AIE47664.1 |RNA-dependent RNA polymerase|Verticillium albo-atrum partitivirus-1||Partitiviridae|Verticillium albo-atrum|Canada|Canada||2014-07-12T00:00:00Z|RNA-dependent RNA polymerase [Verticillium albo-atrum partitivirus-1]
# Database: ref_euk_rep_genomes
# 0 hits found
# TBLASTN 2.13.0+
# Query: YP_009449445.1 |Putative coat protein|Rosellinia necatrix partitivirus 8||Partitiviridae|Rosellinia necatrix|Israel:Ramin, Margaliot|Israel|2012-09-13|2018-01-13T00:00:00Z|Putative coat protein [Rosellinia necatrix partitivirus 8]
# Database: ref_euk_rep_genomes
# 0 hits found
# TBLASTN 2.13.0+
# Query: YP_009255400.1 |capsid protein|Sinapis alba cryptic virus 1||Partitiviridae|Sinapis alba|China|China|2010-10-05|2016-05-31T00:00:00Z|capsid protein [Sinapis alba cryptic virus 1]
# Database: ref_euk_rep_genomes
# 0 hits found
# TBLASTN 2.13.0+
# Query: YP_003082249.1 |putative coat protein|Sclerotinia sclerotiorum partitivirus S||Partitiviridae|Sclerotinia sclerotiorum|China|China||2009-07-27T00:00:00Z|putative coat protein [Sclerotinia sclerotiorum partitivirus S]
# Database: ref_euk_rep_genomes
# 0 hits found
# BLAST processed 37 queries
```
