## Supplementary material for "Deep-mining of vertebrate genomes reveals an unexpected diversity of endogenous viral elements": batch_024-tblastn-ref_euk_rep_genomes.out

```
# TBLASTN 2.13.0+
# Query: YP_138537.1 |RNA-dependent RNA polymerase|Cherry chlorotic rusty spot associated partitivirus|Alphapartitivirus|Partitiviridae|Fungi|Turkey|Turkey||2004-11-15T00:00:00Z|RNA-dependent RNA polymerase [Amasya cherry disease-associated mycovirus]
# Database: ref_euk_rep_genomes
# 0 hits found
# TBLASTN 2.13.0+
# Query: UHK03037.1 |RNA-dependent RNA polymerase|Guiyang partitivirus 1||Partitiviridae|Argiope bruennichi|China|China|2016-08-12|2021-12-26T00:00:00Z|MAG: RNA-dependent RNA polymerase [Guiyang partitivirus 1]
# Database: ref_euk_rep_genomes
# 0 hits found
# TBLASTN 2.13.0+
# Query: QTG10437.1 |coat protein|Marigold cryptic virus||Partitiviridae|Calendula|China|China|2018-08|2021-03-30T00:00:00Z|coat protein [Marigold cryptic virus]
# Database: ref_euk_rep_genomes
# 0 hits found
# TBLASTN 2.13.0+
# Query: QED42886.1 |ORF1|Panax cryptic virus 2||Partitiviridae|Panax notoginseng|China|China|2018-06-19|2020-08-18T00:00:00Z|ORF1 [Panax cryptic virus 2]
# Database: ref_euk_rep_genomes
# 0 hits found
# TBLASTN 2.13.0+
# Query: QLC36786.1 |capsid protein|Sarcosphaera coronaria partitivirus||Partitiviridae|Sarcosphaera coronaria|Turkey|Turkey||2020-07-07T00:00:00Z|capsid protein [Sarcosphaera coronaria partitivirus]
# Database: ref_euk_rep_genomes
# 0 hits found
# TBLASTN 2.13.0+
# Query: AIE47665.1 |coat protein|Verticillium albo-atrum partitivirus-1||Partitiviridae|Verticillium albo-atrum|Canada|Canada||2014-07-12T00:00:00Z|coat protein [Verticillium albo-atrum partitivirus-1]
# Database: ref_euk_rep_genomes
# 0 hits found
# TBLASTN 2.13.0+
# Query: ABA46819.1 |coat protein|Raphanus sativus cryptic virus 1||Partitiviridae|Raphanus sativus|China|China||2005-10-04T00:00:00Z|coat protein [Raphanus sativus cryptic virus 1]
# Database: ref_euk_rep_genomes
# 0 hits found
# TBLASTN 2.13.0+
# Query: UTQ50848.1 |RNA-dependent RNA polymerase|Plant associated deltapartitivirus 2|Deltapartitivirus|Partitiviridae||Slovenia|Slovenia|2020-08|2022-07-23T00:00:00Z|MAG: RNA-dependent RNA polymerase [Plant associated deltapartitivirus 2]
# Database: ref_euk_rep_genomes
# 0 hits found
# TBLASTN 2.13.0+
# Query: UHK03038.1 |coat protein|Guiyang partitivirus 1||Partitiviridae|Argiope bruennichi|China|China|2016-08-12|2021-12-26T00:00:00Z|MAG: coat protein [Guiyang partitivirus 1]
# Database: ref_euk_rep_genomes
# 0 hits found
# TBLASTN 2.13.0+
# Query: QED42887.1 |ORF1|Rhodiola cryptic virus 1||Partitiviridae|Rhodiola rosea|USA|USA|2018-01-02|2020-08-18T00:00:00Z|ORF1 [Rhodiola cryptic virus 1]
# Database: ref_euk_rep_genomes
# 0 hits found
# TBLASTN 2.13.0+
# Query: QLC36787.1 |capsid protein|Sarcosphaera coronaria partitivirus||Partitiviridae|Sarcosphaera coronaria|Turkey|Turkey||2020-07-07T00:00:00Z|capsid protein [Sarcosphaera coronaria partitivirus]
# Database: ref_euk_rep_genomes
# 0 hits found
# TBLASTN 2.13.0+
# Query: QLC36819.1 |RNA-dependent RNA polymerase|Sarcosphaera coronaria partitivirus||Partitiviridae|Sarcosphaera coronaria|Turkey|Turkey||2020-07-07T00:00:00Z|RNA-dependent RNA polymerase [Sarcosphaera coronaria partitivirus]
# Database: ref_euk_rep_genomes
# 0 hits found
# TBLASTN 2.13.0+
# Query: AZT88599.1 |capsid protein|Thelebolus microsporus partitivirus 1||Partitiviridae|Thelebolus microsporus|USA|USA|2017|2019-01-12T00:00:00Z|capsid protein [Thelebolus microsporus partitivirus 1]
# Database: ref_euk_rep_genomes
# 0 hits found
# TBLASTN 2.13.0+
# Query: AGO04403.1 |coat protein|Ustilaginoidea virens partitivirus||Partitiviridae|Ustilaginoidea virens|China: Hubei|China|2010-10|2013-11-04T00:00:00Z|coat protein [Ustilaginoidea virens partitivirus]
# Database: ref_euk_rep_genomes
# 0 hits found
# TBLASTN 2.13.0+
# Query: YP_009408640.1 |RNA-dependent RNA polymerase|Heterobasidion partitivirus 7|Betapartitivirus|Partitiviridae|Heterobasidion parviporum|Finland|Finland|2005|2017-08-24T00:00:00Z|RNA-dependent RNA polymerase [Heterobasidion partitivirus 7]
# Database: ref_euk_rep_genomes
# 0 hits found
# TBLASTN 2.13.0+
# Query: YP_002364402.1 |hypothetical protein|Raphanus sativus cryptic virus 3||Partitiviridae|Raphanus sativus|China|China|2008-03|2008-12-16T00:00:00Z|hypothetical protein RSCV3_s2gp1 [Raphanus sativus cryptic virus 3]
# Database: ref_euk_rep_genomes
# 0 hits found
# TBLASTN 2.13.0+
# Query: UTQ50849.1 |coat protein|Plant associated deltapartitivirus 2|Deltapartitivirus|Partitiviridae||Slovenia|Slovenia|2020-08|2022-07-23T00:00:00Z|MAG: coat protein [Plant associated deltapartitivirus 2]
# Database: ref_euk_rep_genomes
# 0 hits found
# TBLASTN 2.13.0+
# Query: QTC11258.1 |coat protein|Metarhizium brunneum partitivirus 2|Gammapartitivirus|Partitiviridae|Metarhizium brunneum|China|China|1999|2021-03-23T00:00:00Z|coat protein [Metarhizium brunneum partitivirus 2]
# Database: ref_euk_rep_genomes
# 0 hits found
# TBLASTN 2.13.0+
# Query: QED42888.1 |ORF1|Rhodiola cryptic virus 2||Partitiviridae|Rhodiola rosea|USA|USA|2018-01-02|2020-08-18T00:00:00Z|ORF1 [Rhodiola cryptic virus 2]
# Database: ref_euk_rep_genomes
# 0 hits found
# TBLASTN 2.13.0+
# Query: QLC36788.1 |capsid protein|Sarcosphaera coronaria partitivirus||Partitiviridae|Sarcosphaera coronaria|Turkey|Turkey||2020-07-07T00:00:00Z|capsid protein [Sarcosphaera coronaria partitivirus]
# Database: ref_euk_rep_genomes
# 0 hits found
# TBLASTN 2.13.0+
# Query: QLC36820.1 |RNA-dependent RNA polymerase|Sarcosphaera coronaria partitivirus||Partitiviridae|Sarcosphaera coronaria|Turkey|Turkey||2020-07-07T00:00:00Z|RNA-dependent RNA polymerase [Sarcosphaera coronaria partitivirus]
# Database: ref_euk_rep_genomes
# 0 hits found
# TBLASTN 2.13.0+
# Query: QBQ83754.1 |coat protein 1|Camellia oleifera cryptic virus 1|Deltapartitivirus|Partitiviridae|Camellia oleifera||||2019-04-03T00:00:00Z|coat protein 1 [Camellia oleifera cryptic virus 1]
# Database: ref_euk_rep_genomes
# 0 hits found
# TBLASTN 2.13.0+
# Query: AZT88600.1 |RNA-dependent RNA polymerase|Penicillium aurantiogriseum partitivirus 1-cp||Partitiviridae|Cryphonectria parasitica|USA|USA|2017|2019-01-12T00:00:00Z|RNA-dependent RNA polymerase [Penicillium aurantiogriseum partitivirus 1-cp]
# Database: ref_euk_rep_genomes
# 0 hits found
# TBLASTN 2.13.0+
# Query: YP_009508047.1 |coat protein|Flammulina velutipes browning virus|Alphapartitivirus|Partitiviridae|||||2018-08-24T00:00:00Z|coat protein [Flammulina velutipes browning virus]
# Database: ref_euk_rep_genomes
# 0 hits found
# TBLASTN 2.13.0+
# Query: YP_009408641.1 |capsid protein|Heterobasidion partitivirus 7|Betapartitivirus|Partitiviridae|Heterobasidion parviporum|Finland|Finland|2005|2017-08-24T00:00:00Z|capsid protein [Heterobasidion partitivirus 7]
# Database: ref_euk_rep_genomes
# 0 hits found
# TBLASTN 2.13.0+
# Query: YP_009177605.1 |capsid protein|Rosellinia necatrix partitivirus 6|Betapartitivirus|Partitiviridae|Rosellinia necatrix|Japan|Japan||2015-11-04T00:00:00Z|capsid protein [Rosellinia necatrix partitivirus 6]
# Database: ref_euk_rep_genomes
# 0 hits found
# TBLASTN 2.13.0+
# Query: UTQ50850.1 |RNA-dependent RNA polymerase|Plant associated deltapartitivirus 3|Deltapartitivirus|Partitiviridae||Slovenia|Slovenia|2020-08|2022-07-23T00:00:00Z|MAG: RNA-dependent RNA polymerase [Plant associated deltapartitivirus 3]
# Database: ref_euk_rep_genomes
# 0 hits found
# TBLASTN 2.13.0+
# Query: UFK61915.1 |coat protein 1|Silvergrass cryptic virus 1|Deltapartitivirus|Partitiviridae|Miscanthus sinensis|China|China|2015-02-20|2021-11-29T00:00:00Z|coat protein 1 [Silvergrass cryptic virus 1]
# Database: ref_euk_rep_genomes
# 0 hits found
# TBLASTN 2.13.0+
# Query: QRV71494.1 |RNA-dependent RNA polymerase|Gyromitra esculenta partitivirus 1||Partitiviridae|Gyromitra esculenta|Turkey|Turkey|2019-11-12|2021-02-23T00:00:00Z|RNA-dependent RNA polymerase [Gyromitra esculenta partitivirus 1]
# Database: ref_euk_rep_genomes
# 0 hits found
# TBLASTN 2.13.0+
# Query: QLC27868.1 |RNA-dependent RNA polymerase|Citrullus lanatus partitivirus||Partitiviridae|Citrullus lanatus subsp. vulgaris|Brazil|Brazil|2013-09|2020-08-21T00:00:00Z|RNA-dependent RNA polymerase [Citrullus lanatus partitivirus]
# Database: ref_euk_rep_genomes
# 0 hits found
# TBLASTN 2.13.0+
# Query: QED42889.1 |ORF1|Rhodiola cryptic virus 1||Partitiviridae|Rhodiola rosea|USA|USA|2018-01-02|2020-08-18T00:00:00Z|ORF1 [Rhodiola cryptic virus 1]
# Database: ref_euk_rep_genomes
# 0 hits found
# TBLASTN 2.13.0+
# Query: QBQ83755.1 |coat protein 2|Camellia oleifera cryptic virus 1|Deltapartitivirus|Partitiviridae|Camellia oleifera||||2019-04-03T00:00:00Z|coat protein 2 [Camellia oleifera cryptic virus 1]
# Database: ref_euk_rep_genomes
# 0 hits found
# TBLASTN 2.13.0+
# Query: AZT88601.1 |putative coat protein|Penicillium aurantiogriseum partitivirus 1-cp||Partitiviridae|Cryphonectria parasitica|USA|USA|2017|2019-01-12T00:00:00Z|putative coat protein [Penicillium aurantiogriseum partitivirus 1-cp]
# Database: ref_euk_rep_genomes
# 0 hits found
# TBLASTN 2.13.0+
# Query: AGO04405.1 |hypothetical protein|Ustilaginoidea virens partitivirus||Partitiviridae|Ustilaginoidea virens|China: Hubei|China|2010-10|2013-11-04T00:00:00Z|hypothetical protein [Ustilaginoidea virens partitivirus]
# Database: ref_euk_rep_genomes
# 0 hits found
# TBLASTN 2.13.0+
# Query: AAX39024.1 |coat protein|Vicia cryptic virus|Alphapartitivirus|Partitiviridae|Vicia faba|Germany|Germany||2005-07-01T00:00:00Z|coat protein [Vicia cryptic virus]
# Database: ref_euk_rep_genomes
# 0 hits found
# TBLASTN 2.13.0+
# Query: YP_009508048.1 |RNA-dependent RNA polymerase|Flammulina velutipes browning virus|Alphapartitivirus|Partitiviridae|||||2018-08-24T00:00:00Z|RNA-dependent RNA polymerase [Flammulina velutipes browning virus]
# Database: ref_euk_rep_genomes
# 0 hits found
# TBLASTN 2.13.0+
# Query: YP_009177606.1 |RNA dependent RNA polymerase|Rosellinia necatrix partitivirus 6|Betapartitivirus|Partitiviridae|Rosellinia necatrix|Japan|Japan||2015-11-04T00:00:00Z|RNA dependent RNA polymerase [Rosellinia necatrix partitivirus 6]
# Database: ref_euk_rep_genomes
# 0 hits found
# BLAST processed 37 queries
```
