## Supplementary material for "Deep-mining of vertebrate genomes reveals an unexpected diversity of endogenous viral elements": batch_025-tblastn-ref_euk_rep_genomes.out

```
# TBLASTN 2.13.0+
# Query: YP_002308575.1 |coat protein|Beet cryptic virus 1|Alphapartitivirus|Partitiviridae|Beta vulgaris|Hungary|Hungary|2006|2008-11-13T00:00:00Z|coat protein [Beet cryptic virus 1]
# Database: ref_euk_rep_genomes
# 0 hits found
# TBLASTN 2.13.0+
# Query: YP_052857.1 |capsid protein|Penicillium stoloniferum virus S|Gammapartitivirus|Partitiviridae|||||2004-07-10T00:00:00Z|capsid protein [Penicillium stoloniferum virus S]
# Database: ref_euk_rep_genomes
# 0 hits found
# TBLASTN 2.13.0+
# Query: UTQ50851.1 |coat protein|Plant associated deltapartitivirus 3|Deltapartitivirus|Partitiviridae||Slovenia|Slovenia|2020-08|2022-07-23T00:00:00Z|MAG: coat protein [Plant associated deltapartitivirus 3]
# Database: ref_euk_rep_genomes
# 0 hits found
# TBLASTN 2.13.0+
# Query: UFK61916.1 |coat protein 2|Silvergrass cryptic virus 1|Deltapartitivirus|Partitiviridae|Miscanthus sinensis|China|China|2015-02-20|2021-11-29T00:00:00Z|coat protein 2 [Silvergrass cryptic virus 1]
# Database: ref_euk_rep_genomes
# 0 hits found
# TBLASTN 2.13.0+
# Query: QRV71495.1 |capsid protein|Gyromitra esculenta partitivirus 1||Partitiviridae|Gyromitra esculenta|Turkey|Turkey|2019-11-12|2021-02-23T00:00:00Z|capsid protein [Gyromitra esculenta partitivirus 1]
# Database: ref_euk_rep_genomes
# 0 hits found
# TBLASTN 2.13.0+
# Query: QLC27869.1 |coat protein|Citrullus lanatus partitivirus||Partitiviridae|Citrullus lanatus subsp. vulgaris|Brazil|Brazil|2013-09|2020-08-21T00:00:00Z|coat protein [Citrullus lanatus partitivirus]
# Database: ref_euk_rep_genomes
# 0 hits found
# TBLASTN 2.13.0+
# Query: QED42890.1 |ORF1|Rhodiola cryptic virus 2||Partitiviridae|Rhodiola rosea|USA|USA|2018-01-02|2020-08-18T00:00:00Z|ORF1 [Rhodiola cryptic virus 2]
# Database: ref_euk_rep_genomes
# 0 hits found
# TBLASTN 2.13.0+
# Query: QLC36790.1 |capsid protein|Sarcosphaera coronaria partitivirus||Partitiviridae|Sarcosphaera coronaria|Turkey|Turkey||2020-07-07T00:00:00Z|capsid protein [Sarcosphaera coronaria partitivirus]
# Database: ref_euk_rep_genomes
# 0 hits found
# TBLASTN 2.13.0+
# Query: QLC36822.1 |RNA-dependent RNA polymerase|Sarcosphaera coronaria partitivirus||Partitiviridae|Sarcosphaera coronaria|Turkey|Turkey||2020-07-07T00:00:00Z|RNA-dependent RNA polymerase [Sarcosphaera coronaria partitivirus]
# Database: ref_euk_rep_genomes
# 0 hits found
# TBLASTN 2.13.0+
# Query: QBP37031.1 |putative RdRP|Lampyris noctiluca partitivirus-like virus 1||Partitiviridae|Lampyris noctiluca|Finland|Finland|2017|2019-03-27T00:00:00Z|putative RdRP [Lampyris noctiluca partitivirus-like virus 1]
# Database: ref_euk_rep_genomes
# 0 hits found
# TBLASTN 2.13.0+
# Query: AZT88602.1 |RNA-dependent RNA polymerase|Gaeumannomyces tritici partitivirus 1||Partitiviridae|Gaeumannomyces tritici|USA|USA|2017|2019-01-12T00:00:00Z|RNA-dependent RNA polymerase [Gaeumannomyces tritici partitivirus 1]
# Database: ref_euk_rep_genomes
# 0 hits found
# TBLASTN 2.13.0+
# Query: YP_009508049.1 |putative RNA-dependent RNA polymerase|Heterobasidion partitivirus 1|Alphapartitivirus|Partitiviridae|Heterobasidion abietinum|Greece|Greece|1993|2018-08-24T00:00:00Z|putative RNA-dependent RNA polymerase [Heterobasidion partitivirus 1]
# Database: ref_euk_rep_genomes
# 0 hits found
# TBLASTN 2.13.0+
# Query: YP_009362092.1 |putative RNA-dependent RNA polymerase|Bipolaris maydis partitivirus 1||Partitiviridae|Bipolaris maydis|China: Hubei|China|2016-07-15|2017-05-15T00:00:00Z|putative RNA-dependent RNA polymerase [Bipolaris maydis partitivirus 1]
# Database: ref_euk_rep_genomes
# 0 hits found
# TBLASTN 2.13.0+
# Query: UBZ25876.1 |RNA-dependent RNA polymerase|Fusarium mangiferae partitivirus 1||Partitiviridae|Fusarium mangiferae|Pakistan|Pakistan||2021-10-11T00:00:00Z|RNA-dependent RNA polymerase [Fusarium mangiferae partitivirus 1]
# Database: ref_euk_rep_genomes
# 0 hits found
# TBLASTN 2.13.0+
# Query: QED42857.1 |ORF1|Alloteropsis cryptic virus 1||Partitiviridae|Alloteropsis semialata|United Kingdom|United Kingdom|2017-10-19|2020-08-18T00:00:00Z|ORF1 [Alloteropsis cryptic virus 1]
# Database: ref_euk_rep_genomes
# 0 hits found
# TBLASTN 2.13.0+
# Query: QED42891.1 |ORF1|Vicia cryptic virus 1||Partitiviridae|Vicia faba|United Kingdom|United Kingdom|2014-11-03|2020-08-18T00:00:00Z|ORF1 [Vicia cryptic virus 1]
# Database: ref_euk_rep_genomes
# 0 hits found
# TBLASTN 2.13.0+
# Query: QLC36791.1 |capsid protein|Sarcosphaera coronaria partitivirus||Partitiviridae|Sarcosphaera coronaria|Turkey|Turkey||2020-07-07T00:00:00Z|capsid protein [Sarcosphaera coronaria partitivirus]
# Database: ref_euk_rep_genomes
# 0 hits found
# TBLASTN 2.13.0+
# Query: QBP37032.1 |putative RdRP|Lampyris noctiluca partitivirus-like virus 2||Partitiviridae|Lampyris noctiluca|Finland|Finland|2017|2019-03-27T00:00:00Z|putative RdRP [Lampyris noctiluca partitivirus-like virus 2]
# Database: ref_euk_rep_genomes
# 0 hits found
# TBLASTN 2.13.0+
# Query: AZT88603.1 |coat protein|Gaeumannomyces tritici partitivirus 1||Partitiviridae|Gaeumannomyces tritici|USA|USA|2017|2019-01-12T00:00:00Z|coat protein [Gaeumannomyces tritici partitivirus 1]
# Database: ref_euk_rep_genomes
# 0 hits found
# TBLASTN 2.13.0+
# Query: BAD98238.1 |putative coat protein|Rosellinia necatrix virus 1|Betapartitivirus|Partitiviridae|Rosellinia necatrix|Japan: Okayama|Japan||2005-05-07T00:00:00Z|putative coat protein [Rosellinia necatrix partitivirus 1-W8]
# Database: ref_euk_rep_genomes
# 0 hits found
# TBLASTN 2.13.0+
# Query: YP_009508050.1 |putative coat protein|Heterobasidion partitivirus 1|Alphapartitivirus|Partitiviridae|Heterobasidion abietinum|Greece|Greece|1993|2018-08-24T00:00:00Z|putative coat protein [Heterobasidion partitivirus 1]
# Database: ref_euk_rep_genomes
# 0 hits found
# TBLASTN 2.13.0+
# Query: UBZ25877.1 |coat protein|Fusarium mangiferae partitivirus 1||Partitiviridae|Fusarium mangiferae|Pakistan|Pakistan||2021-10-11T00:00:00Z|coat protein [Fusarium mangiferae partitivirus 1]
# Database: ref_euk_rep_genomes
# 0 hits found
# TBLASTN 2.13.0+
# Query: QLC36757.1 |capsid protein|Sarcosphaera coronaria partitivirus||Partitiviridae|Sarcosphaera coronaria|Turkey|Turkey||2020-07-07T00:00:00Z|capsid protein [Sarcosphaera coronaria partitivirus]
# Database: ref_euk_rep_genomes
# 0 hits found
# TBLASTN 2.13.0+
# Query: QLC36792.1 |capsid protein|Sarcosphaera coronaria partitivirus||Partitiviridae|Sarcosphaera coronaria|Turkey|Turkey||2020-07-07T00:00:00Z|capsid protein [Sarcosphaera coronaria partitivirus]
# Database: ref_euk_rep_genomes
# 0 hits found
# TBLASTN 2.13.0+
# Query: QLC36825.1 |RNA-dependent RNA polymerase|Sarcosphaera coronaria partitivirus||Partitiviridae|Sarcosphaera coronaria|Turkey|Turkey||2020-07-07T00:00:00Z|RNA-dependent RNA polymerase [Sarcosphaera coronaria partitivirus]
# Database: ref_euk_rep_genomes
# 0 hits found
# TBLASTN 2.13.0+
# Query: BBG56942.1 |RNA-dependent RNA polymerase|Grifola frondosa partitivirus 1||Partitiviridae|Grifola frondosa|Japan|Japan||2019-03-15T00:00:00Z|RNA-dependent RNA polymerase [Grifola frondosa partitivirus 1]
# Database: ref_euk_rep_genomes
# 0 hits found
# TBLASTN 2.13.0+
# Query: AAT06080.1 |capsid protein|Pleurotus ostreatus virus 1|Betapartitivirus|Partitiviridae|Pleurotus ostreatus|South Korea|South Korea||2005-03-26T00:00:00Z|capsid protein [Pleurotus ostreatus virus 1]
# Database: ref_euk_rep_genomes
# 0 hits found
# TBLASTN 2.13.0+
# Query: YP_009362099.1 |putative coat protein|Bipolaris maydis partitivirus 1||Partitiviridae|Bipolaris maydis|China: Hubei|China|2016-07-15|2017-05-15T00:00:00Z|putative coat protein [Bipolaris maydis partitivirus 1]
# Database: ref_euk_rep_genomes
# 0 hits found
# TBLASTN 2.13.0+
# Query: YP_009011230.1 |RNA-dependent RNA polymerase|Rhizoctonia solani dsRNA virus 2||Partitiviridae|Rhizoctonia solani AG-1 IA|China|China|1996-07|2014-03-11T00:00:00Z|RNA-dependent RNA polymerase [Rhizoctonia solani dsRNA virus 2]
# Database: ref_euk_rep_genomes
# 0 hits found
# TBLASTN 2.13.0+
# Query: YP_001911122.1 |putative RNA-dependent RNA polymerase|Ceratocystis resinifera virus 1|Betapartitivirus|Partitiviridae|||||2008-05-20T00:00:00Z|putative RNA-dependent RNA polymerase [Ceratocystis polonica partitivirus]
# Database: ref_euk_rep_genomes
# 0 hits found
# TBLASTN 2.13.0+
# Query: UTQ50854.1 |coat protein|Plant associated deltapartitivirus 5|Deltapartitivirus|Partitiviridae||Slovenia|Slovenia|2020-08|2022-07-23T00:00:00Z|MAG: coat protein [Plant associated deltapartitivirus 5]
# Database: ref_euk_rep_genomes
# 0 hits found
# TBLASTN 2.13.0+
# Query: QED42859.1 |ORF1|Amaranthus cryptic virus 1||Partitiviridae|Amaranthus tuberculatus|USA|USA|2018-02-21|2020-08-18T00:00:00Z|ORF1 [Amaranthus cryptic virus 1]
# Database: ref_euk_rep_genomes
# 0 hits found
# TBLASTN 2.13.0+
# Query: QLC36758.1 |capsid protein|Sarcosphaera coronaria partitivirus||Partitiviridae|Sarcosphaera coronaria|Turkey|Turkey||2020-07-07T00:00:00Z|capsid protein [Sarcosphaera coronaria partitivirus]
# Database: ref_euk_rep_genomes
# 0 hits found
# TBLASTN 2.13.0+
# Query: QLC36793.1 |capsid protein|Sarcosphaera coronaria partitivirus||Partitiviridae|Sarcosphaera coronaria|Turkey|Turkey||2020-07-07T00:00:00Z|capsid protein [Sarcosphaera coronaria partitivirus]
# Database: ref_euk_rep_genomes
# 0 hits found
# TBLASTN 2.13.0+
# Query: QLC36826.1 |RNA-dependent RNA polymerase|Sarcosphaera coronaria partitivirus||Partitiviridae|Sarcosphaera coronaria|Turkey|Turkey||2020-07-07T00:00:00Z|RNA-dependent RNA polymerase [Sarcosphaera coronaria partitivirus]
# Database: ref_euk_rep_genomes
# 0 hits found
# BLAST processed 35 queries
```
