## Supplementary material for "Deep-mining of vertebrate genomes reveals an unexpected diversity of endogenous viral elements": batch_026-tblastn-ref_euk_rep_genomes.out

```
# TBLASTN 2.13.0+
# Query: BBG56943.1 |capsid protein|Grifola frondosa partitivirus 1||Partitiviridae|Grifola frondosa|Japan|Japan||2019-03-15T00:00:00Z|capsid protein [Grifola frondosa partitivirus 1]
# Database: ref_euk_rep_genomes
# 0 hits found
# TBLASTN 2.13.0+
# Query: AZT88605.1 |coat protein|Gaeumannomyces tritici partitivirus 2||Partitiviridae|Gaeumannomyces tritici|USA|USA|2017|2019-01-12T00:00:00Z|coat protein [Gaeumannomyces tritici partitivirus 2]
# Database: ref_euk_rep_genomes
# 0 hits found
# TBLASTN 2.13.0+
# Query: AAT07072.1 |RNA-dependent RNA polymerase|Pleurotus ostreatus virus 1|Betapartitivirus|Partitiviridae|Pleurotus ostreatus|South Korea|South Korea||2005-02-01T00:00:00Z|RNA-dependent RNA polymerase [Pleurotus ostreatus virus 1]
# Database: ref_euk_rep_genomes
# 0 hits found
# TBLASTN 2.13.0+
# Query: YP_009508052.1 |capsid protein|Heterobasidion partitivirus 12|Alphapartitivirus|Partitiviridae|Heterobasidion annosum|Poland|Poland|1994|2018-08-24T00:00:00Z|capsid protein [Heterobasidion partitivirus 12]
# Database: ref_euk_rep_genomes
# 0 hits found
# TBLASTN 2.13.0+
# Query: YP_009011231.1 |coat protein|Rhizoctonia solani dsRNA virus 2||Partitiviridae|Rhizoctonia solani AG-1 IA|China|China|1996-07|2014-03-11T00:00:00Z|coat protein [Rhizoctonia solani dsRNA virus 2]
# Database: ref_euk_rep_genomes
# 0 hits found
# TBLASTN 2.13.0+
# Query: YP_001911123.1 |putative capsid protein|Ceratocystis resinifera virus 1|Betapartitivirus|Partitiviridae|||||2008-05-20T00:00:00Z|putative capsid protein [Ceratocystis polonica partitivirus]
# Database: ref_euk_rep_genomes
# 0 hits found
# TBLASTN 2.13.0+
# Query: QED42860.1 |ORF1|Amaranthus cryptic virus 2||Partitiviridae|Amaranthus tuberculatus|USA|USA|2018-02-21|2020-08-18T00:00:00Z|ORF1 [Amaranthus cryptic virus 2]
# Database: ref_euk_rep_genomes
# 0 hits found
# TBLASTN 2.13.0+
# Query: QLC36759.1 |capsid protein|Sarcosphaera coronaria partitivirus||Partitiviridae|Sarcosphaera coronaria|Turkey|Turkey||2020-07-07T00:00:00Z|capsid protein [Sarcosphaera coronaria partitivirus]
# Database: ref_euk_rep_genomes
# 0 hits found
# TBLASTN 2.13.0+
# Query: AZT88606.1 |RNA-dependent RNA polymerase|Grosmannia clavigera partitivirus 1||Partitiviridae|Grosmannia clavigera|USA|USA|2017|2019-01-12T00:00:00Z|RNA-dependent RNA polymerase [Grosmannia clavigera partitivirus 1]
# Database: ref_euk_rep_genomes
# 0 hits found
# TBLASTN 2.13.0+
# Query: ATN23967.1 |RNA-dependent RNA polymerase|Rhizoctonia solani dsRNA virus 4||Partitiviridae|Rhizoctonia solani|China|China|2007|2017-10-24T00:00:00Z|RNA-dependent RNA polymerase [Rhizoctonia solani dsRNA virus 4]
# Database: ref_euk_rep_genomes
# 0 hits found
# TBLASTN 2.13.0+
# Query: YP_001686783.1 |putative RNA dependent RNA polymerse|Raphanus sativus cryptic virus 2||Partitiviridae|Raphanus sativus|China|China||2008-02-14T00:00:00Z|putative RNA dependent RNA polymerse [Raphanus sativus cryptic virus 2]
# Database: ref_euk_rep_genomes
# 0 hits found
# TBLASTN 2.13.0+
# Query: UTQ50856.1 |coat protein|Plant associated deltapartitivirus 6|Deltapartitivirus|Partitiviridae||Slovenia|Slovenia|2020-09|2022-07-23T00:00:00Z|MAG: coat protein [Plant associated deltapartitivirus 6]
# Database: ref_euk_rep_genomes
# 0 hits found
# TBLASTN 2.13.0+
# Query: QED42861.1 |ORF1|Amaranthus cryptic virus 2||Partitiviridae|Amaranthus tuberculatus|USA|USA|2018-02-21|2020-08-18T00:00:00Z|ORF1 [Amaranthus cryptic virus 2]
# Database: ref_euk_rep_genomes
# 0 hits found
# TBLASTN 2.13.0+
# Query: QLC36760.1 |capsid protein|Sarcosphaera coronaria partitivirus||Partitiviridae|Sarcosphaera coronaria|Turkey|Turkey||2020-07-07T00:00:00Z|capsid protein [Sarcosphaera coronaria partitivirus]
# Database: ref_euk_rep_genomes
# 0 hits found
# TBLASTN 2.13.0+
# Query: QLC36828.1 |RNA-dependent RNA polymerase|Sarcosphaera coronaria partitivirus||Partitiviridae|Sarcosphaera coronaria|Turkey|Turkey||2020-07-07T00:00:00Z|RNA-dependent RNA polymerase [Sarcosphaera coronaria partitivirus]
# Database: ref_euk_rep_genomes
# 0 hits found
# TBLASTN 2.13.0+
# Query: QBC66122.1 |coat protein|Cucumis melo cryptic virus||Partitiviridae|Cucumis melo|China|China|2017-07|2019-02-19T00:00:00Z|coat protein [Cucumis melo cryptic virus]
# Database: ref_euk_rep_genomes
# 0 hits found
# TBLASTN 2.13.0+
# Query: AZT88607.1 |capsid protein|Grosmannia clavigera partitivirus 1||Partitiviridae|Grosmannia clavigera|USA|USA|2017|2019-01-12T00:00:00Z|capsid protein [Grosmannia clavigera partitivirus 1]
# Database: ref_euk_rep_genomes
# 0 hits found
# TBLASTN 2.13.0+
# Query: ATN23968.1 |coat protein|Rhizoctonia solani dsRNA virus 4||Partitiviridae|Rhizoctonia solani|China|China|2007|2017-10-24T00:00:00Z|coat protein [Rhizoctonia solani dsRNA virus 4]
# Database: ref_euk_rep_genomes
# 0 hits found
# TBLASTN 2.13.0+
# Query: YP_009508054.1 |capsid protein|Heterobasidion partitivirus 13|Alphapartitivirus|Partitiviridae|Heterobasidion annosum|Poland|Poland|1994|2018-08-24T00:00:00Z|capsid protein [Heterobasidion partitivirus 13]
# Database: ref_euk_rep_genomes
# 0 hits found
# TBLASTN 2.13.0+
# Query: YP_008719881.1 |coat protein|Dill cryptic virus 1||Partitiviridae|Anethum graveolens|Germany|Germany|2011|2013-10-31T00:00:00Z|coat protein [Dill cryptic virus 1]
# Database: ref_euk_rep_genomes
# 0 hits found
# TBLASTN 2.13.0+
# Query: YP_001686784.1 |hypothetical protein|Raphanus sativus cryptic virus 2||Partitiviridae|Raphanus sativus|China|China||2008-02-14T00:00:00Z|unknown [Raphanus sativus cryptic virus 2]
# Database: ref_euk_rep_genomes
# 0 hits found
# TBLASTN 2.13.0+
# Query: NP_116742.1 |viral capsid protein|Discula destructiva virus 1|Gammapartitivirus|Partitiviridae|Discula destructiva|USA|USA||2001-02-27T00:00:00Z|viral capsid protein [Discula destructiva virus 1]
# Database: ref_euk_rep_genomes
# 0 hits found
# TBLASTN 2.13.0+
# Query: QED42862.1 |ORF1|Amaranthus cryptic virus 3||Partitiviridae|Amaranthus tuberculatus|USA|USA|2018-02-21|2020-08-18T00:00:00Z|ORF1 [Amaranthus cryptic virus 3]
# Database: ref_euk_rep_genomes
# 0 hits found
# TBLASTN 2.13.0+
# Query: QLC36761.1 |capsid protein|Sarcosphaera coronaria partitivirus||Partitiviridae|Sarcosphaera coronaria|Turkey|Turkey||2020-07-07T00:00:00Z|capsid protein [Sarcosphaera coronaria partitivirus]
# Database: ref_euk_rep_genomes
# 0 hits found
# TBLASTN 2.13.0+
# Query: ARS33771.1 |RNA-dependent RNA polymerase|Cryptosporidium parvum virus 1|Cryspovirus|Partitiviridae|Cryptosporidium parvum|USA|USA||2017-05-24T00:00:00Z|RNA-dependent RNA polymerase [Cryptosporidium parvum virus 1]
# Database: ref_euk_rep_genomes
# 0 hits found
# TBLASTN 2.13.0+
# Query: CCH50610.1 |coat protein|Persimmon cryptic virus||Partitiviridae|Diospyros kaki|Italy:Apulia, Bari|Italy||2012-05-30T00:00:00Z|coat protein [Persimmon cryptic virus]
# Database: ref_euk_rep_genomes
# 0 hits found
# TBLASTN 2.13.0+
# Query: YP_009508055.1 |capsid protein|Heterobasidion partitivirus 15|Alphapartitivirus|Partitiviridae|Heterobasidion parviporum|Poland|Poland|1995|2018-08-24T00:00:00Z|capsid protein [Heterobasidion partitivirus 15]
# Database: ref_euk_rep_genomes
# 0 hits found
# TBLASTN 2.13.0+
# Query: YP_009345140.1 |coat protein|Spinach cryptic virus 1||Partitiviridae|Spinacia oleracea||||2017-02-16T00:00:00Z|coat protein [Spinach cryptic virus 1]
# Database: ref_euk_rep_genomes
# 0 hits found
# TBLASTN 2.13.0+
# Query: YP_001686785.1 |hypothetical protein|Raphanus sativus cryptic virus 2||Partitiviridae|Raphanus sativus|China|China||2008-02-14T00:00:00Z|unknown [Raphanus sativus cryptic virus 2]
# Database: ref_euk_rep_genomes
# 0 hits found
# TBLASTN 2.13.0+
# Query: QLC36762.1 |capsid protein|Sarcosphaera coronaria partitivirus||Partitiviridae|Sarcosphaera coronaria|Turkey|Turkey||2020-07-07T00:00:00Z|capsid protein [Sarcosphaera coronaria partitivirus]
# Database: ref_euk_rep_genomes
# 0 hits found
# TBLASTN 2.13.0+
# Query: AZU96335.1 |coat protein|Laodelphax striatella associated partitivirus||Partitiviridae|Laodelphax striatellus|China|China|2016-06|2019-01-13T00:00:00Z|coat protein [Laodelphax striatella associated partitivirus]
# Database: ref_euk_rep_genomes
# 0 hits found
# TBLASTN 2.13.0+
# Query: AZT88609.1 |capsid protein|Penicillium brasilianum partitivirus 1||Partitiviridae|Penicillium brasilianum|USA|USA|2017|2019-01-12T00:00:00Z|capsid protein [Penicillium brasilianum partitivirus 1]
# Database: ref_euk_rep_genomes
# 0 hits found
# TBLASTN 2.13.0+
# Query: ARS33772.1 |capsid protein|Cryptosporidium parvum virus 1|Cryspovirus|Partitiviridae|Cryptosporidium parvum|USA|USA||2017-05-24T00:00:00Z|capsid protein [Cryptosporidium parvum virus 1]
# Database: ref_euk_rep_genomes
# 0 hits found
# TBLASTN 2.13.0+
# Query: AAT48887.1 |coat protein|Gremmeniella abietina RNA virus MS1|Gammapartitivirus|Partitiviridae|Gremmeniella abietina|Finland|Finland||2004-06-27T00:00:00Z|coat protein [Gremmeniella abietina RNA virus MS2]
# Database: ref_euk_rep_genomes
# 0 hits found
# TBLASTN 2.13.0+
# Query: YP_009508056.1 |RNA-dependent RNA polymerase|Heterobasidion partitivirus 15|Alphapartitivirus|Partitiviridae|Heterobasidion parviporum|Poland|Poland|1995|2018-08-24T00:00:00Z|RNA-dependent RNA polymerase [Heterobasidion partitivirus 15]
# Database: ref_euk_rep_genomes
# 0 hits found
# TBLASTN 2.13.0+
# Query: YP_008719883.1 |coat protein|Red clover cryptic virus 1||Partitiviridae|Trifolium pratense|Germany|Germany|2011|2013-10-31T00:00:00Z|coat protein [Red clover cryptic virus 1]
# Database: ref_euk_rep_genomes
# 0 hits found
# TBLASTN 2.13.0+
# Query: NP_620660.1 |putative capsid protein|Rhizoctonia solani virus 717|Betapartitivirus|Partitiviridae|||||2000-03-09T00:00:00Z|putative capsid protein [Rhizoctonia solani virus 717]
# Database: ref_euk_rep_genomes
# 0 hits found
# TBLASTN 2.13.0+
# Query: UTE99549.1 |RNA-dependent RNA polymrase|Lichen partiti-like RNA virus sp.||Partitiviridae||China: Sichuan|China|2020-09-28|2022-07-13T00:00:00Z|RNA-dependent RNA polymrase [Lichen partiti-like RNA virus sp.]
# Database: ref_euk_rep_genomes
# 0 hits found
# TBLASTN 2.13.0+
# Query: QKK35393.1 |capsid protein|Erysiphe necator associated gammapartitivirus 1|Gammapartitivirus|Partitiviridae|Erysiphe necator|Spain|Spain|2018|2021-06-09T00:00:00Z|capsid protein [Erysiphe necator associated gammapartitivirus 1]
# Database: ref_euk_rep_genomes
# 0 hits found
# BLAST processed 39 queries
```
