## Supplementary material for "Deep-mining of vertebrate genomes reveals an unexpected diversity of endogenous viral elements": batch_027-tblastn-ref_euk_rep_genomes.out

```
# TBLASTN 2.13.0+
# Query: QED42864.1 |ORF1|Ambrosia cryptic virus 1||Partitiviridae|Ambrosia trifida|USA|USA|2014-11-24|2020-08-18T00:00:00Z|ORF1 [Ambrosia cryptic virus 1]
# Database: ref_euk_rep_genomes
# 0 hits found
# TBLASTN 2.13.0+
# Query: QLC36764.1 |capsid protein|Sarcosphaera coronaria partitivirus||Partitiviridae|Sarcosphaera coronaria|Turkey|Turkey||2020-07-07T00:00:00Z|capsid protein [Sarcosphaera coronaria partitivirus]
# Database: ref_euk_rep_genomes
# 0 hits found
# TBLASTN 2.13.0+
# Query: QLC36831.1 |RNA-dependent RNA polymerase|Sarcosphaera coronaria partitivirus||Partitiviridae|Sarcosphaera coronaria|Turkey|Turkey||2020-07-07T00:00:00Z|RNA-dependent RNA polymerase [Sarcosphaera coronaria partitivirus]
# Database: ref_euk_rep_genomes
# 0 hits found
# TBLASTN 2.13.0+
# Query: AZT88578.1 |RNA-dependent RNA polymerase|Drechslerella stenobrocha partitivirus 1||Partitiviridae|Drechslerella stenobrocha|USA|USA|2017|2019-01-12T00:00:00Z|RNA-dependent RNA polymerase [Drechslerella stenobrocha partitivirus 1]
# Database: ref_euk_rep_genomes
# 0 hits found
# TBLASTN 2.13.0+
# Query: AZL30773.1 |RNA-dependent RNA polymerase|Trichoderma harzianum partitivirus 1||Partitiviridae|Trichoderma harzianum|South Korea|South Korea|2015-05-02|2018-12-15T00:00:00Z|RNA-dependent RNA polymerase [Trichoderma harzianum partitivirus 1]
# Database: ref_euk_rep_genomes
# 0 hits found
# TBLASTN 2.13.0+
# Query: AAT48888.1 |unknown|Gremmeniella abietina RNA virus MS1|Gammapartitivirus|Partitiviridae|Gremmeniella abietina|Finland|Finland||2004-06-27T00:00:00Z|unknown [Gremmeniella abietina RNA virus MS2]
# Database: ref_euk_rep_genomes
# 0 hits found
# TBLASTN 2.13.0+
# Query: YP_009342447.1 |hypothetical protein|Botryosphaeria dothidea virus 1||Partitiviridae|Botryosphaeria dothidea|China|China||2017-01-26T00:00:00Z|hypothetical protein [Botryosphaeria dothidea virus 1]
# Database: ref_euk_rep_genomes
# 0 hits found
# TBLASTN 2.13.0+
# Query: YP_008327312.1 |RNA-dependent RNA polymerase|Ustilaginoidea virens partitivirus 2||Partitiviridae|Ustilaginoidea virens|China|China|2009|2013-07-23T00:00:00Z|RNA-dependent RNA polymerase [Ustilaginoidea virens partitivirus 2]
# Database: ref_euk_rep_genomes
# 0 hits found
# TBLASTN 2.13.0+
# Query: NP_620659.1 |putative RDRP|Rhizoctonia solani virus 717|Betapartitivirus|Partitiviridae|||||2000-01-01T00:00:00Z|putative RDRP [Rhizoctonia solani virus 717]
# Database: ref_euk_rep_genomes
# 0 hits found
# TBLASTN 2.13.0+
# Query: UTE99550.1 |coat protein|Lichen partiti-like RNA virus sp.||Partitiviridae||China: Sichuan|China|2020-09-28|2022-07-13T00:00:00Z|coat protein [Lichen partiti-like RNA virus sp.]
# Database: ref_euk_rep_genomes
# 0 hits found
# TBLASTN 2.13.0+
# Query: QKK35394.1 |capsid protein|Erysiphe necator associated gammapartitivirus 2|Gammapartitivirus|Partitiviridae|Erysiphe necator|Spain|Spain|2018|2021-06-09T00:00:00Z|capsid protein [Erysiphe necator associated gammapartitivirus 2]
# Database: ref_euk_rep_genomes
# 0 hits found
# TBLASTN 2.13.0+
# Query: QQZ02313.1 |RNA-dependent RNA polymerase|Aspergillus nidulans partitivirus 1||Partitiviridae|Aspergillus nidulans|China|China|2016|2021-02-03T00:00:00Z|RNA-dependent RNA polymerase [Aspergillus nidulans partitivirus 1]
# Database: ref_euk_rep_genomes
# 0 hits found
# TBLASTN 2.13.0+
# Query: QED42867.1 |ORF1|Ambrosia cryptic virus 2||Partitiviridae|Ambrosia trifida|USA|USA|2016-06-27|2020-08-18T00:00:00Z|ORF1 [Ambrosia cryptic virus 2]
# Database: ref_euk_rep_genomes
# 0 hits found
# TBLASTN 2.13.0+
# Query: QLC36765.1 |capsid protein|Sarcosphaera coronaria partitivirus||Partitiviridae|Sarcosphaera coronaria|Turkey|Turkey||2020-07-07T00:00:00Z|capsid protein [Sarcosphaera coronaria partitivirus]
# Database: ref_euk_rep_genomes
# 0 hits found
# TBLASTN 2.13.0+
# Query: QLC36799.1 |RNA-dependent RNA polymerase|Sarcosphaera coronaria partitivirus||Partitiviridae|Sarcosphaera coronaria|Turkey|Turkey||2020-07-07T00:00:00Z|RNA-dependent RNA polymerase [Sarcosphaera coronaria partitivirus]
# Database: ref_euk_rep_genomes
# 0 hits found
# TBLASTN 2.13.0+
# Query: QIM55484.1 |RNA-dependent RNA polymerase|Arabidopsis halleri partitivirus 1||Partitiviridae|Arabidopsis halleri subsp. gemmifera|Japan|Japan|2019|2020-06-22T00:00:00Z|RNA-dependent RNA polymerase [Arabidopsis halleri partitivirus 1]
# Database: ref_euk_rep_genomes
# 0 hits found
# TBLASTN 2.13.0+
# Query: AZL30774.1 |capsid protein|Trichoderma harzianum partitivirus 1||Partitiviridae|Trichoderma harzianum|South Korea|South Korea|2015-05-02|2018-12-15T00:00:00Z|capsid protein [Trichoderma harzianum partitivirus 1]
# Database: ref_euk_rep_genomes
# 0 hits found
# TBLASTN 2.13.0+
# Query: ARJ58792.1 |putative coat protein|Carnation cryptic virus 3||Partitiviridae|Dianthus chinensis|China|China|2013-10-10|2017-04-26T00:00:00Z|putative coat protein [Carnation cryptic virus 3]
# Database: ref_euk_rep_genomes
# 0 hits found
# TBLASTN 2.13.0+
# Query: YP_009342470.1 |hypothetical protein|Botryosphaeria dothidea virus 1||Partitiviridae|Botryosphaeria dothidea|China|China||2017-01-26T00:00:00Z|hypothetical protein [Botryosphaeria dothidea virus 1]
# Database: ref_euk_rep_genomes
# 0 hits found
# TBLASTN 2.13.0+
# Query: YP_008327313.1 |hypothetical protein|Ustilaginoidea virens partitivirus 2||Partitiviridae|Ustilaginoidea virens|China|China|2009|2013-07-23T00:00:00Z|hypothetical protein N398_s2gp1 [Ustilaginoidea virens partitivirus 2]
# Database: ref_euk_rep_genomes
# 0 hits found
# TBLASTN 2.13.0+
# Query: UPT53661.1 |hypothetical protein 2|Bactrocera dorsalis partiti-like virus 1||Partitiviridae|Bactrocera dorsalis|China|China|2019-03-15|2022-05-07T00:00:00Z|MAG: hypothetical protein 2 [Bactrocera dorsalis partiti-like virus 1]
# Database: ref_euk_rep_genomes
# 0 hits found
# TBLASTN 2.13.0+
# Query: QQZ02314.1 |capsid protein|Aspergillus nidulans partitivirus 1||Partitiviridae|Aspergillus nidulans|China|China|2016|2021-02-03T00:00:00Z|capsid protein [Aspergillus nidulans partitivirus 1]
# Database: ref_euk_rep_genomes
# 0 hits found
# TBLASTN 2.13.0+
# Query: QLC36766.1 |capsid protein|Sarcosphaera coronaria partitivirus||Partitiviridae|Sarcosphaera coronaria|Turkey|Turkey||2020-07-07T00:00:00Z|capsid protein [Sarcosphaera coronaria partitivirus]
# Database: ref_euk_rep_genomes
# 0 hits found
# TBLASTN 2.13.0+
# Query: QLC36800.1 |RNA-dependent RNA polymerase|Sarcosphaera coronaria partitivirus||Partitiviridae|Sarcosphaera coronaria|Turkey|Turkey||2020-07-07T00:00:00Z|RNA-dependent RNA polymerase [Sarcosphaera coronaria partitivirus]
# Database: ref_euk_rep_genomes
# 0 hits found
# TBLASTN 2.13.0+
# Query: QIM55485.1 |capsid protein|Arabidopsis halleri partitivirus 1||Partitiviridae|Arabidopsis halleri subsp. gemmifera|Japan|Japan|2019|2020-06-22T00:00:00Z|capsid protein [Arabidopsis halleri partitivirus 1]
# Database: ref_euk_rep_genomes
# 0 hits found
# TBLASTN 2.13.0+
# Query: AAK59380.1 |capsid protein|Discula destructiva virus 2|Gammapartitivirus|Partitiviridae|Discula destructiva|USA|USA||2001-06-10T00:00:00Z|capsid protein [Discula destructiva virus 2]
# Database: ref_euk_rep_genomes
# 0 hits found
# TBLASTN 2.13.0+
# Query: YP_004936169.1 |coat protein|Rattail cactus necrosis-associated virus|Tobamovirus|Virgaviridae|Disocactus flagelliformis|South Korea|South Korea|2010-08-01|2011-12-13T00:00:00Z|CP gene product [Rattail cactus necrosis-associated virus]
# Database: ref_euk_rep_genomes
# 0 hits found
# TBLASTN 2.13.0+
# Query: YP_908762.1 |28 kDa movement protein|Cucumber mottle virus|Tobamovirus|Virgaviridae|||||2006-12-05T00:00:00Z|28 kDa movement protein [Cucumber mottle virus]
# Database: ref_euk_rep_genomes
# 0 hits found
# TBLASTN 2.13.0+
# Query: NP_659023.2 |CP readthrough protein|Sorghum chlorotic spot virus|Furovirus|Virgaviridae|||||2000-04-21T00:00:00Z|CP readthrough protein, partial [Sorghum chlorotic spot virus]
# Database: ref_euk_rep_genomes
# 0 hits found
# TBLASTN 2.13.0+
# Query: NP_612611.1 |first triple gene block gene|Beet virus Q|Pomovirus|Virgaviridae|Beta vulgaris||||1998-09-04T00:00:00Z|first triple gene block gene [Beet virus Q]
# Database: ref_euk_rep_genomes
# 0 hits found
# TBLASTN 2.13.0+
# Query: NP_046153.1 |movement protein|Turnip vein-clearing virus|Tobamovirus|Virgaviridae|Brassica rapa||||1993-11-11T00:00:00Z|unnamed protein product [Turnip vein-clearing virus]
# Database: ref_euk_rep_genomes
# 0 hits found
# TBLASTN 2.13.0+
# Query: UHM27525.1 |hypothetical protein|Sanya virga-like virus 2||Virgaviridae||China|China|2017-08-06|2021-12-27T00:00:00Z|MAG: hypothetical protein SaVV2_gp3 [Sanya virga-like virus 2]
# Database: ref_euk_rep_genomes
# 0 hits found
# TBLASTN 2.13.0+
# Query: QKN22705.1 |RNA-dependent RNA polymerase|Erysiphe necator associated virga-like virus 11||Virgaviridae||Spain|Spain|2018|2021-06-10T00:00:00Z|RNA-dependent RNA polymerase [Erysiphe necator associated virga-like virus 11]
# Database: ref_euk_rep_genomes
# 0 hits found
# TBLASTN 2.13.0+
# Query: QTT61687.1 |V3|Opuntia virus 2|Tobamovirus|Virgaviridae|Opuntia santa-rita|USA|USA|2018|2021-04-18T00:00:00Z|V3 [Opuntia virus 2]
# Database: ref_euk_rep_genomes
# 0 hits found
# TBLASTN 2.13.0+
# Query: QTT61719.1 |capsid protein|Opuntia virus 2|Tobamovirus|Virgaviridae|Opuntia engelmannii|USA|USA|2018|2021-04-18T00:00:00Z|capsid protein [Opuntia virus 2]
# Database: ref_euk_rep_genomes
# 0 hits found
# TBLASTN 2.13.0+
# Query: QTT61751.1 |V2|Opuntia virus 2|Tobamovirus|Virgaviridae|Opuntia santa-rita|USA|USA|2018|2021-04-18T00:00:00Z|V2 [Opuntia virus 2]
# Database: ref_euk_rep_genomes
# 0 hits found
# TBLASTN 2.13.0+
# Query: QTT61815.1 |C4|Opuntia virus 2|Tobamovirus|Virgaviridae|Opuntia engelmannii var. aciculata|USA|USA|2018|2021-04-18T00:00:00Z|C4 [Opuntia virus 2]
# Database: ref_euk_rep_genomes
# 0 hits found
# TBLASTN 2.13.0+
# Query: QRM12791.1 |129K protein|Watermelon green mottle mosaic virus|Tobamovirus|Virgaviridae|Lagenaria siceraria|USA: Fresno County, CA|USA|2018|2021-02-15T00:00:00Z|129K protein [Watermelon green mottle mosaic virus]
# Database: ref_euk_rep_genomes
# 0 hits found
# BLAST processed 38 queries
```
