## Supplementary material for "Deep-mining of vertebrate genomes reveals an unexpected diversity of endogenous viral elements": batch_028-tblastn-ref_euk_rep_genomes.out

```
# TBLASTN 2.13.0+
# Query: QIM57886.1 |RNA-dependent RNA polymerase|Auricularia heimuer mycovirgavirus 1||Virgaviridae||China|China|2019-07-25|2020-03-23T00:00:00Z|RNA-dependent RNA polymerase [Auricularia heimuer mycovirgavirus 1]
# Database: ref_euk_rep_genomes
# 0 hits found
# TBLASTN 2.13.0+
# Query: QCO96377.1 |coat protein|Cucumber green mottle mosaic virus|Tobamovirus|Virgaviridae|Cucumis sativus|Canada|Canada|2015|2019-05-15T00:00:00Z|coat protein [Cucumber green mottle mosaic virus]
# Database: ref_euk_rep_genomes
# 0 hits found
# TBLASTN 2.13.0+
# Query: QBL95864.1 |charged protein|Tobacco mosaic virus|Tobamovirus|Virgaviridae|Nicotiana tabacum|China|China|2017-06-20|2019-03-18T00:00:00Z|charged protein [Tobacco mosaic virus]
# Database: ref_euk_rep_genomes
# 0 hits found
# TBLASTN 2.13.0+
# Query: AYN80373.1 |186K protein|Cucumber green mottle mosaic virus|Tobamovirus|Virgaviridae|Nicotiana benthamiana|USA: Fresno County, CA|USA|2014|2018-10-31T00:00:00Z|186K protein [Cucumber green mottle mosaic virus]
# Database: ref_euk_rep_genomes
# 0 hits found
# TBLASTN 2.13.0+
# Query: ARS22092.1 |replicase|Potato mop-top virus|Pomovirus|Virgaviridae|Solanum tuberosum|Peru|Peru||2017-05-24T00:00:00Z|replicase [Potato mop-top virus]
# Database: ref_euk_rep_genomes
# 0 hits found
# TBLASTN 2.13.0+
# Query: ARS22124.1 |read-through coat protein|Potato mop-top virus|Pomovirus|Virgaviridae|Solanum tuberosum|Peru|Peru||2017-05-24T00:00:00Z|read-through coat protein [Potato mop-top virus]
# Database: ref_euk_rep_genomes
# 0 hits found
# TBLASTN 2.13.0+
# Query: ARS22156.1 |triple-gene-block protein 1|Potato mop-top virus|Pomovirus|Virgaviridae|Solanum tuberosum|Peru|Peru||2017-05-24T00:00:00Z|triple-gene-block protein 1 [Potato mop-top virus]
# Database: ref_euk_rep_genomes
# 0 hits found
# TBLASTN 2.13.0+
# Query: AGZ63345.1 |183k replicase|Yellow tailflower mild mottle virus|Tobamovirus|Virgaviridae|Anthocercis littorea|Australia|Australia|2012-11-01|2013-11-10T00:00:00Z|183k replicase [Yellow tailflower mild mottle virus]
# Database: ref_euk_rep_genomes
# 0 hits found
# TBLASTN 2.13.0+
# Query: ABX57121.1 |58 kDa protein|Cactus mild mottle virus|Tobamovirus|Virgaviridae|Gymnocalycium mihanovichii||||2008-12-31T00:00:00Z|58 kDa protein, partial [Cactus mild mottle virus]
# Database: ref_euk_rep_genomes
# 0 hits found
# TBLASTN 2.13.0+
# Query: ABD94120.1 |34 kDa movement protein|Maracuja mosaic virus|Tobamovirus|Virgaviridae|Passiflora edulis|Peru|Peru||2006-11-27T00:00:00Z|34 kDa movement protein [Maracuja mosaic virus]
# Database: ref_euk_rep_genomes
# 0 hits found
# TBLASTN 2.13.0+
# Query: YP_009665959.1 |165 kDa protein|Sunn-hemp mosaic virus|Tobamovirus|Virgaviridae|||||2019-06-28T00:00:00Z|165 kDa protein, partial [Sunn-hemp mosaic virus]
# Database: ref_euk_rep_genomes
# 0 hits found
# TBLASTN 2.13.0+
# Query: YP_908763.1 |18 kDa coat protein|Cucumber mottle virus|Tobamovirus|Virgaviridae|||||2006-12-05T00:00:00Z|18 kDa coat protein [Cucumber mottle virus]
# Database: ref_euk_rep_genomes
# 0 hits found
# TBLASTN 2.13.0+
# Query: NP_659024.1 |18-kDa cys-rich protein|Sorghum chlorotic spot virus|Furovirus|Virgaviridae|||||2000-04-21T00:00:00Z|18-kDa cys-rich protein [Sorghum chlorotic spot virus]
# Database: ref_euk_rep_genomes
# 0 hits found
# TBLASTN 2.13.0+
# Query: NP_046154.1 |coat protein|Turnip vein-clearing virus|Tobamovirus|Virgaviridae|Brassica rapa||||1993-11-11T00:00:00Z|unnamed protein product [Turnip vein-clearing virus]
# Database: ref_euk_rep_genomes
# 0 hits found
# TBLASTN 2.13.0+
# Query: NP_049328.1 |hypothetical protein|Pea early-browning virus|Tobravirus|Virgaviridae|||||1989-03-21T00:00:00Z|hypothetical protein Pebvs1gp4 [Pea early-browning virus]
# Database: ref_euk_rep_genomes
# 0 hits found
# TBLASTN 2.13.0+
# Query: UTQ50504.1 |207 kDa replicase polyprotein (domains: methyltransferase - helicase - RNA-dependent RNA polymerase)|Plant associated tobamo-like virus 1|Tobamovirus|Virgaviridae|Solanum lycopersicum|Slovenia|Slovenia|2020-08|2022-07-23T00:00:00Z|MAG: 207 kDa replicase polyprotein (domains: methyltransferase - helicase - RNA-dependent RNA polymerase) [Plant associated tobamo-like virus 1]
# Database: ref_euk_rep_genomes
# 0 hits found
# TBLASTN 2.13.0+
# Query: QYW08480.1 |putative polymerase|Hubei sediment virgavirus 2||Virgaviridae||China: Hubei|China|2017-09-04|2022-03-10T00:00:00Z|MAG: putative polymerase [Hubei sediment virgavirus 2]
# Database: ref_euk_rep_genomes
# 0 hits found
# TBLASTN 2.13.0+
# Query: UHM27606.1 |RNA-dependent RNA polymerase|Fushun naranga aenescens virga-like virus 1||Virgaviridae||China|China|2017-09-20|2021-12-27T00:00:00Z|MAG: RNA-dependent RNA polymerase [Fushun naranga aenescens virga-like virus 1]
# Database: ref_euk_rep_genomes
# 0 hits found
# TBLASTN 2.13.0+
# Query: QRM12792.1 |186K protein|Watermelon green mottle mosaic virus|Tobamovirus|Virgaviridae|Lagenaria siceraria|USA: Fresno County, CA|USA|2018|2021-02-15T00:00:00Z|186K protein [Watermelon green mottle mosaic virus]
# Database: ref_euk_rep_genomes
# 0 hits found
# TBLASTN 2.13.0+
# Query: QNH85187.1 |movement protein|Chili pepper mild mottle virus|Tobamovirus|Virgaviridae|Capsicum coccineum|Peru|Peru|2010-10-01|2020-08-25T00:00:00Z|movement protein [Chili pepper mild mottle virus]
# Database: ref_euk_rep_genomes
# 0 hits found
# TBLASTN 2.13.0+
# Query: QIM57887.1 |putative movement protein|Auricularia heimuer mycovirgavirus 1||Virgaviridae||China|China|2019-07-25|2020-03-23T00:00:00Z|putative movement protein [Auricularia heimuer mycovirgavirus 1]
# Database: ref_euk_rep_genomes
# 0 hits found
# TBLASTN 2.13.0+
# Query: QCF59313.1 |48K protein|Beet soil-borne virus|Pomovirus|Virgaviridae|Beta vulgaris subsp. vulgaris|Germany|Germany|2018-10-16|2019-05-01T00:00:00Z|48K protein [Beet soil-borne virus]
# Database: ref_euk_rep_genomes
# 0 hits found
# TBLASTN 2.13.0+
# Query: ABD94121.1 |18 kDa coat protein|Maracuja mosaic virus|Tobamovirus|Virgaviridae|Passiflora edulis|Peru|Peru||2006-11-27T00:00:00Z|18 kDa coat protein [Maracuja mosaic virus]
# Database: ref_euk_rep_genomes
# 0 hits found
# BLAST processed 23 queries
```
