## Supplementary material for "Deep-mining of vertebrate genomes reveals an unexpected diversity of endogenous viral elements": batch_030-tblastn-ref_euk_rep_genomes.out

```
# TBLASTN 2.13.0+
# Query: QSM07161.1 |replication protein|Cucumber fruit mottle mosaic virus|Tobamovirus|Virgaviridae|Coccinia grandis|Sudan|Sudan|2012|2021-04-08T00:00:00Z|replication protein [Cucumber fruit mottle mosaic virus]
# Database: ref_euk_rep_genomes
# 0 hits found
# TBLASTN 2.13.0+
# Query: QCF59316.1 |104K protein|Beet soil-borne virus|Pomovirus|Virgaviridae|Beta vulgaris subsp. vulgaris|Germany|Germany|2018-10-16|2019-05-01T00:00:00Z|104K protein [Beet soil-borne virus]
# Database: ref_euk_rep_genomes
# 0 hits found
# TBLASTN 2.13.0+
# Query: ATU47243.1 |MP protein|Rattail cactus necrosis-associated virus|Tobamovirus|Virgaviridae|Opuntia albicarpa (nom. inval.)|Mexico|Mexico|2016-02|2017-11-13T00:00:00Z|MP protein [Rattail cactus necrosis-associated virus]
# Database: ref_euk_rep_genomes
# 0 hits found
# TBLASTN 2.13.0+
# Query: AAM50508.1 |putative replicase|Tobacco rattle virus|Tobravirus|Virgaviridae|||||2002-06-11T00:00:00Z|putative replicase [Tobacco rattle virus]
# Database: ref_euk_rep_genomes
# 0 hits found
# TBLASTN 2.13.0+
# Query: YP_009665975.1 |coat protein|Drakaea virus A|Goravirus|Virgaviridae|Drakaea livida|Australia|Australia|2012-09|2019-06-28T00:00:00Z|coat protein, partial [Drakaea virus A]
# Database: ref_euk_rep_genomes
# 0 hits found
# TBLASTN 2.13.0+
# Query: YP_009508258.1 |gamma-A protein|Lychnis ringspot virus|Hordeivirus|Virgaviridae|||||2018-08-24T00:00:00Z|gamma-A protein, partial [Lychnis ringspot virus]
# Database: ref_euk_rep_genomes
# 0 hits found
# TBLASTN 2.13.0+
# Query: YP_009094908.1 |187 kDa polymerase|Hibiscus latent Fort Pierce virus|Tobamovirus|Virgaviridae|Hibiscus||||2014-11-17T00:00:00Z|187 kDa polymerase [Hibiscus latent Fort Pierce virus]
# Database: ref_euk_rep_genomes
# 0 hits found
# TBLASTN 2.13.0+
# Query: YP_003915153.1 |187 kDa polymerase|Frangipani mosaic virus|Tobamovirus|Virgaviridae|Plumeria rubra||||2010-10-04T00:00:00Z|187 kDa polymerase [Frangipani mosaic virus]
# Database: ref_euk_rep_genomes
# 0 hits found
# TBLASTN 2.13.0+
# Query: NP_604489.1 |beta D protein|Barley stripe mosaic virus|Hordeivirus|Virgaviridae|||||1986-11-18T00:00:00Z|beta D protein [Barley stripe mosaic virus]
# Database: ref_euk_rep_genomes
# 0 hits found
# TBLASTN 2.13.0+
# Query: UHM27629.1 |RNA-dependent RNA polymerase|Fushun virga-like virus 1||Virgaviridae||China|China|2017-09-23|2021-12-27T00:00:00Z|MAG: RNA-dependent RNA polymerase [Fushun virga-like virus 1]
# Database: ref_euk_rep_genomes
# 0 hits found
# TBLASTN 2.13.0+
# Query: UCR92522.1 |hypothetical protein|Apis virga-like virus||Virgaviridae||China: Guangxi|China|2018|2021-10-28T00:00:00Z|hypothetical protein [Apis virga-like virus]
# Database: ref_euk_rep_genomes
# 0 hits found
# TBLASTN 2.13.0+
# Query: QVX32653.1 |CP read-through protein|Beet soil-borne virus|Pomovirus|Virgaviridae|Beta vulgaris|Germany: Ahlum|Germany||2021-06-01T00:00:00Z|CP read-through protein [Beet soil-borne virus]
# Database: ref_euk_rep_genomes
# 0 hits found
# TBLASTN 2.13.0+
# Query: QCF59317.1 |coat protein|Beet soil-borne virus|Pomovirus|Virgaviridae|Beta vulgaris subsp. vulgaris|Germany|Germany|2018-10-16|2019-05-01T00:00:00Z|coat protein [Beet soil-borne virus]
# Database: ref_euk_rep_genomes
# 0 hits found
# TBLASTN 2.13.0+
# Query: AXG50304.1 |184 kDa readthrough replicase|Bottle gourd mottle virus|Tobamovirus|Virgaviridae|Lagenaria siceraria|Taiwan|Taiwan|2008-09|2018-08-01T00:00:00Z|184 kDa readthrough replicase [Bottle gourd mottle virus]
# Database: ref_euk_rep_genomes
# 0 hits found
# TBLASTN 2.13.0+
# Query: AUW36676.1 |gamma b protein|Barley stripe mosaic virus|Hordeivirus|Virgaviridae|Hordeum vulgare|Poland|Poland|2005-08-15|2018-02-05T00:00:00Z|gamma b protein [Barley stripe mosaic virus]
# Database: ref_euk_rep_genomes
# 0 hits found
# TBLASTN 2.13.0+
# Query: AAS87223.1 |RNA-dependent RNA polymerase/replicase|Odontoglossum ringspot virus|Tobamovirus|Virgaviridae|||Taiwan||2004-04-14T00:00:00Z|RNA-dependent RNA polymerase/replicase [Odontoglossum ringspot virus]
# Database: ref_euk_rep_genomes
# 0 hits found
# TBLASTN 2.13.0+
# Query: AAM50509.1 |putative replicase|Tobacco rattle virus|Tobravirus|Virgaviridae|||||2002-06-11T00:00:00Z|putative replicase [Tobacco rattle virus]
# Database: ref_euk_rep_genomes
# 0 hits found
# TBLASTN 2.13.0+
# Query: YP_009665976.1 |TGBp1|Drakaea virus A|Goravirus|Virgaviridae|Drakaea livida|Australia|Australia|2012-09|2019-06-28T00:00:00Z|TGBp1 [Drakaea virus A]
# Database: ref_euk_rep_genomes
# 0 hits found
# TBLASTN 2.13.0+
# Query: YP_009508259.1 |gamma-B protein|Lychnis ringspot virus|Hordeivirus|Virgaviridae|||||2018-08-24T00:00:00Z|gamma-B protein [Lychnis ringspot virus]
# Database: ref_euk_rep_genomes
# 0 hits found
# TBLASTN 2.13.0+
# Query: YP_009047251.1 |putative methyltransferase/helicase|Gentian ovary ringspot virus|Goravirus|Virgaviridae|Gentiana triflora|Japan:Iwate|Japan||2014-07-24T00:00:00Z|putative methyltransferase/helicase [Gentian ovary ringspot virus]
# Database: ref_euk_rep_genomes
# 0 hits found
# TBLASTN 2.13.0+
# Query: YP_003915154.1 |129 kDa replicase|Frangipani mosaic virus|Tobamovirus|Virgaviridae|Plumeria rubra||||2010-10-04T00:00:00Z|129 kDa replicase [Frangipani mosaic virus]
# Database: ref_euk_rep_genomes
# 0 hits found
# TBLASTN 2.13.0+
# Query: NP_059146.1 |coat protein readthrough|Soil-borne cereal mosaic virus|Furovirus|Virgaviridae|Triticum aestivum|France|France||1999-10-08T00:00:00Z|coat protein readthrough [Soil-borne cereal mosaic virus]
# Database: ref_euk_rep_genomes
# 0 hits found
# TBLASTN 2.13.0+
# Query: NP_620037.1 |capsid protein|Pepper ringspot virus|Tobravirus|Virgaviridae|||||1986-07-02T00:00:00Z|capsid protein [Pepper ringspot virus]
# Database: ref_euk_rep_genomes
# 0 hits found
# TBLASTN 2.13.0+
# Query: UHM27630.1 |hypothetical protein|Fushun virga-like virus 1||Virgaviridae||China|China|2017-09-23|2021-12-27T00:00:00Z|MAG: hypothetical protein FVV1_gp3 [Fushun virga-like virus 1]
# Database: ref_euk_rep_genomes
# 0 hits found
# TBLASTN 2.13.0+
# Query: QSM07163.1 |coat protein|Cucumber fruit mottle mosaic virus|Tobamovirus|Virgaviridae|Coccinia grandis|Sudan|Sudan|2012|2021-04-08T00:00:00Z|coat protein [Cucumber fruit mottle mosaic virus]
# Database: ref_euk_rep_genomes
# 0 hits found
# TBLASTN 2.13.0+
# Query: AXG50305.1 |128 kDa replicase|Bottle gourd mottle virus|Tobamovirus|Virgaviridae|Lagenaria siceraria|Taiwan|Taiwan|2008-09|2018-08-01T00:00:00Z|128 kDa replicase [Bottle gourd mottle virus]
# Database: ref_euk_rep_genomes
# 0 hits found
# TBLASTN 2.13.0+
# Query: ABE27885.1 |2c protein|Tobacco rattle virus|Tobravirus|Virgaviridae||USA: Florida|USA||2010-12-31T00:00:00Z|2c protein [Tobacco rattle virus]
# Database: ref_euk_rep_genomes
# 0 hits found
# TBLASTN 2.13.0+
# Query: AAM50510.1 |movement protein|Tobacco rattle virus|Tobravirus|Virgaviridae|||||2002-06-11T00:00:00Z|movement protein [Tobacco rattle virus]
# Database: ref_euk_rep_genomes
# 0 hits found
# TBLASTN 2.13.0+
# Query: CAB57875.1 |hypothetical protein|Oat golden stripe virus|Furovirus|Virgaviridae|Avena sativa|United Kingdom|United Kingdom||1999-10-08T00:00:00Z|hypothetical protein [Oat golden stripe virus]
# Database: ref_euk_rep_genomes
# 0 hits found
# BLAST processed 29 queries
```
