## Supplementary material for "Deep-mining of vertebrate genomes reveals an unexpected diversity of endogenous viral elements": batch_031-tblastn-ref_euk_rep_genomes.out

```
# TBLASTN 2.13.0+
# Query: YP_009665977.1 |TGBp2|Drakaea virus A|Goravirus|Virgaviridae|Drakaea livida|Australia|Australia|2012-09|2019-06-28T00:00:00Z|TGBp2 [Drakaea virus A]
# Database: ref_euk_rep_genomes
# 0 hits found
# TBLASTN 2.13.0+
# Query: YP_009047252.1 |putative RNA-dependent RNA polymerase|Gentian ovary ringspot virus|Goravirus|Virgaviridae|Gentiana triflora|Japan:Iwate|Japan||2014-07-24T00:00:00Z|putative RNA-dependent RNA polymerase [Gentian ovary ringspot virus]
# Database: ref_euk_rep_genomes
# 0 hits found
# TBLASTN 2.13.0+
# Query: YP_003915155.1 |28 kDa movement protein|Frangipani mosaic virus|Tobamovirus|Virgaviridae|Plumeria rubra||||2010-10-04T00:00:00Z|28 kDa movement protein [Frangipani mosaic virus]
# Database: ref_euk_rep_genomes
# 0 hits found
# TBLASTN 2.13.0+
# Query: UHM27631.1 |hypothetical protein|Fushun virga-like virus 1||Virgaviridae||China|China|2017-09-23|2021-12-27T00:00:00Z|MAG: hypothetical protein FVV1_gp4 [Fushun virga-like virus 1]
# Database: ref_euk_rep_genomes
# 0 hits found
# TBLASTN 2.13.0+
# Query: QLJ83498.1 |RNA-dependent RNA polymerase|Broome virga-like virus 1||Virgaviridae||Australia|Australia|2018-04-09|2020-07-25T00:00:00Z|RNA-dependent RNA polymerase [Broome virga-like virus 1]
# Database: ref_euk_rep_genomes
# 0 hits found
# TBLASTN 2.13.0+
# Query: QIJ70136.1 |polyprotein|Dougjudy virga-like virus||Virgaviridae||Australia|Australia|2016-12-21|2020-03-12T00:00:00Z|polyprotein [Dougjudy virga-like virus]
# Database: ref_euk_rep_genomes
# 0 hits found
# TBLASTN 2.13.0+
# Query: AIT18336.1 |beta a protein|Barley stripe mosaic virus|Hordeivirus|Virgaviridae|Hordeum vulgare|China: Xinjing|China|1978|2015-06-05T00:00:00Z|beta a protein [Barley stripe mosaic virus]
# Database: ref_euk_rep_genomes
# 0 hits found
# TBLASTN 2.13.0+
# Query: ABE27886.1 |2c protein|Tobacco rattle virus|Tobravirus|Virgaviridae||Portugal: Mealhada|Portugal||2010-12-31T00:00:00Z|2c protein [Tobacco rattle virus]
# Database: ref_euk_rep_genomes
# 0 hits found
# TBLASTN 2.13.0+
# Query: AAM50511.1 |16 kDa protein|Tobacco rattle virus|Tobravirus|Virgaviridae|||||2002-06-11T00:00:00Z|16 kDa protein [Tobacco rattle virus]
# Database: ref_euk_rep_genomes
# 0 hits found
# TBLASTN 2.13.0+
# Query: YP_009665978.1 |TGBp3|Drakaea virus A|Goravirus|Virgaviridae|Drakaea livida|Australia|Australia|2012-09|2019-06-28T00:00:00Z|TGBp3 [Drakaea virus A]
# Database: ref_euk_rep_genomes
# 0 hits found
# TBLASTN 2.13.0+
# Query: YP_009047253.1 |coat protein|Gentian ovary ringspot virus|Goravirus|Virgaviridae|Gentiana triflora|Japan:Iwate|Japan||2014-07-24T00:00:00Z|coat protein [Gentian ovary ringspot virus]
# Database: ref_euk_rep_genomes
# 0 hits found
# TBLASTN 2.13.0+
# Query: NP_059148.1 |hypothetical protein|Soil-borne cereal mosaic virus|Furovirus|Virgaviridae|Triticum aestivum|France|France||1999-10-08T00:00:00Z|hypothetical protein [Soil-borne cereal mosaic virus]
# Database: ref_euk_rep_genomes
# 0 hits found
# TBLASTN 2.13.0+
# Query: QYW08487.1 |putative 126 kDa protein|Yunnan virgavirus 3||Virgaviridae||China: Yunnan|China|2018-04-01|2022-03-10T00:00:00Z|MAG: putative 126 kDa protein [Yunnan virgavirus 3]
# Database: ref_euk_rep_genomes
# 0 hits found
# TBLASTN 2.13.0+
# Query: QLJ83499.1 |ORF2|Broome virga-like virus 1||Virgaviridae||Australia|Australia|2018-04-09|2020-07-25T00:00:00Z|ORF2 [Broome virga-like virus 1]
# Database: ref_euk_rep_genomes
# 0 hits found
# TBLASTN 2.13.0+
# Query: QIJ70137.1 |putative protein 1|Dougjudy virga-like virus||Virgaviridae||Australia|Australia|2016-12-21|2020-03-12T00:00:00Z|putative protein 1 [Dougjudy virga-like virus]
# Database: ref_euk_rep_genomes
# 0 hits found
# TBLASTN 2.13.0+
# Query: ARI47178.1 |protein 183|Hoya chlorotic spot virus|Tobamovirus|Virgaviridae|Hoya wayetii|USA: FL|USA|2012|2017-04-22T00:00:00Z|protein 183 [Hoya chlorotic spot virus]
# Database: ref_euk_rep_genomes
# 0 hits found
# TBLASTN 2.13.0+
# Query: YP_009665979.1 |16 kDa protein|Drakaea virus A|Goravirus|Virgaviridae|Drakaea livida|Australia|Australia|2012-09|2019-06-28T00:00:00Z|16 kDa protein [Drakaea virus A]
# Database: ref_euk_rep_genomes
# 0 hits found
# TBLASTN 2.13.0+
# Query: YP_009047254.1 |putative triple gene block 1|Gentian ovary ringspot virus|Goravirus|Virgaviridae|Gentiana triflora|Japan:Iwate|Japan||2014-07-24T00:00:00Z|putative triple gene block 1 [Gentian ovary ringspot virus]
# Database: ref_euk_rep_genomes
# 0 hits found
# TBLASTN 2.13.0+
# Query: NP_059485.1 |coat protein readthrough|Oat golden stripe virus|Furovirus|Virgaviridae|Avena sativa|United Kingdom|United Kingdom||1999-10-08T00:00:00Z|coat protein readthrough [Oat golden stripe virus]
# Database: ref_euk_rep_genomes
# 0 hits found
# TBLASTN 2.13.0+
# Query: QYW08488.1 |putative 183 kDa protein|Yunnan virgavirus 3||Virgaviridae||China: Yunnan|China|2018-04-01|2022-03-10T00:00:00Z|MAG: putative 183 kDa protein [Yunnan virgavirus 3]
# Database: ref_euk_rep_genomes
# 0 hits found
# TBLASTN 2.13.0+
# Query: QLJ83500.1 |ORF3|Broome virga-like virus 1||Virgaviridae||Australia|Australia|2018-04-09|2020-07-25T00:00:00Z|ORF3 [Broome virga-like virus 1]
# Database: ref_euk_rep_genomes
# 0 hits found
# TBLASTN 2.13.0+
# Query: QIJ70138.1 |putative protein 2|Dougjudy virga-like virus||Virgaviridae||Australia|Australia|2016-12-21|2020-03-12T00:00:00Z|putative protein 2 [Dougjudy virga-like virus]
# Database: ref_euk_rep_genomes
# 0 hits found
# TBLASTN 2.13.0+
# Query: AVA17446.1 |movement protein|Hibiscus latent Fort Pierce virus|Tobamovirus|Virgaviridae|Hibiscus|Italy|Italy|2016|2018-02-13T00:00:00Z|movement protein [Hibiscus latent Fort Pierce virus]
# Database: ref_euk_rep_genomes
# 0 hits found
# TBLASTN 2.13.0+
# Query: ARI47179.1 |protein 126|Hoya chlorotic spot virus|Tobamovirus|Virgaviridae|Hoya wayetii|USA: FL|USA|2012|2017-04-22T00:00:00Z|protein 126 [Hoya chlorotic spot virus]
# Database: ref_euk_rep_genomes
# 0 hits found
# TBLASTN 2.13.0+
# Query: ACS14043.1 |13K protein|Beet soil-borne virus|Pomovirus|Virgaviridae|Beta vulgaris subsp. vulgaris|Poland|Poland||2009-06-15T00:00:00Z|13K protein [Beet soil-borne virus]
# Database: ref_euk_rep_genomes
# 0 hits found
# TBLASTN 2.13.0+
# Query: YP_009362090.1 |CP|Hoya chlorotic spot virus|Tobamovirus|Virgaviridae|Hoya wayetii|USA: FL|USA|2012|2017-05-15T00:00:00Z|CP [Hoya chlorotic spot virus]
# Database: ref_euk_rep_genomes
# 0 hits found
# TBLASTN 2.13.0+
# Query: YP_009047255.1 |putative triple gene block 2|Gentian ovary ringspot virus|Goravirus|Virgaviridae|Gentiana triflora|Japan:Iwate|Japan||2014-07-24T00:00:00Z|putative triple gene block 2 [Gentian ovary ringspot virus]
# Database: ref_euk_rep_genomes
# 0 hits found
# TBLASTN 2.13.0+
# Query: NP_835282.1 |polymerase|Indian peanut clump virus|Pecluvirus|Virgaviridae|Arachis||||2003-04-18T00:00:00Z|polymerase [Indian peanut clump virus]
# Database: ref_euk_rep_genomes
# 0 hits found
# TBLASTN 2.13.0+
# Query: QYW08489.1 |putative 28.5 kDa protein|Yunnan virgavirus 3||Virgaviridae||China: Yunnan|China|2018-04-01|2022-03-10T00:00:00Z|MAG: putative 28.5 kDa protein [Yunnan virgavirus 3]
# Database: ref_euk_rep_genomes
# 0 hits found
# BLAST processed 29 queries
```
