## Supplementary material for "Deep-mining of vertebrate genomes reveals an unexpected diversity of endogenous viral elements": batch_032-tblastn-ref_euk_rep_genomes.out

```
# TBLASTN 2.13.0+
# Query: QUD20345.1 |RNA-dependent RNA polymerase|Armillaria borealis mycovirgavirus 1||Virgaviridae||Russia|Russia|2014-09-30|2021-04-27T00:00:00Z|RNA-dependent RNA polymerase [Armillaria borealis mycovirgavirus 1]
# Database: ref_euk_rep_genomes
# 0 hits found
# TBLASTN 2.13.0+
# Query: QLJ83501.1 |ORF4|Broome virga-like virus 1||Virgaviridae||Australia|Australia|2018-04-09|2020-07-25T00:00:00Z|ORF4 [Broome virga-like virus 1]
# Database: ref_euk_rep_genomes
# 0 hits found
# TBLASTN 2.13.0+
# Query: QIJ70139.1 |putative protein 3|Dougjudy virga-like virus||Virgaviridae||Australia|Australia|2016-12-21|2020-03-12T00:00:00Z|putative protein 3 [Dougjudy virga-like virus]
# Database: ref_euk_rep_genomes
# 0 hits found
# TBLASTN 2.13.0+
# Query: AZT88673.1 |RNA-dependent RNA polymerase|Acidomyces richmondensis tobamo-like virus 1|Tobamovirus|Virgaviridae||USA|USA|2017|2019-01-12T00:00:00Z|RNA-dependent RNA polymerase [Acidomyces richmondensis tobamo-like virus 1]
# Database: ref_euk_rep_genomes
# 0 hits found
# TBLASTN 2.13.0+
# Query: AVK59478.1 |RNA-dependent RNA polymerase|Nephila clavipes virus 3||Virgaviridae||USA|USA|2013-07-21|2018-03-11T00:00:00Z|RNA-dependent RNA polymerase [Nephila clavipes virus 3]
# Database: ref_euk_rep_genomes
# 0 hits found
# TBLASTN 2.13.0+
# Query: ARI47180.1 |MP|Hoya chlorotic spot virus|Tobamovirus|Virgaviridae|Hoya wayetii|USA: FL|USA|2012|2017-04-22T00:00:00Z|MP [Hoya chlorotic spot virus]
# Database: ref_euk_rep_genomes
# 0 hits found
# TBLASTN 2.13.0+
# Query: ACS14044.1 |22K protein|Beet soil-borne virus|Pomovirus|Virgaviridae|Beta vulgaris subsp. vulgaris|Poland|Poland||2009-06-15T00:00:00Z|22K protein [Beet soil-borne virus]
# Database: ref_euk_rep_genomes
# 0 hits found
# TBLASTN 2.13.0+
# Query: AAO37846.1 |putative 37.6 kDa 2b protein|Tobacco rattle virus|Tobravirus|Virgaviridae|||||2003-10-14T00:00:00Z|putative 37.6 kDa 2b protein [Tobacco rattle virus]
# Database: ref_euk_rep_genomes
# 0 hits found
# TBLASTN 2.13.0+
# Query: YP_009047256.1 |putative triple gene block 3|Gentian ovary ringspot virus|Goravirus|Virgaviridae|Gentiana triflora|Japan:Iwate|Japan||2014-07-24T00:00:00Z|putative triple gene block 3 [Gentian ovary ringspot virus]
# Database: ref_euk_rep_genomes
# 0 hits found
# TBLASTN 2.13.0+
# Query: NP_835261.1 |methyltransferase|Indian peanut clump virus|Pecluvirus|Virgaviridae|Arachis||||2003-04-17T00:00:00Z|methyltransferase [Indian peanut clump virus]
# Database: ref_euk_rep_genomes
# 0 hits found
# TBLASTN 2.13.0+
# Query: UTQ50813.1 |replicase polyprotein (domains: methyltransferase, RdRP)|Plant associated virga-like virus 1||Virgaviridae||Slovenia|Slovenia|2019-08|2022-07-23T00:00:00Z|MAG: replicase polyprotein (domains: methyltransferase, RdRP) [Plant associated virga-like virus 1]
# Database: ref_euk_rep_genomes
# 0 hits found
# TBLASTN 2.13.0+
# Query: QYW08490.1 |putative coat protein|Yunnan virgavirus 3||Virgaviridae||China: Yunnan|China|2018-04-01|2022-03-10T00:00:00Z|MAG: putative coat protein [Yunnan virgavirus 3]
# Database: ref_euk_rep_genomes
# 0 hits found
# TBLASTN 2.13.0+
# Query: QUD20346.1 |ORF2 protein|Armillaria borealis mycovirgavirus 1||Virgaviridae||Russia|Russia|2014-09-30|2021-04-27T00:00:00Z|ORF2 protein [Armillaria borealis mycovirgavirus 1]
# Database: ref_euk_rep_genomes
# 0 hits found
# TBLASTN 2.13.0+
# Query: QLJ83502.1 |ORF5|Broome virga-like virus 1||Virgaviridae||Australia|Australia|2018-04-09|2020-07-25T00:00:00Z|ORF5 [Broome virga-like virus 1]
# Database: ref_euk_rep_genomes
# 0 hits found
# TBLASTN 2.13.0+
# Query: QIJ70140.1 |putative protein 4|Dougjudy virga-like virus||Virgaviridae||Australia|Australia|2016-12-21|2020-03-12T00:00:00Z|putative protein 4 [Dougjudy virga-like virus]
# Database: ref_euk_rep_genomes
# 0 hits found
# TBLASTN 2.13.0+
# Query: AZT88674.1 |replicase|Acidomyces richmondensis tobamo-like virus 1|Tobamovirus|Virgaviridae||USA|USA|2017|2019-01-12T00:00:00Z|replicase [Acidomyces richmondensis tobamo-like virus 1]
# Database: ref_euk_rep_genomes
# 0 hits found
# TBLASTN 2.13.0+
# Query: APD13855.1 |coat protein|Plumeria mosaic virus|Tobamovirus|Virgaviridae|Adenium obesum|Taiwan|Taiwan|2015-03-05|2016-11-22T00:00:00Z|coat protein [Plumeria mosaic virus]
# Database: ref_euk_rep_genomes
# 0 hits found
# TBLASTN 2.13.0+
# Query: AAO37847.1 |truncated 33.6 kDa 2c protein|Tobacco rattle virus|Tobravirus|Virgaviridae|||||2003-10-14T00:00:00Z|truncated 33.6 kDa 2c protein [Tobacco rattle virus]
# Database: ref_euk_rep_genomes
# 0 hits found
# TBLASTN 2.13.0+
# Query: YP_009047257.1 |cystein-rich protein|Gentian ovary ringspot virus|Goravirus|Virgaviridae|Gentiana triflora|Japan:Iwate|Japan||2014-07-24T00:00:00Z|cystein-rich protein [Gentian ovary ringspot virus]
# Database: ref_euk_rep_genomes
# 0 hits found
# TBLASTN 2.13.0+
# Query: NP_619686.1 |28 kDa movement protein|Kyuri green mottle mosaic virus|Tobamovirus|Virgaviridae||Japan|Japan||2001-07-27T00:00:00Z|28 kDa movement protein [Kyuri green mottle mosaic virus]
# Database: ref_euk_rep_genomes
# 0 hits found
# TBLASTN 2.13.0+
# Query: UTQ50814.1 |replicase polyprotein (domains: methyltransferase, RdRP)|Plant associated virga-like virus 2||Virgaviridae||Slovenia|Slovenia|2019-08|2022-07-23T00:00:00Z|MAG: replicase polyprotein (domains: methyltransferase, RdRP) [Plant associated virga-like virus 2]
# Database: ref_euk_rep_genomes
# 0 hits found
# TBLASTN 2.13.0+
# Query: QZL11038.1 |coat protein|Hibiscus latent Fort Pierce virus|Tobamovirus|Virgaviridae|Lantana camara|China|China|2017|2021-08-31T00:00:00Z|coat protein [Hibiscus latent Fort Pierce virus]
# Database: ref_euk_rep_genomes
# 0 hits found
# TBLASTN 2.13.0+
# Query: QUD20347.1 |ORF3 protein|Armillaria borealis mycovirgavirus 1||Virgaviridae||Russia|Russia|2014-09-30|2021-04-27T00:00:00Z|ORF3 protein [Armillaria borealis mycovirgavirus 1]
# Database: ref_euk_rep_genomes
# 0 hits found
# TBLASTN 2.13.0+
# Query: QGT41046.1 |read-through coat protein|Soil-borne wheat mosaic virus|Furovirus|Virgaviridae|Triticum aestivum|USA: Ohio|USA|2012-03|2019-12-11T00:00:00Z|read-through coat protein [Soil-borne wheat mosaic virus]
# Database: ref_euk_rep_genomes
# 0 hits found
# TBLASTN 2.13.0+
# Query: AZT88675.1 |putative movement protein|Acidomyces richmondensis tobamo-like virus 1|Tobamovirus|Virgaviridae||USA|USA|2017|2019-01-12T00:00:00Z|putative movement protein [Acidomyces richmondensis tobamo-like virus 1]
# Database: ref_euk_rep_genomes
# 0 hits found
# TBLASTN 2.13.0+
# Query: AWM98766.2 |187 kDa hypothetical polymerase|Opuntia virus 2|Tobamovirus|Virgaviridae|Opuntia ficus-indica|Mexico|Mexico|2016-05|2018-05-31T00:00:00Z|187 kDa hypothetical polymerase [Opuntia virus 2]
# Database: ref_euk_rep_genomes
# 0 hits found
# TBLASTN 2.13.0+
# Query: ATY48674.1 |35k protein|Tobacco rattle virus|Tobravirus|Virgaviridae|Solanum tuberosum|Germany|Germany|2015-08-12|2017-12-05T00:00:00Z|35k protein [Tobacco rattle virus]
# Database: ref_euk_rep_genomes
# 0 hits found
# TBLASTN 2.13.0+
# Query: AII21817.1 |movement protein|Macrophomina phaseolina tobamo-like virus||Virgaviridae||||2003|2014-10-01T00:00:00Z|movement protein [Macrophomina phaseolina tobamo-like virus]
# Database: ref_euk_rep_genomes
# 0 hits found
# TBLASTN 2.13.0+
# Query: NP_835263.1 |coat protein P23|Indian peanut clump virus|Pecluvirus|Virgaviridae|||||2003-04-17T00:00:00Z|coat protein P23 [Indian peanut clump virus]
# Database: ref_euk_rep_genomes
# 0 hits found
# BLAST processed 29 queries
```
