## Supplementary material for "Deep-mining of vertebrate genomes reveals an unexpected diversity of endogenous viral elements": batch_033-tblastn-ref_euk_rep_genomes.out

```
# TBLASTN 2.13.0+
# Query: NP_059451.1 |replicase|Soil-borne cereal mosaic virus|Furovirus|Virgaviridae|Triticum aestivum|France|France||1999-09-26T00:00:00Z|replicase [Soil-borne cereal mosaic virus]
# Database: ref_euk_rep_genomes
# 0 hits found
# TBLASTN 2.13.0+
# Query: UTQ50815.1 |replicase polyprotein (domains: methyltransferase, helicase)|Tomato associated virga-like virus 1||Virgaviridae|Solanum lycopersicum|Slovenia|Slovenia|2019-08|2022-07-23T00:00:00Z|MAG: replicase polyprotein (domains: methyltransferase, helicase) [Tomato associated virga-like virus 1]
# Database: ref_euk_rep_genomes
# 0 hits found
# TBLASTN 2.13.0+
# Query: QUD20348.1 |ORF4 protein|Armillaria borealis mycovirgavirus 1||Virgaviridae||Russia|Russia|2014-09-30|2021-04-27T00:00:00Z|ORF4 protein [Armillaria borealis mycovirgavirus 1]
# Database: ref_euk_rep_genomes
# 0 hits found
# TBLASTN 2.13.0+
# Query: AZT88676.1 |putative coat protein|Acidomyces richmondensis tobamo-like virus 1|Tobamovirus|Virgaviridae||USA|USA|2017|2019-01-12T00:00:00Z|putative coat protein [Acidomyces richmondensis tobamo-like virus 1]
# Database: ref_euk_rep_genomes
# 0 hits found
# TBLASTN 2.13.0+
# Query: AWM98767.2 |128 KDa hypothetical replicase|Opuntia virus 2|Tobamovirus|Virgaviridae|Opuntia ficus-indica|Mexico|Mexico|2016-05|2018-05-31T00:00:00Z|128 KDa hypothetical replicase [Opuntia virus 2]
# Database: ref_euk_rep_genomes
# 0 hits found
# TBLASTN 2.13.0+
# Query: AII21818.1 |coat protein|Macrophomina phaseolina tobamo-like virus||Virgaviridae||||2003|2014-10-01T00:00:00Z|coat protein [Macrophomina phaseolina tobamo-like virus]
# Database: ref_euk_rep_genomes
# 0 hits found
# TBLASTN 2.13.0+
# Query: ACB73173.1 |putative 4K protein|Youcai mosaic virus|Tobamovirus|Virgaviridae||China|China|2004|2008-04-13T00:00:00Z|putative 4K protein [Youcai mosaic virus]
# Database: ref_euk_rep_genomes
# 0 hits found
# TBLASTN 2.13.0+
# Query: YP_009665984.1 |gamma-A protein|Poa semilatent virus|Hordeivirus|Virgaviridae|||||2019-06-28T00:00:00Z|gamma-A protein, partial [Poa semilatent virus]
# Database: ref_euk_rep_genomes
# 0 hits found
# TBLASTN 2.13.0+
# Query: NP_835264.1 |P38 protein|Indian peanut clump virus|Pecluvirus|Virgaviridae|||||2003-04-17T00:00:00Z|P38 protein [Indian peanut clump virus]
# Database: ref_euk_rep_genomes
# 0 hits found
# TBLASTN 2.13.0+
# Query: NP_059452.1 |putative movement protein|Soil-borne cereal mosaic virus|Furovirus|Virgaviridae|Triticum aestivum|France|France||1999-09-26T00:00:00Z|putative movement protein [Soil-borne cereal mosaic virus]
# Database: ref_euk_rep_genomes
# 0 hits found
# TBLASTN 2.13.0+
# Query: BCG11494.1 |186 kDa replicase|Sunn-hemp mosaic virus|Tobamovirus|Virgaviridae|Phaseolus vulgaris||||2020-05-28T00:00:00Z|186 kDa replicase [Sunn-hemp mosaic virus]
# Database: ref_euk_rep_genomes
# 0 hits found
# TBLASTN 2.13.0+
# Query: AWM98768.2 |movement protein|Opuntia virus 2|Tobamovirus|Virgaviridae|Opuntia ficus-indica|Mexico|Mexico|2016-05|2018-05-31T00:00:00Z|movement protein [Opuntia virus 2]
# Database: ref_euk_rep_genomes
# 0 hits found
# TBLASTN 2.13.0+
# Query: YP_009665985.1 |gamma-B protein|Poa semilatent virus|Hordeivirus|Virgaviridae|||||2019-06-28T00:00:00Z|gamma-B protein [Poa semilatent virus]
# Database: ref_euk_rep_genomes
# 0 hits found
# TBLASTN 2.13.0+
# Query: NP_835265.1 |P49 protein|Indian peanut clump virus|Pecluvirus|Virgaviridae|||||2003-04-17T00:00:00Z|P49 protein [Indian peanut clump virus]
# Database: ref_euk_rep_genomes
# 0 hits found
# TBLASTN 2.13.0+
# Query: NP_620041.1 |hypothetical protein|Peanut clump virus|Pecluvirus|Virgaviridae|||||1994-11-01T00:00:00Z|hypothetical protein PeaCVs1gp4 [Peanut clump virus]
# Database: ref_euk_rep_genomes
# 0 hits found
# TBLASTN 2.13.0+
# Query: BCG11495.1 |129 kDa replicase|Sunn-hemp mosaic virus|Tobamovirus|Virgaviridae|Phaseolus vulgaris||||2020-05-28T00:00:00Z|129 kDa replicase [Sunn-hemp mosaic virus]
# Database: ref_euk_rep_genomes
# 0 hits found
# TBLASTN 2.13.0+
# Query: AWM98769.2 |coat protein|Opuntia virus 2|Tobamovirus|Virgaviridae|Opuntia ficus-indica|Mexico|Mexico|2016-05|2018-05-31T00:00:00Z|coat protein [Opuntia virus 2]
# Database: ref_euk_rep_genomes
# 0 hits found
# TBLASTN 2.13.0+
# Query: ABE27894.1 |2b protein|Tobacco rattle virus|Tobravirus|Virgaviridae||Portugal: Mira|Portugal||2010-12-31T00:00:00Z|2b protein [Tobacco rattle virus]
# Database: ref_euk_rep_genomes
# 0 hits found
# TBLASTN 2.13.0+
# Query: YP_009220367.1 |polymerase|Colombian potato soil-borne virus|Pomovirus|Virgaviridae|Nicotiana benthamiana|Colombia|Colombia|2010|2016-01-05T00:00:00Z|polymerase [Colombian potato soil-borne virus]
# Database: ref_euk_rep_genomes
# 0 hits found
# TBLASTN 2.13.0+
# Query: YP_001974326.1 |coat protein|Brugmansia mild mottle virus|Tobamovirus|Virgaviridae|Brugmansia x candida||||2008-06-11T00:00:00Z|coat protein [Brugmansia mild mottle virus]
# Database: ref_euk_rep_genomes
# 0 hits found
# TBLASTN 2.13.0+
# Query: UHK03186.1 |polyprotein|Hangzhou Virga-like virus 1||Virgaviridae||China|China|2016-09-08|2021-12-26T00:00:00Z|MAG: polyprotein [Hangzhou Virga-like virus 1]
# Database: ref_euk_rep_genomes
# 0 hits found
# TBLASTN 2.13.0+
# Query: QKN22636.1 |RNA-dependent RNA polymerase|Erysiphe necator associated virga-like virus 3||Virgaviridae||Spain|Spain|2018|2021-06-10T00:00:00Z|RNA-dependent RNA polymerase [Erysiphe necator associated virga-like virus 3]
# Database: ref_euk_rep_genomes
# 0 hits found
# TBLASTN 2.13.0+
# Query: QTT61703.1 |replication-associated protein|Opuntia virus 2|Tobamovirus|Virgaviridae|Opuntia engelmannii|USA|USA|2018|2021-04-18T00:00:00Z|replication-associated protein [Opuntia virus 2]
# Database: ref_euk_rep_genomes
# 0 hits found
# TBLASTN 2.13.0+
# Query: BCG11496.1 |31 kDa movement protein|Sunn-hemp mosaic virus|Tobamovirus|Virgaviridae|Phaseolus vulgaris||||2020-05-28T00:00:00Z|31 kDa movement protein [Sunn-hemp mosaic virus]
# Database: ref_euk_rep_genomes
# 0 hits found
# TBLASTN 2.13.0+
# Query: AYE91501.1 |5.06 kDa protein|Tobacco mild green mosaic virus|Tobamovirus|Virgaviridae|Nicotiana glauca|Spain|Spain|1992|2018-10-08T00:00:00Z|5.06 kDa protein [Tobacco mild green mosaic virus]
# Database: ref_euk_rep_genomes
# 0 hits found
# TBLASTN 2.13.0+
# Query: ABE27895.1 |2c protein|Tobacco rattle virus|Tobravirus|Virgaviridae||Portugal: Mira|Portugal||2010-12-31T00:00:00Z|2c protein [Tobacco rattle virus]
# Database: ref_euk_rep_genomes
# 0 hits found
# TBLASTN 2.13.0+
# Query: BAF93918.1 |52K protein|Cucumber green mottle mosaic virus|Tobamovirus|Virgaviridae|Nicotiana benthamiana|South Korea|South Korea||2007-11-28T00:00:00Z|52K protein [Cucumber green mottle mosaic virus]
# Database: ref_euk_rep_genomes
# 0 hits found
# TBLASTN 2.13.0+
# Query: CAJ13998.1 |movement protein|Streptocarpus flower break virus|Tobamovirus|Virgaviridae|||||2006-03-30T00:00:00Z|movement protein [Streptocarpus flower break virus]
# Database: ref_euk_rep_genomes
# 0 hits found
# TBLASTN 2.13.0+
# Query: YP_009552460.1 |hypothetical protein|Nephila clavipes virus 3||Virgaviridae||USA|USA|2013-07-21|2019-02-12T00:00:00Z|hypothetical protein [Nephila clavipes virus 3]
# Database: ref_euk_rep_genomes
# 0 hits found
# TBLASTN 2.13.0+
# Query: YP_009220368.1 |putative coat protein|Colombian potato soil-borne virus|Pomovirus|Virgaviridae|Nicotiana benthamiana|Colombia|Colombia|2010|2016-01-05T00:00:00Z|putative coat protein [Colombian potato soil-borne virus]
# Database: ref_euk_rep_genomes
# 0 hits found
# TBLASTN 2.13.0+
# Query: NP_835267.1 |P17 protein (TGBp3)|Indian peanut clump virus|Pecluvirus|Virgaviridae|||||2003-04-17T00:00:00Z|P17 protein (TGBp3) [Indian peanut clump virus]
# Database: ref_euk_rep_genomes
# 0 hits found
# TBLASTN 2.13.0+
# Query: UHK03187.1 |hypothetical protein|Hangzhou Virga-like virus 1||Virgaviridae||China|China|2016-09-08|2021-12-26T00:00:00Z|MAG: hypothetical protein FuVV1_gp2 [Hangzhou Virga-like virus 1]
# Database: ref_euk_rep_genomes
# 0 hits found
# TBLASTN 2.13.0+
# Query: QKN22637.1 |RNA-dependent RNA polymerase|Erysiphe necator associated virga-like virus 4||Virgaviridae||Spain|Spain|2018|2021-06-10T00:00:00Z|RNA-dependent RNA polymerase [Erysiphe necator associated virga-like virus 4]
# Database: ref_euk_rep_genomes
# 0 hits found
# BLAST processed 33 queries
```
