## Supplementary material for "Deep-mining of vertebrate genomes reveals an unexpected diversity of endogenous viral elements": batch_034-tblastn-ref_euk_rep_genomes.out

```
# TBLASTN 2.13.0+
# Query: ATY48679.1 |truncated 2b protein|Tobacco rattle virus|Tobravirus|Virgaviridae||Germany|Germany|2015-09|2017-12-05T00:00:00Z|truncated 2b protein [Tobacco rattle virus]
# Database: ref_euk_rep_genomes
# 0 hits found
# TBLASTN 2.13.0+
# Query: AGR03812.1 |RNA replicase|Cucumber green mottle mosaic virus|Tobamovirus|Virgaviridae|Citrullus lanatus|China: Henan, Zhengzhou|China|2011-03-24|2013-07-21T00:00:00Z|RNA replicase [Cucumber green mottle mosaic virus]
# Database: ref_euk_rep_genomes
# 0 hits found
# TBLASTN 2.13.0+
# Query: CAJ13999.1 |coat protein|Streptocarpus flower break virus|Tobamovirus|Virgaviridae|||||2006-03-30T00:00:00Z|coat protein [Streptocarpus flower break virus]
# Database: ref_euk_rep_genomes
# 0 hits found
# TBLASTN 2.13.0+
# Query: AAD44325.1 |98.5 kDa protein|Tomato mosaic virus|Tobamovirus|Virgaviridae|||||1999-07-12T00:00:00Z|98.5 kDa protein [Tomato mosaic virus]
# Database: ref_euk_rep_genomes
# 0 hits found
# TBLASTN 2.13.0+
# Query: YP_009552461.1 |replicase protein|Nephila clavipes virus 4||Virgaviridae||USA|USA|2013-07-21|2019-02-12T00:00:00Z|replicase protein [Nephila clavipes virus 4]
# Database: ref_euk_rep_genomes
# 0 hits found
# TBLASTN 2.13.0+
# Query: UHK03188.1 |hypothetical protein|Hangzhou Virga-like virus 1||Virgaviridae||China|China|2016-09-08|2021-12-26T00:00:00Z|MAG: hypothetical protein FuVV1_gp3 [Hangzhou Virga-like virus 1]
# Database: ref_euk_rep_genomes
# 0 hits found
# TBLASTN 2.13.0+
# Query: QKN22650.1 |RNA-dependent RNA polymerase|Erysiphe necator associated virga-like virus 13||Virgaviridae||Spain|Spain|2018|2021-06-10T00:00:00Z|RNA-dependent RNA polymerase [Erysiphe necator associated virga-like virus 13]
# Database: ref_euk_rep_genomes
# 0 hits found
# TBLASTN 2.13.0+
# Query: QAT94362.1 |19 kDa cystein-rich protein|Soil-borne wheat mosaic virus|Furovirus|Virgaviridae|Triticum aestivum|USA|USA|2017-03-15|2020-12-31T00:00:00Z|19 kDa cystein-rich protein [Soil-borne wheat mosaic virus]
# Database: ref_euk_rep_genomes
# 0 hits found
# TBLASTN 2.13.0+
# Query: QOC69615.1 |RNA replicase component|Hoya necrotic spot virus|Tobamovirus|Virgaviridae|Hoya lambii|Hungary|Hungary|2013|2020-09-30T00:00:00Z|RNA replicase component [Hoya necrotic spot virus]
# Database: ref_euk_rep_genomes
# 0 hits found
# TBLASTN 2.13.0+
# Query: YP_009552462.1 |hypothetical protein|Nephila clavipes virus 4||Virgaviridae||USA|USA|2013-07-21|2019-02-12T00:00:00Z|hypothetical protein [Nephila clavipes virus 4]
# Database: ref_euk_rep_genomes
# 0 hits found
# TBLASTN 2.13.0+
# Query: NP_059481.1 |putative coat protein N-terminal extension|Chinese wheat mosaic virus|Furovirus|Virgaviridae|||||1999-05-03T00:00:00Z|putative coat protein N-terminal extension, partial [Chinese wheat mosaic virus]
# Database: ref_euk_rep_genomes
# 0 hits found
# TBLASTN 2.13.0+
# Query: NP_056810.1 |52KDa unknown in function protein|Odontoglossum ringspot virus|Tobamovirus|Virgaviridae|||||1994-10-13T00:00:00Z|52KDa unknown in function protein [Odontoglossum ringspot virus]
# Database: ref_euk_rep_genomes
# 0 hits found
# TBLASTN 2.13.0+
# Query: UHK03189.1 |hypothetical protein|Hangzhou Virga-like virus 1||Virgaviridae||China|China|2016-09-08|2021-12-26T00:00:00Z|MAG: hypothetical protein FuVV1_gp4 [Hangzhou Virga-like virus 1]
# Database: ref_euk_rep_genomes
# 0 hits found
# TBLASTN 2.13.0+
# Query: QKN22658.1 |RNA-dependent RNA polymerase|Erysiphe necator associated virga-like virus 5||Virgaviridae||Spain|Spain|2018|2021-06-10T00:00:00Z|RNA-dependent RNA polymerase [Erysiphe necator associated virga-like virus 5]
# Database: ref_euk_rep_genomes
# 0 hits found
# TBLASTN 2.13.0+
# Query: QOC69616.1 |movement protein|Hoya necrotic spot virus|Tobamovirus|Virgaviridae|Hoya lambii|Hungary|Hungary|2013|2020-09-30T00:00:00Z|movement protein [Hoya necrotic spot virus]
# Database: ref_euk_rep_genomes
# 0 hits found
# TBLASTN 2.13.0+
# Query: ATO98263.1 |alpha A protein|Lychnis ringspot virus|Hordeivirus|Virgaviridae|Mentha|Hungary|Hungary|1959|2017-11-01T00:00:00Z|alpha A protein [Lychnis ringspot virus]
# Database: ref_euk_rep_genomes
# 0 hits found
# TBLASTN 2.13.0+
# Query: ARS22143.1 |coat protein|Potato mop-top virus|Pomovirus|Virgaviridae|Solanum tuberosum|Peru|Peru||2017-05-24T00:00:00Z|coat protein [Potato mop-top virus]
# Database: ref_euk_rep_genomes
# 0 hits found
# TBLASTN 2.13.0+
# Query: AMW87043.1 |coat protein|Tobacco rattle virus|Tobravirus|Virgaviridae|Solanum tuberosum|Italy|Italy|1966|2016-04-12T00:00:00Z|coat protein [Tobacco rattle virus]
# Database: ref_euk_rep_genomes
# 0 hits found
# TBLASTN 2.13.0+
# Query: AAZ81884.1 |RdRp readthrough protein|Odontoglossum ringspot virus|Tobamovirus|Virgaviridae||Taiwan|Taiwan||2005-08-28T00:00:00Z|RdRp readthrough protein [Odontoglossum ringspot virus]
# Database: ref_euk_rep_genomes
# 0 hits found
# TBLASTN 2.13.0+
# Query: YP_009552463.1 |hypothetical protein|Nephila clavipes virus 4||Virgaviridae||USA|USA|2013-07-21|2019-02-12T00:00:00Z|hypothetical protein [Nephila clavipes virus 4]
# Database: ref_euk_rep_genomes
# 0 hits found
# TBLASTN 2.13.0+
# Query: UPI40895.1 |movement protein|Cactus tobamovirus 2|Tobamovirus|Virgaviridae|Cactaceae|China|China||2022-05-01T00:00:00Z|movement protein [Cactus tobamovirus 2]
# Database: ref_euk_rep_genomes
# 0 hits found
# TBLASTN 2.13.0+
# Query: UHK03236.1 |polyprotein|Hangzhou merodon fulcratus virga-like virus 1||Virgaviridae||China|China|2016-09-07|2021-12-26T00:00:00Z|MAG: polyprotein [Hangzhou merodon fulcratus virga-like virus 1]
# Database: ref_euk_rep_genomes
# 0 hits found
# TBLASTN 2.13.0+
# Query: QKN22663.1 |methyltransferase|Erysiphe necator associated virga-like virus 10||Virgaviridae||Spain|Spain|2018|2021-06-10T00:00:00Z|methyltransferase [Erysiphe necator associated virga-like virus 10]
# Database: ref_euk_rep_genomes
# 0 hits found
# TBLASTN 2.13.0+
# Query: ATO98264.1 |coat protein|Lychnis ringspot virus|Hordeivirus|Virgaviridae|Mentha|Hungary|Hungary|1959|2017-11-01T00:00:00Z|coat protein [Lychnis ringspot virus]
# Database: ref_euk_rep_genomes
# 0 hits found
# TBLASTN 2.13.0+
# Query: AMW87044.1 |9K protein|Tobacco rattle virus|Tobravirus|Virgaviridae|Solanum tuberosum|Italy|Italy|1966|2016-04-12T00:00:00Z|9K protein [Tobacco rattle virus]
# Database: ref_euk_rep_genomes
# 0 hits found
# TBLASTN 2.13.0+
# Query: CCH64102.1 |replication protein|Tobacco mosaic virus|Tobamovirus|Virgaviridae|Nicotiana tabacum|China:Guizhou province|China||2012-05-21T00:00:00Z|replication protein [Tobacco mosaic virus]
# Database: ref_euk_rep_genomes
# 0 hits found
# BLAST processed 26 queries
```
