## Supplementary material for "Deep-mining of vertebrate genomes reveals an unexpected diversity of endogenous viral elements": batch_035-tblastn-ref_euk_rep_genomes.out

```
# TBLASTN 2.13.0+
# Query: NP_740760.2 |209KDa protein|Broad bean necrosis virus|Pomovirus|Virgaviridae|||||2002-11-20T00:00:00Z|209KDa protein [Broad bean necrosis virus]
# Database: ref_euk_rep_genomes
# 0 hits found
# TBLASTN 2.13.0+
# Query: NP_620028.1 |coat protein|Peanut clump virus|Pecluvirus|Virgaviridae|||||1993-06-12T00:00:00Z|coat protein [Peanut clump virus]
# Database: ref_euk_rep_genomes
# 0 hits found
# TBLASTN 2.13.0+
# Query: UPI40896.1 |coat protein|Cactus tobamovirus 2|Tobamovirus|Virgaviridae|Cactaceae|China|China||2022-05-01T00:00:00Z|coat protein [Cactus tobamovirus 2]
# Database: ref_euk_rep_genomes
# 0 hits found
# TBLASTN 2.13.0+
# Query: UHK03237.1 |hypothetical protein|Hangzhou merodon fulcratus virga-like virus 1||Virgaviridae||China|China|2016-09-07|2021-12-26T00:00:00Z|MAG: hypothetical protein FMFV1_gp2 [Hangzhou merodon fulcratus virga-like virus 1]
# Database: ref_euk_rep_genomes
# 0 hits found
# TBLASTN 2.13.0+
# Query: QKN22665.1 |RNA-dependent RNA polymerase|Erysiphe necator associated virga-like virus 6||Virgaviridae||Spain|Spain|2018|2021-06-10T00:00:00Z|RNA-dependent RNA polymerase [Erysiphe necator associated virga-like virus 6]
# Database: ref_euk_rep_genomes
# 0 hits found
# TBLASTN 2.13.0+
# Query: NP_740761.1 |150KDa protein|Broad bean necrosis virus|Pomovirus|Virgaviridae|||||2002-11-20T00:00:00Z|150KDa protein [Broad bean necrosis virus]
# Database: ref_euk_rep_genomes
# 0 hits found
# TBLASTN 2.13.0+
# Query: NP_620682.1 |22.3K|Tobacco rattle virus|Tobravirus|Virgaviridae|||||1994-09-07T00:00:00Z|22.3K [Tobacco rattle virus]
# Database: ref_euk_rep_genomes
# 0 hits found
# TBLASTN 2.13.0+
# Query: NP_620029.1 |hypothetical protein|Peanut clump virus|Pecluvirus|Virgaviridae|||||1993-06-12T00:00:00Z|hypothetical protein PeaCVs2gp2 [Peanut clump virus]
# Database: ref_euk_rep_genomes
# 0 hits found
# TBLASTN 2.13.0+
# Query: UJH40710.1 |movement protein|Cactus mild mottle virus|Tobamovirus|Virgaviridae|Hylocereus polyrhizus|China|China|2019-05-20|2022-01-24T00:00:00Z|movement protein [Cactus mild mottle virus]
# Database: ref_euk_rep_genomes
# 0 hits found
# TBLASTN 2.13.0+
# Query: UHK03238.1 |hypothetical protein|Hangzhou merodon fulcratus virga-like virus 1||Virgaviridae||China|China|2016-09-07|2021-12-26T00:00:00Z|MAG: hypothetical protein FMFV1_gp3 [Hangzhou merodon fulcratus virga-like virus 1]
# Database: ref_euk_rep_genomes
# 0 hits found
# TBLASTN 2.13.0+
# Query: QXO33012.1 |297.9 kDa replicase|Rubber tree latent virus 1|Tobamovirus|Virgaviridae|Hevea brasiliensis|China|China|2019-12-12|2021-09-25T00:00:00Z|297.9 kDa replicase [Rubber tree latent virus 1]
# Database: ref_euk_rep_genomes
# Fields: query acc., q. start, q. end, subject acc., subject sci name, subject title, s. start, s. end, evalue, score, alignment length, % identity, subject strand
# 1 hits found
QXO33012.1	1385	1516	NW_023574447	Artibeus jamaicensis	Artibeus jamaicensis isolate 1a unplaced genomic scaffold, WHU_Ajam_v2 original_scaffold_10327	1456	1049	2.02e-09	188	138	36.957	N/A
# TBLASTN 2.13.0+
# Query: QYF10874.1 |2b protein|Tobacco rattle virus|Tobravirus|Virgaviridae|Solanum tuberosum|Burundi: Bujumbura rural, Mukike, Rukina, Mukabo|Burundi|2016-07-12|2021-08-07T00:00:00Z|2b protein [Tobacco rattle virus]
# Database: ref_euk_rep_genomes
# 0 hits found
# TBLASTN 2.13.0+
# Query: QKN22669.1 |replicase|Erysiphe necator associated virga-like virus 2||Virgaviridae||Spain|Spain|2018|2021-06-10T00:00:00Z|replicase [Erysiphe necator associated virga-like virus 2]
# Database: ref_euk_rep_genomes
# 0 hits found
# TBLASTN 2.13.0+
# Query: QDJ95879.1 |RNA-dependent RNA polymerase|Hibiscus latent Singapore virus|Tobamovirus|Virgaviridae|Hibiscus rosa-sinensis|Malaysia|Malaysia|2019-03-30|2019-07-15T00:00:00Z|RNA-dependent RNA polymerase [Hibiscus latent Singapore virus]
# Database: ref_euk_rep_genomes
# 0 hits found
# TBLASTN 2.13.0+
# Query: ATY48684.1 |2b protein|Tobacco rattle virus|Tobravirus|Virgaviridae|Solanum tuberosum|Germany|Germany|2015-09|2017-12-05T00:00:00Z|2b protein [Tobacco rattle virus]
# Database: ref_euk_rep_genomes
# 0 hits found
# TBLASTN 2.13.0+
# Query: NP_740762.2 |capsid-readthrough protein|Broad bean necrosis virus|Pomovirus|Virgaviridae|||||2002-11-20T00:00:00Z|capsid-readthrough protein [Broad bean necrosis virus]
# Database: ref_euk_rep_genomes
# 0 hits found
# TBLASTN 2.13.0+
# Query: NP_059512.1 |putative movement protein|Oat golden stripe virus|Furovirus|Virgaviridae|Avena sativa|United Kingdom|United Kingdom||2000-06-15T00:00:00Z|putative movement protein [Oat golden stripe virus]
# Database: ref_euk_rep_genomes
# 0 hits found
# TBLASTN 2.13.0+
# Query: NP_620683.1 |28.7K|Tobacco rattle virus|Tobravirus|Virgaviridae|||||1994-09-07T00:00:00Z|28.7K [Tobacco rattle virus]
# Database: ref_euk_rep_genomes
# 0 hits found
# TBLASTN 2.13.0+
# Query: UHK03239.1 |hypothetical protein|Hangzhou merodon fulcratus virga-like virus 1||Virgaviridae||China|China|2016-09-07|2021-12-26T00:00:00Z|MAG: hypothetical protein FMFV1_gp4 [Hangzhou merodon fulcratus virga-like virus 1]
# Database: ref_euk_rep_genomes
# 0 hits found
# TBLASTN 2.13.0+
# Query: QXO33013.1 |24.5 kDa movement protein|Rubber tree latent virus 1|Tobamovirus|Virgaviridae|Hevea brasiliensis|China|China|2019-12-12|2021-09-25T00:00:00Z|24.5 kDa movement protein [Rubber tree latent virus 1]
# Database: ref_euk_rep_genomes
# 0 hits found
# TBLASTN 2.13.0+
# Query: QYF10875.1 |2c protein|Tobacco rattle virus|Tobravirus|Virgaviridae|Solanum tuberosum|Burundi: Bujumbura rural, Mukike, Rukina, Mukabo|Burundi|2016-07-12|2021-08-07T00:00:00Z|2c protein [Tobacco rattle virus]
# Database: ref_euk_rep_genomes
# 0 hits found
# TBLASTN 2.13.0+
# Query: QKN22670.1 |hypothetical protein|Erysiphe necator associated virga-like virus 2||Virgaviridae||Spain|Spain|2018|2021-06-10T00:00:00Z|hypothetical protein, partial [Erysiphe necator associated virga-like virus 2]
# Database: ref_euk_rep_genomes
# 0 hits found
# TBLASTN 2.13.0+
# Query: AEF01558.1 |125 kDa protein|Passion fruit mosaic virus|Tobamovirus|Virgaviridae|Passiflora incarnata|USA|USA||2011-05-18T00:00:00Z|125 kDa protein [Passion fruit mosaic virus]
# Database: ref_euk_rep_genomes
# 0 hits found
# TBLASTN 2.13.0+
# Query: NP_740763.1 |capsid protein|Broad bean necrosis virus|Pomovirus|Virgaviridae|||||2002-11-20T00:00:00Z|capsid protein [Broad bean necrosis virus]
# Database: ref_euk_rep_genomes
# 0 hits found
# TBLASTN 2.13.0+
# Query: NP_620684.1 |32.8K|Tobacco rattle virus|Tobravirus|Virgaviridae|||||1994-09-07T00:00:00Z|32.8K, partial [Tobacco rattle virus]
# Database: ref_euk_rep_genomes
# 0 hits found
# TBLASTN 2.13.0+
# Query: NP_620031.1 |second triple gene block protein|Peanut clump virus|Pecluvirus|Virgaviridae|||||1993-06-12T00:00:00Z|second triple gene block protein [Peanut clump virus]
# Database: ref_euk_rep_genomes
# 0 hits found
# TBLASTN 2.13.0+
# Query: QXO33014.1 |17.82 kDa coat protein|Rubber tree latent virus 1|Tobamovirus|Virgaviridae|Hevea brasiliensis|China|China|2019-12-12|2021-09-25T00:00:00Z|17.82 kDa coat protein [Rubber tree latent virus 1]
# Database: ref_euk_rep_genomes
# 0 hits found
# TBLASTN 2.13.0+
# Query: QKN22676.1 |RNA-dependent RNA polymerase|Erysiphe necator associated virga-like virus 7||Virgaviridae||Spain|Spain|2018|2021-06-10T00:00:00Z|RNA-dependent RNA polymerase [Erysiphe necator associated virga-like virus 7]
# Database: ref_euk_rep_genomes
# 0 hits found
# TBLASTN 2.13.0+
# Query: QIM41096.1 |126 kDa protein|Tobacco mild green mosaic virus|Tobamovirus|Virgaviridae|Nicotiana occidentalis||||2020-03-22T00:00:00Z|126 kDa protein [Tobacco mild green mosaic virus]
# Database: ref_euk_rep_genomes
# 0 hits found
# BLAST processed 29 queries
```
