## Supplementary material for "Deep-mining of vertebrate genomes reveals an unexpected diversity of endogenous viral elements": batch_036-tblastn-ref_euk_rep_genomes.out

```
# TBLASTN 2.13.0+
# Query: AEF01559.1 |184 kDa protein|Passion fruit mosaic virus|Tobamovirus|Virgaviridae|Passiflora incarnata|USA|USA||2011-05-18T00:00:00Z|184 kDa protein [Passion fruit mosaic virus]
# Database: ref_euk_rep_genomes
# 0 hits found
# TBLASTN 2.13.0+
# Query: NP_740764.1 |hypothetical protein|Broad bean necrosis virus|Pomovirus|Virgaviridae|||||2002-11-20T00:00:00Z|unnamed protein product, partial [Broad bean necrosis virus]
# Database: ref_euk_rep_genomes
# 0 hits found
# TBLASTN 2.13.0+
# Query: NP_620032.1 |third triple gene block protein|Peanut clump virus|Pecluvirus|Virgaviridae|||||1994-04-06T00:00:00Z|third triple gene block protein [Peanut clump virus]
# Database: ref_euk_rep_genomes
# 0 hits found
# TBLASTN 2.13.0+
# Query: UPI40900.1 |coat protein|Cactus tobamovirus 1|Tobamovirus|Virgaviridae|Cactaceae|China|China||2022-05-01T00:00:00Z|coat protein [Cactus tobamovirus 1]
# Database: ref_euk_rep_genomes
# 0 hits found
# TBLASTN 2.13.0+
# Query: QKN22687.1 |RNA-dependent RNA polymerase|Erysiphe necator associated virga-like virus 8||Virgaviridae||Spain|Spain|2018|2021-06-10T00:00:00Z|RNA-dependent RNA polymerase [Erysiphe necator associated virga-like virus 8]
# Database: ref_euk_rep_genomes
# 0 hits found
# TBLASTN 2.13.0+
# Query: NP_740765.1 |hypothetical protein|Broad bean necrosis virus|Pomovirus|Virgaviridae|||||2002-11-20T00:00:00Z|unnamed protein product [Broad bean necrosis virus]
# Database: ref_euk_rep_genomes
# 0 hits found
# TBLASTN 2.13.0+
# Query: NP_612605.1 |replication protein|Beet virus Q|Pomovirus|Virgaviridae|Beta vulgaris||||1998-09-04T00:00:00Z|replication protein [Beet virus Q]
# Database: ref_euk_rep_genomes
# 0 hits found
# TBLASTN 2.13.0+
# Query: UDL09452.1 |beta a protein|Ligustrum mosaic virus|Hordeivirus|Virgaviridae|Ligustrum vulgare|Switzerland|Switzerland|2015|2021-10-30T00:00:00Z|beta a protein [Ligustrum mosaic virus]
# Database: ref_euk_rep_genomes
# 0 hits found
# TBLASTN 2.13.0+
# Query: QKN22697.1 |replicase|Erysiphe necator associated virga-like virus 1||Virgaviridae||Spain|Spain|2018|2021-06-10T00:00:00Z|replicase [Erysiphe necator associated virga-like virus 1]
# Database: ref_euk_rep_genomes
# Fields: query acc., q. start, q. end, subject acc., subject sci name, subject title, s. start, s. end, evalue, score, alignment length, % identity, subject strand
# 11 hits found
QKN22697.1	1009	1200	NC_058132	Gracilinanus agilis	Gracilinanus agilis isolate LMUSP501 chromosome 3, AgileGrace	88314154	88314723	3.74e-07	173	195	28.205	N/A
QKN22697.1	1009	1201	NW_018344130	Phascolarctos cinereus	Phascolarctos cinereus isolate Bilbo 61053 unplaced genomic scaffold, phaCin_unsw_v4.1 phaCin_unsw_v4.1.fa.scaf00179	406480	407052	7.23e-07	170	197	27.919	N/A
QKN22697.1	1009	1200	NC_057386	Cervus canadensis	Cervus canadensis isolate Bull #8, Minnesota chromosome 1, ASM1932006v1	101696153	101695587	8.77e-07	170	196	28.061	N/A
QKN22697.1	1009	1200	NC_057819	Cervus elaphus	Cervus elaphus chromosome 5, mCerEla1.1	27287056	27287622	9.07e-07	169	196	28.061	N/A
QKN22697.1	1021	1200	NC_059136	Lemur catta	Lemur catta isolate mLemCat1 chromosome 9, mLemCat1.pri	59794675	59794145	1.44e-06	168	187	28.877	N/A
QKN22697.1	975	1200	NW_018501822	Aotus nancymaae	Aotus nancymaae isolate 86115 unplaced genomic scaffold, Anan_2.0 Scaffold241	102191	102835	1.79e-06	167	233	24.893	N/A
QKN22697.1	1009	1200	NC_052067	Tachyglossus aculeatus	Tachyglossus aculeatus isolate mTacAcu1 chromosome 2, mTacAcu1.pri	138183776	138183207	3.79e-06	164	194	28.351	N/A
QKN22697.1	1009	1200	NC_059173	Bubalus bubalis	Bubalus bubalis isolate 160015118507 breed Murrah chromosome 17, NDDB_SH_1	27547199	27547765	4.30e-06	164	199	27.136	N/A
QKN22697.1	1009	1200	NW_018335787	Odocoileus virginianus texanus	Odocoileus virginianus texanus isolate animal Pink-7 unplaced genomic scaffold, Ovir.te_1.0 scaffold265	429293	429859	4.37e-06	164	196	28.061	N/A
QKN22697.1	1021	1200	NW_003159455	Oryctolagus cuniculus	Oryctolagus cuniculus breed Thorbecke inbred unplaced genomic scaffold, OryCun2.0 chrUn0131	236307	236837	6.25e-06	162	187	27.273	N/A
QKN22697.1	1009	1200	NC_008804	Monodelphis domestica	Monodelphis domestica chromosome 4, MonDom5	352485735	352485166	7.10e-06	162	195	27.179	N/A
# TBLASTN 2.13.0+
# Query: QEG59340.1 |alpha A protein|Poa semilatent virus|Hordeivirus|Virgaviridae|Hordeum vulgare|Canada|Canada|1972|2019-09-11T00:00:00Z|alpha A protein [Poa semilatent virus]
# Database: ref_euk_rep_genomes
# 0 hits found
# TBLASTN 2.13.0+
# Query: AXQ04799.1 |RNA-dependent RNA polymerase|Culex Virga-like virus||Virgaviridae||USA|USA|2016-07-02|2018-08-29T00:00:00Z|RNA-dependent RNA polymerase [Culex Virga-like virus]
# Database: ref_euk_rep_genomes
# 0 hits found
# TBLASTN 2.13.0+
# Query: AEV40683.1 |replicase large component|Cucumber fruit mottle mosaic virus|Tobamovirus|Virgaviridae|Cucumis melo|South Korea|South Korea|2009-05-06|2011-12-10T00:00:00Z|replicase large component [Cucumber fruit mottle mosaic virus]
# Database: ref_euk_rep_genomes
# 0 hits found
# TBLASTN 2.13.0+
# Query: YP_009508077.1 |152-kDa protein|Japanese soil-borne wheat mosaic virus|Furovirus|Virgaviridae|||||2018-08-24T00:00:00Z|152-kDa protein [Japanese soil-borne wheat mosaic virus]
# Database: ref_euk_rep_genomes
# 0 hits found
# TBLASTN 2.13.0+
# Query: YP_004956729.1 |movement protein|Clitoria yellow mottle virus|Tobamovirus|Virgaviridae|Clitoria ternatea|Australia: Northern Territory|Australia|1995-04|2011-12-30T00:00:00Z|unnamed protein product [Clitoria yellow mottle virus]
# Database: ref_euk_rep_genomes
# 0 hits found
# TBLASTN 2.13.0+
# Query: NP_740766.1 |hypothetical protein|Broad bean necrosis virus|Pomovirus|Virgaviridae|||||2002-11-20T00:00:00Z|unnamed protein product [Broad bean necrosis virus]
# Database: ref_euk_rep_genomes
# 0 hits found
# TBLASTN 2.13.0+
# Query: NP_612606.1 |replication protein|Beet virus Q|Pomovirus|Virgaviridae|Beta vulgaris||||1998-09-04T00:00:00Z|replication protein [Beet virus Q]
# Database: ref_euk_rep_genomes
# 0 hits found
# TBLASTN 2.13.0+
# Query: UDL09453.1 |beta b protein|Ligustrum mosaic virus|Hordeivirus|Virgaviridae|Ligustrum vulgare|Switzerland|Switzerland|2015|2021-10-30T00:00:00Z|beta b protein [Ligustrum mosaic virus]
# Database: ref_euk_rep_genomes
# 0 hits found
# TBLASTN 2.13.0+
# Query: QKN22698.1 |coat protein|Erysiphe necator associated virga-like virus 1||Virgaviridae||Spain|Spain|2018|2021-06-10T00:00:00Z|coat protein [Erysiphe necator associated virga-like virus 1]
# Database: ref_euk_rep_genomes
# 0 hits found
# TBLASTN 2.13.0+
# Query: QEG59341.1 |coat protein|Poa semilatent virus|Hordeivirus|Virgaviridae|Hordeum vulgare|Canada|Canada|1972|2019-09-11T00:00:00Z|coat protein [Poa semilatent virus]
# Database: ref_euk_rep_genomes
# 0 hits found
# TBLASTN 2.13.0+
# Query: AXQ04800.1 |hypothetical protein|Culex Virga-like virus||Virgaviridae||USA|USA|2016-07-02|2018-08-29T00:00:00Z|hypothetical protein [Culex Virga-like virus]
# Database: ref_euk_rep_genomes
# 0 hits found
# TBLASTN 2.13.0+
# Query: YP_009508078.1 |59-kDa readthrough protein|Japanese soil-borne wheat mosaic virus|Furovirus|Virgaviridae|||||2018-08-24T00:00:00Z|59-kDa readthrough protein, partial [Japanese soil-borne wheat mosaic virus]
# Database: ref_euk_rep_genomes
# 0 hits found
# TBLASTN 2.13.0+
# Query: YP_004956730.1 |coat protein|Clitoria yellow mottle virus|Tobamovirus|Virgaviridae|Clitoria ternatea|Australia: Northern Territory|Australia|1995-04|2011-12-30T00:00:00Z|unnamed protein product [Clitoria yellow mottle virus]
# Database: ref_euk_rep_genomes
# 0 hits found
# TBLASTN 2.13.0+
# Query: NP_740767.1 |6KDa glycine-rich protein|Broad bean necrosis virus|Pomovirus|Virgaviridae|||||2002-11-20T00:00:00Z|6KDa glycine-rich protein [Broad bean necrosis virus]
# Database: ref_euk_rep_genomes
# 0 hits found
# BLAST processed 23 queries
```
