## Supplementary material for "Deep-mining of vertebrate genomes reveals an unexpected diversity of endogenous viral elements": batch_037-tblastn-ref_euk_rep_genomes.out

```
# TBLASTN 2.13.0+
# Query: NP_659019.1 |helicase|Sorghum chlorotic spot virus|Furovirus|Virgaviridae|||||2000-04-21T00:00:00Z|helicase [Sorghum chlorotic spot virus]
# Database: ref_euk_rep_genomes
# 0 hits found
# TBLASTN 2.13.0+
# Query: NP_612607.1 |coat protein|Beet virus Q|Pomovirus|Virgaviridae|Beta vulgaris||||1998-09-04T00:00:00Z|coat protein [Beet virus Q]
# Database: ref_euk_rep_genomes
# 0 hits found
# TBLASTN 2.13.0+
# Query: NP_620843.1 |30K protein|Obuda pepper virus|Tobamovirus|Virgaviridae|||||1993-12-23T00:00:00Z|30K protein [Obuda pepper virus]
# Database: ref_euk_rep_genomes
# 0 hits found
# TBLASTN 2.13.0+
# Query: NP_040352.1 |putative vector transmission protein|Pea early-browning virus|Tobravirus|Virgaviridae|||||1990-03-26T00:00:00Z|putative vector transmission protein [Pea early-browning virus]
# Database: ref_euk_rep_genomes
# 0 hits found
# TBLASTN 2.13.0+
# Query: QYW08475.1 |putative replicase|Hubei sediment virgavirus 1||Virgaviridae||China: Hubei|China|2017-09-03|2022-03-10T00:00:00Z|MAG: putative replicase [Hubei sediment virgavirus 1]
# Database: ref_euk_rep_genomes
# 0 hits found
# TBLASTN 2.13.0+
# Query: UHM27517.1 |RNA-dependent RNA polymerase|Sanya virga-like virus 1||Virgaviridae||China|China|2017-08-06|2021-12-27T00:00:00Z|MAG: RNA-dependent RNA polymerase [Sanya virga-like virus 1]
# Database: ref_euk_rep_genomes
# 0 hits found
# TBLASTN 2.13.0+
# Query: UDL09454.1 |beta d protein|Ligustrum mosaic virus|Hordeivirus|Virgaviridae|Ligustrum vulgare|Switzerland|Switzerland|2015|2021-10-30T00:00:00Z|beta d protein [Ligustrum mosaic virus]
# Database: ref_euk_rep_genomes
# 0 hits found
# TBLASTN 2.13.0+
# Query: QKN22699.1 |hypothetical protein|Erysiphe necator associated virga-like virus 1||Virgaviridae||Spain|Spain|2018|2021-06-10T00:00:00Z|hypothetical protein [Erysiphe necator associated virga-like virus 1]
# Database: ref_euk_rep_genomes
# 0 hits found
# TBLASTN 2.13.0+
# Query: QEG59342.1 |TGB1 protein|Poa semilatent virus|Hordeivirus|Virgaviridae|Hordeum vulgare|Canada|Canada|1972|2019-09-11T00:00:00Z|TGB1 protein [Poa semilatent virus]
# Database: ref_euk_rep_genomes
# 0 hits found
# TBLASTN 2.13.0+
# Query: AZL87780.1 |beta a protein|Lychnis ringspot virus|Hordeivirus|Virgaviridae|Silene subgen. Lychnis|USA|USA||2018-12-17T00:00:00Z|beta a protein [Lychnis ringspot virus]
# Database: ref_euk_rep_genomes
# 0 hits found
# TBLASTN 2.13.0+
# Query: AXQ04801.1 |hypothetical protein|Culex Virga-like virus||Virgaviridae||USA|USA|2016-07-02|2018-08-29T00:00:00Z|hypothetical protein [Culex Virga-like virus]
# Database: ref_euk_rep_genomes
# 0 hits found
# TBLASTN 2.13.0+
# Query: AOW42049.1 |coat protein|Tobacco rattle virus|Tobravirus|Virgaviridae|Solanum tuberosum|Germany: north central|Germany|2015-07-13|2016-10-18T00:00:00Z|coat protein [Tobacco rattle virus]
# Database: ref_euk_rep_genomes
# 0 hits found
# TBLASTN 2.13.0+
# Query: YP_009508079.1 |37-kDa movement protein|Japanese soil-borne wheat mosaic virus|Furovirus|Virgaviridae|||||2018-08-24T00:00:00Z|37-kDa movement protein [Japanese soil-borne wheat mosaic virus]
# Database: ref_euk_rep_genomes
# 0 hits found
# TBLASTN 2.13.0+
# Query: NP_659020.2 |replicase|Sorghum chlorotic spot virus|Furovirus|Virgaviridae|||||2000-04-21T00:00:00Z|replicase, partial [Sorghum chlorotic spot virus]
# Database: ref_euk_rep_genomes
# 0 hits found
# TBLASTN 2.13.0+
# Query: NP_612608.1 |coat protein|Beet virus Q|Pomovirus|Virgaviridae|Beta vulgaris||||1998-09-04T00:00:00Z|coat protein [Beet virus Q]
# Database: ref_euk_rep_genomes
# 0 hits found
# TBLASTN 2.13.0+
# Query: NP_040353.1 |putative vector transmission protein|Pea early-browning virus|Tobravirus|Virgaviridae|||||1990-03-26T00:00:00Z|putative vector transmission protein [Pea early-browning virus]
# Database: ref_euk_rep_genomes
# 0 hits found
# TBLASTN 2.13.0+
# Query: UHM27518.1 |hypothetical protein|Sanya virga-like virus 1||Virgaviridae||China|China|2017-08-06|2021-12-27T00:00:00Z|MAG: hypothetical protein SaVV1_gp2 [Sanya virga-like virus 1]
# Database: ref_euk_rep_genomes
# 0 hits found
# TBLASTN 2.13.0+
# Query: UDL09455.1 |beta c protein|Ligustrum mosaic virus|Hordeivirus|Virgaviridae|Ligustrum vulgare|Switzerland|Switzerland|2015|2021-10-30T00:00:00Z|beta c protein [Ligustrum mosaic virus]
# Database: ref_euk_rep_genomes
# 0 hits found
# TBLASTN 2.13.0+
# Query: QIP68002.1 |RNA-dependent RNA polymerase|Plasmopara viticola lesion associated tobamo-like virus 1|Tobamovirus|Virgaviridae||Spain|Spain|2018|2020-03-28T00:00:00Z|RNA-dependent RNA polymerase [Plasmopara viticola lesion associated tobamo-like virus 1]
# Database: ref_euk_rep_genomes
# 0 hits found
# TBLASTN 2.13.0+
# Query: AOW42050.1 |9K protein|Tobacco rattle virus|Tobravirus|Virgaviridae|Solanum tuberosum|Germany: north central|Germany|2015-07-13|2016-10-18T00:00:00Z|9K protein [Tobacco rattle virus]
# Database: ref_euk_rep_genomes
# 0 hits found
# TBLASTN 2.13.0+
# Query: YP_009109559.1 |RNA-dependent RNA polymerase|Macrophomina phaseolina tobamo-like virus||Virgaviridae||||2003|2014-11-19T00:00:00Z|RNA-dependent RNA polymerase [Macrophomina phaseolina tobamo-like virus]
# Database: ref_euk_rep_genomes
# 0 hits found
# TBLASTN 2.13.0+
# Query: NP_659021.1 |37-kDa movement protein|Sorghum chlorotic spot virus|Furovirus|Virgaviridae|||||2000-04-21T00:00:00Z|37-kDa movement protein [Sorghum chlorotic spot virus]
# Database: ref_euk_rep_genomes
# 0 hits found
# TBLASTN 2.13.0+
# Query: NP_612609.1 |9K protein|Beet virus Q|Pomovirus|Virgaviridae|Beta vulgaris||||1998-09-04T00:00:00Z|9K protein [Beet virus Q]
# Database: ref_euk_rep_genomes
# 0 hits found
# TBLASTN 2.13.0+
# Query: NP_049325.1 |replicase|Pea early-browning virus|Tobravirus|Virgaviridae|||||1989-03-21T00:00:00Z|replicase [Pea early-browning virus]
# Database: ref_euk_rep_genomes
# 0 hits found
# TBLASTN 2.13.0+
# Query: UPI40905.1 |RNA-dependent RNA polymerase|Cactus tobamovirus 2|Tobamovirus|Virgaviridae|Cactaceae|Netherlands|Netherlands||2022-05-01T00:00:00Z|RNA-dependent RNA polymerase [Cactus tobamovirus 2]
# Database: ref_euk_rep_genomes
# 0 hits found
# BLAST processed 25 queries
```
