## Supplementary material for "Deep-mining of vertebrate genomes reveals an unexpected diversity of endogenous viral elements": batch_038-tblastn-ref_euk_rep_genomes.out

```
# TBLASTN 2.13.0+
# Query: UHM27523.1 |RNA-dependent RNA polymerase|Sanya virga-like virus 2||Virgaviridae||China|China|2017-08-06|2021-12-27T00:00:00Z|MAG: RNA-dependent RNA polymerase [Sanya virga-like virus 2]
# Database: ref_euk_rep_genomes
# 0 hits found
# TBLASTN 2.13.0+
# Query: QEG59344.1 |TGB3 protein|Poa semilatent virus|Hordeivirus|Virgaviridae|Hordeum vulgare|Canada|Canada|1972|2019-09-11T00:00:00Z|TGB3 protein [Poa semilatent virus]
# Database: ref_euk_rep_genomes
# 0 hits found
# TBLASTN 2.13.0+
# Query: AOW42051.1 |2b protein|Tobacco rattle virus|Tobravirus|Virgaviridae|Solanum tuberosum|Germany: north central|Germany|2015-07-13|2016-10-18T00:00:00Z|2b protein [Tobacco rattle virus]
# Database: ref_euk_rep_genomes
# 0 hits found
# TBLASTN 2.13.0+
# Query: YP_009508081.1 |64-kDa readthrough protein|Japanese soil-borne wheat mosaic virus|Furovirus|Virgaviridae|||||2018-08-24T00:00:00Z|64-kDa readthrough protein, partial [Japanese soil-borne wheat mosaic virus]
# Database: ref_euk_rep_genomes
# 0 hits found
# TBLASTN 2.13.0+
# Query: YP_009109560.1 |replicase|Macrophomina phaseolina tobamo-like virus||Virgaviridae||||2003|2014-11-19T00:00:00Z|replicase [Macrophomina phaseolina tobamo-like virus]
# Database: ref_euk_rep_genomes
# 0 hits found
# TBLASTN 2.13.0+
# Query: NP_659022.1 |capsid protein|Sorghum chlorotic spot virus|Furovirus|Virgaviridae|||||2000-04-21T00:00:00Z|capsid protein [Sorghum chlorotic spot virus]
# Database: ref_euk_rep_genomes
# 0 hits found
# TBLASTN 2.13.0+
# Query: NP_612610.1 |18K protein|Beet virus Q|Pomovirus|Virgaviridae|Beta vulgaris||||1998-09-04T00:00:00Z|18K protein [Beet virus Q]
# Database: ref_euk_rep_genomes
# 0 hits found
# TBLASTN 2.13.0+
# Query: NP_049326.1 |replicase|Pea early-browning virus|Tobravirus|Virgaviridae|||||1989-03-21T00:00:00Z|replicase [Pea early-browning virus]
# Database: ref_euk_rep_genomes
# 0 hits found
# TBLASTN 2.13.0+
# Query: QYW08478.1 |putative coat protein|Hubei sediment virgavirus 1||Virgaviridae||China: Hubei|China|2017-09-03|2022-03-10T00:00:00Z|MAG: putative coat protein [Hubei sediment virgavirus 1]
# Database: ref_euk_rep_genomes
# 0 hits found
# TBLASTN 2.13.0+
# Query: UHM27524.1 |glycoprotein|Sanya virga-like virus 2||Virgaviridae||China|China|2017-08-06|2021-12-27T00:00:00Z|MAG: glycoprotein [Sanya virga-like virus 2]
# Database: ref_euk_rep_genomes
# 0 hits found
# TBLASTN 2.13.0+
# Query: UDL09457.1 |gamma b protein|Ligustrum mosaic virus|Hordeivirus|Virgaviridae|Ligustrum vulgare|Switzerland|Switzerland|2015|2021-10-30T00:00:00Z|gamma b protein [Ligustrum mosaic virus]
# Database: ref_euk_rep_genomes
# 0 hits found
# TBLASTN 2.13.0+
# Query: QKN22703.1 |putative movement protein|Erysiphe necator associated tobamo-like virus 1|Tobamovirus|Virgaviridae||Spain|Spain|2018|2021-06-10T00:00:00Z|putative movement protein [Erysiphe necator associated tobamo-like virus 1]
# Database: ref_euk_rep_genomes
# 0 hits found
# TBLASTN 2.13.0+
# Query: QIP68004.1 |ORF3|Plasmopara viticola lesion associated tobamo-like virus 1|Tobamovirus|Virgaviridae||Spain|Spain|2018|2020-03-28T00:00:00Z|ORF3 [Plasmopara viticola lesion associated tobamo-like virus 1]
# Database: ref_euk_rep_genomes
# 0 hits found
# TBLASTN 2.13.0+
# Query: QEG59345.1 |gamma A protein|Poa semilatent virus|Hordeivirus|Virgaviridae|Hordeum vulgare|Canada|Canada|1972|2019-09-11T00:00:00Z|gamma A protein [Poa semilatent virus]
# Database: ref_euk_rep_genomes
# 0 hits found
# TBLASTN 2.13.0+
# Query: AOW42052.1 |2c protein|Tobacco rattle virus|Tobravirus|Virgaviridae|Solanum tuberosum|Germany: north central|Germany|2015-07-13|2016-10-18T00:00:00Z|2c protein [Tobacco rattle virus]
# Database: ref_euk_rep_genomes
# 0 hits found
# TBLASTN 2.13.0+
# Query: BAP90385.1 |p212 protein|Chinese wheat mosaic virus|Furovirus|Virgaviridae|Triticum aestivum|Japan: Nagano|Japan|2009|2014-11-19T00:00:00Z|p212 protein [Chinese wheat mosaic virus]
# Database: ref_euk_rep_genomes
# 0 hits found
# TBLASTN 2.13.0+
# Query: ABE27878.1 |2b protein|Tobacco rattle virus|Tobravirus|Virgaviridae||Portugal: Braga|Portugal||2010-12-31T00:00:00Z|2b protein [Tobacco rattle virus]
# Database: ref_euk_rep_genomes
# 0 hits found
# TBLASTN 2.13.0+
# Query: ABX57120.1 |replicase|Cactus mild mottle virus|Tobamovirus|Virgaviridae|Gymnocalycium mihanovichii||||2008-12-31T00:00:00Z|replicase [Cactus mild mottle virus]
# Database: ref_euk_rep_genomes
# 0 hits found
# TBLASTN 2.13.0+
# Query: ABD94119.1 |55 kDa replicase|Maracuja mosaic virus|Tobamovirus|Virgaviridae|Passiflora edulis|Peru|Peru||2006-11-27T00:00:00Z|55 kDa replicase [Maracuja mosaic virus]
# Database: ref_euk_rep_genomes
# 0 hits found
# TBLASTN 2.13.0+
# Query: YP_010087332.1 |putative RNA-dependent RNA polymerase|Ambrosia asymptomatic virus 1|Potexvirus|Alphaflexiviridae|Ambrosia psilostachya|USA|USA|2005-06-15|2021-06-01T00:00:00Z|putative RNA-dependent RNA polymerase [Ambrosia asymptomatic virus 1]
# Database: ref_euk_rep_genomes
# Fields: query acc., q. start, q. end, subject acc., subject sci name, subject title, s. start, s. end, evalue, score, alignment length, % identity, subject strand
# 4 hits found
YP_010087332.1	1210	1591	NW_023542758	Artibeus jamaicensis	Artibeus jamaicensis isolate 1a unplaced genomic scaffold, WHU_Ajam_v2 original_scaffold_53234	3984	2872	2.61e-34	400	386	28.756	N/A
YP_010087332.1	1279	1591	NW_023013973	Pantherophis guttatus	Pantherophis guttatus isolate EG266 unplaced genomic scaffold, UNIGE_PanGut_3.0 133166	2277	1363	2.73e-25	324	313	29.393	N/A
YP_010087332.1	475	658	NW_023013973	Pantherophis guttatus	Pantherophis guttatus isolate EG266 unplaced genomic scaffold, UNIGE_PanGut_3.0 133166	5214	4681	6.69e-22	295	189	38.095	N/A
YP_010087332.1	489	646	NW_023574447	Artibeus jamaicensis	Artibeus jamaicensis isolate 1a unplaced genomic scaffold, WHU_Ajam_v2 original_scaffold_10327	1558	1073	3.53e-07	168	167	31.737	N/A
# TBLASTN 2.13.0+
# Query: YP_009328894.1 |TGBp2|Arachis pintoi virus|Allexivirus|Alphaflexiviridae|Arachis pintoi|Colombia|Colombia|2014-12-14|2016-12-14T00:00:00Z|TGBp2 [Arachis pintoi virus]
# Database: ref_euk_rep_genomes
# Fields: query acc., q. start, q. end, subject acc., subject sci name, subject title, s. start, s. end, evalue, score, alignment length, % identity, subject strand
# 1 hits found
YP_009328894.1	2	62	NW_023542758	Artibeus jamaicensis	Artibeus jamaicensis isolate 1a unplaced genomic scaffold, WHU_Ajam_v2 original_scaffold_53234	2100	1918	4.56e-12	178	61	54.098	N/A
# TBLASTN 2.13.0+
# Query: YP_224087.1 |triple gene block protein|Hydrangea ringspot virus|Potexvirus|Alphaflexiviridae||Netherlands|Netherlands||2005-04-07T00:00:00Z|triple gene block protein [Hydrangea ringspot virus]
# Database: ref_euk_rep_genomes
# 0 hits found
# TBLASTN 2.13.0+
# Query: UUQ75097.1 |TGB2|Garlic virus A|Allexivirus|Alphaflexiviridae|Allium sativum|South Korea|South Korea|2013-03|2022-08-13T00:00:00Z|TGB2 [Garlic virus A]
# Database: ref_euk_rep_genomes
# Fields: query acc., q. start, q. end, subject acc., subject sci name, subject title, s. start, s. end, evalue, score, alignment length, % identity, subject strand
# 1 hits found
UUQ75097.1	2	70	NW_023542758	Artibeus jamaicensis	Artibeus jamaicensis isolate 1a unplaced genomic scaffold, WHU_Ajam_v2 original_scaffold_53234	2100	1894	4.92e-08	148	69	47.826	N/A
# TBLASTN 2.13.0+
# Query: UCU83274.1 |replicase|Bamboo mosaic virus|Potexvirus|Alphaflexiviridae|Bambusa funghomii|Viet Nam: Xuan Cam Commune, Hiep Hoa District|Viet Nam|2019-12|2022-07-31T00:00:00Z|replicase [Bamboo mosaic virus]
# Database: ref_euk_rep_genomes
# Fields: query acc., q. start, q. end, subject acc., subject sci name, subject title, s. start, s. end, evalue, score, alignment length, % identity, subject strand
# 2 hits found
UCU83274.1	955	1346	NW_023542758	Artibeus jamaicensis	Artibeus jamaicensis isolate 1a unplaced genomic scaffold, WHU_Ajam_v2 original_scaffold_53234	4017	2878	1.05e-33	394	392	28.316	N/A
UCU83274.1	926	1346	NW_023013973	Pantherophis guttatus	Pantherophis guttatus isolate EG266 unplaced genomic scaffold, UNIGE_PanGut_3.0 133166	2577	1369	8.16e-21	285	425	25.176	N/A
# TBLASTN 2.13.0+
# Query: UCU83306.1 |triple gene block protein 2|Bamboo mosaic virus|Potexvirus|Alphaflexiviridae|Bambusa funghomii|Viet Nam: Xuan Cam Commune, Hiep Hoa District|Viet Nam|2019-12|2022-07-31T00:00:00Z|triple gene block protein 2 [Bamboo mosaic virus]
# Database: ref_euk_rep_genomes
# Fields: query acc., q. start, q. end, subject acc., subject sci name, subject title, s. start, s. end, evalue, score, alignment length, % identity, subject strand
# 1 hits found
UCU83306.1	7	63	NW_023542758	Artibeus jamaicensis	Artibeus jamaicensis isolate 1a unplaced genomic scaffold, WHU_Ajam_v2 original_scaffold_53234	2097	1927	9.99e-10	162	57	50.877	N/A
# TBLASTN 2.13.0+
# Query: BDG58724.1 |triple gene block protein 2|Pitaya virus X|Potexvirus|Alphaflexiviridae|Selenicereus undatus|South Korea|South Korea|2021-06-08|2022-03-05T00:00:00Z|triple gene block protein 2 [Pitaya virus X]
# Database: ref_euk_rep_genomes
# Fields: query acc., q. start, q. end, subject acc., subject sci name, subject title, s. start, s. end, evalue, score, alignment length, % identity, subject strand
# 2 hits found
BDG58724.1	8	102	NW_023542758	Artibeus jamaicensis	Artibeus jamaicensis isolate 1a unplaced genomic scaffold, WHU_Ajam_v2 original_scaffold_53234	2097	1792	4.07e-14	194	103	41.748	N/A
BDG58724.1	8	109	NW_023013973	Pantherophis guttatus	Pantherophis guttatus isolate EG266 unplaced genomic scaffold, UNIGE_PanGut_3.0 133166	621	310	6.19e-06	133	104	39.423	N/A
# TBLASTN 2.13.0+
# Query: UBX89842.1 |TGB3 protein|Pepino mosaic virus|Potexvirus|Alphaflexiviridae|Solanum lycopersicum|Germany|Germany|2018|2021-10-10T00:00:00Z|TGB3 protein [Pepino mosaic virus]
# Database: ref_euk_rep_genomes
# 0 hits found
# TBLASTN 2.13.0+
# Query: QTU67767.1 |triple gene block protein 2|Potato virus X|Potexvirus|Alphaflexiviridae|Solanum tuberosum|Peru: Cajamarca, Chota, Huambos, Chenten community|Peru|2016-05-16|2021-04-14T00:00:00Z|triple gene block protein 2 [Potato virus X]
# Database: ref_euk_rep_genomes
# Fields: query acc., q. start, q. end, subject acc., subject sci name, subject title, s. start, s. end, evalue, score, alignment length, % identity, subject strand
# 2 hits found
QTU67767.1	8	110	NW_023542758	Artibeus jamaicensis	Artibeus jamaicensis isolate 1a unplaced genomic scaffold, WHU_Ajam_v2 original_scaffold_53234	2097	1780	4.98e-08	149	106	36.792	N/A
QTU67767.1	8	112	NW_023013973	Pantherophis guttatus	Pantherophis guttatus isolate EG266 unplaced genomic scaffold, UNIGE_PanGut_3.0 133166	621	310	5.37e-07	142	107	46.729	N/A
# TBLASTN 2.13.0+
# Query: QED43345.1 |CP|Garlic virus C|Allexivirus|Alphaflexiviridae|Allium sativum|China|China|2017-10-11|2020-06-13T00:00:00Z|CP [Garlic virus C]
# Database: ref_euk_rep_genomes
# Fields: query acc., q. start, q. end, subject acc., subject sci name, subject title, s. start, s. end, evalue, score, alignment length, % identity, subject strand
# 2 hits found
QED43345.1	83	232	NW_023523853	Sturnira hondurensis	Sturnira hondurensis isolate 20B ecotype Veracruz unplaced genomic scaffold, WHU_Shon_v2.1 original_scaffold_17988	51	512	7.32e-21	245	154	35.065	N/A
QED43345.1	83	234	NW_023542758	Artibeus jamaicensis	Artibeus jamaicensis isolate 1a unplaced genomic scaffold, WHU_Ajam_v2 original_scaffold_53234	969	502	1.28e-19	250	156	34.615	N/A
# TBLASTN 2.13.0+
# Query: BBU25169.1 |coat protein|Strawberry mild yellow edge virus|Potexvirus|Alphaflexiviridae|Fragaria vesca|Japan:Tochigi|Japan||2020-05-27T00:00:00Z|coat protein [Strawberry mild yellow edge virus]
# Database: ref_euk_rep_genomes
# Fields: query acc., q. start, q. end, subject acc., subject sci name, subject title, s. start, s. end, evalue, score, alignment length, % identity, subject strand
# 2 hits found
BBU25169.1	65	237	NW_023523853	Sturnira hondurensis	Sturnira hondurensis isolate 20B ecotype Veracruz unplaced genomic scaffold, WHU_Shon_v2.1 original_scaffold_17988	51	578	1.07e-23	263	178	36.517	N/A
BBU25169.1	65	227	NW_023542758	Artibeus jamaicensis	Artibeus jamaicensis isolate 1a unplaced genomic scaffold, WHU_Ajam_v2 original_scaffold_53234	969	469	5.53e-22	266	168	36.905	N/A
# TBLASTN 2.13.0+
# Query: QIN54965.1 |putative 23kDa nucleic acid binding protein|Citrus yellow vein clearing virus|Potexvirus|Alphaflexiviridae||China: Yunnan|China|2018-08-01|2020-03-24T00:00:00Z|putative 23kDa nucleic acid binding protein [Citrus yellow vein clearing virus]
# Database: ref_euk_rep_genomes
# 0 hits found
# TBLASTN 2.13.0+
# Query: QIA16092.1 |triple gene block protein 1|Cassava common mosaic virus|Potexvirus|Alphaflexiviridae|Manihot esculenta|China: Hainan, Danzhou|China|2019-04-06|2020-02-17T00:00:00Z|triple gene block protein 1 [Cassava common mosaic virus]
# Database: ref_euk_rep_genomes
# Fields: query acc., q. start, q. end, subject acc., subject sci name, subject title, s. start, s. end, evalue, score, alignment length, % identity, subject strand
# 2 hits found
QIA16092.1	1	225	NW_023542758	Artibeus jamaicensis	Artibeus jamaicensis isolate 1a unplaced genomic scaffold, WHU_Ajam_v2 original_scaffold_53234	2800	2129	7.27e-24	280	228	31.579	N/A
QIA16092.1	1	225	NW_023013973	Pantherophis guttatus	Pantherophis guttatus isolate EG266 unplaced genomic scaffold, UNIGE_PanGut_3.0 133166	1291	629	1.46e-19	247	230	30.000	N/A
# BLAST processed 32 queries
```
