## Supplementary material for "Deep-mining of vertebrate genomes reveals an unexpected diversity of endogenous viral elements": batch_039-tblastn-ref_euk_rep_genomes.out

```
# TBLASTN 2.13.0+
# Query: BBI37360.1 |replicase protein|Cnidium virus X|Potexvirus|Alphaflexiviridae|Cnidium officinale|Japan|Japan|2018|2019-03-19T00:00:00Z|replicase protein [Cnidium virus X]
# Database: ref_euk_rep_genomes
# Fields: query acc., q. start, q. end, subject acc., subject sci name, subject title, s. start, s. end, evalue, score, alignment length, % identity, subject strand
# 2 hits found
BBI37360.1	746	1296	NW_023542758	Artibeus jamaicensis	Artibeus jamaicensis isolate 1a unplaced genomic scaffold, WHU_Ajam_v2 original_scaffold_53234	4665	2845	1.26e-32	385	623	25.522	N/A
BBI37360.1	811	1299	NW_023013973	Pantherophis guttatus	Pantherophis guttatus isolate EG266 unplaced genomic scaffold, UNIGE_PanGut_3.0 133166	2808	1330	4.13e-25	321	516	24.031	N/A
# TBLASTN 2.13.0+
# Query: AVQ67747.1 |12 kDa triple gene block protein|Citrus yellow vein clearing virus|Potexvirus|Alphaflexiviridae|Citrus medica|China|China|2016-12|2018-04-01T00:00:00Z|12 kDa triple gene block protein [Citrus yellow vein clearing virus]
# Database: ref_euk_rep_genomes
# 0 hits found
# TBLASTN 2.13.0+
# Query: ASK39466.1 |34kDa putative capsid protein|Citrus yellow vein clearing virus|Potexvirus|Alphaflexiviridae|Citrus|China|China|2015-06-13|2017-07-15T00:00:00Z|34kDa putative capsid protein [Citrus yellow vein clearing virus]
# Database: ref_euk_rep_genomes
# Fields: query acc., q. start, q. end, subject acc., subject sci name, subject title, s. start, s. end, evalue, score, alignment length, % identity, subject strand
# 2 hits found
ASK39466.1	136	284	NW_023523853	Sturnira hondurensis	Sturnira hondurensis isolate 20B ecotype Veracruz unplaced genomic scaffold, WHU_Shon_v2.1 original_scaffold_17988	30	476	3.62e-21	251	151	37.086	N/A
ASK39466.1	136	284	NW_023542758	Artibeus jamaicensis	Artibeus jamaicensis isolate 1a unplaced genomic scaffold, WHU_Ajam_v2 original_scaffold_53234	990	544	2.38e-19	253	151	37.086	N/A
# TBLASTN 2.13.0+
# Query: ARQ03280.1 |putative TGB3|Alfalfa virus S|Allexivirus|Alphaflexiviridae|Medicago sativa|Sudan|Sudan|2016-08|2017-05-14T00:00:00Z|putative TGB3 [Alfalfa virus S]
# Database: ref_euk_rep_genomes
# 0 hits found
# TBLASTN 2.13.0+
# Query: ANY93295.1 |TGBp3|Plantago asiatica mosaic virus|Potexvirus|Alphaflexiviridae|Lilium|China|China|2015-10-11|2016-08-10T00:00:00Z|TGBp3 [Plantago asiatica mosaic virus]
# Database: ref_euk_rep_genomes
# 0 hits found
# TBLASTN 2.13.0+
# Query: BAV16905.1 |triple gene block protein 2|White clover mosaic virus|Potexvirus|Alphaflexiviridae|Trifolium repens|South Korea|South Korea|2015-05-06|2016-06-16T00:00:00Z|triple gene block protein 2 [White clover mosaic virus]
# Database: ref_euk_rep_genomes
# 0 hits found
# TBLASTN 2.13.0+
# Query: AKN20467.1 |replicase|Strawberry mild yellow edge virus|Potexvirus|Alphaflexiviridae|Fragaria x ananassa|Canada|Canada|2013-09-24|2015-06-30T00:00:00Z|replicase [Strawberry mild yellow edge virus]
# Database: ref_euk_rep_genomes
# Fields: query acc., q. start, q. end, subject acc., subject sci name, subject title, s. start, s. end, evalue, score, alignment length, % identity, subject strand
# 2 hits found
AKN20467.1	783	1309	NW_023542758	Artibeus jamaicensis	Artibeus jamaicensis isolate 1a unplaced genomic scaffold, WHU_Ajam_v2 original_scaffold_53234	4626	2887	2.98e-37	424	592	25.507	N/A
AKN20467.1	845	1309	NW_023013973	Pantherophis guttatus	Pantherophis guttatus isolate EG266 unplaced genomic scaffold, UNIGE_PanGut_3.0 133166	2781	1378	9.13e-26	327	481	24.740	N/A
# TBLASTN 2.13.0+
# Query: AJO26408.1 |64kDa triple gene block protein|Citrus yellow vein clearing virus|Potexvirus|Alphaflexiviridae|Citrus|Pakistan|Pakistan|2012-12-01|2015-02-23T00:00:00Z|64kDa triple gene block protein [Citrus yellow vein clearing virus]
# Database: ref_euk_rep_genomes
# 0 hits found
# TBLASTN 2.13.0+
# Query: AJD23389.1 |triple gene block protein 3|Yam virus X|Potexvirus|Alphaflexiviridae|Dioscorea alata|China|China|2012-09-03|2015-01-14T00:00:00Z|triple gene block protein 3 [Yam virus X]
# Database: ref_euk_rep_genomes
# 0 hits found
# TBLASTN 2.13.0+
# Query: ACS28234.1 |TGB1|Alternanthera mosaic virus|Potexvirus|Alphaflexiviridae|Phlox stolonifera|USA: Maryland|USA|2007|2009-09-16T00:00:00Z|TGB1 [Alternanthera mosaic virus]
# Database: ref_euk_rep_genomes
# Fields: query acc., q. start, q. end, subject acc., subject sci name, subject title, s. start, s. end, evalue, score, alignment length, % identity, subject strand
# 2 hits found
ACS28234.1	1	222	NW_023542758	Artibeus jamaicensis	Artibeus jamaicensis isolate 1a unplaced genomic scaffold, WHU_Ajam_v2 original_scaffold_53234	2800	2129	5.40e-28	311	225	31.111	N/A
ACS28234.1	1	222	NW_023013973	Pantherophis guttatus	Pantherophis guttatus isolate EG266 unplaced genomic scaffold, UNIGE_PanGut_3.0 133166	1291	629	1.39e-23	278	228	32.895	N/A
# TBLASTN 2.13.0+
# Query: ACM50746.1 |TGB2|Pepino mosaic virus|Potexvirus|Alphaflexiviridae|Solanum lycopersicum|Poland|Poland|2007|2009-02-08T00:00:00Z|TGB2 [Pepino mosaic virus]
# Database: ref_euk_rep_genomes
# Fields: query acc., q. start, q. end, subject acc., subject sci name, subject title, s. start, s. end, evalue, score, alignment length, % identity, subject strand
# 1 hits found
ACM50746.1	1	94	NW_023542758	Artibeus jamaicensis	Artibeus jamaicensis isolate 1a unplaced genomic scaffold, WHU_Ajam_v2 original_scaffold_53234	2106	1813	3.12e-07	144	98	33.673	N/A
# TBLASTN 2.13.0+
# Query: ABO41881.1 |coat protein|Cymbidium mosaic virus|Potexvirus|Alphaflexiviridae|Dendrobium|USA: Hawaii|USA||2008-05-27T00:00:00Z|coat protein [Cymbidium mosaic virus]
# Database: ref_euk_rep_genomes
# Fields: query acc., q. start, q. end, subject acc., subject sci name, subject title, s. start, s. end, evalue, score, alignment length, % identity, subject strand
# 2 hits found
ABO41881.1	22	214	NW_023523853	Sturnira hondurensis	Sturnira hondurensis isolate 20B ecotype Veracruz unplaced genomic scaffold, WHU_Shon_v2.1 original_scaffold_17988	3	578	5.79e-20	236	194	37.113	N/A
ABO41881.1	22	214	NW_023542758	Artibeus jamaicensis	Artibeus jamaicensis isolate 1a unplaced genomic scaffold, WHU_Ajam_v2 original_scaffold_53234	1017	442	4.41e-18	235	194	37.113	N/A
# TBLASTN 2.13.0+
# Query: YP_010087333.1 |putative triple gene block protein 1|Ambrosia asymptomatic virus 1|Potexvirus|Alphaflexiviridae|Ambrosia psilostachya|USA|USA|2005-06-15|2021-06-01T00:00:00Z|putative triple gene block protein 1 [Ambrosia asymptomatic virus 1]
# Database: ref_euk_rep_genomes
# Fields: query acc., q. start, q. end, subject acc., subject sci name, subject title, s. start, s. end, evalue, score, alignment length, % identity, subject strand
# 2 hits found
YP_010087333.1	1	232	NW_023013973	Pantherophis guttatus	Pantherophis guttatus isolate EG266 unplaced genomic scaffold, UNIGE_PanGut_3.0 133166	1291	626	1.16e-26	303	235	34.043	N/A
YP_010087333.1	1	231	NW_023542758	Artibeus jamaicensis	Artibeus jamaicensis isolate 1a unplaced genomic scaffold, WHU_Ajam_v2 original_scaffold_53234	2800	2129	3.27e-26	299	235	33.191	N/A
# TBLASTN 2.13.0+
# Query: YP_009328895.1 |40 kDa protein|Arachis pintoi virus|Allexivirus|Alphaflexiviridae|Arachis pintoi|Colombia|Colombia|2014-12-14|2016-12-14T00:00:00Z|40 kDa protein [Arachis pintoi virus]
# Database: ref_euk_rep_genomes
# 0 hits found
# TBLASTN 2.13.0+
# Query: YP_224088.1 |coat protein|Hydrangea ringspot virus|Potexvirus|Alphaflexiviridae||Netherlands|Netherlands||2005-04-07T00:00:00Z|coat protein [Hydrangea ringspot virus]
# Database: ref_euk_rep_genomes
# Fields: query acc., q. start, q. end, subject acc., subject sci name, subject title, s. start, s. end, evalue, score, alignment length, % identity, subject strand
# 2 hits found
YP_224088.1	60	210	NW_023523853	Sturnira hondurensis	Sturnira hondurensis isolate 20B ecotype Veracruz unplaced genomic scaffold, WHU_Shon_v2.1 original_scaffold_17988	102	557	4.40e-25	271	152	37.500	N/A
YP_224088.1	60	210	NW_023542758	Artibeus jamaicensis	Artibeus jamaicensis isolate 1a unplaced genomic scaffold, WHU_Ajam_v2 original_scaffold_53234	918	463	6.37e-23	272	152	37.500	N/A
# TBLASTN 2.13.0+
# Query: NP_569127.1 |27kDa protein|Garlic virus A|Allexivirus|Alphaflexiviridae|Allium sativum||||1998-01-30T00:00:00Z|27kDa protein [Garlic virus A]
# Database: ref_euk_rep_genomes
# Fields: query acc., q. start, q. end, subject acc., subject sci name, subject title, s. start, s. end, evalue, score, alignment length, % identity, subject strand
# 1 hits found
NP_569127.1	4	205	NW_023013973	Pantherophis guttatus	Pantherophis guttatus isolate EG266 unplaced genomic scaffold, UNIGE_PanGut_3.0 133166	1297	713	6.70e-12	191	206	29.612	N/A
# TBLASTN 2.13.0+
# Query: NP_619750.1 |capsid protein|Potato aucuba mosaic virus|Potexvirus|Alphaflexiviridae|||||1995-03-02T00:00:00Z|capsid protein [Potato aucuba mosaic virus]
# Database: ref_euk_rep_genomes
# Fields: query acc., q. start, q. end, subject acc., subject sci name, subject title, s. start, s. end, evalue, score, alignment length, % identity, subject strand
# 2 hits found
NP_619750.1	39	241	NW_023542758	Artibeus jamaicensis	Artibeus jamaicensis isolate 1a unplaced genomic scaffold, WHU_Ajam_v2 original_scaffold_53234	1047	442	8.79e-15	213	204	32.843	N/A
NP_619750.1	50	236	NW_023523853	Sturnira hondurensis	Sturnira hondurensis isolate 20B ecotype Veracruz unplaced genomic scaffold, WHU_Shon_v2.1 original_scaffold_17988	6	563	1.51e-13	194	188	32.979	N/A
# TBLASTN 2.13.0+
# Query: UCU83275.1 |triple gene block protein 1|Bamboo mosaic virus|Potexvirus|Alphaflexiviridae|Bambusa funghomii|Viet Nam: Xuan Cam Commune, Hiep Hoa District|Viet Nam|2019-12|2022-07-31T00:00:00Z|triple gene block protein 1 [Bamboo mosaic virus]
# Database: ref_euk_rep_genomes
# Fields: query acc., q. start, q. end, subject acc., subject sci name, subject title, s. start, s. end, evalue, score, alignment length, % identity, subject strand
# 2 hits found
UCU83275.1	5	232	NW_023542758	Artibeus jamaicensis	Artibeus jamaicensis isolate 1a unplaced genomic scaffold, WHU_Ajam_v2 original_scaffold_53234	2791	2126	2.79e-18	240	231	31.602	N/A
UCU83275.1	27	231	NW_023013973	Pantherophis guttatus	Pantherophis guttatus isolate EG266 unplaced genomic scaffold, UNIGE_PanGut_3.0 133166	1222	629	7.79e-10	175	208	27.404	N/A
# TBLASTN 2.13.0+
# Query: UPP54484.1 |RNA-dependent RNA polymerase|Cymbidium mosaic virus|Potexvirus|Alphaflexiviridae|Phalaenopsis amabilis|Taiwan|Taiwan||2022-05-04T00:00:00Z|RNA-dependent RNA polymerase [Cymbidium mosaic virus]
# Database: ref_euk_rep_genomes
# Fields: query acc., q. start, q. end, subject acc., subject sci name, subject title, s. start, s. end, evalue, score, alignment length, % identity, subject strand
# 3 hits found
UPP54484.1	660	1370	NW_023013973	Pantherophis guttatus	Pantherophis guttatus isolate EG266 unplaced genomic scaffold, UNIGE_PanGut_3.0 133166	3732	1378	2.78e-41	459	804	24.876	N/A
UPP54484.1	849	1366	NW_023542758	Artibeus jamaicensis	Artibeus jamaicensis isolate 1a unplaced genomic scaffold, WHU_Ajam_v2 original_scaffold_53234	4599	2899	3.70e-35	407	593	24.283	N/A
UPP54484.1	51	324	NW_023039047	Pantherophis guttatus	Pantherophis guttatus isolate EG266 unplaced genomic scaffold, UNIGE_PanGut_3.0 129185	13	897	2.84e-08	176	302	24.503	N/A
# TBLASTN 2.13.0+
# Query: BDG58725.1 |triple gene block protein 3|Pitaya virus X|Potexvirus|Alphaflexiviridae|Selenicereus undatus|South Korea|South Korea|2021-06-08|2022-03-05T00:00:00Z|triple gene block protein 3 [Pitaya virus X]
# Database: ref_euk_rep_genomes
# 0 hits found
# TBLASTN 2.13.0+
# Query: DAD54468.1 |hypothetical protein|Cactus virus X|Potexvirus|Alphaflexiviridae|Medicago sativa|China|China|2018-01-08|2021-02-20T00:00:00Z|TPA_asm: hypothetical protein [Cactus virus X]
# Database: ref_euk_rep_genomes
# 0 hits found
# TBLASTN 2.13.0+
# Query: QED43378.1 |TGB1|Garlic virus B|Allexivirus|Alphaflexiviridae|Allium sativum|China|China|2017-10-11|2020-06-13T00:00:00Z|TGB1 [Garlic virus B]
# Database: ref_euk_rep_genomes
# Fields: query acc., q. start, q. end, subject acc., subject sci name, subject title, s. start, s. end, evalue, score, alignment length, % identity, subject strand
# 2 hits found
QED43378.1	6	237	NW_023013973	Pantherophis guttatus	Pantherophis guttatus isolate EG266 unplaced genomic scaffold, UNIGE_PanGut_3.0 133166	1303	623	1.96e-12	196	236	27.966	N/A
QED43378.1	17	234	NW_023542758	Artibeus jamaicensis	Artibeus jamaicensis isolate 1a unplaced genomic scaffold, WHU_Ajam_v2 original_scaffold_53234	2779	2132	3.48e-07	155	222	27.477	N/A
# TBLASTN 2.13.0+
# Query: QED44418.1 |TGB3|Garlic virus E|Allexivirus|Alphaflexiviridae|Allium sativum|China|China|2017-10-11|2020-06-13T00:00:00Z|TGB3 [Garlic virus E]
# Database: ref_euk_rep_genomes
# 0 hits found
# TBLASTN 2.13.0+
# Query: QED44834.1 |NBP|Garlic yellow virus|Allexivirus|Alphaflexiviridae|Allium sativum|China|China|2017-10-11|2020-06-13T00:00:00Z|NBP [Garlic yellow virus]
# Database: ref_euk_rep_genomes
# 0 hits found
# TBLASTN 2.13.0+
# Query: QIA16093.1 |triple gene block protein 2|Cassava common mosaic virus|Potexvirus|Alphaflexiviridae|Manihot esculenta|China: Hainan, Danzhou|China|2019-04-06|2020-02-17T00:00:00Z|triple gene block protein 2 [Cassava common mosaic virus]
# Database: ref_euk_rep_genomes
# Fields: query acc., q. start, q. end, subject acc., subject sci name, subject title, s. start, s. end, evalue, score, alignment length, % identity, subject strand
# 1 hits found
QIA16093.1	7	103	NW_023542758	Artibeus jamaicensis	Artibeus jamaicensis isolate 1a unplaced genomic scaffold, WHU_Ajam_v2 original_scaffold_53234	2097	1786	5.09e-12	178	104	36.538	N/A
# TBLASTN 2.13.0+
# Query: BBI37361.1 |triple gene block protein 1|Cnidium virus X|Potexvirus|Alphaflexiviridae|Cnidium officinale|Japan|Japan|2018|2019-03-19T00:00:00Z|triple gene block protein 1 [Cnidium virus X]
# Database: ref_euk_rep_genomes
# Fields: query acc., q. start, q. end, subject acc., subject sci name, subject title, s. start, s. end, evalue, score, alignment length, % identity, subject strand
# 2 hits found
BBI37361.1	1	208	NW_023542758	Artibeus jamaicensis	Artibeus jamaicensis isolate 1a unplaced genomic scaffold, WHU_Ajam_v2 original_scaffold_53234	2806	2159	1.94e-15	216	219	28.767	N/A
BBI37361.1	5	221	NW_023013973	Pantherophis guttatus	Pantherophis guttatus isolate EG266 unplaced genomic scaffold, UNIGE_PanGut_3.0 133166	1285	620	8.30e-14	204	227	32.159	N/A
# TBLASTN 2.13.0+
# Query: AXL97634.1 |triple-gene-block protein 2|Potato aucuba mosaic virus|Potexvirus|Alphaflexiviridae|Solanum tuberosum|China: Zhejiang, Hangzhou|China|2017-05-20|2018-08-18T00:00:00Z|triple-gene-block protein 2 [Potato aucuba mosaic virus]
# Database: ref_euk_rep_genomes
# Fields: query acc., q. start, q. end, subject acc., subject sci name, subject title, s. start, s. end, evalue, score, alignment length, % identity, subject strand
# 1 hits found
AXL97634.1	1	104	NW_023542758	Artibeus jamaicensis	Artibeus jamaicensis isolate 1a unplaced genomic scaffold, WHU_Ajam_v2 original_scaffold_53234	2106	1792	8.05e-07	140	108	36.111	N/A
# TBLASTN 2.13.0+
# Query: AQM55995.1 |ORF5|Bamboo mosaic virus|Potexvirus|Alphaflexiviridae|Bambusa xiashanensis|China|China|2015-06-10|2017-02-14T00:00:00Z|ORF5 [Bamboo mosaic virus]
# Database: ref_euk_rep_genomes
# 0 hits found
# TBLASTN 2.13.0+
# Query: ANW11492.1 |RdRp|Senna mosaic virus|Potexvirus|Alphaflexiviridae|Senna occidentalis|Brazil|Brazil|2009-09|2016-07-31T00:00:00Z|RdRp [Senna mosaic virus]
# Database: ref_euk_rep_genomes
# Fields: query acc., q. start, q. end, subject acc., subject sci name, subject title, s. start, s. end, evalue, score, alignment length, % identity, subject strand
# 4 hits found
ANW11492.1	964	1521	NW_023542758	Artibeus jamaicensis	Artibeus jamaicensis isolate 1a unplaced genomic scaffold, WHU_Ajam_v2 original_scaffold_53234	4695	2887	1.72e-43	478	620	26.935	N/A
ANW11492.1	518	679	NW_023013973	Pantherophis guttatus	Pantherophis guttatus isolate EG266 unplaced genomic scaffold, UNIGE_PanGut_3.0 133166	5202	4729	7.78e-28	345	162	40.741	N/A
ANW11492.1	1052	1522	NW_023013973	Pantherophis guttatus	Pantherophis guttatus isolate EG266 unplaced genomic scaffold, UNIGE_PanGut_3.0 133166	2781	1375	4.15e-27	339	482	25.726	N/A
ANW11492.1	536	679	NW_023574447	Artibeus jamaicensis	Artibeus jamaicensis isolate 1a unplaced genomic scaffold, WHU_Ajam_v2 original_scaffold_10327	1504	1073	7.51e-10	190	150	36.667	N/A
# TBLASTN 2.13.0+
# Query: BAV16906.1 |triple gene block protein 3|White clover mosaic virus|Potexvirus|Alphaflexiviridae|Trifolium repens|South Korea|South Korea|2015-05-06|2016-06-16T00:00:00Z|triple gene block protein 3 [White clover mosaic virus]
# Database: ref_euk_rep_genomes
# 0 hits found
# TBLASTN 2.13.0+
# Query: BAU45640.1 |RNA-dependent RNA polymerase|Hydrangea ringspot virus|Potexvirus|Alphaflexiviridae|Hydrangea macrophylla|Japan|Japan|2011|2016-02-02T00:00:00Z|RNA-dependent RNA polymerase [Hydrangea ringspot virus]
# Database: ref_euk_rep_genomes
# Fields: query acc., q. start, q. end, subject acc., subject sci name, subject title, s. start, s. end, evalue, score, alignment length, % identity, subject strand
# 3 hits found
BAU45640.1	896	1376	NW_023542758	Artibeus jamaicensis	Artibeus jamaicensis isolate 1a unplaced genomic scaffold, WHU_Ajam_v2 original_scaffold_53234	4320	2887	3.47e-32	381	495	25.657	N/A
BAU45640.1	905	1376	NW_023013973	Pantherophis guttatus	Pantherophis guttatus isolate EG266 unplaced genomic scaffold, UNIGE_PanGut_3.0 133166	2784	1378	5.97e-21	286	490	23.878	N/A
BAU45640.1	132	322	NW_023039047	Pantherophis guttatus	Pantherophis guttatus isolate EG266 unplaced genomic scaffold, UNIGE_PanGut_3.0 129185	325	900	6.90e-07	165	194	27.320	N/A
# TBLASTN 2.13.0+
# Query: AKN20468.1 |triple gene block protein 1|Strawberry mild yellow edge virus|Potexvirus|Alphaflexiviridae|Fragaria x ananassa|Canada|Canada|2013-09-24|2015-06-30T00:00:00Z|triple gene block protein 1 [Strawberry mild yellow edge virus]
# Database: ref_euk_rep_genomes
# Fields: query acc., q. start, q. end, subject acc., subject sci name, subject title, s. start, s. end, evalue, score, alignment length, % identity, subject strand
# 2 hits found
AKN20468.1	14	229	NW_023013973	Pantherophis guttatus	Pantherophis guttatus isolate EG266 unplaced genomic scaffold, UNIGE_PanGut_3.0 133166	1255	608	6.88e-18	234	222	34.685	N/A
AKN20468.1	2	221	NW_023542758	Artibeus jamaicensis	Artibeus jamaicensis isolate 1a unplaced genomic scaffold, WHU_Ajam_v2 original_scaffold_53234	2800	2132	1.59e-14	209	228	28.509	N/A
# TBLASTN 2.13.0+
# Query: AJD23390.1 |coat protein|Yam virus X|Potexvirus|Alphaflexiviridae|Dioscorea alata|China|China|2012-09-03|2015-01-14T00:00:00Z|coat protein [Yam virus X]
# Database: ref_euk_rep_genomes
# Fields: query acc., q. start, q. end, subject acc., subject sci name, subject title, s. start, s. end, evalue, score, alignment length, % identity, subject strand
# 2 hits found
AJD23390.1	42	235	NW_023523853	Sturnira hondurensis	Sturnira hondurensis isolate 20B ecotype Veracruz unplaced genomic scaffold, WHU_Shon_v2.1 original_scaffold_17988	6	563	1.77e-19	235	196	35.204	N/A
AJD23390.1	38	235	NW_023542758	Artibeus jamaicensis	Artibeus jamaicensis isolate 1a unplaced genomic scaffold, WHU_Ajam_v2 original_scaffold_53234	1026	457	8.06e-19	243	200	35.500	N/A
# TBLASTN 2.13.0+
# Query: ACS28235.1 |TGB2|Alternanthera mosaic virus|Potexvirus|Alphaflexiviridae|Phlox stolonifera|USA: Maryland|USA|2007|2009-09-16T00:00:00Z|TGB2 [Alternanthera mosaic virus]
# Database: ref_euk_rep_genomes
# 0 hits found
# TBLASTN 2.13.0+
# Query: YP_010087334.1 |putative triple gene block protein 2|Ambrosia asymptomatic virus 1|Potexvirus|Alphaflexiviridae|Ambrosia psilostachya|USA|USA|2005-06-15|2021-06-01T00:00:00Z|putative triple gene block protein 2 [Ambrosia asymptomatic virus 1]
# Database: ref_euk_rep_genomes
# Fields: query acc., q. start, q. end, subject acc., subject sci name, subject title, s. start, s. end, evalue, score, alignment length, % identity, subject strand
# 1 hits found
YP_010087334.1	3	64	NW_023542758	Artibeus jamaicensis	Artibeus jamaicensis isolate 1a unplaced genomic scaffold, WHU_Ajam_v2 original_scaffold_53234	2097	1912	1.24e-11	176	62	51.613	N/A
# TBLASTN 2.13.0+
# Query: YP_009328896.1 |CP|Arachis pintoi virus|Allexivirus|Alphaflexiviridae|Arachis pintoi|Colombia|Colombia|2014-12-14|2016-12-14T00:00:00Z|CP [Arachis pintoi virus]
# Database: ref_euk_rep_genomes
# Fields: query acc., q. start, q. end, subject acc., subject sci name, subject title, s. start, s. end, evalue, score, alignment length, % identity, subject strand
# 2 hits found
YP_009328896.1	59	207	NW_023523853	Sturnira hondurensis	Sturnira hondurensis isolate 20B ecotype Veracruz unplaced genomic scaffold, WHU_Shon_v2.1 original_scaffold_17988	51	521	8.23e-21	243	157	35.032	N/A
YP_009328896.1	59	207	NW_023542758	Artibeus jamaicensis	Artibeus jamaicensis isolate 1a unplaced genomic scaffold, WHU_Ajam_v2 original_scaffold_53234	969	499	1.29e-19	248	157	35.032	N/A
# TBLASTN 2.13.0+
# Query: YP_002341562.1 |triple gene block protein 3|Schlumbergera virus X|Potexvirus|Alphaflexiviridae|||||2008-12-12T00:00:00Z|triple gene block protein 3 [Schlumbergera virus X]
# Database: ref_euk_rep_genomes
# 0 hits found
# TBLASTN 2.13.0+
# Query: YP_224089.1 |virally coded protein|Hydrangea ringspot virus|Potexvirus|Alphaflexiviridae||Netherlands|Netherlands||2005-04-07T00:00:00Z|virally coded protein [Hydrangea ringspot virus]
# Database: ref_euk_rep_genomes
# 0 hits found
# TBLASTN 2.13.0+
# Query: NP_570727.1 |triple gene block protein 1|Asparagus virus 3|Potexvirus|Alphaflexiviridae|Allium chinense|China:Zhejiang, Hangzhou|China||2002-02-06T00:00:00Z|triple gene block protein 1 [Asparagus virus 3]
# Database: ref_euk_rep_genomes
# 0 hits found
# TBLASTN 2.13.0+
# Query: NP_040988.1 |replicase|Foxtail mosaic virus|Potexvirus|Alphaflexiviridae|||||1993-08-02T00:00:00Z|replicase [Foxtail mosaic virus]
# Database: ref_euk_rep_genomes
# Fields: query acc., q. start, q. end, subject acc., subject sci name, subject title, s. start, s. end, evalue, score, alignment length, % identity, subject strand
# 2 hits found
NP_040988.1	928	1315	NW_023542758	Artibeus jamaicensis	Artibeus jamaicensis isolate 1a unplaced genomic scaffold, WHU_Ajam_v2 original_scaffold_53234	3996	2878	2.67e-30	365	388	28.093	N/A
NP_040988.1	928	1315	NW_023013973	Pantherophis guttatus	Pantherophis guttatus isolate EG266 unplaced genomic scaffold, UNIGE_PanGut_3.0 133166	2487	1369	9.49e-21	284	396	25.253	N/A
# TBLASTN 2.13.0+
# Query: QIZ03230.1 |RNA-dependent RNA polymerase|Pepino mosaic virus|Potexvirus|Alphaflexiviridae|Solanum lycopersicum|Israel|Israel|2018-12|2020-04-18T00:00:00Z|RNA-dependent RNA polymerase [Pepino mosaic virus]
# Database: ref_euk_rep_genomes
# Fields: query acc., q. start, q. end, subject acc., subject sci name, subject title, s. start, s. end, evalue, score, alignment length, % identity, subject strand
# 2 hits found
QIZ03230.1	952	1419	NW_023542758	Artibeus jamaicensis	Artibeus jamaicensis isolate 1a unplaced genomic scaffold, WHU_Ajam_v2 original_scaffold_53234	4290	2887	1.83e-37	426	485	26.186	N/A
QIZ03230.1	943	1419	NW_023013973	Pantherophis guttatus	Pantherophis guttatus isolate EG266 unplaced genomic scaffold, UNIGE_PanGut_3.0 133166	2808	1378	1.02e-33	395	504	26.389	N/A
# TBLASTN 2.13.0+
# Query: QHA79265.1 |triple gene block 1|Papaya mosaic virus|Potexvirus|Alphaflexiviridae|Carica papaya|Mexico|Mexico|2014-09-24|2020-01-04T00:00:00Z|triple gene block 1 [Papaya mosaic virus]
# Database: ref_euk_rep_genomes
# Fields: query acc., q. start, q. end, subject acc., subject sci name, subject title, s. start, s. end, evalue, score, alignment length, % identity, subject strand
# 2 hits found
QHA79265.1	1	224	NW_023542758	Artibeus jamaicensis	Artibeus jamaicensis isolate 1a unplaced genomic scaffold, WHU_Ajam_v2 original_scaffold_53234	2800	2126	1.60e-26	300	232	32.759	N/A
QHA79265.1	1	226	NW_023013973	Pantherophis guttatus	Pantherophis guttatus isolate EG266 unplaced genomic scaffold, UNIGE_PanGut_3.0 133166	1291	620	1.66e-23	277	230	32.609	N/A
# TBLASTN 2.13.0+
# Query: AXL97635.1 |triple-gene-block protein 3|Potato aucuba mosaic virus|Potexvirus|Alphaflexiviridae|Solanum tuberosum|China: Zhejiang, Hangzhou|China|2017-05-20|2018-08-18T00:00:00Z|triple-gene-block protein 3 [Potato aucuba mosaic virus]
# Database: ref_euk_rep_genomes
# 0 hits found
# TBLASTN 2.13.0+
# Query: ATU47237.1 |TGB protein 1|Opuntia virus X|Potexvirus|Alphaflexiviridae|Opuntia albicarpa (nom. inval.)|Mexico|Mexico|2015-02-20|2017-11-13T00:00:00Z|TGB protein 1 [Opuntia virus X]
# Database: ref_euk_rep_genomes
# Fields: query acc., q. start, q. end, subject acc., subject sci name, subject title, s. start, s. end, evalue, score, alignment length, % identity, subject strand
# 2 hits found
ATU47237.1	1	222	NW_023542758	Artibeus jamaicensis	Artibeus jamaicensis isolate 1a unplaced genomic scaffold, WHU_Ajam_v2 original_scaffold_53234	2800	2129	2.48e-26	298	225	32.000	N/A
ATU47237.1	1	229	NW_023013973	Pantherophis guttatus	Pantherophis guttatus isolate EG266 unplaced genomic scaffold, UNIGE_PanGut_3.0 133166	1291	608	1.53e-20	254	231	31.169	N/A
# TBLASTN 2.13.0+
# Query: BAV16907.1 |coat protein|White clover mosaic virus|Potexvirus|Alphaflexiviridae|Trifolium repens|South Korea|South Korea|2015-05-06|2016-06-16T00:00:00Z|coat protein [White clover mosaic virus]
# Database: ref_euk_rep_genomes
# Fields: query acc., q. start, q. end, subject acc., subject sci name, subject title, s. start, s. end, evalue, score, alignment length, % identity, subject strand
# 2 hits found
BAV16907.1	12	199	NW_023523853	Sturnira hondurensis	Sturnira hondurensis isolate 20B ecotype Veracruz unplaced genomic scaffold, WHU_Shon_v2.1 original_scaffold_17988	6	566	9.06e-45	401	188	40.426	N/A
BAV16907.1	12	199	NW_023542758	Artibeus jamaicensis	Artibeus jamaicensis isolate 1a unplaced genomic scaffold, WHU_Ajam_v2 original_scaffold_53234	1014	454	1.87e-40	401	188	40.426	N/A
# TBLASTN 2.13.0+
# Query: AIL23158.1 |TGB3|Asparagus virus 3|Potexvirus|Alphaflexiviridae|Allium vineale|Australia|Australia|2013-01-16|2014-08-27T00:00:00Z|TGB3 [Asparagus virus 3]
# Database: ref_euk_rep_genomes
# 0 hits found
# TBLASTN 2.13.0+
# Query: ACS28236.1 |TGB3|Alternanthera mosaic virus|Potexvirus|Alphaflexiviridae|Phlox stolonifera|USA: Maryland|USA|2007|2009-09-16T00:00:00Z|TGB3 [Alternanthera mosaic virus]
# Database: ref_euk_rep_genomes
# 0 hits found
# TBLASTN 2.13.0+
# Query: BAG06156.1 |triple gene block protein 2|Phaius virus X|Potexvirus|Alphaflexiviridae|Phaius flavus|Japan|Japan||2008-01-26T00:00:00Z|triple gene block protein 2 [Phaius virus X]
# Database: ref_euk_rep_genomes
# Fields: query acc., q. start, q. end, subject acc., subject sci name, subject title, s. start, s. end, evalue, score, alignment length, % identity, subject strand
# 2 hits found
BAG06156.1	1	87	NW_023542758	Artibeus jamaicensis	Artibeus jamaicensis isolate 1a unplaced genomic scaffold, WHU_Ajam_v2 original_scaffold_53234	2106	1831	1.92e-10	167	95	44.211	N/A
BAG06156.1	1	59	NW_023013973	Pantherophis guttatus	Pantherophis guttatus isolate EG266 unplaced genomic scaffold, UNIGE_PanGut_3.0 133166	627	451	2.73e-06	136	59	55.932	N/A
# TBLASTN 2.13.0+
# Query: YP_010087335.1 |putative triple gene block protein 3|Ambrosia asymptomatic virus 1|Potexvirus|Alphaflexiviridae|Ambrosia psilostachya|USA|USA|2005-06-15|2021-06-01T00:00:00Z|putative triple gene block protein 3 [Ambrosia asymptomatic virus 1]
# Database: ref_euk_rep_genomes
# 0 hits found
# TBLASTN 2.13.0+
# Query: NP_570728.1 |triple gene block protein 2|Asparagus virus 3|Potexvirus|Alphaflexiviridae|Allium chinense|China:Zhejiang, Hangzhou|China||2002-02-06T00:00:00Z|triple gene block protein 2 [Asparagus virus 3]
# Database: ref_euk_rep_genomes
# Fields: query acc., q. start, q. end, subject acc., subject sci name, subject title, s. start, s. end, evalue, score, alignment length, % identity, subject strand
# 1 hits found
NP_570728.1	1	88	NW_023542758	Artibeus jamaicensis	Artibeus jamaicensis isolate 1a unplaced genomic scaffold, WHU_Ajam_v2 original_scaffold_53234	2106	1843	2.38e-11	174	88	39.773	N/A
# TBLASTN 2.13.0+
# Query: NP_040989.1 |26K triple gene block protein|Foxtail mosaic virus|Potexvirus|Alphaflexiviridae|||||1993-08-02T00:00:00Z|26K triple gene block protein [Foxtail mosaic virus]
# Database: ref_euk_rep_genomes
# Fields: query acc., q. start, q. end, subject acc., subject sci name, subject title, s. start, s. end, evalue, score, alignment length, % identity, subject strand
# 2 hits found
NP_040989.1	5	222	NW_023542758	Artibeus jamaicensis	Artibeus jamaicensis isolate 1a unplaced genomic scaffold, WHU_Ajam_v2 original_scaffold_53234	2791	2153	1.73e-19	247	222	33.333	N/A
NP_040989.1	5	224	NW_023013973	Pantherophis guttatus	Pantherophis guttatus isolate EG266 unplaced genomic scaffold, UNIGE_PanGut_3.0 133166	1282	647	4.26e-14	206	226	30.973	N/A
# TBLASTN 2.13.0+
# Query: QTW21063.1 |ORF5|Potato virus X|Potexvirus|Alphaflexiviridae|Solanum tuberosum|United Kingdom: England|United Kingdom|1983|2021-04-20T00:00:00Z|ORF5 [Potato virus X]
# Database: ref_euk_rep_genomes
# Fields: query acc., q. start, q. end, subject acc., subject sci name, subject title, s. start, s. end, evalue, score, alignment length, % identity, subject strand
# 2 hits found
QTW21063.1	64	232	NW_023523853	Sturnira hondurensis	Sturnira hondurensis isolate 20B ecotype Veracruz unplaced genomic scaffold, WHU_Shon_v2.1 original_scaffold_17988	51	557	9.55e-37	351	169	40.237	N/A
QTW21063.1	64	232	NW_023542758	Artibeus jamaicensis	Artibeus jamaicensis isolate 1a unplaced genomic scaffold, WHU_Ajam_v2 original_scaffold_53234	969	463	6.59e-33	349	169	40.237	N/A
# TBLASTN 2.13.0+
# Query: QNT12104.1 |triple gene block protein 3|Actinidia virus X|Potexvirus|Alphaflexiviridae|Plantago lanceolata|Netherlands|Netherlands|2018|2020-09-22T00:00:00Z|triple gene block protein 3 [Actinidia virus X]
# Database: ref_euk_rep_genomes
# 0 hits found
# TBLASTN 2.13.0+
# Query: QED44836.1 |TGB1|Garlic yellow virus|Allexivirus|Alphaflexiviridae|Allium sativum|China|China|2017-10-11|2020-06-13T00:00:00Z|TGB1 [Garlic yellow virus]
# Database: ref_euk_rep_genomes
# Fields: query acc., q. start, q. end, subject acc., subject sci name, subject title, s. start, s. end, evalue, score, alignment length, % identity, subject strand
# 2 hits found
QED44836.1	1	231	NW_023013973	Pantherophis guttatus	Pantherophis guttatus isolate EG266 unplaced genomic scaffold, UNIGE_PanGut_3.0 133166	1291	623	1.66e-26	300	232	35.345	N/A
QED44836.1	1	229	NW_023542758	Artibeus jamaicensis	Artibeus jamaicensis isolate 1a unplaced genomic scaffold, WHU_Ajam_v2 original_scaffold_53234	2800	2129	4.00e-22	267	232	34.052	N/A
# TBLASTN 2.13.0+
# Query: QED44964.1 |TGB3|Garlic virus X|Allexivirus|Alphaflexiviridae|Allium sativum|China|China|2017-10-11|2020-06-13T00:00:00Z|TGB3 [Garlic virus X]
# Database: ref_euk_rep_genomes
# 0 hits found
# TBLASTN 2.13.0+
# Query: QHA79266.1 |triple gene block 2|Papaya mosaic virus|Potexvirus|Alphaflexiviridae|Carica papaya|Mexico|Mexico|2014-09-24|2020-01-04T00:00:00Z|triple gene block 2 [Papaya mosaic virus]
# Database: ref_euk_rep_genomes
# Fields: query acc., q. start, q. end, subject acc., subject sci name, subject title, s. start, s. end, evalue, score, alignment length, % identity, subject strand
# 1 hits found
QHA79266.1	8	106	NW_023542758	Artibeus jamaicensis	Artibeus jamaicensis isolate 1a unplaced genomic scaffold, WHU_Ajam_v2 original_scaffold_53234	2097	1792	1.03e-06	139	109	42.202	N/A
# TBLASTN 2.13.0+
# Query: BBI37363.1 |triple gene block protein 3|Cnidium virus X|Potexvirus|Alphaflexiviridae|Cnidium officinale|Japan|Japan|2018|2019-03-19T00:00:00Z|triple gene block protein 3 [Cnidium virus X]
# Database: ref_euk_rep_genomes
# 0 hits found
# TBLASTN 2.13.0+
# Query: ATU47238.1 |TGB protein 2|Opuntia virus X|Potexvirus|Alphaflexiviridae|Opuntia albicarpa (nom. inval.)|Mexico|Mexico|2015-02-20|2017-11-13T00:00:00Z|TGB protein 2 [Opuntia virus X]
# Database: ref_euk_rep_genomes
# Fields: query acc., q. start, q. end, subject acc., subject sci name, subject title, s. start, s. end, evalue, score, alignment length, % identity, subject strand
# 2 hits found
ATU47238.1	8	70	NW_023542758	Artibeus jamaicensis	Artibeus jamaicensis isolate 1a unplaced genomic scaffold, WHU_Ajam_v2 original_scaffold_53234	2097	1909	3.76e-14	194	63	55.556	N/A
ATU47238.1	8	109	NW_023013973	Pantherophis guttatus	Pantherophis guttatus isolate EG266 unplaced genomic scaffold, UNIGE_PanGut_3.0 133166	621	310	3.37e-09	157	104	38.462	N/A
# TBLASTN 2.13.0+
# Query: AQT33217.1 |TGB2|Hosta virus X|Potexvirus|Alphaflexiviridae|Hosta|Ukraine|Ukraine|2014|2017-05-01T00:00:00Z|TGB2 [Hosta virus X]
# Database: ref_euk_rep_genomes
# Fields: query acc., q. start, q. end, subject acc., subject sci name, subject title, s. start, s. end, evalue, score, alignment length, % identity, subject strand
# 1 hits found
AQT33217.1	7	89	NW_023542758	Artibeus jamaicensis	Artibeus jamaicensis isolate 1a unplaced genomic scaffold, WHU_Ajam_v2 original_scaffold_53234	2097	1834	4.55e-09	157	88	53.409	N/A
# BLAST processed 59 queries
```
