## Supplementary material for "Deep-mining of vertebrate genomes reveals an unexpected diversity of endogenous viral elements": batch_040-tblastn-ref_euk_rep_genomes.out

```
# TBLASTN 2.13.0+
# Query: ANH10849.1 |RdRp polymerase|Schlumbergera virus X|Potexvirus|Alphaflexiviridae|Opuntia ficus-indica|Mexico|Mexico|2015-08-20|2016-05-31T00:00:00Z|RdRp polymerase [Schlumbergera virus X]
# Database: ref_euk_rep_genomes
# Fields: query acc., q. start, q. end, subject acc., subject sci name, subject title, s. start, s. end, evalue, score, alignment length, % identity, subject strand
# 4 hits found
ANH10849.1	1151	1534	NW_023542758	Artibeus jamaicensis	Artibeus jamaicensis isolate 1a unplaced genomic scaffold, WHU_Ajam_v2 original_scaffold_53234	4008	2887	3.87e-32	382	386	28.497	N/A
ANH10849.1	1119	1534	NW_023013973	Pantherophis guttatus	Pantherophis guttatus isolate EG266 unplaced genomic scaffold, UNIGE_PanGut_3.0 133166	2577	1378	6.13e-19	269	420	25.476	N/A
ANH10849.1	565	720	NW_023013973	Pantherophis guttatus	Pantherophis guttatus isolate EG266 unplaced genomic scaffold, UNIGE_PanGut_3.0 133166	5139	4696	2.81e-09	187	157	31.210	N/A
ANH10849.1	568	729	NW_023574447	Artibeus jamaicensis	Artibeus jamaicensis isolate 1a unplaced genomic scaffold, WHU_Ajam_v2 original_scaffold_10327	1486	1025	1.24e-06	163	167	31.737	N/A
# TBLASTN 2.13.0+
# Query: BAU45642.1 |triple gene block protein2|Hydrangea ringspot virus|Potexvirus|Alphaflexiviridae|Hydrangea macrophylla|Japan|Japan|2011|2016-02-02T00:00:00Z|triple gene block protein2 [Hydrangea ringspot virus]
# Database: ref_euk_rep_genomes
# Fields: query acc., q. start, q. end, subject acc., subject sci name, subject title, s. start, s. end, evalue, score, alignment length, % identity, subject strand
# 2 hits found
BAU45642.1	7	71	NW_023542758	Artibeus jamaicensis	Artibeus jamaicensis isolate 1a unplaced genomic scaffold, WHU_Ajam_v2 original_scaffold_53234	2097	1906	5.52e-16	208	65	58.462	N/A
BAU45642.1	7	68	NW_023013973	Pantherophis guttatus	Pantherophis guttatus isolate EG266 unplaced genomic scaffold, UNIGE_PanGut_3.0 133166	621	436	8.94e-07	140	62	53.226	N/A
# TBLASTN 2.13.0+
# Query: ALI93571.1 |triple gene block 2|Strawberry mild yellow edge virus|Potexvirus|Alphaflexiviridae|Fragaria x ananassa|Canada|Canada|2014-05-10|2015-10-14T00:00:00Z|triple gene block 2 [Strawberry mild yellow edge virus]
# Database: ref_euk_rep_genomes
# Fields: query acc., q. start, q. end, subject acc., subject sci name, subject title, s. start, s. end, evalue, score, alignment length, % identity, subject strand
# 1 hits found
ALI93571.1	1	68	NW_023542758	Artibeus jamaicensis	Artibeus jamaicensis isolate 1a unplaced genomic scaffold, WHU_Ajam_v2 original_scaffold_53234	2106	1891	2.94e-12	180	72	56.944	N/A
# TBLASTN 2.13.0+
# Query: AKN20470.1 |triple gene block protein 3|Strawberry mild yellow edge virus|Potexvirus|Alphaflexiviridae|Fragaria x ananassa|Canada|Canada|2013-09-24|2015-06-30T00:00:00Z|triple gene block protein 3 [Strawberry mild yellow edge virus]
# Database: ref_euk_rep_genomes
# 0 hits found
# TBLASTN 2.13.0+
# Query: BAG06157.1 |triple gene block protein 3|Phaius virus X|Potexvirus|Alphaflexiviridae|Phaius flavus|Japan|Japan||2008-01-26T00:00:00Z|triple gene block protein 3 [Phaius virus X]
# Database: ref_euk_rep_genomes
# 0 hits found
# TBLASTN 2.13.0+
# Query: CAG24008.1 |triple gene block protein 1|Lily virus X|Potexvirus|Alphaflexiviridae||Netherlands|Netherlands||2005-07-05T00:00:00Z|triple gene block protein 1 [Lily virus X]
# Database: ref_euk_rep_genomes
# Fields: query acc., q. start, q. end, subject acc., subject sci name, subject title, s. start, s. end, evalue, score, alignment length, % identity, subject strand
# 2 hits found
CAG24008.1	14	216	NW_023542758	Artibeus jamaicensis	Artibeus jamaicensis isolate 1a unplaced genomic scaffold, WHU_Ajam_v2 original_scaffold_53234	2758	2132	2.09e-24	282	211	35.545	N/A
CAG24008.1	9	216	NW_023013973	Pantherophis guttatus	Pantherophis guttatus isolate EG266 unplaced genomic scaffold, UNIGE_PanGut_3.0 133166	1264	632	2.67e-23	274	217	35.484	N/A
# TBLASTN 2.13.0+
# Query: YP_010087336.1 |putative coat protein|Ambrosia asymptomatic virus 1|Potexvirus|Alphaflexiviridae|Ambrosia psilostachya|USA|USA|2005-06-15|2021-06-01T00:00:00Z|putative coat protein [Ambrosia asymptomatic virus 1]
# Database: ref_euk_rep_genomes
# Fields: query acc., q. start, q. end, subject acc., subject sci name, subject title, s. start, s. end, evalue, score, alignment length, % identity, subject strand
# 2 hits found
YP_010087336.1	84	259	NW_023523853	Sturnira hondurensis	Sturnira hondurensis isolate 20B ecotype Veracruz unplaced genomic scaffold, WHU_Shon_v2.1 original_scaffold_17988	30	557	1.33e-41	386	176	40.341	N/A
YP_010087336.1	84	259	NW_023542758	Artibeus jamaicensis	Artibeus jamaicensis isolate 1a unplaced genomic scaffold, WHU_Ajam_v2 original_scaffold_53234	990	463	5.72e-38	389	176	40.341	N/A
# TBLASTN 2.13.0+
# Query: YP_009389419.1 |RdRp protein|Euonymus yellow vein virus|Potexvirus|Alphaflexiviridae|Euonymus maackii|China: Shenyang|China|2016-07-07|2017-07-14T00:00:00Z|RdRp protein [Euonymus yellow vein virus]
# Database: ref_euk_rep_genomes
# Fields: query acc., q. start, q. end, subject acc., subject sci name, subject title, s. start, s. end, evalue, score, alignment length, % identity, subject strand
# 2 hits found
YP_009389419.1	1036	1498	NW_023542758	Artibeus jamaicensis	Artibeus jamaicensis isolate 1a unplaced genomic scaffold, WHU_Ajam_v2 original_scaffold_53234	4290	2899	1.24e-34	403	478	28.661	N/A
YP_009389419.1	1220	1510	NW_023013973	Pantherophis guttatus	Pantherophis guttatus isolate EG266 unplaced genomic scaffold, UNIGE_PanGut_3.0 133166	2205	1342	9.26e-25	319	307	28.990	N/A
# TBLASTN 2.13.0+
# Query: YP_009270631.1 |TGB1|Senna mosaic virus|Potexvirus|Alphaflexiviridae|Senna occidentalis|Brazil|Brazil|2009-09|2016-08-16T00:00:00Z|TGB1 [Senna mosaic virus]
# Database: ref_euk_rep_genomes
# Fields: query acc., q. start, q. end, subject acc., subject sci name, subject title, s. start, s. end, evalue, score, alignment length, % identity, subject strand
# 2 hits found
YP_009270631.1	1	222	NW_023542758	Artibeus jamaicensis	Artibeus jamaicensis isolate 1a unplaced genomic scaffold, WHU_Ajam_v2 original_scaffold_53234	2800	2129	1.42e-26	300	228	31.140	N/A
YP_009270631.1	1	227	NW_023013973	Pantherophis guttatus	Pantherophis guttatus isolate EG266 unplaced genomic scaffold, UNIGE_PanGut_3.0 133166	1291	614	1.83e-24	284	233	33.476	N/A
# TBLASTN 2.13.0+
# Query: UPP54487.1 |triple gene block protein 3|Cymbidium mosaic virus|Potexvirus|Alphaflexiviridae|Phalaenopsis amabilis|Taiwan|Taiwan||2022-05-04T00:00:00Z|triple gene block protein 3 [Cymbidium mosaic virus]
# Database: ref_euk_rep_genomes
# 0 hits found
# TBLASTN 2.13.0+
# Query: QHA79267.1 |triple gene block 3|Papaya mosaic virus|Potexvirus|Alphaflexiviridae|Carica papaya|Mexico|Mexico|2014-09-24|2020-01-04T00:00:00Z|triple gene block 3 [Papaya mosaic virus]
# Database: ref_euk_rep_genomes
# 0 hits found
# TBLASTN 2.13.0+
# Query: BBI37364.1 |coat protein|Cnidium virus X|Potexvirus|Alphaflexiviridae|Cnidium officinale|Japan|Japan|2018|2019-03-19T00:00:00Z|coat protein [Cnidium virus X]
# Database: ref_euk_rep_genomes
# Fields: query acc., q. start, q. end, subject acc., subject sci name, subject title, s. start, s. end, evalue, score, alignment length, % identity, subject strand
# 2 hits found
BBI37364.1	58	226	NW_023523853	Sturnira hondurensis	Sturnira hondurensis isolate 20B ecotype Veracruz unplaced genomic scaffold, WHU_Shon_v2.1 original_scaffold_17988	51	566	2.68e-37	354	172	40.116	N/A
BBI37364.1	38	226	NW_023542758	Artibeus jamaicensis	Artibeus jamaicensis isolate 1a unplaced genomic scaffold, WHU_Ajam_v2 original_scaffold_53234	1035	454	3.44e-35	365	194	37.629	N/A
# TBLASTN 2.13.0+
# Query: ATU47239.1 |TGB protein 3|Opuntia virus X|Potexvirus|Alphaflexiviridae|Opuntia albicarpa (nom. inval.)|Mexico|Mexico|2015-02-20|2017-11-13T00:00:00Z|TGB protein 3 [Opuntia virus X]
# Database: ref_euk_rep_genomes
# 0 hits found
# TBLASTN 2.13.0+
# Query: AQT33218.1 |TGB3|Hosta virus X|Potexvirus|Alphaflexiviridae|Hosta|Ukraine|Ukraine|2014|2017-05-01T00:00:00Z|TGB3 [Hosta virus X]
# Database: ref_euk_rep_genomes
# 0 hits found
# TBLASTN 2.13.0+
# Query: BAK64671.1 |ORF1|Bamboo mosaic virus|Potexvirus|Alphaflexiviridae|Pseudosasa usawae|Taiwan|Taiwan||2011-09-01T00:00:00Z|ORF1 [Bamboo mosaic virus]
# Database: ref_euk_rep_genomes
# 0 hits found
# TBLASTN 2.13.0+
# Query: BAG06158.1 |coat protein|Phaius virus X|Potexvirus|Alphaflexiviridae|Phaius flavus|Japan|Japan||2008-01-26T00:00:00Z|coat protein [Phaius virus X]
# Database: ref_euk_rep_genomes
# Fields: query acc., q. start, q. end, subject acc., subject sci name, subject title, s. start, s. end, evalue, score, alignment length, % identity, subject strand
# 2 hits found
BAG06158.1	21	196	NW_023523853	Sturnira hondurensis	Sturnira hondurensis isolate 20B ecotype Veracruz unplaced genomic scaffold, WHU_Shon_v2.1 original_scaffold_17988	24	560	2.63e-28	291	179	36.313	N/A
BAG06158.1	10	196	NW_023542758	Artibeus jamaicensis	Artibeus jamaicensis isolate 1a unplaced genomic scaffold, WHU_Ajam_v2 original_scaffold_53234	1029	460	7.32e-26	292	190	35.263	N/A
# TBLASTN 2.13.0+
# Query: CAG24009.1 |triple gene block protein 2|Lily virus X|Potexvirus|Alphaflexiviridae||Netherlands|Netherlands||2005-07-05T00:00:00Z|triple gene block protein 2 [Lily virus X]
# Database: ref_euk_rep_genomes
# Fields: query acc., q. start, q. end, subject acc., subject sci name, subject title, s. start, s. end, evalue, score, alignment length, % identity, subject strand
# 2 hits found
CAG24009.1	1	99	NW_023542758	Artibeus jamaicensis	Artibeus jamaicensis isolate 1a unplaced genomic scaffold, WHU_Ajam_v2 original_scaffold_53234	2106	1810	2.46e-14	195	100	43.000	N/A
CAG24009.1	1	64	NW_023013973	Pantherophis guttatus	Pantherophis guttatus isolate EG266 unplaced genomic scaffold, UNIGE_PanGut_3.0 133166	627	436	6.28e-06	133	64	53.125	N/A
# TBLASTN 2.13.0+
# Query: AAK97522.1 |putative RNA-dependent RNA polymerase RdRp|Indian citrus ringspot virus|Potexvirus|Alphaflexiviridae|Citrus||||2001-09-02T00:00:00Z|putative RNA-dependent RNA polymerase RdRp [Indian citrus ringspot virus]
# Database: ref_euk_rep_genomes
# Fields: query acc., q. start, q. end, subject acc., subject sci name, subject title, s. start, s. end, evalue, score, alignment length, % identity, subject strand
# 4 hits found
AAK97522.1	1177	1649	NW_023542758	Artibeus jamaicensis	Artibeus jamaicensis isolate 1a unplaced genomic scaffold, WHU_Ajam_v2 original_scaffold_53234	4290	2872	1.73e-35	411	490	26.531	N/A
AAK97522.1	1168	1649	NW_023013973	Pantherophis guttatus	Pantherophis guttatus isolate EG266 unplaced genomic scaffold, UNIGE_PanGut_3.0 133166	2808	1363	3.13e-33	392	498	25.502	N/A
AAK97522.1	529	667	NW_023013973	Pantherophis guttatus	Pantherophis guttatus isolate EG266 unplaced genomic scaffold, UNIGE_PanGut_3.0 133166	5136	4714	7.38e-06	158	145	28.966	N/A
AAK97522.1	47	325	NW_023039047	Pantherophis guttatus	Pantherophis guttatus isolate EG266 unplaced genomic scaffold, UNIGE_PanGut_3.0 129185	1	897	1.48e-06	163	310	25.484	N/A
# TBLASTN 2.13.0+
# Query: YP_010087337.1 |putative nucleic acid binding protein|Ambrosia asymptomatic virus 1|Potexvirus|Alphaflexiviridae|Ambrosia psilostachya|USA|USA|2005-06-15|2021-06-01T00:00:00Z|putative nucleic acid binding protein [Ambrosia asymptomatic virus 1]
# Database: ref_euk_rep_genomes
# 0 hits found
# TBLASTN 2.13.0+
# Query: YP_009389420.1 |TGB 1 protein|Euonymus yellow vein virus|Potexvirus|Alphaflexiviridae|Euonymus maackii|China: Shenyang|China|2016-07-07|2017-07-14T00:00:00Z|TGB 1 protein [Euonymus yellow vein virus]
# Database: ref_euk_rep_genomes
# Fields: query acc., q. start, q. end, subject acc., subject sci name, subject title, s. start, s. end, evalue, score, alignment length, % identity, subject strand
# 2 hits found
YP_009389420.1	1	227	NW_023542758	Artibeus jamaicensis	Artibeus jamaicensis isolate 1a unplaced genomic scaffold, WHU_Ajam_v2 original_scaffold_53234	2800	2114	4.83e-33	349	229	37.991	N/A
YP_009389420.1	1	223	NW_023013973	Pantherophis guttatus	Pantherophis guttatus isolate EG266 unplaced genomic scaffold, UNIGE_PanGut_3.0 133166	1291	626	1.55e-32	345	228	38.158	N/A
# TBLASTN 2.13.0+
# Query: YP_009270632.1 |TGB2|Senna mosaic virus|Potexvirus|Alphaflexiviridae|Senna occidentalis|Brazil|Brazil|2009-09|2016-08-16T00:00:00Z|TGB2 [Senna mosaic virus]
# Database: ref_euk_rep_genomes
# Fields: query acc., q. start, q. end, subject acc., subject sci name, subject title, s. start, s. end, evalue, score, alignment length, % identity, subject strand
# 1 hits found
YP_009270632.1	7	92	NW_023542758	Artibeus jamaicensis	Artibeus jamaicensis isolate 1a unplaced genomic scaffold, WHU_Ajam_v2 original_scaffold_53234	2100	1834	5.37e-07	142	89	44.944	N/A
# TBLASTN 2.13.0+
# Query: NP_040991.1 |6K triple gene block protein|Foxtail mosaic virus|Potexvirus|Alphaflexiviridae|||||1993-08-02T00:00:00Z|6K triple gene block protein [Foxtail mosaic virus]
# Database: ref_euk_rep_genomes
# 0 hits found
# TBLASTN 2.13.0+
# Query: UUQ75134.1 |TGB3|Garlic virus X|Allexivirus|Alphaflexiviridae|Allium sativum|South Korea|South Korea|2013-03|2022-08-13T00:00:00Z|TGB3 [Garlic virus X]
# Database: ref_euk_rep_genomes
# 0 hits found
# TBLASTN 2.13.0+
# Query: QQY02625.1 |triple gene block 2|Cymbidium mosaic virus|Potexvirus|Alphaflexiviridae|Phalaenopsis equestris|China: Shanghai Chenshan Botanical Garden, Shanghai|China|2017-11|2021-02-01T00:00:00Z|triple gene block 2 [Cymbidium mosaic virus]
# Database: ref_euk_rep_genomes
# Fields: query acc., q. start, q. end, subject acc., subject sci name, subject title, s. start, s. end, evalue, score, alignment length, % identity, subject strand
# 1 hits found
QQY02625.1	1	111	NW_023542758	Artibeus jamaicensis	Artibeus jamaicensis isolate 1a unplaced genomic scaffold, WHU_Ajam_v2 original_scaffold_53234	2106	1768	2.26e-13	189	114	35.965	N/A
# TBLASTN 2.13.0+
# Query: QED44422.1 |TGB1|Garlic virus E|Allexivirus|Alphaflexiviridae|Allium sativum|China|China|2017-10-11|2020-06-13T00:00:00Z|TGB1 [Garlic virus E]
# Database: ref_euk_rep_genomes
# Fields: query acc., q. start, q. end, subject acc., subject sci name, subject title, s. start, s. end, evalue, score, alignment length, % identity, subject strand
# 1 hits found
QED44422.1	1	227	NW_023013973	Pantherophis guttatus	Pantherophis guttatus isolate EG266 unplaced genomic scaffold, UNIGE_PanGut_3.0 133166	1297	632	2.11e-14	209	232	29.310	N/A
# TBLASTN 2.13.0+
# Query: QED44454.1 |TGB3|Garlic virus H|Allexivirus|Alphaflexiviridae|Allium sativum|China|China|2017-10-11|2020-06-13T00:00:00Z|TGB3 [Garlic virus H]
# Database: ref_euk_rep_genomes
# 0 hits found
# TBLASTN 2.13.0+
# Query: QED44518.1 |TGB1|Garlic virus D|Allexivirus|Alphaflexiviridae|Allium sativum|China|China|2017-10-11|2020-06-13T00:00:00Z|TGB1 [Garlic virus D]
# Database: ref_euk_rep_genomes
# Fields: query acc., q. start, q. end, subject acc., subject sci name, subject title, s. start, s. end, evalue, score, alignment length, % identity, subject strand
# 1 hits found
QED44518.1	1	227	NW_023013973	Pantherophis guttatus	Pantherophis guttatus isolate EG266 unplaced genomic scaffold, UNIGE_PanGut_3.0 133166	1297	632	5.62e-13	198	230	30.000	N/A
# TBLASTN 2.13.0+
# Query: QED44838.1 |TGB3|Garlic yellow virus|Allexivirus|Alphaflexiviridae|Allium sativum|China|China|2017-10-11|2020-06-13T00:00:00Z|TGB3 [Garlic yellow virus]
# Database: ref_euk_rep_genomes
# 0 hits found
# TBLASTN 2.13.0+
# Query: QHA79268.1 |coat protein|Papaya mosaic virus|Potexvirus|Alphaflexiviridae|Carica papaya|Mexico|Mexico|2014-09-24|2020-01-04T00:00:00Z|coat protein [Papaya mosaic virus]
# Database: ref_euk_rep_genomes
# Fields: query acc., q. start, q. end, subject acc., subject sci name, subject title, s. start, s. end, evalue, score, alignment length, % identity, subject strand
# 2 hits found
QHA79268.1	19	200	NW_023523853	Sturnira hondurensis	Sturnira hondurensis isolate 20B ecotype Veracruz unplaced genomic scaffold, WHU_Shon_v2.1 original_scaffold_17988	9	557	1.91e-33	326	185	38.919	N/A
QHA79268.1	27	200	NW_023542758	Artibeus jamaicensis	Artibeus jamaicensis isolate 1a unplaced genomic scaffold, WHU_Ajam_v2 original_scaffold_53234	987	463	5.96e-30	323	177	40.678	N/A
# TBLASTN 2.13.0+
# Query: ATU47240.1 |coat protein|Opuntia virus X|Potexvirus|Alphaflexiviridae|Opuntia albicarpa (nom. inval.)|Mexico|Mexico|2015-02-20|2017-11-13T00:00:00Z|coat protein [Opuntia virus X]
# Database: ref_euk_rep_genomes
# Fields: query acc., q. start, q. end, subject acc., subject sci name, subject title, s. start, s. end, evalue, score, alignment length, % identity, subject strand
# 2 hits found
ATU47240.1	52	229	NW_023523853	Sturnira hondurensis	Sturnira hondurensis isolate 20B ecotype Veracruz unplaced genomic scaffold, WHU_Shon_v2.1 original_scaffold_17988	63	596	1.20e-23	262	181	38.674	N/A
ATU47240.1	52	224	NW_023542758	Artibeus jamaicensis	Artibeus jamaicensis isolate 1a unplaced genomic scaffold, WHU_Ajam_v2 original_scaffold_53234	957	442	2.53e-21	260	175	38.286	N/A
# TBLASTN 2.13.0+
# Query: AQT33219.1 |coat protein|Hosta virus X|Potexvirus|Alphaflexiviridae|Hosta|Ukraine|Ukraine|2014|2017-05-01T00:00:00Z|coat protein [Hosta virus X]
# Database: ref_euk_rep_genomes
# Fields: query acc., q. start, q. end, subject acc., subject sci name, subject title, s. start, s. end, evalue, score, alignment length, % identity, subject strand
# 2 hits found
AQT33219.1	39	201	NW_023523853	Sturnira hondurensis	Sturnira hondurensis isolate 20B ecotype Veracruz unplaced genomic scaffold, WHU_Shon_v2.1 original_scaffold_17988	42	554	4.01e-29	298	171	39.181	N/A
AQT33219.1	39	202	NW_023542758	Artibeus jamaicensis	Artibeus jamaicensis isolate 1a unplaced genomic scaffold, WHU_Ajam_v2 original_scaffold_53234	978	463	1.67e-26	298	172	38.953	N/A
# TBLASTN 2.13.0+
# Query: AKH39764.1 |68 kDa protein|Donkey orchid symptomless virus|Platypuvirus|Alphaflexiviridae|Drakaea elastica|Australia|Australia|2013-08|2015-05-20T00:00:00Z|68 kDa protein [Donkey orchid symptomless virus]
# Database: ref_euk_rep_genomes
# 0 hits found
# TBLASTN 2.13.0+
# Query: AAK97523.1 |25 kDa triple gene block protein|Indian citrus ringspot virus|Potexvirus|Alphaflexiviridae|Citrus||||2001-09-02T00:00:00Z|25 kDa triple gene block protein [Indian citrus ringspot virus]
# Database: ref_euk_rep_genomes
# Fields: query acc., q. start, q. end, subject acc., subject sci name, subject title, s. start, s. end, evalue, score, alignment length, % identity, subject strand
# 2 hits found
AAK97523.1	1	218	NW_023542758	Artibeus jamaicensis	Artibeus jamaicensis isolate 1a unplaced genomic scaffold, WHU_Ajam_v2 original_scaffold_53234	2800	2129	1.39e-23	277	227	31.278	N/A
AAK97523.1	1	225	NW_023013973	Pantherophis guttatus	Pantherophis guttatus isolate EG266 unplaced genomic scaffold, UNIGE_PanGut_3.0 133166	1291	608	1.25e-17	232	234	29.487	N/A
# TBLASTN 2.13.0+
# Query: YP_009389421.1 |TGB 2 protein|Euonymus yellow vein virus|Potexvirus|Alphaflexiviridae|Euonymus maackii|China: Shenyang|China|2016-07-07|2017-07-14T00:00:00Z|TGB 2 protein [Euonymus yellow vein virus]
# Database: ref_euk_rep_genomes
# Fields: query acc., q. start, q. end, subject acc., subject sci name, subject title, s. start, s. end, evalue, score, alignment length, % identity, subject strand
# 1 hits found
YP_009389421.1	3	99	NW_023542758	Artibeus jamaicensis	Artibeus jamaicensis isolate 1a unplaced genomic scaffold, WHU_Ajam_v2 original_scaffold_53234	2097	1807	1.95e-08	152	100	43.000	N/A
# TBLASTN 2.13.0+
# Query: YP_009270633.1 |TGB3|Senna mosaic virus|Potexvirus|Alphaflexiviridae|Senna occidentalis|Brazil|Brazil|2009-09|2016-08-16T00:00:00Z|TGB3 [Senna mosaic virus]
# Database: ref_euk_rep_genomes
# 0 hits found
# TBLASTN 2.13.0+
# Query: QYL30861.1 |coat protein|Cassava common mosaic virus|Potexvirus|Alphaflexiviridae|Manihot esculenta|China|China|2019-12-10|2021-08-11T00:00:00Z|coat protein [Cassava common mosaic virus]
# Database: ref_euk_rep_genomes
# Fields: query acc., q. start, q. end, subject acc., subject sci name, subject title, s. start, s. end, evalue, score, alignment length, % identity, subject strand
# 2 hits found
QYL30861.1	32	213	NW_023523853	Sturnira hondurensis	Sturnira hondurensis isolate 20B ecotype Veracruz unplaced genomic scaffold, WHU_Shon_v2.1 original_scaffold_17988	9	557	1.05e-31	316	183	38.798	N/A
QYL30861.1	32	213	NW_023542758	Artibeus jamaicensis	Artibeus jamaicensis isolate 1a unplaced genomic scaffold, WHU_Ajam_v2 original_scaffold_53234	1011	463	2.13e-28	313	183	38.798	N/A
# TBLASTN 2.13.0+
# Query: QED43319.1 |TGB2|Garlic virus C|Allexivirus|Alphaflexiviridae|Allium sativum|China|China|2017-10-11|2020-06-13T00:00:00Z|TGB2 [Garlic virus C]
# Database: ref_euk_rep_genomes
# Fields: query acc., q. start, q. end, subject acc., subject sci name, subject title, s. start, s. end, evalue, score, alignment length, % identity, subject strand
# 1 hits found
QED43319.1	2	87	NW_023542758	Artibeus jamaicensis	Artibeus jamaicensis isolate 1a unplaced genomic scaffold, WHU_Ajam_v2 original_scaffold_53234	2100	1828	3.54e-14	193	91	42.857	N/A
# TBLASTN 2.13.0+
# Query: ALI93574.1 |hypothetical protein|Strawberry mild yellow edge virus|Potexvirus|Alphaflexiviridae|Fragaria x ananassa|Canada|Canada|2014-05-10|2015-10-14T00:00:00Z|hypothetical protein [Strawberry mild yellow edge virus]
# Database: ref_euk_rep_genomes
# 0 hits found
# TBLASTN 2.13.0+
# Query: AFI57887.1 |TGB2|Zygocactus virus X|Potexvirus|Alphaflexiviridae|Hylocereus|Taiwan|Taiwan|2006|2014-07-01T00:00:00Z|TGB2 [Zygocactus virus X]
# Database: ref_euk_rep_genomes
# Fields: query acc., q. start, q. end, subject acc., subject sci name, subject title, s. start, s. end, evalue, score, alignment length, % identity, subject strand
# 2 hits found
AFI57887.1	8	107	NW_023542758	Artibeus jamaicensis	Artibeus jamaicensis isolate 1a unplaced genomic scaffold, WHU_Ajam_v2 original_scaffold_53234	2097	1780	6.58e-12	178	108	50.926	N/A
AFI57887.1	8	67	NW_023013973	Pantherophis guttatus	Pantherophis guttatus isolate EG266 unplaced genomic scaffold, UNIGE_PanGut_3.0 133166	621	442	6.21e-07	141	60	48.333	N/A
# TBLASTN 2.13.0+
# Query: YP_009389422.1 |TGB 3 protein|Euonymus yellow vein virus|Potexvirus|Alphaflexiviridae|Euonymus maackii|China: Shenyang|China|2016-07-07|2017-07-14T00:00:00Z|TGB 3 protein [Euonymus yellow vein virus]
# Database: ref_euk_rep_genomes
# 0 hits found
# TBLASTN 2.13.0+
# Query: UUQ75104.1 |serine-rich protein|Garlic virus C|Allexivirus|Alphaflexiviridae|Allium sativum|South Korea|South Korea|2013-03|2022-08-13T00:00:00Z|serine-rich protein [Garlic virus C]
# Database: ref_euk_rep_genomes
# 0 hits found
# TBLASTN 2.13.0+
# Query: QED44520.1 |TGB3|Garlic virus D|Allexivirus|Alphaflexiviridae|Allium sativum|China|China|2017-10-11|2020-06-13T00:00:00Z|TGB3 [Garlic virus D]
# Database: ref_euk_rep_genomes
# 0 hits found
# TBLASTN 2.13.0+
# Query: YP_009389423.1 |coat protein|Euonymus yellow vein virus|Potexvirus|Alphaflexiviridae|Euonymus maackii|China: Shenyang|China|2016-07-07|2017-07-14T00:00:00Z|coat protein [Euonymus yellow vein virus]
# Database: ref_euk_rep_genomes
# Fields: query acc., q. start, q. end, subject acc., subject sci name, subject title, s. start, s. end, evalue, score, alignment length, % identity, subject strand
# 2 hits found
YP_009389423.1	110	286	NW_023523853	Sturnira hondurensis	Sturnira hondurensis isolate 20B ecotype Veracruz unplaced genomic scaffold, WHU_Shon_v2.1 original_scaffold_17988	6	548	4.32e-31	318	181	33.702	N/A
YP_009389423.1	110	286	NW_023542758	Artibeus jamaicensis	Artibeus jamaicensis isolate 1a unplaced genomic scaffold, WHU_Ajam_v2 original_scaffold_53234	1014	472	2.50e-28	320	181	33.702	N/A
# TBLASTN 2.13.0+
# Query: NP_620647.1 |11K hypothetical protein|Strawberry mild yellow edge virus|Potexvirus|Alphaflexiviridae|||||1993-04-29T00:00:00Z|11K hypothetical protein [Strawberry mild yellow edge virus]
# Database: ref_euk_rep_genomes
# 0 hits found
# TBLASTN 2.13.0+
# Query: UEP18564.1 |RNA-dependent RNA polymerase|Physalis virus X|Potexvirus|Alphaflexiviridae|Physalis peruviana|Colombia: Eastern Antioquia|Colombia|2021-02-01|2021-11-17T00:00:00Z|MAG: RNA-dependent RNA polymerase [Physalis virus X]
# Database: ref_euk_rep_genomes
# Fields: query acc., q. start, q. end, subject acc., subject sci name, subject title, s. start, s. end, evalue, score, alignment length, % identity, subject strand
# 2 hits found
UEP18564.1	740	1296	NW_023542758	Artibeus jamaicensis	Artibeus jamaicensis isolate 1a unplaced genomic scaffold, WHU_Ajam_v2 original_scaffold_53234	4704	2890	3.11e-33	390	620	25.000	N/A
UEP18564.1	914	1285	NW_023013973	Pantherophis guttatus	Pantherophis guttatus isolate EG266 unplaced genomic scaffold, UNIGE_PanGut_3.0 133166	2499	1414	4.83e-25	321	380	25.789	N/A
# TBLASTN 2.13.0+
# Query: QPB75518.1 |triple gene block protein 1|Actinidia virus X|Potexvirus|Alphaflexiviridae|Capsicum annuum|Ethiopia|Ethiopia|2011|2020-11-18T00:00:00Z|triple gene block protein 1 [Actinidia virus X]
# Database: ref_euk_rep_genomes
# Fields: query acc., q. start, q. end, subject acc., subject sci name, subject title, s. start, s. end, evalue, score, alignment length, % identity, subject strand
# 2 hits found
QPB75518.1	3	227	NW_023013973	Pantherophis guttatus	Pantherophis guttatus isolate EG266 unplaced genomic scaffold, UNIGE_PanGut_3.0 133166	1291	623	2.91e-15	215	232	27.155	N/A
QPB75518.1	1	228	NW_023542758	Artibeus jamaicensis	Artibeus jamaicensis isolate 1a unplaced genomic scaffold, WHU_Ajam_v2 original_scaffold_53234	2806	2120	2.29e-12	193	234	27.350	N/A
# TBLASTN 2.13.0+
# Query: BAU68242.1 |25 kDa protein|Cactus virus X|Potexvirus|Alphaflexiviridae|Selenicereus undatus|South Korea:Jeju|South Korea||2016-03-30T00:00:00Z|25 kDa protein [Cactus virus X]
# Database: ref_euk_rep_genomes
# Fields: query acc., q. start, q. end, subject acc., subject sci name, subject title, s. start, s. end, evalue, score, alignment length, % identity, subject strand
# 1 hits found
BAU68242.1	1	201	NW_023542758	Artibeus jamaicensis	Artibeus jamaicensis isolate 1a unplaced genomic scaffold, WHU_Ajam_v2 original_scaffold_53234	2800	2273	2.23e-19	246	202	32.673	N/A
# TBLASTN 2.13.0+
# Query: AAN46896.1 |11K protein|Foxtail mosaic virus|Potexvirus|Alphaflexiviridae|||||2002-10-23T00:00:00Z|11K protein [Foxtail mosaic virus]
# Database: ref_euk_rep_genomes
# Fields: query acc., q. start, q. end, subject acc., subject sci name, subject title, s. start, s. end, evalue, score, alignment length, % identity, subject strand
# 1 hits found
AAN46896.1	17	87	NW_023542758	Artibeus jamaicensis	Artibeus jamaicensis isolate 1a unplaced genomic scaffold, WHU_Ajam_v2 original_scaffold_53234	2100	1888	3.63e-19	233	71	57.746	N/A
# TBLASTN 2.13.0+
# Query: NP_620650.1 |membrane protein|Shallot virus X|Allexivirus|Alphaflexiviridae|||||1993-06-12T00:00:00Z|membrane protein [Shallot virus X]
# Database: ref_euk_rep_genomes
# Fields: query acc., q. start, q. end, subject acc., subject sci name, subject title, s. start, s. end, evalue, score, alignment length, % identity, subject strand
# 1 hits found
NP_620650.1	2	73	NW_023542758	Artibeus jamaicensis	Artibeus jamaicensis isolate 1a unplaced genomic scaffold, WHU_Ajam_v2 original_scaffold_53234	2100	1888	1.19e-13	189	72	50.000	N/A
# TBLASTN 2.13.0+
# Query: UEP18565.1 |coat protein|Physalis virus X|Potexvirus|Alphaflexiviridae|Physalis peruviana|Colombia: Eastern Antioquia|Colombia|2021-02-01|2021-11-17T00:00:00Z|MAG: coat protein [Physalis virus X]
# Database: ref_euk_rep_genomes
# Fields: query acc., q. start, q. end, subject acc., subject sci name, subject title, s. start, s. end, evalue, score, alignment length, % identity, subject strand
# 2 hits found
UEP18565.1	87	239	NW_023523853	Sturnira hondurensis	Sturnira hondurensis isolate 20B ecotype Veracruz unplaced genomic scaffold, WHU_Shon_v2.1 original_scaffold_17988	6	473	1.85e-17	223	156	30.128	N/A
UEP18565.1	85	269	NW_023542758	Artibeus jamaicensis	Artibeus jamaicensis isolate 1a unplaced genomic scaffold, WHU_Ajam_v2 original_scaffold_53234	1020	457	1.86e-16	228	188	30.319	N/A
# TBLASTN 2.13.0+
# Query: QPB75519.1 |triple gene block protein 2|Actinidia virus X|Potexvirus|Alphaflexiviridae|Capsicum annuum|Ethiopia|Ethiopia|2011|2020-11-18T00:00:00Z|triple gene block protein 2 [Actinidia virus X]
# Database: ref_euk_rep_genomes
# Fields: query acc., q. start, q. end, subject acc., subject sci name, subject title, s. start, s. end, evalue, score, alignment length, % identity, subject strand
# 1 hits found
QPB75519.1	1	64	NW_023542758	Artibeus jamaicensis	Artibeus jamaicensis isolate 1a unplaced genomic scaffold, WHU_Ajam_v2 original_scaffold_53234	2106	1915	5.49e-09	157	64	48.438	N/A
# TBLASTN 2.13.0+
# Query: AYA73309.1 |8 kDa protein|Potato aucuba mosaic virus|Potexvirus|Alphaflexiviridae|Solanum tuberosum|Bangladesh|Bangladesh|2015-11|2018-09-26T00:00:00Z|8 kDa protein [Potato aucuba mosaic virus]
# Database: ref_euk_rep_genomes
# 0 hits found
# TBLASTN 2.13.0+
# Query: YP_002308465.1 |26 kDa protein|Hosta virus X|Potexvirus|Alphaflexiviridae||South Korea|South Korea||2008-11-13T00:00:00Z|26 kDa protein [Hosta virus X]
# Database: ref_euk_rep_genomes
# Fields: query acc., q. start, q. end, subject acc., subject sci name, subject title, s. start, s. end, evalue, score, alignment length, % identity, subject strand
# 2 hits found
YP_002308465.1	17	224	NW_023542758	Artibeus jamaicensis	Artibeus jamaicensis isolate 1a unplaced genomic scaffold, WHU_Ajam_v2 original_scaffold_53234	2758	2129	6.56e-22	265	213	32.864	N/A
YP_002308465.1	1	224	NW_023013973	Pantherophis guttatus	Pantherophis guttatus isolate EG266 unplaced genomic scaffold, UNIGE_PanGut_3.0 133166	1291	629	1.67e-17	232	228	31.140	N/A
# TBLASTN 2.13.0+
# Query: NP_620651.1 |hypothetical protein|Shallot virus X|Allexivirus|Alphaflexiviridae|||||1993-06-12T00:00:00Z|hypothetical protein [Shallot virus X]
# Database: ref_euk_rep_genomes
# 0 hits found
# TBLASTN 2.13.0+
# Query: UEP18566.1 |triple gene block protein 1|Physalis virus X|Potexvirus|Alphaflexiviridae|Physalis peruviana|Colombia: Eastern Antioquia|Colombia|2021-02-01|2021-11-17T00:00:00Z|MAG: triple gene block protein 1 [Physalis virus X]
# Database: ref_euk_rep_genomes
# Fields: query acc., q. start, q. end, subject acc., subject sci name, subject title, s. start, s. end, evalue, score, alignment length, % identity, subject strand
# 2 hits found
UEP18566.1	1	216	NW_023542758	Artibeus jamaicensis	Artibeus jamaicensis isolate 1a unplaced genomic scaffold, WHU_Ajam_v2 original_scaffold_53234	2800	2126	1.42e-21	262	229	31.004	N/A
UEP18566.1	1	218	NW_023013973	Pantherophis guttatus	Pantherophis guttatus isolate EG266 unplaced genomic scaffold, UNIGE_PanGut_3.0 133166	1291	620	7.67e-19	241	228	31.140	N/A
# TBLASTN 2.13.0+
# Query: AUG45969.1 |TGB1|Babaco mosaic virus|Potexvirus|Alphaflexiviridae|Vasconcellea x heilbornii|Ecuador|Ecuador|2016-03-01|2017-12-26T00:00:00Z|TGB1 [Babaco mosaic virus]
# Database: ref_euk_rep_genomes
# Fields: query acc., q. start, q. end, subject acc., subject sci name, subject title, s. start, s. end, evalue, score, alignment length, % identity, subject strand
# 2 hits found
AUG45969.1	1	223	NW_023542758	Artibeus jamaicensis	Artibeus jamaicensis isolate 1a unplaced genomic scaffold, WHU_Ajam_v2 original_scaffold_53234	2800	2126	1.41e-25	292	226	28.761	N/A
AUG45969.1	1	228	NW_023013973	Pantherophis guttatus	Pantherophis guttatus isolate EG266 unplaced genomic scaffold, UNIGE_PanGut_3.0 133166	1291	611	1.19e-24	285	231	33.766	N/A
# TBLASTN 2.13.0+
# Query: AKH39769.1 |14 kDa protein|Donkey orchid symptomless virus|Platypuvirus|Alphaflexiviridae|Drakaea elastica|Australia|Australia|2013-08|2015-05-20T00:00:00Z|14 kDa protein [Donkey orchid symptomless virus]
# Database: ref_euk_rep_genomes
# 0 hits found
# TBLASTN 2.13.0+
# Query: YP_010087744.1 |RNA-dependent RNA polymerase|Euonymus yellow mottle associated virus|Potexvirus|Alphaflexiviridae|Euonymus maackii|China: Shenyang|China|2018-07-11|2021-06-01T00:00:00Z|RNA-dependent RNA polymerase [Euonymus yellow mottle associated virus]
# Database: ref_euk_rep_genomes
# Fields: query acc., q. start, q. end, subject acc., subject sci name, subject title, s. start, s. end, evalue, score, alignment length, % identity, subject strand
# 2 hits found
YP_010087744.1	877	1350	NW_023542758	Artibeus jamaicensis	Artibeus jamaicensis isolate 1a unplaced genomic scaffold, WHU_Ajam_v2 original_scaffold_53234	4290	2869	9.67e-36	411	486	26.132	N/A
YP_010087744.1	877	1350	NW_023013973	Pantherophis guttatus	Pantherophis guttatus isolate EG266 unplaced genomic scaffold, UNIGE_PanGut_3.0 133166	2781	1360	1.56e-26	333	498	25.502	N/A
# TBLASTN 2.13.0+
# Query: YP_008828152.1 |replicase|Donkey orchid symptomless virus|Platypuvirus|Alphaflexiviridae|Diuris longifolia|Australia|Australia|2012-07-21|2013-11-26T00:00:00Z|Replicase [Donkey orchid symptomless virus]
# Database: ref_euk_rep_genomes
# Fields: query acc., q. start, q. end, subject acc., subject sci name, subject title, s. start, s. end, evalue, score, alignment length, % identity, subject strand
# 2 hits found
YP_008828152.1	1050	1314	NW_023542758	Artibeus jamaicensis	Artibeus jamaicensis isolate 1a unplaced genomic scaffold, WHU_Ajam_v2 original_scaffold_53234	3714	2923	9.04e-30	361	267	32.210	N/A
YP_008828152.1	1050	1314	NW_023013973	Pantherophis guttatus	Pantherophis guttatus isolate EG266 unplaced genomic scaffold, UNIGE_PanGut_3.0 133166	2205	1414	1.11e-24	318	269	30.855	N/A
# TBLASTN 2.13.0+
# Query: YP_054405.1 |triple gene block protein 3|Zygocactus virus X|Potexvirus|Alphaflexiviridae|||||2004-07-21T00:00:00Z|triple gene block protein 3 [Zygocactus virus X]
# Database: ref_euk_rep_genomes
# 0 hits found
# TBLASTN 2.13.0+
# Query: UEP18567.1 |triple gene block protein 2|Physalis virus X|Potexvirus|Alphaflexiviridae|Physalis peruviana|Colombia: Eastern Antioquia|Colombia|2021-02-01|2021-11-17T00:00:00Z|MAG: triple gene block protein 2 [Physalis virus X]
# Database: ref_euk_rep_genomes
# Fields: query acc., q. start, q. end, subject acc., subject sci name, subject title, s. start, s. end, evalue, score, alignment length, % identity, subject strand
# 1 hits found
UEP18567.1	1	64	NW_023542758	Artibeus jamaicensis	Artibeus jamaicensis isolate 1a unplaced genomic scaffold, WHU_Ajam_v2 original_scaffold_53234	2106	1915	3.59e-08	152	64	54.688	N/A
# TBLASTN 2.13.0+
# Query: QED44396.1 |NBP|Garlic virus A|Allexivirus|Alphaflexiviridae|Allium sativum|China|China|2017-10-11|2020-06-13T00:00:00Z|NBP [Garlic virus A]
# Database: ref_euk_rep_genomes
# 0 hits found
# TBLASTN 2.13.0+
# Query: QED44460.1 |TGB3|Garlic virus I|Allexivirus|Alphaflexiviridae|Allium sativum|China|China|2017-10-11|2020-06-13T00:00:00Z|TGB3 [Garlic virus I]
# Database: ref_euk_rep_genomes
# 0 hits found
# TBLASTN 2.13.0+
# Query: QED44492.1 |NBP|Garlic virus D|Allexivirus|Alphaflexiviridae|Allium sativum|China|China|2017-10-11|2020-06-13T00:00:00Z|NBP [Garlic virus D]
# Database: ref_euk_rep_genomes
# 0 hits found
# TBLASTN 2.13.0+
# Query: AUG45970.1 |TGB2|Babaco mosaic virus|Potexvirus|Alphaflexiviridae|Vasconcellea x heilbornii|Ecuador|Ecuador|2016-03-01|2017-12-26T00:00:00Z|TGB2 [Babaco mosaic virus]
# Database: ref_euk_rep_genomes
# Fields: query acc., q. start, q. end, subject acc., subject sci name, subject title, s. start, s. end, evalue, score, alignment length, % identity, subject strand
# 1 hits found
AUG45970.1	7	70	NW_023542758	Artibeus jamaicensis	Artibeus jamaicensis isolate 1a unplaced genomic scaffold, WHU_Ajam_v2 original_scaffold_53234	2100	1909	6.44e-10	163	64	50.000	N/A
# BLAST processed 65 queries
```
