## Supplementary material for "Deep-mining of vertebrate genomes reveals an unexpected diversity of endogenous viral elements": batch_041-tblastn-ref_euk_rep_genomes.out

```
# TBLASTN 2.13.0+
# Query: YP_010087745.1 |triple gene block protein 1|Euonymus yellow mottle associated virus|Potexvirus|Alphaflexiviridae|Euonymus maackii|China: Shenyang|China|2018-07-11|2021-06-01T00:00:00Z|triple gene block protein 1 [Euonymus yellow mottle associated virus]
# Database: ref_euk_rep_genomes
# Fields: query acc., q. start, q. end, subject acc., subject sci name, subject title, s. start, s. end, evalue, score, alignment length, % identity, subject strand
# 2 hits found
YP_010087745.1	1	234	NW_023013973	Pantherophis guttatus	Pantherophis guttatus isolate EG266 unplaced genomic scaffold, UNIGE_PanGut_3.0 133166	1291	626	5.40e-25	290	235	32.766	N/A
YP_010087745.1	1	248	NW_023542758	Artibeus jamaicensis	Artibeus jamaicensis isolate 1a unplaced genomic scaffold, WHU_Ajam_v2 original_scaffold_53234	2800	2084	2.18e-23	278	251	33.068	N/A
# TBLASTN 2.13.0+
# Query: YP_008828153.1 |44 kDa protein|Donkey orchid symptomless virus|Platypuvirus|Alphaflexiviridae|Diuris longifolia|Australia|Australia|2012-07-21|2013-11-26T00:00:00Z|44 kDa protein [Donkey orchid symptomless virus]
# Database: ref_euk_rep_genomes
# 0 hits found
# TBLASTN 2.13.0+
# Query: NP_659016.1 |coat protein|Garlic virus E|Allexivirus|Alphaflexiviridae|Allium sativum|China:Zhejiang|China||2002-02-06T00:00:00Z|coat protein [Garlic virus E]
# Database: ref_euk_rep_genomes
# Fields: query acc., q. start, q. end, subject acc., subject sci name, subject title, s. start, s. end, evalue, score, alignment length, % identity, subject strand
# 2 hits found
NP_659016.1	61	227	NW_023523853	Sturnira hondurensis	Sturnira hondurensis isolate 20B ecotype Veracruz unplaced genomic scaffold, WHU_Shon_v2.1 original_scaffold_17988	6	518	1.32e-16	215	171	29.825	N/A
NP_659016.1	59	219	NW_023542758	Artibeus jamaicensis	Artibeus jamaicensis isolate 1a unplaced genomic scaffold, WHU_Ajam_v2 original_scaffold_53234	1020	526	3.15e-16	224	165	30.909	N/A
# TBLASTN 2.13.0+
# Query: UEP18568.1 |triple gene block protein 3|Physalis virus X|Potexvirus|Alphaflexiviridae|Physalis peruviana|Colombia: Eastern Antioquia|Colombia|2021-02-01|2021-11-17T00:00:00Z|MAG: triple gene block protein 3 [Physalis virus X]
# Database: ref_euk_rep_genomes
# 0 hits found
# TBLASTN 2.13.0+
# Query: QJD13458.1 |triple gene block protein 1|Alfalfa virus S|Allexivirus|Alphaflexiviridae|Medicago sativa|USA: Prosser, WA|USA|2019-07-23|2020-04-27T00:00:00Z|triple gene block protein 1 [Alfalfa virus S]
# Database: ref_euk_rep_genomes
# Fields: query acc., q. start, q. end, subject acc., subject sci name, subject title, s. start, s. end, evalue, score, alignment length, % identity, subject strand
# 2 hits found
QJD13458.1	10	228	NW_023542758	Artibeus jamaicensis	Artibeus jamaicensis isolate 1a unplaced genomic scaffold, WHU_Ajam_v2 original_scaffold_53234	2779	2132	1.42e-10	180	225	30.667	N/A
QJD13458.1	15	228	NW_023013973	Pantherophis guttatus	Pantherophis guttatus isolate EG266 unplaced genomic scaffold, UNIGE_PanGut_3.0 133166	1255	632	1.76e-07	156	217	25.346	N/A
# TBLASTN 2.13.0+
# Query: QEP52199.1 |TGB1|Pepino mosaic virus|Potexvirus|Alphaflexiviridae|Solanum lycopersicum|United Kingdom|United Kingdom|2019|2019-09-18T00:00:00Z|TGB1 [Pepino mosaic virus]
# Database: ref_euk_rep_genomes
# Fields: query acc., q. start, q. end, subject acc., subject sci name, subject title, s. start, s. end, evalue, score, alignment length, % identity, subject strand
# 2 hits found
QEP52199.1	45	245	NW_023013973	Pantherophis guttatus	Pantherophis guttatus isolate EG266 unplaced genomic scaffold, UNIGE_PanGut_3.0 133166	1222	638	3.73e-08	162	205	31.707	N/A
QEP52199.1	45	251	NW_023542758	Artibeus jamaicensis	Artibeus jamaicensis isolate 1a unplaced genomic scaffold, WHU_Ajam_v2 original_scaffold_53234	2731	2120	2.13e-06	149	214	28.037	N/A
# TBLASTN 2.13.0+
# Query: AUG45971.1 |TGB3|Babaco mosaic virus|Potexvirus|Alphaflexiviridae|Vasconcellea x heilbornii|Ecuador|Ecuador|2016-03-01|2017-12-26T00:00:00Z|TGB3 [Babaco mosaic virus]
# Database: ref_euk_rep_genomes
# 0 hits found
# TBLASTN 2.13.0+
# Query: YP_010087746.1 |triple gene block protein 2|Euonymus yellow mottle associated virus|Potexvirus|Alphaflexiviridae|Euonymus maackii|China: Shenyang|China|2018-07-11|2021-06-01T00:00:00Z|triple gene block protein 2 [Euonymus yellow mottle associated virus]
# Database: ref_euk_rep_genomes
# Fields: query acc., q. start, q. end, subject acc., subject sci name, subject title, s. start, s. end, evalue, score, alignment length, % identity, subject strand
# 2 hits found
YP_010087746.1	1	62	NW_023542758	Artibeus jamaicensis	Artibeus jamaicensis isolate 1a unplaced genomic scaffold, WHU_Ajam_v2 original_scaffold_53234	2106	1918	4.37e-16	209	63	60.317	N/A
YP_010087746.1	1	70	NW_023013973	Pantherophis guttatus	Pantherophis guttatus isolate EG266 unplaced genomic scaffold, UNIGE_PanGut_3.0 133166	627	418	4.24e-09	157	70	55.714	N/A
# TBLASTN 2.13.0+
# Query: YP_009186839.1 |putative 10 kDa protein|Actinidia virus X|Potexvirus|Alphaflexiviridae|Ribes nigrum|Canada|Canada|2008-01|2015-12-11T00:00:00Z|putative 10 kDa protein [Actinidia virus X]
# Database: ref_euk_rep_genomes
# 0 hits found
# TBLASTN 2.13.0+
# Query: YP_446992.1 |replicase protein|Nerine virus X|Potexvirus|Alphaflexiviridae|||||2005-12-24T00:00:00Z|replicase protein [Nerine virus X]
# Database: ref_euk_rep_genomes
# Fields: query acc., q. start, q. end, subject acc., subject sci name, subject title, s. start, s. end, evalue, score, alignment length, % identity, subject strand
# 2 hits found
YP_446992.1	1115	1504	NW_023542758	Artibeus jamaicensis	Artibeus jamaicensis isolate 1a unplaced genomic scaffold, WHU_Ajam_v2 original_scaffold_53234	3999	2869	4.86e-34	398	390	27.949	N/A
YP_446992.1	1113	1504	NW_023013973	Pantherophis guttatus	Pantherophis guttatus isolate EG266 unplaced genomic scaffold, UNIGE_PanGut_3.0 133166	2499	1360	5.77e-29	355	392	26.786	N/A
# TBLASTN 2.13.0+
# Query: QED43326.1 |TGB3|Garlic virus C|Allexivirus|Alphaflexiviridae|Allium sativum|China|China|2017-10-11|2020-06-13T00:00:00Z|TGB3 [Garlic virus C]
# Database: ref_euk_rep_genomes
# 0 hits found
# TBLASTN 2.13.0+
# Query: QED44430.1 |TGB3|Garlic virus E|Allexivirus|Alphaflexiviridae|Allium sativum|China|China|2017-10-11|2020-06-13T00:00:00Z|TGB3 [Garlic virus E]
# Database: ref_euk_rep_genomes
# 0 hits found
# TBLASTN 2.13.0+
# Query: QJD13459.1 |triple gene block protein 2|Alfalfa virus S|Allexivirus|Alphaflexiviridae|Medicago sativa|USA: Prosser, WA|USA|2019-07-23|2020-04-27T00:00:00Z|triple gene block protein 2 [Alfalfa virus S]
# Database: ref_euk_rep_genomes
# Fields: query acc., q. start, q. end, subject acc., subject sci name, subject title, s. start, s. end, evalue, score, alignment length, % identity, subject strand
# 1 hits found
QJD13459.1	2	100	NW_023542758	Artibeus jamaicensis	Artibeus jamaicensis isolate 1a unplaced genomic scaffold, WHU_Ajam_v2 original_scaffold_53234	2100	1786	1.23e-11	174	105	45.714	N/A
# TBLASTN 2.13.0+
# Query: AAW30449.1 |triple gene block protein|Hydrangea ringspot virus|Potexvirus|Alphaflexiviridae||Netherlands|Netherlands||2005-03-01T00:00:00Z|triple gene block protein [Hydrangea ringspot virus]
# Database: ref_euk_rep_genomes
# Fields: query acc., q. start, q. end, subject acc., subject sci name, subject title, s. start, s. end, evalue, score, alignment length, % identity, subject strand
# 2 hits found
AAW30449.1	1	223	NW_023542758	Artibeus jamaicensis	Artibeus jamaicensis isolate 1a unplaced genomic scaffold, WHU_Ajam_v2 original_scaffold_53234	2800	2129	4.08e-31	334	228	35.965	N/A
AAW30449.1	1	229	NW_023013973	Pantherophis guttatus	Pantherophis guttatus isolate EG266 unplaced genomic scaffold, UNIGE_PanGut_3.0 133166	1291	611	2.03e-17	231	233	28.755	N/A
# TBLASTN 2.13.0+
# Query: YP_010087747.1 |triple gene block protein 3|Euonymus yellow mottle associated virus|Potexvirus|Alphaflexiviridae|Euonymus maackii|China: Shenyang|China|2018-07-11|2021-06-01T00:00:00Z|triple gene block protein 3 [Euonymus yellow mottle associated virus]
# Database: ref_euk_rep_genomes
# 0 hits found
# TBLASTN 2.13.0+
# Query: YP_446993.1 |triple geneblock protein 1|Nerine virus X|Potexvirus|Alphaflexiviridae|||||2005-12-24T00:00:00Z|triple geneblock protein 1 [Nerine virus X]
# Database: ref_euk_rep_genomes
# Fields: query acc., q. start, q. end, subject acc., subject sci name, subject title, s. start, s. end, evalue, score, alignment length, % identity, subject strand
# 2 hits found
YP_446993.1	12	222	NW_023542758	Artibeus jamaicensis	Artibeus jamaicensis isolate 1a unplaced genomic scaffold, WHU_Ajam_v2 original_scaffold_53234	2764	2132	5.48e-27	303	214	35.047	N/A
YP_446993.1	1	228	NW_023013973	Pantherophis guttatus	Pantherophis guttatus isolate EG266 unplaced genomic scaffold, UNIGE_PanGut_3.0 133166	1291	611	1.29e-19	247	232	31.897	N/A
# TBLASTN 2.13.0+
# Query: QTW21074.1 |ORF1|Potato virus X|Potexvirus|Alphaflexiviridae|Solanum tuberosum|United Kingdom: Scotland|United Kingdom|1940|2021-04-20T00:00:00Z|ORF1 [Potato virus X]
# Database: ref_euk_rep_genomes
# Fields: query acc., q. start, q. end, subject acc., subject sci name, subject title, s. start, s. end, evalue, score, alignment length, % identity, subject strand
# 2 hits found
QTW21074.1	1070	1453	NW_023542758	Artibeus jamaicensis	Artibeus jamaicensis isolate 1a unplaced genomic scaffold, WHU_Ajam_v2 original_scaffold_53234	4008	2887	3.53e-35	407	386	29.534	N/A
QTW21074.1	1070	1464	NW_023013973	Pantherophis guttatus	Pantherophis guttatus isolate EG266 unplaced genomic scaffold, UNIGE_PanGut_3.0 133166	2499	1345	1.97e-24	316	404	27.723	N/A
# TBLASTN 2.13.0+
# Query: AJD23371.1 |putative RNA-dependent RNA polymerase|Yam virus X|Potexvirus|Alphaflexiviridae|Dioscorea alata|China|China|2012-09-03|2015-01-14T00:00:00Z|putative RNA-dependent RNA polymerase [Yam virus X]
# Database: ref_euk_rep_genomes
# Fields: query acc., q. start, q. end, subject acc., subject sci name, subject title, s. start, s. end, evalue, score, alignment length, % identity, subject strand
# 2 hits found
AJD23371.1	844	1312	NW_023542758	Artibeus jamaicensis	Artibeus jamaicensis isolate 1a unplaced genomic scaffold, WHU_Ajam_v2 original_scaffold_53234	4293	2884	2.72e-40	450	483	28.986	N/A
AJD23371.1	928	1312	NW_023013973	Pantherophis guttatus	Pantherophis guttatus isolate EG266 unplaced genomic scaffold, UNIGE_PanGut_3.0 133166	2499	1375	1.77e-28	350	393	26.718	N/A
# TBLASTN 2.13.0+
# Query: YP_010087748.1 |coat protein|Euonymus yellow mottle associated virus|Potexvirus|Alphaflexiviridae|Euonymus maackii|China: Shenyang|China|2018-07-11|2021-06-01T00:00:00Z|coat protein [Euonymus yellow mottle associated virus]
# Database: ref_euk_rep_genomes
# Fields: query acc., q. start, q. end, subject acc., subject sci name, subject title, s. start, s. end, evalue, score, alignment length, % identity, subject strand
# 2 hits found
YP_010087748.1	83	259	NW_023523853	Sturnira hondurensis	Sturnira hondurensis isolate 20B ecotype Veracruz unplaced genomic scaffold, WHU_Shon_v2.1 original_scaffold_17988	24	557	9.48e-30	306	178	35.955	N/A
YP_010087748.1	70	259	NW_023542758	Artibeus jamaicensis	Artibeus jamaicensis isolate 1a unplaced genomic scaffold, WHU_Ajam_v2 original_scaffold_53234	1032	463	1.90e-27	310	191	35.602	N/A
# TBLASTN 2.13.0+
# Query: YP_001960941.1 |triple-gene-block protein 1|Lettuce virus X|Potexvirus|Alphaflexiviridae|Lactuca sativa|Iran:Karaj|Iran||2008-06-12T00:00:00Z|triple-gene-block protein 1 [Lettuce virus X]
# Database: ref_euk_rep_genomes
# Fields: query acc., q. start, q. end, subject acc., subject sci name, subject title, s. start, s. end, evalue, score, alignment length, % identity, subject strand
# 2 hits found
YP_001960941.1	1	223	NW_023542758	Artibeus jamaicensis	Artibeus jamaicensis isolate 1a unplaced genomic scaffold, WHU_Ajam_v2 original_scaffold_53234	2806	2138	1.76e-13	201	233	27.039	N/A
YP_001960941.1	10	228	NW_023013973	Pantherophis guttatus	Pantherophis guttatus isolate EG266 unplaced genomic scaffold, UNIGE_PanGut_3.0 133166	1270	623	2.34e-12	193	226	28.761	N/A
# TBLASTN 2.13.0+
# Query: YP_446994.1 |Triple gene block protein 2|Nerine virus X|Potexvirus|Alphaflexiviridae|||||2005-12-24T00:00:00Z|Triple gene block protein 2 [Nerine virus X]
# Database: ref_euk_rep_genomes
# Fields: query acc., q. start, q. end, subject acc., subject sci name, subject title, s. start, s. end, evalue, score, alignment length, % identity, subject strand
# 2 hits found
YP_446994.1	1	66	NW_023542758	Artibeus jamaicensis	Artibeus jamaicensis isolate 1a unplaced genomic scaffold, WHU_Ajam_v2 original_scaffold_53234	2106	1906	6.61e-12	178	68	52.941	N/A
YP_446994.1	1	71	NW_023013973	Pantherophis guttatus	Pantherophis guttatus isolate EG266 unplaced genomic scaffold, UNIGE_PanGut_3.0 133166	627	418	4.18e-07	143	71	52.113	N/A
# TBLASTN 2.13.0+
# Query: DAZ85794.1 |triple gene block protein 1|Cardamom virus X|Potexvirus|Alphaflexiviridae|Elettaria cardamomum|India|India||2022-02-07T00:00:00Z|TPA_asm: triple gene block protein 1 [Cardamom virus X]
# Database: ref_euk_rep_genomes
# Fields: query acc., q. start, q. end, subject acc., subject sci name, subject title, s. start, s. end, evalue, score, alignment length, % identity, subject strand
# 2 hits found
DAZ85794.1	13	217	NW_023542758	Artibeus jamaicensis	Artibeus jamaicensis isolate 1a unplaced genomic scaffold, WHU_Ajam_v2 original_scaffold_53234	2758	2132	1.14e-29	322	213	35.681	N/A
DAZ85794.1	1	217	NW_023013973	Pantherophis guttatus	Pantherophis guttatus isolate EG266 unplaced genomic scaffold, UNIGE_PanGut_3.0 133166	1291	632	1.55e-22	268	223	32.287	N/A
# TBLASTN 2.13.0+
# Query: QED45008.1 |NBP|Garlic virus X|Allexivirus|Alphaflexiviridae|Allium sativum|China|China|2017-10-11|2020-06-13T00:00:00Z|NBP [Garlic virus X]
# Database: ref_euk_rep_genomes
# 0 hits found
# TBLASTN 2.13.0+
# Query: QJD13461.1 |putative 38.5 kDa protein|Alfalfa virus S|Allexivirus|Alphaflexiviridae|Medicago sativa|USA: Prosser, WA|USA|2019-07-23|2020-04-27T00:00:00Z|putative 38.5 kDa protein [Alfalfa virus S]
# Database: ref_euk_rep_genomes
# 0 hits found
# TBLASTN 2.13.0+
# Query: AJD23372.1 |triple gene block protein 1|Yam virus X|Potexvirus|Alphaflexiviridae|Dioscorea alata|China|China|2012-09-03|2015-01-14T00:00:00Z|triple gene block protein 1 [Yam virus X]
# Database: ref_euk_rep_genomes
# Fields: query acc., q. start, q. end, subject acc., subject sci name, subject title, s. start, s. end, evalue, score, alignment length, % identity, subject strand
# 2 hits found
AJD23372.1	8	230	NW_023542758	Artibeus jamaicensis	Artibeus jamaicensis isolate 1a unplaced genomic scaffold, WHU_Ajam_v2 original_scaffold_53234	2779	2087	4.90e-34	356	233	35.193	N/A
AJD23372.1	12	229	NW_023013973	Pantherophis guttatus	Pantherophis guttatus isolate EG266 unplaced genomic scaffold, UNIGE_PanGut_3.0 133166	1258	611	8.35e-27	302	220	36.364	N/A
# TBLASTN 2.13.0+
# Query: BAC16789.1 |coat protein|Tulip virus X|Potexvirus|Alphaflexiviridae|||||2002-09-26T00:00:00Z|coat protein [Tulip virus X]
# Database: ref_euk_rep_genomes
# Fields: query acc., q. start, q. end, subject acc., subject sci name, subject title, s. start, s. end, evalue, score, alignment length, % identity, subject strand
# 2 hits found
BAC16789.1	15	191	NW_023523853	Sturnira hondurensis	Sturnira hondurensis isolate 20B ecotype Veracruz unplaced genomic scaffold, WHU_Shon_v2.1 original_scaffold_17988	24	557	4.33e-27	283	178	36.517	N/A
BAC16789.1	7	191	NW_023542758	Artibeus jamaicensis	Artibeus jamaicensis isolate 1a unplaced genomic scaffold, WHU_Ajam_v2 original_scaffold_53234	1020	463	5.53e-25	285	186	35.484	N/A
# TBLASTN 2.13.0+
# Query: YP_009664728.1 |RNA-dependent RNA polymerase|Lagenaria mild mosaic virus|Potexvirus|Alphaflexiviridae|Lagenaria siceraria|Myanmar|Myanmar|2007|2019-06-28T00:00:00Z|RNA-dependent RNA polymerase, partial [Lagenaria mild mosaic virus]
# Database: ref_euk_rep_genomes
# Fields: query acc., q. start, q. end, subject acc., subject sci name, subject title, s. start, s. end, evalue, score, alignment length, % identity, subject strand
# 2 hits found
YP_009664728.1	162	632	NW_023542758	Artibeus jamaicensis	Artibeus jamaicensis isolate 1a unplaced genomic scaffold, WHU_Ajam_v2 original_scaffold_53234	4293	2887	4.37e-40	434	489	27.607	N/A
YP_009664728.1	214	633	NW_023013973	Pantherophis guttatus	Pantherophis guttatus isolate EG266 unplaced genomic scaffold, UNIGE_PanGut_3.0 133166	2577	1375	1.57e-27	333	421	26.366	N/A
# TBLASTN 2.13.0+
# Query: YP_001960942.1 |triple-gene-block-protein 2|Lettuce virus X|Potexvirus|Alphaflexiviridae|Lactuca sativa|Iran:Karaj|Iran||2008-06-12T00:00:00Z|triple-gene-block-protein 2 [Lettuce virus X]
# Database: ref_euk_rep_genomes
# Fields: query acc., q. start, q. end, subject acc., subject sci name, subject title, s. start, s. end, evalue, score, alignment length, % identity, subject strand
# 1 hits found
YP_001960942.1	1	63	NW_023542758	Artibeus jamaicensis	Artibeus jamaicensis isolate 1a unplaced genomic scaffold, WHU_Ajam_v2 original_scaffold_53234	2106	1918	7.25e-08	148	63	46.032	N/A
# TBLASTN 2.13.0+
# Query: YP_446995.1 |Triple gene block protein 3|Nerine virus X|Potexvirus|Alphaflexiviridae|||||2005-12-24T00:00:00Z|Triple gene block protein 3 [Nerine virus X]
# Database: ref_euk_rep_genomes
# 0 hits found
# TBLASTN 2.13.0+
# Query: QYF50226.1 |putative replication protein|Beijing sediment alphaflexivirus||Alphaflexiviridae||China: Beijing|China|2017-08-29|2022-03-10T00:00:00Z|MAG: putative replication protein [Beijing sediment alphaflexivirus]
# Database: ref_euk_rep_genomes
# Fields: query acc., q. start, q. end, subject acc., subject sci name, subject title, s. start, s. end, evalue, score, alignment length, % identity, subject strand
# 2 hits found
QYF50226.1	811	1275	NW_023542758	Artibeus jamaicensis	Artibeus jamaicensis isolate 1a unplaced genomic scaffold, WHU_Ajam_v2 original_scaffold_53234	4290	2893	4.36e-35	405	481	27.443	N/A
QYF50226.1	802	1278	NW_023013973	Pantherophis guttatus	Pantherophis guttatus isolate EG266 unplaced genomic scaffold, UNIGE_PanGut_3.0 133166	2808	1363	1.28e-32	385	499	26.052	N/A
# TBLASTN 2.13.0+
# Query: DAZ85795.1 |triple gene block protein 2|Cardamom virus X|Potexvirus|Alphaflexiviridae|Elettaria cardamomum|India|India||2022-02-07T00:00:00Z|TPA_asm: triple gene block protein 2 [Cardamom virus X]
# Database: ref_euk_rep_genomes
# Fields: query acc., q. start, q. end, subject acc., subject sci name, subject title, s. start, s. end, evalue, score, alignment length, % identity, subject strand
# 2 hits found
DAZ85795.1	3	65	NW_023542758	Artibeus jamaicensis	Artibeus jamaicensis isolate 1a unplaced genomic scaffold, WHU_Ajam_v2 original_scaffold_53234	2097	1909	1.50e-11	175	63	49.206	N/A
DAZ85795.1	1	62	NW_023013973	Pantherophis guttatus	Pantherophis guttatus isolate EG266 unplaced genomic scaffold, UNIGE_PanGut_3.0 133166	627	442	2.74e-06	136	62	56.452	N/A
# TBLASTN 2.13.0+
# Query: QJD13462.1 |coat protein|Alfalfa virus S|Allexivirus|Alphaflexiviridae|Medicago sativa|USA: Prosser, WA|USA|2019-07-23|2020-04-27T00:00:00Z|coat protein [Alfalfa virus S]
# Database: ref_euk_rep_genomes
# Fields: query acc., q. start, q. end, subject acc., subject sci name, subject title, s. start, s. end, evalue, score, alignment length, % identity, subject strand
# 2 hits found
QJD13462.1	83	250	NW_023542758	Artibeus jamaicensis	Artibeus jamaicensis isolate 1a unplaced genomic scaffold, WHU_Ajam_v2 original_scaffold_53234	1041	526	4.52e-21	263	172	33.721	N/A
QJD13462.1	92	250	NW_023523853	Sturnira hondurensis	Sturnira hondurensis isolate 20B ecotype Veracruz unplaced genomic scaffold, WHU_Shon_v2.1 original_scaffold_17988	6	494	4.41e-20	241	163	33.742	N/A
# TBLASTN 2.13.0+
# Query: AVL84357.1 |RNA-dependent RNA polymerase|Plantago asiatica mosaic virus|Potexvirus|Alphaflexiviridae|Rehmannia glutinosa|South Korea|South Korea|2010|2018-03-14T00:00:00Z|RNA-dependent RNA polymerase [Plantago asiatica mosaic virus]
# Database: ref_euk_rep_genomes
# Fields: query acc., q. start, q. end, subject acc., subject sci name, subject title, s. start, s. end, evalue, score, alignment length, % identity, subject strand
# 2 hits found
AVL84357.1	906	1378	NW_023542758	Artibeus jamaicensis	Artibeus jamaicensis isolate 1a unplaced genomic scaffold, WHU_Ajam_v2 original_scaffold_53234	4290	2887	3.63e-31	373	487	26.694	N/A
AVL84357.1	905	1378	NW_023013973	Pantherophis guttatus	Pantherophis guttatus isolate EG266 unplaced genomic scaffold, UNIGE_PanGut_3.0 133166	2784	1378	1.43e-23	308	500	23.000	N/A
# TBLASTN 2.13.0+
# Query: ASJ78778.1 |triple gene block protein 1|Vanilla latent virus|Allexivirus|Alphaflexiviridae|Vanilla planifolia|Reunion|Reunion|2012-05-15|2017-07-11T00:00:00Z|triple gene block protein 1 [Vanilla latent virus]
# Database: ref_euk_rep_genomes
# Fields: query acc., q. start, q. end, subject acc., subject sci name, subject title, s. start, s. end, evalue, score, alignment length, % identity, subject strand
# 2 hits found
ASJ78778.1	10	227	NW_023542758	Artibeus jamaicensis	Artibeus jamaicensis isolate 1a unplaced genomic scaffold, WHU_Ajam_v2 original_scaffold_53234	2779	2132	1.12e-09	173	227	30.396	N/A
ASJ78778.1	15	227	NW_023013973	Pantherophis guttatus	Pantherophis guttatus isolate EG266 unplaced genomic scaffold, UNIGE_PanGut_3.0 133166	1255	632	9.06e-08	158	222	28.378	N/A
# TBLASTN 2.13.0+
# Query: AJD23373.1 |triple gene block protein 2|Yam virus X|Potexvirus|Alphaflexiviridae|Dioscorea alata|China|China|2012-09-03|2015-01-14T00:00:00Z|triple gene block protein 2 [Yam virus X]
# Database: ref_euk_rep_genomes
# Fields: query acc., q. start, q. end, subject acc., subject sci name, subject title, s. start, s. end, evalue, score, alignment length, % identity, subject strand
# 2 hits found
AJD23373.1	3	101	NW_023542758	Artibeus jamaicensis	Artibeus jamaicensis isolate 1a unplaced genomic scaffold, WHU_Ajam_v2 original_scaffold_53234	2097	1786	9.48e-14	191	104	50.000	N/A
AJD23373.1	1	68	NW_023013973	Pantherophis guttatus	Pantherophis guttatus isolate EG266 unplaced genomic scaffold, UNIGE_PanGut_3.0 133166	627	427	1.44e-06	138	68	57.353	N/A
# TBLASTN 2.13.0+
# Query: AHA56693.1 |69 kDa protein|Donkey orchid symptomless virus|Platypuvirus|Alphaflexiviridae|Diuris longifolia|Australia|Australia|2012-07-21|2013-11-23T00:00:00Z|69 kDa protein [Donkey orchid symptomless virus]
# Database: ref_euk_rep_genomes
# 0 hits found
# TBLASTN 2.13.0+
# Query: AFV46464.1 |triple gene block protein 3|Papaya mosaic virus|Potexvirus|Alphaflexiviridae|Carica papaya|China|China|2007-01-01|2012-10-28T00:00:00Z|triple gene block protein 3 [Papaya mosaic virus]
# Database: ref_euk_rep_genomes
# 0 hits found
# TBLASTN 2.13.0+
# Query: AEO12140.1 |replicase|Tamus red mosaic virus|Potexvirus|Alphaflexiviridae|Dioscorea communis|Italy|Italy|1993|2011-09-12T00:00:00Z|replicase [Tamus red mosaic virus]
# Database: ref_euk_rep_genomes
# Fields: query acc., q. start, q. end, subject acc., subject sci name, subject title, s. start, s. end, evalue, score, alignment length, % identity, subject strand
# 2 hits found
AEO12140.1	951	1491	NW_023542758	Artibeus jamaicensis	Artibeus jamaicensis isolate 1a unplaced genomic scaffold, WHU_Ajam_v2 original_scaffold_53234	4665	2887	9.72e-31	370	612	24.837	N/A
AEO12140.1	952	1491	NW_023013973	Pantherophis guttatus	Pantherophis guttatus isolate EG266 unplaced genomic scaffold, UNIGE_PanGut_3.0 133166	3156	1378	2.73e-25	323	622	25.241	N/A
# TBLASTN 2.13.0+
# Query: YP_009664729.1 |triple gene block 1|Lagenaria mild mosaic virus|Potexvirus|Alphaflexiviridae|Lagenaria siceraria|Myanmar|Myanmar|2007|2019-06-28T00:00:00Z|triple gene block 1 [Lagenaria mild mosaic virus]
# Database: ref_euk_rep_genomes
# Fields: query acc., q. start, q. end, subject acc., subject sci name, subject title, s. start, s. end, evalue, score, alignment length, % identity, subject strand
# 2 hits found
YP_009664729.1	1	219	NW_023542758	Artibeus jamaicensis	Artibeus jamaicensis isolate 1a unplaced genomic scaffold, WHU_Ajam_v2 original_scaffold_53234	2800	2138	2.25e-23	276	227	33.480	N/A
YP_009664729.1	1	219	NW_023013973	Pantherophis guttatus	Pantherophis guttatus isolate EG266 unplaced genomic scaffold, UNIGE_PanGut_3.0 133166	1291	638	4.44e-19	243	223	32.735	N/A
# TBLASTN 2.13.0+
# Query: YP_001960943.1 |triple-gene-block-protein 3|Lettuce virus X|Potexvirus|Alphaflexiviridae|Lactuca sativa|Iran:Karaj|Iran||2008-06-12T00:00:00Z|triple-gene-block-protein 3 [Lettuce virus X]
# Database: ref_euk_rep_genomes
# 0 hits found
# TBLASTN 2.13.0+
# Query: YP_446996.1 |coat protein|Nerine virus X|Potexvirus|Alphaflexiviridae|||||2005-12-24T00:00:00Z|coat protein [Nerine virus X]
# Database: ref_euk_rep_genomes
# Fields: query acc., q. start, q. end, subject acc., subject sci name, subject title, s. start, s. end, evalue, score, alignment length, % identity, subject strand
# 2 hits found
YP_446996.1	26	217	NW_023523853	Sturnira hondurensis	Sturnira hondurensis isolate 20B ecotype Veracruz unplaced genomic scaffold, WHU_Shon_v2.1 original_scaffold_17988	9	584	3.38e-41	379	194	41.753	N/A
YP_446996.1	23	217	NW_023542758	Artibeus jamaicensis	Artibeus jamaicensis isolate 1a unplaced genomic scaffold, WHU_Ajam_v2 original_scaffold_53234	1020	436	7.19e-38	383	197	41.624	N/A
# TBLASTN 2.13.0+
# Query: QYF50227.1 |putative triple gene block protein 1|Beijing sediment alphaflexivirus||Alphaflexiviridae||China: Beijing|China|2017-08-29|2022-03-10T00:00:00Z|MAG: putative triple gene block protein 1 [Beijing sediment alphaflexivirus]
# Database: ref_euk_rep_genomes
# Fields: query acc., q. start, q. end, subject acc., subject sci name, subject title, s. start, s. end, evalue, score, alignment length, % identity, subject strand
# 2 hits found
QYF50227.1	1	215	NW_023542758	Artibeus jamaicensis	Artibeus jamaicensis isolate 1a unplaced genomic scaffold, WHU_Ajam_v2 original_scaffold_53234	2800	2132	1.79e-37	380	225	40.000	N/A
QYF50227.1	21	215	NW_023013973	Pantherophis guttatus	Pantherophis guttatus isolate EG266 unplaced genomic scaffold, UNIGE_PanGut_3.0 133166	1225	632	1.48e-31	335	205	40.000	N/A
# TBLASTN 2.13.0+
# Query: DAZ85796.1 |triple gene block protein 3|Cardamom virus X|Potexvirus|Alphaflexiviridae|Elettaria cardamomum|India|India||2022-02-07T00:00:00Z|TPA_asm: triple gene block protein 3 [Cardamom virus X]
# Database: ref_euk_rep_genomes
# 0 hits found
# TBLASTN 2.13.0+
# Query: QEM20969.1 |ORF2|Cassia mild mosaic virus|Allexivirus|Alphaflexiviridae|Senna rizzinii|Brazil|Brazil|2014|2019-09-10T00:00:00Z|ORF2 [Cassia mild mosaic virus]
# Database: ref_euk_rep_genomes
# Fields: query acc., q. start, q. end, subject acc., subject sci name, subject title, s. start, s. end, evalue, score, alignment length, % identity, subject strand
# 2 hits found
QEM20969.1	10	230	NW_023013973	Pantherophis guttatus	Pantherophis guttatus isolate EG266 unplaced genomic scaffold, UNIGE_PanGut_3.0 133166	1270	632	7.83e-08	159	224	28.125	N/A
QEM20969.1	6	230	NW_023542758	Artibeus jamaicensis	Artibeus jamaicensis isolate 1a unplaced genomic scaffold, WHU_Ajam_v2 original_scaffold_53234	2791	2132	8.26e-08	159	229	27.511	N/A
# TBLASTN 2.13.0+
# Query: ASJ78779.1 |triple gene block protein 2|Vanilla latent virus|Allexivirus|Alphaflexiviridae|Vanilla planifolia|Reunion|Reunion|2012-05-15|2017-07-11T00:00:00Z|triple gene block protein 2 [Vanilla latent virus]
# Database: ref_euk_rep_genomes
# Fields: query acc., q. start, q. end, subject acc., subject sci name, subject title, s. start, s. end, evalue, score, alignment length, % identity, subject strand
# 1 hits found
ASJ78779.1	2	59	NW_023542758	Artibeus jamaicensis	Artibeus jamaicensis isolate 1a unplaced genomic scaffold, WHU_Ajam_v2 original_scaffold_53234	2100	1927	1.52e-07	144	58	53.448	N/A
# TBLASTN 2.13.0+
# Query: AEO12141.1 |tgb1|Tamus red mosaic virus|Potexvirus|Alphaflexiviridae|Dioscorea communis|Italy|Italy|1993|2011-09-12T00:00:00Z|tgb1 [Tamus red mosaic virus]
# Database: ref_euk_rep_genomes
# Fields: query acc., q. start, q. end, subject acc., subject sci name, subject title, s. start, s. end, evalue, score, alignment length, % identity, subject strand
# 2 hits found
AEO12141.1	1	223	NW_023542758	Artibeus jamaicensis	Artibeus jamaicensis isolate 1a unplaced genomic scaffold, WHU_Ajam_v2 original_scaffold_53234	2800	2129	3.03e-27	305	225	33.333	N/A
AEO12141.1	1	225	NW_023013973	Pantherophis guttatus	Pantherophis guttatus isolate EG266 unplaced genomic scaffold, UNIGE_PanGut_3.0 133166	1291	623	1.07e-21	263	226	32.743	N/A
# TBLASTN 2.13.0+
# Query: BAA02891.1 |186K protein|Narcissus mosaic virus|Potexvirus|Alphaflexiviridae|||||1993-04-29T00:00:00Z|186K protein [Narcissus mosaic virus]
# Database: ref_euk_rep_genomes
# Fields: query acc., q. start, q. end, subject acc., subject sci name, subject title, s. start, s. end, evalue, score, alignment length, % identity, subject strand
# 2 hits found
BAA02891.1	1194	1573	NW_023542758	Artibeus jamaicensis	Artibeus jamaicensis isolate 1a unplaced genomic scaffold, WHU_Ajam_v2 original_scaffold_53234	4008	2899	5.32e-32	381	390	26.667	N/A
BAA02891.1	1182	1578	NW_023013973	Pantherophis guttatus	Pantherophis guttatus isolate EG266 unplaced genomic scaffold, UNIGE_PanGut_3.0 133166	2526	1363	4.17e-27	339	404	25.990	N/A
# TBLASTN 2.13.0+
# Query: YP_009664730.1 |triple gene block 2|Lagenaria mild mosaic virus|Potexvirus|Alphaflexiviridae|Lagenaria siceraria|Myanmar|Myanmar|2007|2019-06-28T00:00:00Z|triple gene block 2 [Lagenaria mild mosaic virus]
# Database: ref_euk_rep_genomes
# Fields: query acc., q. start, q. end, subject acc., subject sci name, subject title, s. start, s. end, evalue, score, alignment length, % identity, subject strand
# 1 hits found
YP_009664730.1	4	92	NW_023542758	Artibeus jamaicensis	Artibeus jamaicensis isolate 1a unplaced genomic scaffold, WHU_Ajam_v2 original_scaffold_53234	2109	1840	7.66e-12	177	90	48.889	N/A
# BLAST processed 48 queries
```
