## Supplementary material for "Deep-mining of vertebrate genomes reveals an unexpected diversity of endogenous viral elements": batch_042-tblastn-ref_euk_rep_genomes.out

```
# TBLASTN 2.13.0+
# Query: YP_325662.1 |polyprotein|Sclerotinia sclerotiorum debilitation-associated RNA virus|Sclerodarnavirus|Alphaflexiviridae|Sclerotinia sclerotiorum|China|China||2005-09-24T00:00:00Z|polyprotein [Sclerotinia sclerotiorum debilitation-associated RNA virus]
# Database: ref_euk_rep_genomes
# Fields: query acc., q. start, q. end, subject acc., subject sci name, subject title, s. start, s. end, evalue, score, alignment length, % identity, subject strand
# 2 hits found
YP_325662.1	1193	1580	NW_023542758	Artibeus jamaicensis	Artibeus jamaicensis isolate 1a unplaced genomic scaffold, WHU_Ajam_v2 original_scaffold_53234	4002	2863	8.82e-26	328	392	26.786	N/A
YP_325662.1	1049	1572	NW_023013973	Pantherophis guttatus	Pantherophis guttatus isolate EG266 unplaced genomic scaffold, UNIGE_PanGut_3.0 133166	3099	1384	8.51e-22	294	591	23.689	N/A
# TBLASTN 2.13.0+
# Query: NP_932306.1 |158kDa replicase|Botrytis virus X|Botrexvirus|Alphaflexiviridae|Botrytis cinerea||||2003-10-09T00:00:00Z|158kDa replicase [Botrytis virus X]
# Database: ref_euk_rep_genomes
# Fields: query acc., q. start, q. end, subject acc., subject sci name, subject title, s. start, s. end, evalue, score, alignment length, % identity, subject strand
# 2 hits found
NP_932306.1	809	1342	NW_023542758	Artibeus jamaicensis	Artibeus jamaicensis isolate 1a unplaced genomic scaffold, WHU_Ajam_v2 original_scaffold_53234	4668	2887	7.83e-39	438	599	25.876	N/A
NP_932306.1	883	1342	NW_023013973	Pantherophis guttatus	Pantherophis guttatus isolate EG266 unplaced genomic scaffold, UNIGE_PanGut_3.0 133166	2781	1378	4.73e-31	372	474	27.426	N/A
# TBLASTN 2.13.0+
# Query: QYF50228.1 |putative triple gene block protein 2|Beijing sediment alphaflexivirus||Alphaflexiviridae||China: Beijing|China|2017-08-29|2022-03-10T00:00:00Z|MAG: putative triple gene block protein 2 [Beijing sediment alphaflexivirus]
# Database: ref_euk_rep_genomes
# Fields: query acc., q. start, q. end, subject acc., subject sci name, subject title, s. start, s. end, evalue, score, alignment length, % identity, subject strand
# 2 hits found
QYF50228.1	3	92	NW_023542758	Artibeus jamaicensis	Artibeus jamaicensis isolate 1a unplaced genomic scaffold, WHU_Ajam_v2 original_scaffold_53234	2097	1810	1.35e-10	167	96	45.833	N/A
QYF50228.1	1	68	NW_023013973	Pantherophis guttatus	Pantherophis guttatus isolate EG266 unplaced genomic scaffold, UNIGE_PanGut_3.0 133166	627	424	1.03e-06	138	68	55.882	N/A
# TBLASTN 2.13.0+
# Query: DAZ85797.1 |coat protein|Cardamom virus X|Potexvirus|Alphaflexiviridae|Elettaria cardamomum|India|India||2022-02-07T00:00:00Z|TPA_asm: coat protein [Cardamom virus X]
# Database: ref_euk_rep_genomes
# Fields: query acc., q. start, q. end, subject acc., subject sci name, subject title, s. start, s. end, evalue, score, alignment length, % identity, subject strand
# 2 hits found
DAZ85797.1	28	209	NW_023523853	Sturnira hondurensis	Sturnira hondurensis isolate 20B ecotype Veracruz unplaced genomic scaffold, WHU_Shon_v2.1 original_scaffold_17988	9	560	5.21e-30	304	184	35.870	N/A
DAZ85797.1	22	209	NW_023542758	Artibeus jamaicensis	Artibeus jamaicensis isolate 1a unplaced genomic scaffold, WHU_Ajam_v2 original_scaffold_53234	1029	460	6.52e-28	309	190	35.263	N/A
# TBLASTN 2.13.0+
# Query: QEM20970.1 |ORF3|Cassia mild mosaic virus|Allexivirus|Alphaflexiviridae|Senna rizzinii|Brazil|Brazil|2014|2019-09-10T00:00:00Z|ORF3 [Cassia mild mosaic virus]
# Database: ref_euk_rep_genomes
# Fields: query acc., q. start, q. end, subject acc., subject sci name, subject title, s. start, s. end, evalue, score, alignment length, % identity, subject strand
# 1 hits found
QEM20970.1	2	87	NW_023542758	Artibeus jamaicensis	Artibeus jamaicensis isolate 1a unplaced genomic scaffold, WHU_Ajam_v2 original_scaffold_53234	2100	1843	9.65e-13	183	86	41.860	N/A
# TBLASTN 2.13.0+
# Query: ASJ78780.1 |putative 8kDa protein|Vanilla latent virus|Allexivirus|Alphaflexiviridae|Vanilla planifolia|Reunion|Reunion|2012-05-15|2017-07-11T00:00:00Z|putative 8kDa protein [Vanilla latent virus]
# Database: ref_euk_rep_genomes
# 0 hits found
# TBLASTN 2.13.0+
# Query: BAX03480.1 |Triple gene block protein 2|Plantago asiatica mosaic virus|Potexvirus|Alphaflexiviridae|Viola grypoceras|Japan:Aomori|Japan|2002|2017-03-24T00:00:00Z|Triple gene block protein 2 [Plantago asiatica mosaic virus]
# Database: ref_euk_rep_genomes
# Fields: query acc., q. start, q. end, subject acc., subject sci name, subject title, s. start, s. end, evalue, score, alignment length, % identity, subject strand
# 2 hits found
BAX03480.1	7	76	NW_023542758	Artibeus jamaicensis	Artibeus jamaicensis isolate 1a unplaced genomic scaffold, WHU_Ajam_v2 original_scaffold_53234	2097	1903	9.74e-09	154	70	51.429	N/A
BAX03480.1	7	75	NW_023013973	Pantherophis guttatus	Pantherophis guttatus isolate EG266 unplaced genomic scaffold, UNIGE_PanGut_3.0 133166	621	406	2.25e-06	137	72	52.778	N/A
# TBLASTN 2.13.0+
# Query: AEO12142.1 |tgb2|Tamus red mosaic virus|Potexvirus|Alphaflexiviridae|Dioscorea communis|Italy|Italy|1993|2011-09-12T00:00:00Z|tgb2 [Tamus red mosaic virus]
# Database: ref_euk_rep_genomes
# Fields: query acc., q. start, q. end, subject acc., subject sci name, subject title, s. start, s. end, evalue, score, alignment length, % identity, subject strand
# 2 hits found
AEO12142.1	4	107	NW_023542758	Artibeus jamaicensis	Artibeus jamaicensis isolate 1a unplaced genomic scaffold, WHU_Ajam_v2 original_scaffold_53234	2109	1783	2.75e-16	211	109	42.202	N/A
AEO12142.1	8	68	NW_023013973	Pantherophis guttatus	Pantherophis guttatus isolate EG266 unplaced genomic scaffold, UNIGE_PanGut_3.0 133166	621	439	1.29e-06	139	61	57.377	N/A
# TBLASTN 2.13.0+
# Query: AAW67746.1 |replicase|Mint virus X|Potexvirus|Alphaflexiviridae|||||2005-02-01T00:00:00Z|replicase [Mint virus X]
# Database: ref_euk_rep_genomes
# Fields: query acc., q. start, q. end, subject acc., subject sci name, subject title, s. start, s. end, evalue, score, alignment length, % identity, subject strand
# 2 hits found
AAW67746.1	919	1298	NW_023542758	Artibeus jamaicensis	Artibeus jamaicensis isolate 1a unplaced genomic scaffold, WHU_Ajam_v2 original_scaffold_53234	4008	2899	1.28e-36	419	381	30.446	N/A
AAW67746.1	919	1287	NW_023013973	Pantherophis guttatus	Pantherophis guttatus isolate EG266 unplaced genomic scaffold, UNIGE_PanGut_3.0 133166	2499	1423	7.84e-27	336	381	27.034	N/A
# TBLASTN 2.13.0+
# Query: BAA05034.1 |unnamed protein product|Bamboo mosaic virus|Potexvirus|Alphaflexiviridae|||||1996-03-16T00:00:00Z|unnamed protein product [Bamboo mosaic virus]
# Database: ref_euk_rep_genomes
# 0 hits found
# TBLASTN 2.13.0+
# Query: BAA02892.1 |26K protein|Narcissus mosaic virus|Potexvirus|Alphaflexiviridae|||||1993-04-29T00:00:00Z|26K protein [Narcissus mosaic virus]
# Database: ref_euk_rep_genomes
# 0 hits found
# TBLASTN 2.13.0+
# Query: YP_009664731.1 |triple gene block 3|Lagenaria mild mosaic virus|Potexvirus|Alphaflexiviridae|Lagenaria siceraria|Myanmar|Myanmar|2007|2019-06-28T00:00:00Z|triple gene block 3 [Lagenaria mild mosaic virus]
# Database: ref_euk_rep_genomes
# 0 hits found
# TBLASTN 2.13.0+
# Query: YP_001718499.1 |replicase|Lolium latent virus|Lolavirus|Alphaflexiviridae|Lolium perenne|USA|USA||2008-03-12T00:00:00Z|replicase [Lolium latent virus]
# Database: ref_euk_rep_genomes
# Fields: query acc., q. start, q. end, subject acc., subject sci name, subject title, s. start, s. end, evalue, score, alignment length, % identity, subject strand
# 4 hits found
YP_001718499.1	1148	1696	NW_023542758	Artibeus jamaicensis	Artibeus jamaicensis isolate 1a unplaced genomic scaffold, WHU_Ajam_v2 original_scaffold_53234	4668	2890	7.89e-43	473	614	26.384	N/A
YP_001718499.1	1216	1696	NW_023013973	Pantherophis guttatus	Pantherophis guttatus isolate EG266 unplaced genomic scaffold, UNIGE_PanGut_3.0 133166	2808	1381	6.78e-35	406	499	26.253	N/A
YP_001718499.1	694	831	NW_023013973	Pantherophis guttatus	Pantherophis guttatus isolate EG266 unplaced genomic scaffold, UNIGE_PanGut_3.0 133166	5133	4729	1.07e-12	217	139	35.971	N/A
YP_001718499.1	695	832	NW_023574447	Artibeus jamaicensis	Artibeus jamaicensis isolate 1a unplaced genomic scaffold, WHU_Ajam_v2 original_scaffold_10327	1483	1070	6.09e-07	166	141	29.078	N/A
# TBLASTN 2.13.0+
# Query: YP_319827.1 |replicase protein|Alstroemeria virus X|Potexvirus|Alphaflexiviridae||Japan|Japan||2005-09-16T00:00:00Z|replicase protein [Alstroemeria virus X]
# Database: ref_euk_rep_genomes
# Fields: query acc., q. start, q. end, subject acc., subject sci name, subject title, s. start, s. end, evalue, score, alignment length, % identity, subject strand
# 3 hits found
YP_319827.1	1059	1577	NW_023542758	Artibeus jamaicensis	Artibeus jamaicensis isolate 1a unplaced genomic scaffold, WHU_Ajam_v2 original_scaffold_53234	4599	2899	1.33e-37	429	583	24.871	N/A
YP_319827.1	1105	1589	NW_023013973	Pantherophis guttatus	Pantherophis guttatus isolate EG266 unplaced genomic scaffold, UNIGE_PanGut_3.0 133166	2808	1342	2.02e-27	342	509	22.986	N/A
YP_319827.1	549	692	NW_023574447	Artibeus jamaicensis	Artibeus jamaicensis isolate 1a unplaced genomic scaffold, WHU_Ajam_v2 original_scaffold_10327	1492	1031	4.07e-17	250	154	38.961	N/A
# TBLASTN 2.13.0+
# Query: NP_932308.1 |30kDa protein|Botrytis virus X|Botrexvirus|Alphaflexiviridae|Botrytis cinerea||||2003-10-09T00:00:00Z|30kDa protein [Botrytis virus X]
# Database: ref_euk_rep_genomes
# 0 hits found
# TBLASTN 2.13.0+
# Query: QYF50229.1 |putative triple gene block protein 3|Beijing sediment alphaflexivirus||Alphaflexiviridae||China: Beijing|China|2017-08-29|2022-03-10T00:00:00Z|MAG: putative triple gene block protein 3 [Beijing sediment alphaflexivirus]
# Database: ref_euk_rep_genomes
# 0 hits found
# TBLASTN 2.13.0+
# Query: QED44852.1 |NBP|Garlic virus X|Allexivirus|Alphaflexiviridae|Allium sativum|China|China|2017-10-11|2020-06-13T00:00:00Z|NBP [Garlic virus X]
# Database: ref_euk_rep_genomes
# 0 hits found
# TBLASTN 2.13.0+
# Query: QIM41186.1 |replicase|Papaya virus A|Allexivirus|Alphaflexiviridae|Carica papaya|Kenya|Kenya|2018-05|2020-03-22T00:00:00Z|replicase [Papaya virus A]
# Database: ref_euk_rep_genomes
# Fields: query acc., q. start, q. end, subject acc., subject sci name, subject title, s. start, s. end, evalue, score, alignment length, % identity, subject strand
# 4 hits found
QIM41186.1	1059	1597	NW_023542758	Artibeus jamaicensis	Artibeus jamaicensis isolate 1a unplaced genomic scaffold, WHU_Ajam_v2 original_scaffold_53234	4677	2887	1.02e-43	481	604	26.325	N/A
QIM41186.1	1129	1597	NW_023013973	Pantherophis guttatus	Pantherophis guttatus isolate EG266 unplaced genomic scaffold, UNIGE_PanGut_3.0 133166	2805	1378	3.97e-37	425	485	26.804	N/A
QIM41186.1	585	747	NW_023013973	Pantherophis guttatus	Pantherophis guttatus isolate EG266 unplaced genomic scaffold, UNIGE_PanGut_3.0 133166	5214	4729	1.97e-24	317	168	42.857	N/A
QIM41186.1	596	748	NW_023574447	Artibeus jamaicensis	Artibeus jamaicensis isolate 1a unplaced genomic scaffold, WHU_Ajam_v2 original_scaffold_10327	1528	1070	4.92e-08	175	162	33.333	N/A
# TBLASTN 2.13.0+
# Query: QEM20971.1 |ORF4|Cassia mild mosaic virus|Allexivirus|Alphaflexiviridae|Senna rizzinii|Brazil|Brazil|2014|2019-09-10T00:00:00Z|ORF4 [Cassia mild mosaic virus]
# Database: ref_euk_rep_genomes
# 0 hits found
# TBLASTN 2.13.0+
# Query: ASJ78781.1 |serine-rich 40 kDa protein|Vanilla latent virus|Allexivirus|Alphaflexiviridae|Vanilla planifolia|Reunion|Reunion|2012-05-15|2017-07-11T00:00:00Z|serine-rich 40 kDa protein [Vanilla latent virus]
# Database: ref_euk_rep_genomes
# 0 hits found
# TBLASTN 2.13.0+
# Query: BAX03481.1 |Triple gene block protein 3|Plantago asiatica mosaic virus|Potexvirus|Alphaflexiviridae|Viola grypoceras|Japan:Aomori|Japan|2002|2017-03-24T00:00:00Z|Triple gene block protein 3 [Plantago asiatica mosaic virus]
# Database: ref_euk_rep_genomes
# 0 hits found
# TBLASTN 2.13.0+
# Query: AHA56696.1 |coat protein|Donkey orchid symptomless virus|Platypuvirus|Alphaflexiviridae|Diuris longifolia|Australia|Australia|2012-07-21|2013-11-23T00:00:00Z|coat protein [Donkey orchid symptomless virus]
# Database: ref_euk_rep_genomes
# Fields: query acc., q. start, q. end, subject acc., subject sci name, subject title, s. start, s. end, evalue, score, alignment length, % identity, subject strand
# 2 hits found
AHA56696.1	30	187	NW_023523853	Sturnira hondurensis	Sturnira hondurensis isolate 20B ecotype Veracruz unplaced genomic scaffold, WHU_Shon_v2.1 original_scaffold_17988	51	557	4.27e-13	188	169	28.994	N/A
AHA56696.1	27	187	NW_023542758	Artibeus jamaicensis	Artibeus jamaicensis isolate 1a unplaced genomic scaffold, WHU_Ajam_v2 original_scaffold_53234	978	463	3.83e-12	189	172	29.070	N/A
# TBLASTN 2.13.0+
# Query: AEO12143.1 |tgb3|Tamus red mosaic virus|Potexvirus|Alphaflexiviridae|Dioscorea communis|Italy|Italy|1993|2011-09-12T00:00:00Z|tgb3 [Tamus red mosaic virus]
# Database: ref_euk_rep_genomes
# 0 hits found
# TBLASTN 2.13.0+
# Query: AAW67747.1 |TGB 1|Mint virus X|Potexvirus|Alphaflexiviridae|||||2005-02-01T00:00:00Z|TGB 1 [Mint virus X]
# Database: ref_euk_rep_genomes
# Fields: query acc., q. start, q. end, subject acc., subject sci name, subject title, s. start, s. end, evalue, score, alignment length, % identity, subject strand
# 2 hits found
AAW67747.1	4	199	NW_023542758	Artibeus jamaicensis	Artibeus jamaicensis isolate 1a unplaced genomic scaffold, WHU_Ajam_v2 original_scaffold_53234	2788	2183	5.79e-28	308	204	36.765	N/A
AAW67747.1	1	188	NW_023013973	Pantherophis guttatus	Pantherophis guttatus isolate EG266 unplaced genomic scaffold, UNIGE_PanGut_3.0 133166	1291	704	2.94e-21	258	198	35.859	N/A
# TBLASTN 2.13.0+
# Query: BAA02893.1 |14K protein|Narcissus mosaic virus|Potexvirus|Alphaflexiviridae|||||1993-04-29T00:00:00Z|14K protein [Narcissus mosaic virus]
# Database: ref_euk_rep_genomes
# Fields: query acc., q. start, q. end, subject acc., subject sci name, subject title, s. start, s. end, evalue, score, alignment length, % identity, subject strand
# 2 hits found
BAA02893.1	1	99	NW_023542758	Artibeus jamaicensis	Artibeus jamaicensis isolate 1a unplaced genomic scaffold, WHU_Ajam_v2 original_scaffold_53234	2106	1795	4.90e-14	196	104	38.462	N/A
BAA02893.1	1	63	NW_023013973	Pantherophis guttatus	Pantherophis guttatus isolate EG266 unplaced genomic scaffold, UNIGE_PanGut_3.0 133166	627	442	2.45e-07	146	63	55.556	N/A
# TBLASTN 2.13.0+
# Query: YP_009362668.1 |RdRP|Alfalfa virus S|Allexivirus|Alphaflexiviridae|Medicago sativa|Sudan|Sudan|2016-08|2017-05-24T00:00:00Z|RdRP [Alfalfa virus S]
# Database: ref_euk_rep_genomes
# Fields: query acc., q. start, q. end, subject acc., subject sci name, subject title, s. start, s. end, evalue, score, alignment length, % identity, subject strand
# 4 hits found
YP_009362668.1	1144	1606	NW_023542758	Artibeus jamaicensis	Artibeus jamaicensis isolate 1a unplaced genomic scaffold, WHU_Ajam_v2 original_scaffold_53234	4293	2884	1.74e-43	479	478	29.079	N/A
YP_009362668.1	1145	1606	NW_023013973	Pantherophis guttatus	Pantherophis guttatus isolate EG266 unplaced genomic scaffold, UNIGE_PanGut_3.0 133166	2781	1375	6.30e-36	415	478	26.987	N/A
YP_009362668.1	559	721	NW_023013973	Pantherophis guttatus	Pantherophis guttatus isolate EG266 unplaced genomic scaffold, UNIGE_PanGut_3.0 133166	5199	4729	1.47e-19	275	163	37.423	N/A
YP_009362668.1	587	721	NW_023574447	Artibeus jamaicensis	Artibeus jamaicensis isolate 1a unplaced genomic scaffold, WHU_Ajam_v2 original_scaffold_10327	1480	1073	9.17e-11	198	140	36.429	N/A
# TBLASTN 2.13.0+
# Query: YP_001718500.1 |triple gene block protein 1|Lolium latent virus|Lolavirus|Alphaflexiviridae|Lolium perenne|USA|USA||2008-03-12T00:00:00Z|triple gene block protein 1 [Lolium latent virus]
# Database: ref_euk_rep_genomes
# 0 hits found
# TBLASTN 2.13.0+
# Query: YP_319828.1 |triple gene block protein 1|Alstroemeria virus X|Potexvirus|Alphaflexiviridae||Japan|Japan||2005-09-16T00:00:00Z|triple gene block protein 1 [Alstroemeria virus X]
# Database: ref_euk_rep_genomes
# Fields: query acc., q. start, q. end, subject acc., subject sci name, subject title, s. start, s. end, evalue, score, alignment length, % identity, subject strand
# 1 hits found
YP_319828.1	15	228	NW_023013973	Pantherophis guttatus	Pantherophis guttatus isolate EG266 unplaced genomic scaffold, UNIGE_PanGut_3.0 133166	1255	623	2.85e-11	185	226	29.646	N/A
# TBLASTN 2.13.0+
# Query: NP_932309.1 |coat protein|Botrytis virus X|Botrexvirus|Alphaflexiviridae|Botrytis cinerea||||2003-10-09T00:00:00Z|coat protein [Botrytis virus X]
# Database: ref_euk_rep_genomes
# Fields: query acc., q. start, q. end, subject acc., subject sci name, subject title, s. start, s. end, evalue, score, alignment length, % identity, subject strand
# 2 hits found
NP_932309.1	279	386	NW_023523853	Sturnira hondurensis	Sturnira hondurensis isolate 20B ecotype Veracruz unplaced genomic scaffold, WHU_Shon_v2.1 original_scaffold_17988	231	560	1.05e-20	251	110	40.909	N/A
NP_932309.1	279	386	NW_023542758	Artibeus jamaicensis	Artibeus jamaicensis isolate 1a unplaced genomic scaffold, WHU_Ajam_v2 original_scaffold_53234	789	460	6.88e-19	254	110	40.909	N/A
# TBLASTN 2.13.0+
# Query: UTQ50732.1 |25 kDa triple gene block protein 1|Plant associated potexvirus 1|Potexvirus|Alphaflexiviridae|Pastinaca sativa|Slovenia|Slovenia|2020-08|2022-07-23T00:00:00Z|MAG: 25 kDa triple gene block protein 1 [Plant associated potexvirus 1]
# Database: ref_euk_rep_genomes
# 0 hits found
# TBLASTN 2.13.0+
# Query: QYF50230.1 |putative coat protein|Beijing sediment alphaflexivirus||Alphaflexiviridae||China: Beijing|China|2017-08-29|2022-03-10T00:00:00Z|MAG: putative coat protein [Beijing sediment alphaflexivirus]
# Database: ref_euk_rep_genomes
# Fields: query acc., q. start, q. end, subject acc., subject sci name, subject title, s. start, s. end, evalue, score, alignment length, % identity, subject strand
# 2 hits found
QYF50230.1	32	213	NW_023523853	Sturnira hondurensis	Sturnira hondurensis isolate 20B ecotype Veracruz unplaced genomic scaffold, WHU_Shon_v2.1 original_scaffold_17988	9	560	2.30e-28	293	184	36.957	N/A
QYF50230.1	32	213	NW_023542758	Artibeus jamaicensis	Artibeus jamaicensis isolate 1a unplaced genomic scaffold, WHU_Ajam_v2 original_scaffold_53234	1011	460	1.58e-25	291	184	36.957	N/A
# TBLASTN 2.13.0+
# Query: QIM41187.1 |triple gene block protein 1|Papaya virus A|Allexivirus|Alphaflexiviridae|Carica papaya|Kenya|Kenya|2018-05|2020-03-22T00:00:00Z|triple gene block protein 1 [Papaya virus A]
# Database: ref_euk_rep_genomes
# Fields: query acc., q. start, q. end, subject acc., subject sci name, subject title, s. start, s. end, evalue, score, alignment length, % identity, subject strand
# 1 hits found
QIM41187.1	4	225	NW_023013973	Pantherophis guttatus	Pantherophis guttatus isolate EG266 unplaced genomic scaffold, UNIGE_PanGut_3.0 133166	1288	632	5.17e-16	221	226	30.973	N/A
# TBLASTN 2.13.0+
# Query: QEM20972.1 |ORF5|Cassia mild mosaic virus|Allexivirus|Alphaflexiviridae|Senna rizzinii|Brazil|Brazil|2014|2019-09-10T00:00:00Z|ORF5 [Cassia mild mosaic virus]
# Database: ref_euk_rep_genomes
# 0 hits found
# TBLASTN 2.13.0+
# Query: ASJ78782.1 |coat protein|Vanilla latent virus|Allexivirus|Alphaflexiviridae|Vanilla planifolia|Reunion|Reunion|2012-05-15|2017-07-11T00:00:00Z|coat protein [Vanilla latent virus]
# Database: ref_euk_rep_genomes
# Fields: query acc., q. start, q. end, subject acc., subject sci name, subject title, s. start, s. end, evalue, score, alignment length, % identity, subject strand
# 2 hits found
ASJ78782.1	82	209	NW_023523853	Sturnira hondurensis	Sturnira hondurensis isolate 20B ecotype Veracruz unplaced genomic scaffold, WHU_Shon_v2.1 original_scaffold_17988	132	521	1.13e-19	235	130	36.923	N/A
ASJ78782.1	82	209	NW_023542758	Artibeus jamaicensis	Artibeus jamaicensis isolate 1a unplaced genomic scaffold, WHU_Ajam_v2 original_scaffold_53234	888	499	4.16e-18	236	130	36.923	N/A
# TBLASTN 2.13.0+
# Query: AHA56697.1 |27 kDa protein|Donkey orchid symptomless virus|Platypuvirus|Alphaflexiviridae|Diuris longifolia|Australia|Australia|2012-07-21|2013-11-23T00:00:00Z|27 kDa protein [Donkey orchid symptomless virus]
# Database: ref_euk_rep_genomes
# 0 hits found
# TBLASTN 2.13.0+
# Query: AEO12144.1 |coat protein|Tamus red mosaic virus|Potexvirus|Alphaflexiviridae|Dioscorea communis|Italy|Italy|1993|2011-09-12T00:00:00Z|coat protein [Tamus red mosaic virus]
# Database: ref_euk_rep_genomes
# Fields: query acc., q. start, q. end, subject acc., subject sci name, subject title, s. start, s. end, evalue, score, alignment length, % identity, subject strand
# 2 hits found
AEO12144.1	11	206	NW_023542758	Artibeus jamaicensis	Artibeus jamaicensis isolate 1a unplaced genomic scaffold, WHU_Ajam_v2 original_scaffold_53234	1053	463	4.67e-32	340	197	34.010	N/A
AEO12144.1	27	206	NW_023523853	Sturnira hondurensis	Sturnira hondurensis isolate 20B ecotype Veracruz unplaced genomic scaffold, WHU_Shon_v2.1 original_scaffold_17988	15	557	2.57e-31	313	181	34.254	N/A
# TBLASTN 2.13.0+
# Query: AAW67748.1 |TGB 2|Mint virus X|Potexvirus|Alphaflexiviridae|||||2005-02-01T00:00:00Z|TGB 2 [Mint virus X]
# Database: ref_euk_rep_genomes
# Fields: query acc., q. start, q. end, subject acc., subject sci name, subject title, s. start, s. end, evalue, score, alignment length, % identity, subject strand
# 1 hits found
AAW67748.1	3	63	NW_023542758	Artibeus jamaicensis	Artibeus jamaicensis isolate 1a unplaced genomic scaffold, WHU_Ajam_v2 original_scaffold_53234	2097	1915	6.23e-08	148	61	60.656	N/A
# TBLASTN 2.13.0+
# Query: BAA02894.1 |11K protein|Narcissus mosaic virus|Potexvirus|Alphaflexiviridae|||||1993-04-29T00:00:00Z|11K protein [Narcissus mosaic virus]
# Database: ref_euk_rep_genomes
# 0 hits found
# TBLASTN 2.13.0+
# Query: YP_001718501.1 |triple gene block protein 2|Lolium latent virus|Lolavirus|Alphaflexiviridae|Lolium perenne|USA|USA||2008-03-12T00:00:00Z|triple gene block protein 2 [Lolium latent virus]
# Database: ref_euk_rep_genomes
# Fields: query acc., q. start, q. end, subject acc., subject sci name, subject title, s. start, s. end, evalue, score, alignment length, % identity, subject strand
# 1 hits found
YP_001718501.1	10	107	NW_023542758	Artibeus jamaicensis	Artibeus jamaicensis isolate 1a unplaced genomic scaffold, WHU_Ajam_v2 original_scaffold_53234	2100	1792	2.65e-09	159	104	40.385	N/A
# TBLASTN 2.13.0+
# Query: YP_319829.1 |triple gene block protein 2|Alstroemeria virus X|Potexvirus|Alphaflexiviridae||Japan|Japan||2005-09-16T00:00:00Z|triple gene block protein 2 [Alstroemeria virus X]
# Database: ref_euk_rep_genomes
# 0 hits found
# TBLASTN 2.13.0+
# Query: NP_932310.1 |14kDa protein|Botrytis virus X|Botrexvirus|Alphaflexiviridae|Botrytis cinerea||||2003-10-09T00:00:00Z|14kDa protein [Botrytis virus X]
# Database: ref_euk_rep_genomes
# 0 hits found
# TBLASTN 2.13.0+
# Query: NP_148779.1 |15 kDa protein|Cactus virus X|Potexvirus|Alphaflexiviridae|Selenicereus undatus||||2001-07-02T00:00:00Z|15 kDa protein [Cactus virus X]
# Database: ref_euk_rep_genomes
# 0 hits found
# TBLASTN 2.13.0+
# Query: UTQ50733.1 |11 kDa triple gene block protein 2|Plant associated potexvirus 1|Potexvirus|Alphaflexiviridae|Pastinaca sativa|Slovenia|Slovenia|2020-08|2022-07-23T00:00:00Z|MAG: 11 kDa triple gene block protein 2 [Plant associated potexvirus 1]
# Database: ref_euk_rep_genomes
# Fields: query acc., q. start, q. end, subject acc., subject sci name, subject title, s. start, s. end, evalue, score, alignment length, % identity, subject strand
# 1 hits found
UTQ50733.1	23	95	NW_023542758	Artibeus jamaicensis	Artibeus jamaicensis isolate 1a unplaced genomic scaffold, WHU_Ajam_v2 original_scaffold_53234	2034	1792	5.73e-06	132	81	39.506	N/A
# TBLASTN 2.13.0+
# Query: QED44022.1 |TGB3|Garlic virus A|Allexivirus|Alphaflexiviridae|Allium sativum|China|China|2017-10-11|2020-06-13T00:00:00Z|TGB3 [Garlic virus A]
# Database: ref_euk_rep_genomes
# 0 hits found
# TBLASTN 2.13.0+
# Query: QED44886.1 |TGB3|Garlic virus X|Allexivirus|Alphaflexiviridae|Allium sativum|China|China|2017-10-11|2020-06-13T00:00:00Z|TGB3 [Garlic virus X]
# Database: ref_euk_rep_genomes
# 0 hits found
# TBLASTN 2.13.0+
# Query: QIQ53105.1 |replicase|Hosta virus X|Potexvirus|Alphaflexiviridae|Hosta|China|China|2019|2020-03-31T00:00:00Z|replicase [Hosta virus X]
# Database: ref_euk_rep_genomes
# Fields: query acc., q. start, q. end, subject acc., subject sci name, subject title, s. start, s. end, evalue, score, alignment length, % identity, subject strand
# 2 hits found
QIQ53105.1	1056	1446	NW_023542758	Artibeus jamaicensis	Artibeus jamaicensis isolate 1a unplaced genomic scaffold, WHU_Ajam_v2 original_scaffold_53234	4023	2887	5.65e-31	372	393	27.481	N/A
QIQ53105.1	1029	1446	NW_023013973	Pantherophis guttatus	Pantherophis guttatus isolate EG266 unplaced genomic scaffold, UNIGE_PanGut_3.0 133166	2577	1378	3.37e-24	314	428	24.533	N/A
# TBLASTN 2.13.0+
# Query: QIM41188.1 |triple gene block protein 2|Papaya virus A|Allexivirus|Alphaflexiviridae|Carica papaya|Kenya|Kenya|2018-05|2020-03-22T00:00:00Z|triple gene block protein 2 [Papaya virus A]
# Database: ref_euk_rep_genomes
# Fields: query acc., q. start, q. end, subject acc., subject sci name, subject title, s. start, s. end, evalue, score, alignment length, % identity, subject strand
# 1 hits found
QIM41188.1	2	104	NW_023542758	Artibeus jamaicensis	Artibeus jamaicensis isolate 1a unplaced genomic scaffold, WHU_Ajam_v2 original_scaffold_53234	2100	1777	7.38e-08	147	108	39.815	N/A
# BLAST processed 47 queries
```
