## Supplementary material for "Deep-mining of vertebrate genomes reveals an unexpected diversity of endogenous viral elements": batch_043-tblastn-ref_euk_rep_genomes.out

```
# TBLASTN 2.13.0+
# Query: QEM20973.1 |ORF6|Cassia mild mosaic virus|Allexivirus|Alphaflexiviridae|Senna rizzinii|Brazil|Brazil|2014|2019-09-10T00:00:00Z|ORF6 [Cassia mild mosaic virus]
# Database: ref_euk_rep_genomes
# Fields: query acc., q. start, q. end, subject acc., subject sci name, subject title, s. start, s. end, evalue, score, alignment length, % identity, subject strand
# 2 hits found
QEM20973.1	87	242	NW_023523853	Sturnira hondurensis	Sturnira hondurensis isolate 20B ecotype Veracruz unplaced genomic scaffold, WHU_Shon_v2.1 original_scaffold_17988	51	536	1.71e-18	229	162	36.420	N/A
QEM20973.1	70	242	NW_023542758	Artibeus jamaicensis	Artibeus jamaicensis isolate 1a unplaced genomic scaffold, WHU_Ajam_v2 original_scaffold_53234	1020	484	5.85e-18	238	179	34.078	N/A
# TBLASTN 2.13.0+
# Query: AHA56698.1 |movement protein|Donkey orchid symptomless virus|Platypuvirus|Alphaflexiviridae|Diuris longifolia|Australia|Australia|2012-07-21|2013-11-23T00:00:00Z|movement protein [Donkey orchid symptomless virus]
# Database: ref_euk_rep_genomes
# 0 hits found
# TBLASTN 2.13.0+
# Query: ABG48661.1 |ORF 2|Malva mosaic virus|Potexvirus|Alphaflexiviridae|||||2006-07-08T00:00:00Z|ORF 2 [Malva mosaic virus]
# Database: ref_euk_rep_genomes
# Fields: query acc., q. start, q. end, subject acc., subject sci name, subject title, s. start, s. end, evalue, score, alignment length, % identity, subject strand
# 2 hits found
ABG48661.1	1	222	NW_023542758	Artibeus jamaicensis	Artibeus jamaicensis isolate 1a unplaced genomic scaffold, WHU_Ajam_v2 original_scaffold_53234	2806	2138	1.00e-13	203	232	28.879	N/A
ABG48661.1	1	232	NW_023013973	Pantherophis guttatus	Pantherophis guttatus isolate EG266 unplaced genomic scaffold, UNIGE_PanGut_3.0 133166	1297	620	3.41e-13	199	236	28.390	N/A
# TBLASTN 2.13.0+
# Query: AAW67749.1 |TGB 3|Mint virus X|Potexvirus|Alphaflexiviridae|||||2005-02-01T00:00:00Z|TGB 3 [Mint virus X]
# Database: ref_euk_rep_genomes
# 0 hits found
# TBLASTN 2.13.0+
# Query: YP_009552763.1 |TGBp1|Turtle grass virus X|Potexvirus|Alphaflexiviridae|Thalassia testudinum|USA: Tampa Bay, Florida|USA|2016-12|2019-02-12T00:00:00Z|TGBp1 [Turtle grass virus X]
# Database: ref_euk_rep_genomes
# Fields: query acc., q. start, q. end, subject acc., subject sci name, subject title, s. start, s. end, evalue, score, alignment length, % identity, subject strand
# 2 hits found
YP_009552763.1	9	222	NW_023542758	Artibeus jamaicensis	Artibeus jamaicensis isolate 1a unplaced genomic scaffold, WHU_Ajam_v2 original_scaffold_53234	2779	2153	2.00e-17	232	227	33.921	N/A
YP_009552763.1	26	223	NW_023013973	Pantherophis guttatus	Pantherophis guttatus isolate EG266 unplaced genomic scaffold, UNIGE_PanGut_3.0 133166	1225	650	1.68e-12	194	208	34.135	N/A
# TBLASTN 2.13.0+
# Query: YP_004659201.1 |TGB-1|Blackberry virus E|Allexivirus|Alphaflexiviridae|Rubus|USA: Mississippi|USA|2008|2011-06-29T00:00:00Z|TGB-1 [Blackberry virus E]
# Database: ref_euk_rep_genomes
# Fields: query acc., q. start, q. end, subject acc., subject sci name, subject title, s. start, s. end, evalue, score, alignment length, % identity, subject strand
# 2 hits found
YP_004659201.1	17	236	NW_023013973	Pantherophis guttatus	Pantherophis guttatus isolate EG266 unplaced genomic scaffold, UNIGE_PanGut_3.0 133166	1270	632	4.25e-08	161	225	26.667	N/A
YP_004659201.1	13	236	NW_023542758	Artibeus jamaicensis	Artibeus jamaicensis isolate 1a unplaced genomic scaffold, WHU_Ajam_v2 original_scaffold_53234	2800	2132	7.21e-08	159	231	28.571	N/A
# TBLASTN 2.13.0+
# Query: YP_001718502.1 |triple gene block protein 3|Lolium latent virus|Lolavirus|Alphaflexiviridae|Lolium perenne|USA|USA||2008-03-12T00:00:00Z|triple gene block protein 3 [Lolium latent virus]
# Database: ref_euk_rep_genomes
# 0 hits found
# TBLASTN 2.13.0+
# Query: YP_319830.1 |triple gene block protein 3|Alstroemeria virus X|Potexvirus|Alphaflexiviridae||Japan|Japan||2005-09-16T00:00:00Z|triple gene block protein 3 [Alstroemeria virus X]
# Database: ref_euk_rep_genomes
# 0 hits found
# TBLASTN 2.13.0+
# Query: NP_932311.1 |14kDa protein|Botrytis virus X|Botrexvirus|Alphaflexiviridae|Botrytis cinerea||||2003-10-09T00:00:00Z|14kDa protein [Botrytis virus X]
# Database: ref_euk_rep_genomes
# 0 hits found
# TBLASTN 2.13.0+
# Query: NP_148780.1 |8 kDa protein|Cactus virus X|Potexvirus|Alphaflexiviridae|Selenicereus undatus||||2001-07-02T00:00:00Z|8 kDa protein [Cactus virus X]
# Database: ref_euk_rep_genomes
# 0 hits found
# TBLASTN 2.13.0+
# Query: UTQ50734.1 |9 kDa triple gene block protein 3|Plant associated potexvirus 1|Potexvirus|Alphaflexiviridae|Pastinaca sativa|Slovenia|Slovenia|2020-08|2022-07-23T00:00:00Z|MAG: 9 kDa triple gene block protein 3 [Plant associated potexvirus 1]
# Database: ref_euk_rep_genomes
# 0 hits found
# TBLASTN 2.13.0+
# Query: QYF50232.1 |putative triple gene block protein 1|Hainan sediment alphaflexivirus 1||Alphaflexiviridae||China: Hainan|China|2018-03-10|2022-03-10T00:00:00Z|MAG: putative triple gene block protein 1 [Hainan sediment alphaflexivirus 1]
# Database: ref_euk_rep_genomes
# Fields: query acc., q. start, q. end, subject acc., subject sci name, subject title, s. start, s. end, evalue, score, alignment length, % identity, subject strand
# 2 hits found
QYF50232.1	9	213	NW_023542758	Artibeus jamaicensis	Artibeus jamaicensis isolate 1a unplaced genomic scaffold, WHU_Ajam_v2 original_scaffold_53234	2770	2132	2.05e-36	371	213	37.559	N/A
QYF50232.1	1	213	NW_023013973	Pantherophis guttatus	Pantherophis guttatus isolate EG266 unplaced genomic scaffold, UNIGE_PanGut_3.0 133166	1291	632	2.73e-27	303	221	34.842	N/A
# TBLASTN 2.13.0+
# Query: QOD42276.1 |RNA-dependent RNA polymerase|Cassava common mosaic virus|Potexvirus|Alphaflexiviridae|Manihot esculenta|China|China|2019-09|2020-10-03T00:00:00Z|RNA-dependent RNA polymerase [Cassava common mosaic virus]
# Database: ref_euk_rep_genomes
# Fields: query acc., q. start, q. end, subject acc., subject sci name, subject title, s. start, s. end, evalue, score, alignment length, % identity, subject strand
# 2 hits found
QOD42276.1	1060	1441	NW_023542758	Artibeus jamaicensis	Artibeus jamaicensis isolate 1a unplaced genomic scaffold, WHU_Ajam_v2 original_scaffold_53234	3996	2887	3.56e-32	382	384	29.688	N/A
QOD42276.1	1018	1441	NW_023013973	Pantherophis guttatus	Pantherophis guttatus isolate EG266 unplaced genomic scaffold, UNIGE_PanGut_3.0 133166	2586	1378	2.77e-23	306	424	26.179	N/A
# TBLASTN 2.13.0+
# Query: QIM41189.1 |40 kDa protein|Papaya virus A|Allexivirus|Alphaflexiviridae|Carica papaya|Kenya|Kenya|2018-05|2020-03-22T00:00:00Z|40 kDa protein [Papaya virus A]
# Database: ref_euk_rep_genomes
# 0 hits found
# TBLASTN 2.13.0+
# Query: QGT76799.1 |P2|Citrus yellow mottle virus|Potexvirus|Alphaflexiviridae|Citrus reticulata|Pakistan|Pakistan||2019-12-14T00:00:00Z|P2 [Citrus yellow mottle virus]
# Database: ref_euk_rep_genomes
# Fields: query acc., q. start, q. end, subject acc., subject sci name, subject title, s. start, s. end, evalue, score, alignment length, % identity, subject strand
# 1 hits found
QGT76799.1	1	218	NW_023542758	Artibeus jamaicensis	Artibeus jamaicensis isolate 1a unplaced genomic scaffold, WHU_Ajam_v2 original_scaffold_53234	2800	2129	1.44e-24	284	228	35.088	N/A
# TBLASTN 2.13.0+
# Query: ASJ78784.1 |RNA-dependent RNA polymerase|Vanilla virus X|Potexvirus|Alphaflexiviridae|Vanilla planifolia|Reunion|Reunion|2012-05-15|2017-07-11T00:00:00Z|RNA-dependent RNA polymerase [Vanilla virus X]
# Database: ref_euk_rep_genomes
# Fields: query acc., q. start, q. end, subject acc., subject sci name, subject title, s. start, s. end, evalue, score, alignment length, % identity, subject strand
# 2 hits found
ASJ78784.1	878	1406	NW_023542758	Artibeus jamaicensis	Artibeus jamaicensis isolate 1a unplaced genomic scaffold, WHU_Ajam_v2 original_scaffold_53234	4620	2878	3.08e-32	382	593	24.621	N/A
ASJ78784.1	929	1406	NW_023013973	Pantherophis guttatus	Pantherophis guttatus isolate EG266 unplaced genomic scaffold, UNIGE_PanGut_3.0 133166	2808	1369	1.39e-22	300	505	25.347	N/A
# TBLASTN 2.13.0+
# Query: ABG48662.1 |ORF 3|Malva mosaic virus|Potexvirus|Alphaflexiviridae|||||2006-07-08T00:00:00Z|ORF 3 [Malva mosaic virus]
# Database: ref_euk_rep_genomes
# Fields: query acc., q. start, q. end, subject acc., subject sci name, subject title, s. start, s. end, evalue, score, alignment length, % identity, subject strand
# 1 hits found
ABG48662.1	1	88	NW_023542758	Artibeus jamaicensis	Artibeus jamaicensis isolate 1a unplaced genomic scaffold, WHU_Ajam_v2 original_scaffold_53234	2106	1837	8.10e-12	178	90	42.222	N/A
# TBLASTN 2.13.0+
# Query: AAW67750.1 |coat protein|Mint virus X|Potexvirus|Alphaflexiviridae|||||2005-02-01T00:00:00Z|coat protein [Mint virus X]
# Database: ref_euk_rep_genomes
# Fields: query acc., q. start, q. end, subject acc., subject sci name, subject title, s. start, s. end, evalue, score, alignment length, % identity, subject strand
# 2 hits found
AAW67750.1	36	193	NW_023523853	Sturnira hondurensis	Sturnira hondurensis isolate 20B ecotype Veracruz unplaced genomic scaffold, WHU_Shon_v2.1 original_scaffold_17988	9	482	1.08e-19	235	158	37.342	N/A
AAW67750.1	28	195	NW_023542758	Artibeus jamaicensis	Artibeus jamaicensis isolate 1a unplaced genomic scaffold, WHU_Ajam_v2 original_scaffold_53234	1035	532	5.47e-19	243	168	36.310	N/A
# TBLASTN 2.13.0+
# Query: BAA02896.1 |10K protein|Narcissus mosaic virus|Potexvirus|Alphaflexiviridae|||||1993-04-29T00:00:00Z|10K protein [Narcissus mosaic virus]
# Database: ref_euk_rep_genomes
# 0 hits found
# TBLASTN 2.13.0+
# Query: YP_009552764.1 |TGBp2|Turtle grass virus X|Potexvirus|Alphaflexiviridae|Thalassia testudinum|USA: Tampa Bay, Florida|USA|2016-12|2019-02-12T00:00:00Z|TGBp2 [Turtle grass virus X]
# Database: ref_euk_rep_genomes
# Fields: query acc., q. start, q. end, subject acc., subject sci name, subject title, s. start, s. end, evalue, score, alignment length, % identity, subject strand
# 1 hits found
YP_009552764.1	7	85	NW_023542758	Artibeus jamaicensis	Artibeus jamaicensis isolate 1a unplaced genomic scaffold, WHU_Ajam_v2 original_scaffold_53234	2127	1894	3.58e-18	227	79	56.962	N/A
# TBLASTN 2.13.0+
# Query: YP_004659202.1 |TGB-2|Blackberry virus E|Allexivirus|Alphaflexiviridae|Rubus|USA: Mississippi|USA|2008|2011-06-29T00:00:00Z|TGB-2 [Blackberry virus E]
# Database: ref_euk_rep_genomes
# Fields: query acc., q. start, q. end, subject acc., subject sci name, subject title, s. start, s. end, evalue, score, alignment length, % identity, subject strand
# 1 hits found
YP_004659202.1	2	100	NW_023542758	Artibeus jamaicensis	Artibeus jamaicensis isolate 1a unplaced genomic scaffold, WHU_Ajam_v2 original_scaffold_53234	2100	1792	1.06e-09	160	103	44.660	N/A
# TBLASTN 2.13.0+
# Query: YP_001718503.1 |coat protein|Lolium latent virus|Lolavirus|Alphaflexiviridae|Lolium perenne|USA|USA||2008-03-12T00:00:00Z|coat protein [Lolium latent virus]
# Database: ref_euk_rep_genomes
# Fields: query acc., q. start, q. end, subject acc., subject sci name, subject title, s. start, s. end, evalue, score, alignment length, % identity, subject strand
# 2 hits found
YP_001718503.1	130	255	NW_023523853	Sturnira hondurensis	Sturnira hondurensis isolate 20B ecotype Veracruz unplaced genomic scaffold, WHU_Shon_v2.1 original_scaffold_17988	96	479	2.19e-14	202	128	35.156	N/A
YP_001718503.1	130	255	NW_023542758	Artibeus jamaicensis	Artibeus jamaicensis isolate 1a unplaced genomic scaffold, WHU_Ajam_v2 original_scaffold_53234	924	541	1.53e-13	206	128	35.156	N/A
# TBLASTN 2.13.0+
# Query: QYF50233.1 |putative triple gene block protein 2|Hainan sediment alphaflexivirus 1||Alphaflexiviridae||China: Hainan|China|2018-03-10|2022-03-10T00:00:00Z|MAG: putative triple gene block protein 2 [Hainan sediment alphaflexivirus 1]
# Database: ref_euk_rep_genomes
# Fields: query acc., q. start, q. end, subject acc., subject sci name, subject title, s. start, s. end, evalue, score, alignment length, % identity, subject strand
# 2 hits found
QYF50233.1	1	98	NW_023542758	Artibeus jamaicensis	Artibeus jamaicensis isolate 1a unplaced genomic scaffold, WHU_Ajam_v2 original_scaffold_53234	2106	1792	1.17e-09	160	105	47.619	N/A
QYF50233.1	1	62	NW_023013973	Pantherophis guttatus	Pantherophis guttatus isolate EG266 unplaced genomic scaffold, UNIGE_PanGut_3.0 133166	627	442	6.93e-07	140	62	56.452	N/A
# TBLASTN 2.13.0+
# Query: QIM41190.1 |coat protein|Papaya virus A|Allexivirus|Alphaflexiviridae|Carica papaya|Kenya|Kenya|2018-05|2020-03-22T00:00:00Z|coat protein [Papaya virus A]
# Database: ref_euk_rep_genomes
# Fields: query acc., q. start, q. end, subject acc., subject sci name, subject title, s. start, s. end, evalue, score, alignment length, % identity, subject strand
# 2 hits found
QIM41190.1	107	262	NW_023523853	Sturnira hondurensis	Sturnira hondurensis isolate 20B ecotype Veracruz unplaced genomic scaffold, WHU_Shon_v2.1 original_scaffold_17988	42	521	1.14e-23	266	160	38.125	N/A
QIM41190.1	107	262	NW_023542758	Artibeus jamaicensis	Artibeus jamaicensis isolate 1a unplaced genomic scaffold, WHU_Ajam_v2 original_scaffold_53234	978	499	9.82e-22	269	160	38.125	N/A
# TBLASTN 2.13.0+
# Query: ASJ78785.1 |triple gene block protein 1|Vanilla virus X|Potexvirus|Alphaflexiviridae|Vanilla planifolia|Reunion|Reunion|2012-05-15|2017-07-11T00:00:00Z|triple gene block protein 1 [Vanilla virus X]
# Database: ref_euk_rep_genomes
# Fields: query acc., q. start, q. end, subject acc., subject sci name, subject title, s. start, s. end, evalue, score, alignment length, % identity, subject strand
# 2 hits found
ASJ78785.1	12	198	NW_023542758	Artibeus jamaicensis	Artibeus jamaicensis isolate 1a unplaced genomic scaffold, WHU_Ajam_v2 original_scaffold_53234	2779	2210	3.96e-09	168	200	31.500	N/A
ASJ78785.1	10	199	NW_023013973	Pantherophis guttatus	Pantherophis guttatus isolate EG266 unplaced genomic scaffold, UNIGE_PanGut_3.0 133166	1276	698	1.64e-08	163	198	31.818	N/A
# TBLASTN 2.13.0+
# Query: ABG48663.1 |ORF 4|Malva mosaic virus|Potexvirus|Alphaflexiviridae|||||2006-07-08T00:00:00Z|ORF 4 [Malva mosaic virus]
# Database: ref_euk_rep_genomes
# 0 hits found
# TBLASTN 2.13.0+
# Query: YP_009552765.1 |TGBp3|Turtle grass virus X|Potexvirus|Alphaflexiviridae|Thalassia testudinum|USA: Tampa Bay, Florida|USA|2016-12|2019-02-12T00:00:00Z|TGBp3 [Turtle grass virus X]
# Database: ref_euk_rep_genomes
# 0 hits found
# TBLASTN 2.13.0+
# Query: YP_004659203.1 |serine-rich p40 protein|Blackberry virus E|Allexivirus|Alphaflexiviridae|Rubus|USA: Mississippi|USA|2008|2011-06-29T00:00:00Z|serine-rich p40 protein [Blackberry virus E]
# Database: ref_euk_rep_genomes
# 0 hits found
# TBLASTN 2.13.0+
# Query: YP_001718504.1 |putative nucleic acid-binding protein|Lolium latent virus|Lolavirus|Alphaflexiviridae|Lolium perenne|USA|USA||2008-03-12T00:00:00Z|putative nucleic acid-binding protein [Lolium latent virus]
# Database: ref_euk_rep_genomes
# 0 hits found
# TBLASTN 2.13.0+
# Query: NP_702989.1 |hypothetical protein|Tulip virus X|Potexvirus|Alphaflexiviridae|||||2002-09-26T00:00:00Z|hypothetical protein TVXgp2 [Tulip virus X]
# Database: ref_euk_rep_genomes
# Fields: query acc., q. start, q. end, subject acc., subject sci name, subject title, s. start, s. end, evalue, score, alignment length, % identity, subject strand
# 2 hits found
NP_702989.1	1	224	NW_023542758	Artibeus jamaicensis	Artibeus jamaicensis isolate 1a unplaced genomic scaffold, WHU_Ajam_v2 original_scaffold_53234	2800	2129	1.75e-23	277	228	32.018	N/A
NP_702989.1	1	229	NW_023013973	Pantherophis guttatus	Pantherophis guttatus isolate EG266 unplaced genomic scaffold, UNIGE_PanGut_3.0 133166	1291	614	2.94e-16	222	237	30.380	N/A
# TBLASTN 2.13.0+
# Query: QYF50234.1 |putative triple gene block protein 3|Hainan sediment alphaflexivirus 1||Alphaflexiviridae||China: Hainan|China|2018-03-10|2022-03-10T00:00:00Z|MAG: putative triple gene block protein 3 [Hainan sediment alphaflexivirus 1]
# Database: ref_euk_rep_genomes
# 0 hits found
# TBLASTN 2.13.0+
# Query: QTW21052.1 |ORF4|Potato virus X|Potexvirus|Alphaflexiviridae|Solanum tuberosum|Peru|Peru|1973|2021-04-20T00:00:00Z|ORF4 [Potato virus X]
# Database: ref_euk_rep_genomes
# 0 hits found
# TBLASTN 2.13.0+
# Query: ASJ78786.1 |coat protein|Vanilla virus X|Potexvirus|Alphaflexiviridae|Vanilla planifolia|Reunion|Reunion|2012-05-15|2017-07-11T00:00:00Z|coat protein [Vanilla virus X]
# Database: ref_euk_rep_genomes
# Fields: query acc., q. start, q. end, subject acc., subject sci name, subject title, s. start, s. end, evalue, score, alignment length, % identity, subject strand
# 2 hits found
ASJ78786.1	65	204	NW_023523853	Sturnira hondurensis	Sturnira hondurensis isolate 20B ecotype Veracruz unplaced genomic scaffold, WHU_Shon_v2.1 original_scaffold_17988	132	557	4.64e-42	384	142	47.887	N/A
ASJ78786.1	65	204	NW_023542758	Artibeus jamaicensis	Artibeus jamaicensis isolate 1a unplaced genomic scaffold, WHU_Ajam_v2 original_scaffold_53234	888	463	4.26e-38	384	142	47.887	N/A
# TBLASTN 2.13.0+
# Query: ACO35598.1 |unknown|Alternanthera mosaic virus|Potexvirus|Alphaflexiviridae|Portulaca grandiflora||||2009-04-05T00:00:00Z|unknown [Alternanthera mosaic virus]
# Database: ref_euk_rep_genomes
# 0 hits found
# TBLASTN 2.13.0+
# Query: ABW25052.1 |coat protein|Foxtail mosaic virus|Potexvirus|Alphaflexiviridae|||||2008-02-28T00:00:00Z|coat protein [Foxtail mosaic virus]
# Database: ref_euk_rep_genomes
# 0 hits found
# TBLASTN 2.13.0+
# Query: YP_009552766.1 |capsid protein|Turtle grass virus X|Potexvirus|Alphaflexiviridae|Thalassia testudinum|USA: Tampa Bay, Florida|USA|2016-12|2019-02-12T00:00:00Z|capsid protein [Turtle grass virus X]
# Database: ref_euk_rep_genomes
# 0 hits found
# TBLASTN 2.13.0+
# Query: YP_004659204.1 |coat protein|Blackberry virus E|Allexivirus|Alphaflexiviridae|Rubus|USA: Mississippi|USA|2008|2011-06-29T00:00:00Z|coat protein [Blackberry virus E]
# Database: ref_euk_rep_genomes
# Fields: query acc., q. start, q. end, subject acc., subject sci name, subject title, s. start, s. end, evalue, score, alignment length, % identity, subject strand
# 2 hits found
YP_004659204.1	59	210	NW_023523853	Sturnira hondurensis	Sturnira hondurensis isolate 20B ecotype Veracruz unplaced genomic scaffold, WHU_Shon_v2.1 original_scaffold_17988	51	524	4.03e-20	238	158	36.076	N/A
YP_004659204.1	59	210	NW_023542758	Artibeus jamaicensis	Artibeus jamaicensis isolate 1a unplaced genomic scaffold, WHU_Ajam_v2 original_scaffold_53234	969	496	9.44e-19	242	158	36.076	N/A
# TBLASTN 2.13.0+
# Query: UTI93305.1 |triple gene block 1|Chaenostoma potexvirus|Potexvirus|Alphaflexiviridae|Chaenostoma cordatum|USA|USA|2020|2022-07-17T00:00:00Z|triple gene block 1 [Chaenostoma potexvirus]
# Database: ref_euk_rep_genomes
# Fields: query acc., q. start, q. end, subject acc., subject sci name, subject title, s. start, s. end, evalue, score, alignment length, % identity, subject strand
# 2 hits found
UTI93305.1	1	222	NW_023542758	Artibeus jamaicensis	Artibeus jamaicensis isolate 1a unplaced genomic scaffold, WHU_Ajam_v2 original_scaffold_53234	2800	2135	6.31e-29	317	225	35.111	N/A
UTI93305.1	1	222	NW_023013973	Pantherophis guttatus	Pantherophis guttatus isolate EG266 unplaced genomic scaffold, UNIGE_PanGut_3.0 133166	1291	635	3.14e-20	252	227	35.242	N/A
# TBLASTN 2.13.0+
# Query: QYF50235.1 |putative coat protein|Hainan sediment alphaflexivirus 1||Alphaflexiviridae||China: Hainan|China|2018-03-10|2022-03-10T00:00:00Z|MAG: putative coat protein [Hainan sediment alphaflexivirus 1]
# Database: ref_euk_rep_genomes
# Fields: query acc., q. start, q. end, subject acc., subject sci name, subject title, s. start, s. end, evalue, score, alignment length, % identity, subject strand
# 2 hits found
QYF50235.1	26	201	NW_023523853	Sturnira hondurensis	Sturnira hondurensis isolate 20B ecotype Veracruz unplaced genomic scaffold, WHU_Shon_v2.1 original_scaffold_17988	27	560	8.85e-30	302	178	37.640	N/A
QYF50235.1	26	201	NW_023542758	Artibeus jamaicensis	Artibeus jamaicensis isolate 1a unplaced genomic scaffold, WHU_Ajam_v2 original_scaffold_53234	993	460	3.08e-27	303	178	37.640	N/A
# TBLASTN 2.13.0+
# Query: QED43994.1 |NBP|Garlic virus A|Allexivirus|Alphaflexiviridae|Allium sativum|China|China|2017-10-11|2020-06-13T00:00:00Z|NBP [Garlic virus A]
# Database: ref_euk_rep_genomes
# 0 hits found
# TBLASTN 2.13.0+
# Query: ASJ78787.1 |triple gene block protein 2|Vanilla virus X|Potexvirus|Alphaflexiviridae|Vanilla planifolia|Reunion|Reunion|2012-05-15|2017-07-11T00:00:00Z|triple gene block protein 2 [Vanilla virus X]
# Database: ref_euk_rep_genomes
# Fields: query acc., q. start, q. end, subject acc., subject sci name, subject title, s. start, s. end, evalue, score, alignment length, % identity, subject strand
# 1 hits found
ASJ78787.1	1	70	NW_023542758	Artibeus jamaicensis	Artibeus jamaicensis isolate 1a unplaced genomic scaffold, WHU_Ajam_v2 original_scaffold_53234	2106	1897	1.43e-10	167	71	50.704	N/A
# TBLASTN 2.13.0+
# Query: BAU45632.1 |triple gene block protein3|Alternanthera mosaic virus|Potexvirus|Alphaflexiviridae|Achyranthes bidentata|Japan|Japan|2015|2016-02-02T00:00:00Z|triple gene block protein3 [Alternanthera mosaic virus]
# Database: ref_euk_rep_genomes
# 0 hits found
# TBLASTN 2.13.0+
# Query: ALK24281.1 |40kDa protein|Garlic virus D|Allexivirus|Alphaflexiviridae|Allium sativum|Argentina|Argentina|2013-08|2015-10-27T00:00:00Z|40kDa protein [Garlic virus D]
# Database: ref_euk_rep_genomes
# 0 hits found
# TBLASTN 2.13.0+
# Query: YP_009553670.1 |ORF1|Potexvirus sp.|Potexvirus|Alphaflexiviridae|Opuntia ficus-indica||||2019-02-12T00:00:00Z|ORF1 [Potexvirus sp.]
# Database: ref_euk_rep_genomes
# Fields: query acc., q. start, q. end, subject acc., subject sci name, subject title, s. start, s. end, evalue, score, alignment length, % identity, subject strand
# 3 hits found
YP_009553670.1	1160	1545	NW_023542758	Artibeus jamaicensis	Artibeus jamaicensis isolate 1a unplaced genomic scaffold, WHU_Ajam_v2 original_scaffold_53234	4008	2881	1.64e-34	402	391	27.877	N/A
YP_009553670.1	1155	1542	NW_023013973	Pantherophis guttatus	Pantherophis guttatus isolate EG266 unplaced genomic scaffold, UNIGE_PanGut_3.0 133166	2514	1381	1.65e-25	325	389	25.707	N/A
YP_009553670.1	51	324	NW_023039047	Pantherophis guttatus	Pantherophis guttatus isolate EG266 unplaced genomic scaffold, UNIGE_PanGut_3.0 129185	13	897	1.15e-06	163	301	24.585	N/A
# TBLASTN 2.13.0+
# Query: YP_009357226.1 |RNA-dependent RNA polymerase|Cassava virus X|Potexvirus|Alphaflexiviridae|Manihot esculenta|Venezuela|Venezuela|1971|2017-04-21T00:00:00Z|RNA-dependent RNA polymerase [Cassava virus X]
# Database: ref_euk_rep_genomes
# Fields: query acc., q. start, q. end, subject acc., subject sci name, subject title, s. start, s. end, evalue, score, alignment length, % identity, subject strand
# 2 hits found
YP_009357226.1	749	1293	NW_023542758	Artibeus jamaicensis	Artibeus jamaicensis isolate 1a unplaced genomic scaffold, WHU_Ajam_v2 original_scaffold_53234	4677	2884	1.27e-34	402	613	26.754	N/A
YP_009357226.1	826	1288	NW_023013973	Pantherophis guttatus	Pantherophis guttatus isolate EG266 unplaced genomic scaffold, UNIGE_PanGut_3.0 133166	2784	1390	1.33e-23	308	479	24.008	N/A
# TBLASTN 2.13.0+
# Query: YP_002647027.1 |replicase|Allium virus X|Potexvirus|Alphaflexiviridae|Allium|Netherlands|Netherlands|2007-05|2009-03-12T00:00:00Z|replicase [Allium virus X]
# Database: ref_euk_rep_genomes
# Fields: query acc., q. start, q. end, subject acc., subject sci name, subject title, s. start, s. end, evalue, score, alignment length, % identity, subject strand
# 2 hits found
YP_002647027.1	1216	1692	NW_023542758	Artibeus jamaicensis	Artibeus jamaicensis isolate 1a unplaced genomic scaffold, WHU_Ajam_v2 original_scaffold_53234	4320	2887	1.97e-31	376	490	26.122	N/A
YP_002647027.1	1309	1693	NW_023013973	Pantherophis guttatus	Pantherophis guttatus isolate EG266 unplaced genomic scaffold, UNIGE_PanGut_3.0 133166	2499	1375	1.82e-21	292	393	24.173	N/A
# TBLASTN 2.13.0+
# Query: NP_702991.1 |hypothetical protein|Tulip virus X|Potexvirus|Alphaflexiviridae|||||2002-09-26T00:00:00Z|hypothetical protein TVXgp4 [Tulip virus X]
# Database: ref_euk_rep_genomes
# 0 hits found
# TBLASTN 2.13.0+
# Query: NP_148784.1 |coat protein|Cactus virus X|Potexvirus|Alphaflexiviridae|Selenicereus undatus||||2001-07-02T00:00:00Z|coat protein [Cactus virus X]
# Database: ref_euk_rep_genomes
# Fields: query acc., q. start, q. end, subject acc., subject sci name, subject title, s. start, s. end, evalue, score, alignment length, % identity, subject strand
# 2 hits found
NP_148784.1	43	224	NW_023523853	Sturnira hondurensis	Sturnira hondurensis isolate 20B ecotype Veracruz unplaced genomic scaffold, WHU_Shon_v2.1 original_scaffold_17988	51	596	9.66e-28	289	187	37.968	N/A
NP_148784.1	52	214	NW_023542758	Artibeus jamaicensis	Artibeus jamaicensis isolate 1a unplaced genomic scaffold, WHU_Ajam_v2 original_scaffold_53234	942	448	1.24e-25	292	167	40.120	N/A
# TBLASTN 2.13.0+
# Query: NP_042698.1 |triple gene block protein 3|Cassava common mosaic virus|Potexvirus|Alphaflexiviridae|||||1995-04-15T00:00:00Z|triple gene block protein 3 [Cassava common mosaic virus]
# Database: ref_euk_rep_genomes
# 0 hits found
# TBLASTN 2.13.0+
# Query: UTI93306.1 |triple gene block 2|Chaenostoma potexvirus|Potexvirus|Alphaflexiviridae|Chaenostoma cordatum|USA|USA|2020|2022-07-17T00:00:00Z|triple gene block 2 [Chaenostoma potexvirus]
# Database: ref_euk_rep_genomes
# Fields: query acc., q. start, q. end, subject acc., subject sci name, subject title, s. start, s. end, evalue, score, alignment length, % identity, subject strand
# 1 hits found
UTI93306.1	7	109	NW_023542758	Artibeus jamaicensis	Artibeus jamaicensis isolate 1a unplaced genomic scaffold, WHU_Ajam_v2 original_scaffold_53234	2097	1771	9.91e-10	161	109	39.450	N/A
# TBLASTN 2.13.0+
# Query: QYF50236.1 |RNA replication protein|Xinjiang alphaflexivirus 2||Alphaflexiviridae||China: Xinjiang|China|2017-08-23|2022-03-10T00:00:00Z|MAG: RNA replication protein [Xinjiang alphaflexivirus 2]
# Database: ref_euk_rep_genomes
# Fields: query acc., q. start, q. end, subject acc., subject sci name, subject title, s. start, s. end, evalue, score, alignment length, % identity, subject strand
# 2 hits found
QYF50236.1	752	1272	NW_023542758	Artibeus jamaicensis	Artibeus jamaicensis isolate 1a unplaced genomic scaffold, WHU_Ajam_v2 original_scaffold_53234	4599	2890	2.99e-38	432	590	24.746	N/A
QYF50236.1	806	1272	NW_023013973	Pantherophis guttatus	Pantherophis guttatus isolate EG266 unplaced genomic scaffold, UNIGE_PanGut_3.0 133166	2784	1381	1.81e-30	366	482	26.349	N/A
# TBLASTN 2.13.0+
# Query: UHN91652.1 |triple gene block 1|Cymbidium mosaic virus|Potexvirus|Alphaflexiviridae|Vanilla madagascariensis|Czech Republic|Czech Republic|2019-05-23|2021-12-28T00:00:00Z|triple gene block 1 [Cymbidium mosaic virus]
# Database: ref_euk_rep_genomes
# 0 hits found
# TBLASTN 2.13.0+
# Query: ASJ78788.1 |triple gene block protein 3|Vanilla virus X|Potexvirus|Alphaflexiviridae|Vanilla planifolia|Reunion|Reunion|2012-05-15|2017-07-11T00:00:00Z|triple gene block protein 3 [Vanilla virus X]
# Database: ref_euk_rep_genomes
# 0 hits found
# TBLASTN 2.13.0+
# Query: YP_009553671.1 |ORF1.5|Potexvirus sp.|Potexvirus|Alphaflexiviridae|Opuntia ficus-indica||||2019-02-12T00:00:00Z|ORF1.5 [Potexvirus sp.]
# Database: ref_euk_rep_genomes
# 0 hits found
# TBLASTN 2.13.0+
# Query: YP_009357227.1 |triple gene block protein 1|Cassava virus X|Potexvirus|Alphaflexiviridae|Manihot esculenta|Venezuela|Venezuela|1971|2017-04-21T00:00:00Z|triple gene block protein 1 [Cassava virus X]
# Database: ref_euk_rep_genomes
# Fields: query acc., q. start, q. end, subject acc., subject sci name, subject title, s. start, s. end, evalue, score, alignment length, % identity, subject strand
# 2 hits found
YP_009357227.1	7	215	NW_023542758	Artibeus jamaicensis	Artibeus jamaicensis isolate 1a unplaced genomic scaffold, WHU_Ajam_v2 original_scaffold_53234	2800	2156	1.89e-20	254	221	29.864	N/A
YP_009357227.1	7	215	NW_023013973	Pantherophis guttatus	Pantherophis guttatus isolate EG266 unplaced genomic scaffold, UNIGE_PanGut_3.0 133166	1291	656	7.57e-19	242	220	32.273	N/A
# TBLASTN 2.13.0+
# Query: YP_002647028.1 |tgb1|Allium virus X|Potexvirus|Alphaflexiviridae|Allium|Netherlands|Netherlands|2007-05|2009-03-12T00:00:00Z|tgb1 [Allium virus X]
# Database: ref_euk_rep_genomes
# Fields: query acc., q. start, q. end, subject acc., subject sci name, subject title, s. start, s. end, evalue, score, alignment length, % identity, subject strand
# 2 hits found
YP_002647028.1	1	224	NW_023542758	Artibeus jamaicensis	Artibeus jamaicensis isolate 1a unplaced genomic scaffold, WHU_Ajam_v2 original_scaffold_53234	2800	2126	9.35e-29	316	230	36.522	N/A
YP_002647028.1	1	227	NW_023013973	Pantherophis guttatus	Pantherophis guttatus isolate EG266 unplaced genomic scaffold, UNIGE_PanGut_3.0 133166	1291	617	3.75e-23	274	230	34.348	N/A
# TBLASTN 2.13.0+
# Query: YP_263306.1 |triple gene block protein 3|Lily virus X|Potexvirus|Alphaflexiviridae||Netherlands|Netherlands||2005-07-19T00:00:00Z|triple gene block protein 3 [Lily virus X]
# Database: ref_euk_rep_genomes
# 0 hits found
# TBLASTN 2.13.0+
# Query: UTI93307.1 |triple gene block 3|Chaenostoma potexvirus|Potexvirus|Alphaflexiviridae|Chaenostoma cordatum|USA|USA|2020|2022-07-17T00:00:00Z|triple gene block 3 [Chaenostoma potexvirus]
# Database: ref_euk_rep_genomes
# 0 hits found
# TBLASTN 2.13.0+
# Query: QYF50237.1 |putative triple gene block protein 1|Xinjiang alphaflexivirus 2||Alphaflexiviridae||China: Xinjiang|China|2017-08-23|2022-03-10T00:00:00Z|MAG: putative triple gene block protein 1 [Xinjiang alphaflexivirus 2]
# Database: ref_euk_rep_genomes
# Fields: query acc., q. start, q. end, subject acc., subject sci name, subject title, s. start, s. end, evalue, score, alignment length, % identity, subject strand
# 2 hits found
QYF50237.1	1	231	NW_023542758	Artibeus jamaicensis	Artibeus jamaicensis isolate 1a unplaced genomic scaffold, WHU_Ajam_v2 original_scaffold_53234	2800	2123	5.78e-27	303	235	35.319	N/A
QYF50237.1	11	236	NW_023013973	Pantherophis guttatus	Pantherophis guttatus isolate EG266 unplaced genomic scaffold, UNIGE_PanGut_3.0 133166	1258	608	2.54e-20	253	227	33.040	N/A
# TBLASTN 2.13.0+
# Query: UCJ00971.1 |triple gene block protein 3|Plantago asiatica mosaic virus|Potexvirus|Alphaflexiviridae|Epimedium|Canada|Canada|2020|2021-10-13T00:00:00Z|triple gene block protein 3 [Plantago asiatica mosaic virus]
# Database: ref_euk_rep_genomes
# 0 hits found
# TBLASTN 2.13.0+
# Query: QTW21055.1 |ORF2|Potato virus X|Potexvirus|Alphaflexiviridae|Solanum tuberosum|Peru|Peru|1970|2021-04-20T00:00:00Z|ORF2 [Potato virus X]
# Database: ref_euk_rep_genomes
# Fields: query acc., q. start, q. end, subject acc., subject sci name, subject title, s. start, s. end, evalue, score, alignment length, % identity, subject strand
# 2 hits found
QTW21055.1	11	229	NW_023542758	Artibeus jamaicensis	Artibeus jamaicensis isolate 1a unplaced genomic scaffold, WHU_Ajam_v2 original_scaffold_53234	2800	2147	2.46e-19	246	224	29.464	N/A
QTW21055.1	11	207	NW_023013973	Pantherophis guttatus	Pantherophis guttatus isolate EG266 unplaced genomic scaffold, UNIGE_PanGut_3.0 133166	1291	707	2.97e-12	192	199	31.156	N/A
# TBLASTN 2.13.0+
# Query: QIL68842.1 |triple gene block protein 2|Papaya virus X|Potexvirus|Alphaflexiviridae|Carica papaya|Argentina: Jujuy|Argentina|2017-05|2021-03-16T00:00:00Z|triple gene block protein 2 [Papaya virus X]
# Database: ref_euk_rep_genomes
# Fields: query acc., q. start, q. end, subject acc., subject sci name, subject title, s. start, s. end, evalue, score, alignment length, % identity, subject strand
# 2 hits found
QIL68842.1	7	112	NW_023542758	Artibeus jamaicensis	Artibeus jamaicensis isolate 1a unplaced genomic scaffold, WHU_Ajam_v2 original_scaffold_53234	2100	1771	2.39e-14	196	111	44.144	N/A
QIL68842.1	6	112	NW_023013973	Pantherophis guttatus	Pantherophis guttatus isolate EG266 unplaced genomic scaffold, UNIGE_PanGut_3.0 133166	627	310	2.95e-06	136	107	37.383	N/A
# TBLASTN 2.13.0+
# Query: QED44828.1 |CP|Garlic yellow virus|Allexivirus|Alphaflexiviridae|Allium sativum|China|China|2017-10-11|2020-06-13T00:00:00Z|CP [Garlic yellow virus]
# Database: ref_euk_rep_genomes
# Fields: query acc., q. start, q. end, subject acc., subject sci name, subject title, s. start, s. end, evalue, score, alignment length, % identity, subject strand
# 2 hits found
QED44828.1	250	425	NW_023523853	Sturnira hondurensis	Sturnira hondurensis isolate 20B ecotype Veracruz unplaced genomic scaffold, WHU_Shon_v2.1 original_scaffold_17988	36	563	6.15e-41	394	177	46.328	N/A
QED44828.1	231	425	NW_023542758	Artibeus jamaicensis	Artibeus jamaicensis isolate 1a unplaced genomic scaffold, WHU_Ajam_v2 original_scaffold_53234	1041	457	8.91e-38	403	196	43.878	N/A
# TBLASTN 2.13.0+
# Query: QED44892.1 |TGB3|Garlic virus X|Allexivirus|Alphaflexiviridae|Allium sativum|China|China|2017-10-11|2020-06-13T00:00:00Z|TGB3 [Garlic virus X]
# Database: ref_euk_rep_genomes
# 0 hits found
# TBLASTN 2.13.0+
# Query: QED44988.1 |TGB3|Garlic virus X|Allexivirus|Alphaflexiviridae|Allium sativum|China|China|2017-10-11|2020-06-13T00:00:00Z|TGB3 [Garlic virus X]
# Database: ref_euk_rep_genomes
# 0 hits found
# TBLASTN 2.13.0+
# Query: QIN54683.1 |p20 protein|Bamboo mosaic virus|Potexvirus|Alphaflexiviridae|Bambusa beecheyana|USA|USA|2019-01|2020-03-24T00:00:00Z|p20 protein [Bamboo mosaic virus]
# Database: ref_euk_rep_genomes
# 0 hits found
# TBLASTN 2.13.0+
# Query: YP_009553672.1 |ORF2|Potexvirus sp.|Potexvirus|Alphaflexiviridae|Opuntia ficus-indica||||2019-02-12T00:00:00Z|ORF2 [Potexvirus sp.]
# Database: ref_euk_rep_genomes
# Fields: query acc., q. start, q. end, subject acc., subject sci name, subject title, s. start, s. end, evalue, score, alignment length, % identity, subject strand
# 2 hits found
YP_009553672.1	43	254	NW_023542758	Artibeus jamaicensis	Artibeus jamaicensis isolate 1a unplaced genomic scaffold, WHU_Ajam_v2 original_scaffold_53234	2767	2129	2.34e-26	301	215	36.279	N/A
YP_009553672.1	44	254	NW_023013973	Pantherophis guttatus	Pantherophis guttatus isolate EG266 unplaced genomic scaffold, UNIGE_PanGut_3.0 133166	1255	629	3.26e-16	224	213	33.803	N/A
# TBLASTN 2.13.0+
# Query: YP_009357228.1 |triple gene block protein 2|Cassava virus X|Potexvirus|Alphaflexiviridae|Manihot esculenta|Venezuela|Venezuela|1971|2017-04-21T00:00:00Z|triple gene block protein 2 [Cassava virus X]
# Database: ref_euk_rep_genomes
# 0 hits found
# TBLASTN 2.13.0+
# Query: YP_002647029.1 |tgb2|Allium virus X|Potexvirus|Alphaflexiviridae|Allium|Netherlands|Netherlands|2007-05|2009-03-12T00:00:00Z|tgb2 [Allium virus X]
# Database: ref_euk_rep_genomes
# Fields: query acc., q. start, q. end, subject acc., subject sci name, subject title, s. start, s. end, evalue, score, alignment length, % identity, subject strand
# 1 hits found
YP_002647029.1	8	109	NW_023542758	Artibeus jamaicensis	Artibeus jamaicensis isolate 1a unplaced genomic scaffold, WHU_Ajam_v2 original_scaffold_53234	2097	1777	1.09e-15	207	107	42.056	N/A
# BLAST processed 69 queries
```
