## Supplementary material for "Deep-mining of vertebrate genomes reveals an unexpected diversity of endogenous viral elements": batch_044-tblastn-ref_euk_rep_genomes.out

```
# TBLASTN 2.13.0+
# Query: YP_263307.1 |coat protein|Lily virus X|Potexvirus|Alphaflexiviridae||Netherlands|Netherlands||2005-07-19T00:00:00Z|coat protein [Lily virus X]
# Database: ref_euk_rep_genomes
# Fields: query acc., q. start, q. end, subject acc., subject sci name, subject title, s. start, s. end, evalue, score, alignment length, % identity, subject strand
# 2 hits found
YP_263307.1	15	190	NW_023523853	Sturnira hondurensis	Sturnira hondurensis isolate 20B ecotype Veracruz unplaced genomic scaffold, WHU_Shon_v2.1 original_scaffold_17988	27	560	2.12e-16	210	178	35.393	N/A
YP_263307.1	15	190	NW_023542758	Artibeus jamaicensis	Artibeus jamaicensis isolate 1a unplaced genomic scaffold, WHU_Ajam_v2 original_scaffold_53234	993	460	9.20e-15	208	178	35.393	N/A
# TBLASTN 2.13.0+
# Query: NP_619745.1 |putative RNA-dependent RNA polymerase|Potato aucuba mosaic virus|Potexvirus|Alphaflexiviridae|||||1995-03-02T00:00:00Z|putative RNA-dependent RNA polymerase [Potato aucuba mosaic virus]
# Database: ref_euk_rep_genomes
# Fields: query acc., q. start, q. end, subject acc., subject sci name, subject title, s. start, s. end, evalue, score, alignment length, % identity, subject strand
# 2 hits found
NP_619745.1	1068	1603	NW_023542758	Artibeus jamaicensis	Artibeus jamaicensis isolate 1a unplaced genomic scaffold, WHU_Ajam_v2 original_scaffold_53234	4599	2848	1.68e-35	411	602	25.748	N/A
NP_619745.1	1206	1588	NW_023013973	Pantherophis guttatus	Pantherophis guttatus isolate EG266 unplaced genomic scaffold, UNIGE_PanGut_3.0 133166	2499	1381	7.92e-25	320	386	26.425	N/A
# TBLASTN 2.13.0+
# Query: QYF50238.1 |putative triple gene block protein 2|Xinjiang alphaflexivirus 2||Alphaflexiviridae||China: Xinjiang|China|2017-08-23|2022-03-10T00:00:00Z|MAG: putative triple gene block protein 2 [Xinjiang alphaflexivirus 2]
# Database: ref_euk_rep_genomes
# 0 hits found
# TBLASTN 2.13.0+
# Query: QIL68843.1 |triple gene block protein 3|Papaya virus X|Potexvirus|Alphaflexiviridae|Carica papaya|Argentina: Jujuy|Argentina|2017-05|2021-03-16T00:00:00Z|triple gene block protein 3 [Papaya virus X]
# Database: ref_euk_rep_genomes
# 0 hits found
# TBLASTN 2.13.0+
# Query: QLJ11034.1 |RNA-dependent RNA polymerase|Clover yellow mosaic virus|Potexvirus|Alphaflexiviridae|Verbena officinalis|Poland|Poland|2018|2020-07-24T00:00:00Z|RNA-dependent RNA polymerase [Clover yellow mosaic virus]
# Database: ref_euk_rep_genomes
# Fields: query acc., q. start, q. end, subject acc., subject sci name, subject title, s. start, s. end, evalue, score, alignment length, % identity, subject strand
# 4 hits found
QLJ11034.1	1193	1659	NW_023542758	Artibeus jamaicensis	Artibeus jamaicensis isolate 1a unplaced genomic scaffold, WHU_Ajam_v2 original_scaffold_53234	4290	2887	7.80e-32	380	481	24.948	N/A
QLJ11034.1	1276	1659	NW_023013973	Pantherophis guttatus	Pantherophis guttatus isolate EG266 unplaced genomic scaffold, UNIGE_PanGut_3.0 133166	2499	1378	2.07e-23	308	388	25.000	N/A
QLJ11034.1	666	827	NW_023013973	Pantherophis guttatus	Pantherophis guttatus isolate EG266 unplaced genomic scaffold, UNIGE_PanGut_3.0 133166	5175	4705	1.69e-15	241	162	38.272	N/A
QLJ11034.1	684	816	NW_023574447	Artibeus jamaicensis	Artibeus jamaicensis isolate 1a unplaced genomic scaffold, WHU_Ajam_v2 original_scaffold_10327	1477	1073	4.35e-08	175	140	32.143	N/A
# TBLASTN 2.13.0+
# Query: QED44253.1 |replicase|Garlic virus A|Allexivirus|Alphaflexiviridae|Allium sativum|China|China|2017-10-11|2020-06-13T00:00:00Z|replicase [Garlic virus A]
# Database: ref_euk_rep_genomes
# Fields: query acc., q. start, q. end, subject acc., subject sci name, subject title, s. start, s. end, evalue, score, alignment length, % identity, subject strand
# 2 hits found
QED44253.1	1008	1543	NW_023542758	Artibeus jamaicensis	Artibeus jamaicensis isolate 1a unplaced genomic scaffold, WHU_Ajam_v2 original_scaffold_53234	4668	2887	3.01e-48	519	603	27.032	N/A
QED44253.1	1075	1543	NW_023013973	Pantherophis guttatus	Pantherophis guttatus isolate EG266 unplaced genomic scaffold, UNIGE_PanGut_3.0 133166	2805	1378	5.22e-45	492	485	28.454	N/A
# TBLASTN 2.13.0+
# Query: QED44829.1 |replicase|Garlic yellow virus|Allexivirus|Alphaflexiviridae|Allium sativum|China|China|2017-10-11|2020-06-13T00:00:00Z|replicase [Garlic yellow virus]
# Database: ref_euk_rep_genomes
# Fields: query acc., q. start, q. end, subject acc., subject sci name, subject title, s. start, s. end, evalue, score, alignment length, % identity, subject strand
# 5 hits found
QED44829.1	569	1923	NW_023013973	Pantherophis guttatus	Pantherophis guttatus isolate EG266 unplaced genomic scaffold, UNIGE_PanGut_3.0 133166	5319	1324	0.0	2866	1359	45.695	N/A
QED44829.1	1276	1918	NW_023542758	Artibeus jamaicensis	Artibeus jamaicensis isolate 1a unplaced genomic scaffold, WHU_Ajam_v2 original_scaffold_53234	4776	2848	0.0	2023	643	58.631	N/A
QED44829.1	1112	1348	NW_023542758	Artibeus jamaicensis	Artibeus jamaicensis isolate 1a unplaced genomic scaffold, WHU_Ajam_v2 original_scaffold_53234	5421	4774	1.78e-40	454	237	44.304	N/A
QED44829.1	51	523	NW_023039047	Pantherophis guttatus	Pantherophis guttatus isolate EG266 unplaced genomic scaffold, UNIGE_PanGut_3.0 129185	1	1425	1.81e-91	829	484	37.603	N/A
QED44829.1	633	1137	NW_023574447	Artibeus jamaicensis	Artibeus jamaicensis isolate 1a unplaced genomic scaffold, WHU_Ajam_v2 original_scaffold_10327	1480	5	9.55e-39	425	522	29.310	N/A
# TBLASTN 2.13.0+
# Query: AIB00369.1 |RNA dependent RNA polymerase|Yam virus X|Potexvirus|Alphaflexiviridae|Dioscorea trifida|Guadeloupe|Guadeloupe||2014-10-13T00:00:00Z|RNA dependent RNA polymerase [Yam virus X]
# Database: ref_euk_rep_genomes
# Fields: query acc., q. start, q. end, subject acc., subject sci name, subject title, s. start, s. end, evalue, score, alignment length, % identity, subject strand
# 2 hits found
AIB00369.1	796	1365	NW_023542758	Artibeus jamaicensis	Artibeus jamaicensis isolate 1a unplaced genomic scaffold, WHU_Ajam_v2 original_scaffold_53234	4707	2854	3.83e-38	432	638	25.235	N/A
AIB00369.1	879	1361	NW_023013973	Pantherophis guttatus	Pantherophis guttatus isolate EG266 unplaced genomic scaffold, UNIGE_PanGut_3.0 133166	2808	1357	5.29e-28	346	504	25.000	N/A
# TBLASTN 2.13.0+
# Query: YP_009553673.1 |ORF3|Potexvirus sp.|Potexvirus|Alphaflexiviridae|Opuntia ficus-indica||||2019-02-12T00:00:00Z|ORF3 [Potexvirus sp.]
# Database: ref_euk_rep_genomes
# Fields: query acc., q. start, q. end, subject acc., subject sci name, subject title, s. start, s. end, evalue, score, alignment length, % identity, subject strand
# 1 hits found
YP_009553673.1	12	110	NW_023542758	Artibeus jamaicensis	Artibeus jamaicensis isolate 1a unplaced genomic scaffold, WHU_Ajam_v2 original_scaffold_53234	2097	1792	1.12e-06	139	103	42.718	N/A
# TBLASTN 2.13.0+
# Query: YP_009357229.1 |coat protein|Cassava virus X|Potexvirus|Alphaflexiviridae|Manihot esculenta|Venezuela|Venezuela|1971|2017-04-21T00:00:00Z|coat protein [Cassava virus X]
# Database: ref_euk_rep_genomes
# Fields: query acc., q. start, q. end, subject acc., subject sci name, subject title, s. start, s. end, evalue, score, alignment length, % identity, subject strand
# 2 hits found
YP_009357229.1	21	212	NW_023523853	Sturnira hondurensis	Sturnira hondurensis isolate 20B ecotype Veracruz unplaced genomic scaffold, WHU_Shon_v2.1 original_scaffold_17988	6	584	1.62e-39	367	193	41.451	N/A
YP_009357229.1	10	212	NW_023542758	Artibeus jamaicensis	Artibeus jamaicensis isolate 1a unplaced genomic scaffold, WHU_Ajam_v2 original_scaffold_53234	1047	436	4.81e-37	376	204	40.686	N/A
# TBLASTN 2.13.0+
# Query: YP_002647030.1 |tgb3|Allium virus X|Potexvirus|Alphaflexiviridae|Allium|Netherlands|Netherlands|2007-05|2009-03-12T00:00:00Z|tgb3 [Allium virus X]
# Database: ref_euk_rep_genomes
# 0 hits found
# TBLASTN 2.13.0+
# Query: UUQ75094.1 |serine-rich protein|Garlic virus A|Allexivirus|Alphaflexiviridae|Allium sativum|South Korea|South Korea|2013-03|2022-08-13T00:00:00Z|serine-rich protein [Garlic virus A]
# Database: ref_euk_rep_genomes
# 0 hits found
# TBLASTN 2.13.0+
# Query: QYF50239.1 |putative triple gene block protein 3|Xinjiang alphaflexivirus 2||Alphaflexiviridae||China: Xinjiang|China|2017-08-23|2022-03-10T00:00:00Z|MAG: putative triple gene block protein 3 [Xinjiang alphaflexivirus 2]
# Database: ref_euk_rep_genomes
# 0 hits found
# TBLASTN 2.13.0+
# Query: QLJ11035.1 |TGB1|Clover yellow mosaic virus|Potexvirus|Alphaflexiviridae|Verbena officinalis|Poland|Poland|2018|2020-07-24T00:00:00Z|TGB1 [Clover yellow mosaic virus]
# Database: ref_euk_rep_genomes
# Fields: query acc., q. start, q. end, subject acc., subject sci name, subject title, s. start, s. end, evalue, score, alignment length, % identity, subject strand
# 2 hits found
QLJ11035.1	21	235	NW_023013973	Pantherophis guttatus	Pantherophis guttatus isolate EG266 unplaced genomic scaffold, UNIGE_PanGut_3.0 133166	1255	617	8.43e-15	212	219	30.594	N/A
QLJ11035.1	20	231	NW_023542758	Artibeus jamaicensis	Artibeus jamaicensis isolate 1a unplaced genomic scaffold, WHU_Ajam_v2 original_scaffold_53234	2767	2129	2.22e-13	201	219	31.050	N/A
# TBLASTN 2.13.0+
# Query: QED44286.1 |TGB3|Garlic virus A|Allexivirus|Alphaflexiviridae|Allium sativum|China|China|2017-10-11|2020-06-13T00:00:00Z|TGB3 [Garlic virus A]
# Database: ref_euk_rep_genomes
# 0 hits found
# TBLASTN 2.13.0+
# Query: QED44414.1 |TGB3|Garlic virus A|Allexivirus|Alphaflexiviridae|Allium sativum|China|China|2017-10-11|2020-06-13T00:00:00Z|TGB3 [Garlic virus A]
# Database: ref_euk_rep_genomes
# 0 hits found
# TBLASTN 2.13.0+
# Query: QED44670.1 |TGB3|Garlic virus D|Allexivirus|Alphaflexiviridae|Allium sativum|China|China|2017-10-11|2020-06-13T00:00:00Z|TGB3 [Garlic virus D]
# Database: ref_euk_rep_genomes
# 0 hits found
# TBLASTN 2.13.0+
# Query: QED44830.1 |TGB1|Garlic yellow virus|Allexivirus|Alphaflexiviridae|Allium sativum|China|China|2017-10-11|2020-06-13T00:00:00Z|TGB1 [Garlic yellow virus]
# Database: ref_euk_rep_genomes
# Fields: query acc., q. start, q. end, subject acc., subject sci name, subject title, s. start, s. end, evalue, score, alignment length, % identity, subject strand
# 2 hits found
QED44830.1	1	232	NW_023013973	Pantherophis guttatus	Pantherophis guttatus isolate EG266 unplaced genomic scaffold, UNIGE_PanGut_3.0 133166	1291	620	7.46e-30	325	233	36.910	N/A
QED44830.1	1	229	NW_023542758	Artibeus jamaicensis	Artibeus jamaicensis isolate 1a unplaced genomic scaffold, WHU_Ajam_v2 original_scaffold_53234	2800	2129	1.10e-19	249	229	33.624	N/A
# TBLASTN 2.13.0+
# Query: QCT85343.1 |coat protein|Cymbidium mosaic virus|Potexvirus|Alphaflexiviridae|Orchidaceae|Malaysia|Malaysia|2018-11-15|2019-05-29T00:00:00Z|coat protein [Cymbidium mosaic virus]
# Database: ref_euk_rep_genomes
# 0 hits found
# TBLASTN 2.13.0+
# Query: AIB00370.1 |triple gene block 1|Yam virus X|Potexvirus|Alphaflexiviridae|Dioscorea trifida|Guadeloupe|Guadeloupe||2014-10-13T00:00:00Z|triple gene block 1 [Yam virus X]
# Database: ref_euk_rep_genomes
# Fields: query acc., q. start, q. end, subject acc., subject sci name, subject title, s. start, s. end, evalue, score, alignment length, % identity, subject strand
# 1 hits found
AIB00370.1	16	221	NW_023542758	Artibeus jamaicensis	Artibeus jamaicensis isolate 1a unplaced genomic scaffold, WHU_Ajam_v2 original_scaffold_53234	2767	2129	6.38e-15	211	221	30.769	N/A
# TBLASTN 2.13.0+
# Query: YP_009328892.1 |RdRp|Arachis pintoi virus|Allexivirus|Alphaflexiviridae|Arachis pintoi|Colombia|Colombia|2014-12-14|2016-12-14T00:00:00Z|RdRp [Arachis pintoi virus]
# Database: ref_euk_rep_genomes
# Fields: query acc., q. start, q. end, subject acc., subject sci name, subject title, s. start, s. end, evalue, score, alignment length, % identity, subject strand
# 2 hits found
YP_009328892.1	805	1340	NW_023542758	Artibeus jamaicensis	Artibeus jamaicensis isolate 1a unplaced genomic scaffold, WHU_Ajam_v2 original_scaffold_53234	4668	2887	1.25e-41	461	600	26.000	N/A
YP_009328892.1	872	1340	NW_023013973	Pantherophis guttatus	Pantherophis guttatus isolate EG266 unplaced genomic scaffold, UNIGE_PanGut_3.0 133166	2805	1378	1.01e-34	403	482	26.349	N/A
# TBLASTN 2.13.0+
# Query: YP_009091818.1 |coat protein|Yam virus X|Potexvirus|Alphaflexiviridae|Dioscorea trifida|Guadeloupe|Guadeloupe||2014-10-15T00:00:00Z|coat protein [Yam virus X]
# Database: ref_euk_rep_genomes
# Fields: query acc., q. start, q. end, subject acc., subject sci name, subject title, s. start, s. end, evalue, score, alignment length, % identity, subject strand
# 2 hits found
YP_009091818.1	34	200	NW_023523853	Sturnira hondurensis	Sturnira hondurensis isolate 20B ecotype Veracruz unplaced genomic scaffold, WHU_Shon_v2.1 original_scaffold_17988	51	557	4.19e-40	371	169	44.970	N/A
YP_009091818.1	5	200	NW_023542758	Artibeus jamaicensis	Artibeus jamaicensis isolate 1a unplaced genomic scaffold, WHU_Ajam_v2 original_scaffold_53234	1056	463	2.40e-39	394	198	41.919	N/A
# TBLASTN 2.13.0+
# Query: YP_002647031.1 |coat protein|Allium virus X|Potexvirus|Alphaflexiviridae|Allium|Netherlands|Netherlands|2007-05|2009-03-12T00:00:00Z|coat protein [Allium virus X]
# Database: ref_euk_rep_genomes
# Fields: query acc., q. start, q. end, subject acc., subject sci name, subject title, s. start, s. end, evalue, score, alignment length, % identity, subject strand
# 2 hits found
YP_002647031.1	59	224	NW_023523853	Sturnira hondurensis	Sturnira hondurensis isolate 20B ecotype Veracruz unplaced genomic scaffold, WHU_Shon_v2.1 original_scaffold_17988	102	596	8.96e-26	276	167	34.731	N/A
YP_002647031.1	21	224	NW_023542758	Artibeus jamaicensis	Artibeus jamaicensis isolate 1a unplaced genomic scaffold, WHU_Ajam_v2 original_scaffold_53234	1032	424	3.83e-25	289	206	32.524	N/A
# TBLASTN 2.13.0+
# Query: NP_077082.1 |'8 KDa' triple gene block protein|Clover yellow mosaic virus|Potexvirus|Alphaflexiviridae|||||2001-03-01T00:00:00Z|'8 KDa' triple gene block protein [Clover yellow mosaic virus]
# Database: ref_euk_rep_genomes
# 0 hits found
# TBLASTN 2.13.0+
# Query: UCU83272.1 |triple gene block protein 3|Bamboo mosaic virus|Potexvirus|Alphaflexiviridae|Bambusa funghomii|Viet Nam: Xuan Cam Commune, Hiep Hoa District|Viet Nam|2019-12|2022-07-31T00:00:00Z|triple gene block protein 3 [Bamboo mosaic virus]
# Database: ref_euk_rep_genomes
# 0 hits found
# TBLASTN 2.13.0+
# Query: QLJ11036.1 |TGB2|Clover yellow mosaic virus|Potexvirus|Alphaflexiviridae|Verbena officinalis|Poland|Poland|2018|2020-07-24T00:00:00Z|TGB2 [Clover yellow mosaic virus]
# Database: ref_euk_rep_genomes
# Fields: query acc., q. start, q. end, subject acc., subject sci name, subject title, s. start, s. end, evalue, score, alignment length, % identity, subject strand
# 1 hits found
QLJ11036.1	8	102	NW_023542758	Artibeus jamaicensis	Artibeus jamaicensis isolate 1a unplaced genomic scaffold, WHU_Ajam_v2 original_scaffold_53234	2097	1792	3.33e-11	173	102	45.098	N/A
# TBLASTN 2.13.0+
# Query: QED44831.1 |TGB2|Garlic yellow virus|Allexivirus|Alphaflexiviridae|Allium sativum|China|China|2017-10-11|2020-06-13T00:00:00Z|TGB2 [Garlic yellow virus]
# Database: ref_euk_rep_genomes
# Fields: query acc., q. start, q. end, subject acc., subject sci name, subject title, s. start, s. end, evalue, score, alignment length, % identity, subject strand
# 1 hits found
QED44831.1	1	74	NW_023542758	Artibeus jamaicensis	Artibeus jamaicensis isolate 1a unplaced genomic scaffold, WHU_Ajam_v2 original_scaffold_53234	2106	1882	2.31e-19	233	75	58.667	N/A
# TBLASTN 2.13.0+
# Query: AIB00371.1 |triple gene block 2|Yam virus X|Potexvirus|Alphaflexiviridae|Dioscorea trifida|Guadeloupe|Guadeloupe||2014-10-13T00:00:00Z|triple gene block 2 [Yam virus X]
# Database: ref_euk_rep_genomes
# Fields: query acc., q. start, q. end, subject acc., subject sci name, subject title, s. start, s. end, evalue, score, alignment length, % identity, subject strand
# 1 hits found
AIB00371.1	1	59	NW_023542758	Artibeus jamaicensis	Artibeus jamaicensis isolate 1a unplaced genomic scaffold, WHU_Ajam_v2 original_scaffold_53234	2106	1927	2.05e-12	181	60	58.333	N/A
# TBLASTN 2.13.0+
# Query: AAP51016.1 |coat protein|Narcissus mosaic virus|Potexvirus|Alphaflexiviridae|||New Zealand||2003-12-31T00:00:00Z|coat protein [Narcissus mosaic virus strain New Zealand]
# Database: ref_euk_rep_genomes
# Fields: query acc., q. start, q. end, subject acc., subject sci name, subject title, s. start, s. end, evalue, score, alignment length, % identity, subject strand
# 2 hits found
AAP51016.1	27	213	NW_023523853	Sturnira hondurensis	Sturnira hondurensis isolate 20B ecotype Veracruz unplaced genomic scaffold, WHU_Shon_v2.1 original_scaffold_17988	6	563	2.96e-32	319	189	35.979	N/A
AAP51016.1	20	213	NW_023542758	Artibeus jamaicensis	Artibeus jamaicensis isolate 1a unplaced genomic scaffold, WHU_Ajam_v2 original_scaffold_53234	1035	457	6.18e-31	332	194	35.567	N/A
# TBLASTN 2.13.0+
# Query: AAB32332.1 |26 kda polypeptide|Potato aucuba mosaic virus|Potexvirus|Alphaflexiviridae|||||1995-03-02T00:00:00Z|26 kda polypeptide [Potato aucuba mosaic virus]
# Database: ref_euk_rep_genomes
# 0 hits found
# TBLASTN 2.13.0+
# Query: YP_009328893.1 |TGBp1|Arachis pintoi virus|Allexivirus|Alphaflexiviridae|Arachis pintoi|Colombia|Colombia|2014-12-14|2016-12-14T00:00:00Z|TGBp1 [Arachis pintoi virus]
# Database: ref_euk_rep_genomes
# Fields: query acc., q. start, q. end, subject acc., subject sci name, subject title, s. start, s. end, evalue, score, alignment length, % identity, subject strand
# 2 hits found
YP_009328893.1	15	227	NW_023013973	Pantherophis guttatus	Pantherophis guttatus isolate EG266 unplaced genomic scaffold, UNIGE_PanGut_3.0 133166	1255	632	7.15e-09	167	218	28.440	N/A
YP_009328893.1	1	131	NW_023542758	Artibeus jamaicensis	Artibeus jamaicensis isolate 1a unplaced genomic scaffold, WHU_Ajam_v2 original_scaffold_53234	2806	2411	5.16e-08	160	134	33.582	N/A
# TBLASTN 2.13.0+
# Query: YP_001655011.1 |triple gene block protein 1|Phaius virus X|Potexvirus|Alphaflexiviridae|Phaius flavus|Japan|Japan||2008-01-29T00:00:00Z|triple gene block protein 1 [Phaius virus X]
# Database: ref_euk_rep_genomes
# Fields: query acc., q. start, q. end, subject acc., subject sci name, subject title, s. start, s. end, evalue, score, alignment length, % identity, subject strand
# 2 hits found
YP_001655011.1	3	214	NW_023542758	Artibeus jamaicensis	Artibeus jamaicensis isolate 1a unplaced genomic scaffold, WHU_Ajam_v2 original_scaffold_53234	2791	2132	5.37e-25	286	220	33.636	N/A
YP_001655011.1	1	214	NW_023013973	Pantherophis guttatus	Pantherophis guttatus isolate EG266 unplaced genomic scaffold, UNIGE_PanGut_3.0 133166	1291	632	2.38e-21	259	226	33.186	N/A
# TBLASTN 2.13.0+
# Query: NP_077083.1 |coat protein|Clover yellow mosaic virus|Potexvirus|Alphaflexiviridae|||||2001-03-01T00:00:00Z|coat protein [Clover yellow mosaic virus]
# Database: ref_euk_rep_genomes
# Fields: query acc., q. start, q. end, subject acc., subject sci name, subject title, s. start, s. end, evalue, score, alignment length, % identity, subject strand
# 2 hits found
NP_077083.1	29	195	NW_023523853	Sturnira hondurensis	Sturnira hondurensis isolate 20B ecotype Veracruz unplaced genomic scaffold, WHU_Shon_v2.1 original_scaffold_17988	51	554	2.70e-26	278	168	38.690	N/A
NP_077083.1	9	195	NW_023542758	Artibeus jamaicensis	Artibeus jamaicensis isolate 1a unplaced genomic scaffold, WHU_Ajam_v2 original_scaffold_53234	1029	466	4.39e-24	279	188	36.702	N/A
# TBLASTN 2.13.0+
# Query: QED43312.1 |TGB1|Garlic virus C|Allexivirus|Alphaflexiviridae|Allium sativum|China|China|2017-10-11|2020-06-13T00:00:00Z|TGB1 [Garlic virus C]
# Database: ref_euk_rep_genomes
# Fields: query acc., q. start, q. end, subject acc., subject sci name, subject title, s. start, s. end, evalue, score, alignment length, % identity, subject strand
# 1 hits found
QED43312.1	5	228	NW_023013973	Pantherophis guttatus	Pantherophis guttatus isolate EG266 unplaced genomic scaffold, UNIGE_PanGut_3.0 133166	1285	632	1.63e-15	217	232	32.759	N/A
# TBLASTN 2.13.0+
# Query: QED44832.1 |TGB3|Garlic yellow virus|Allexivirus|Alphaflexiviridae|Allium sativum|China|China|2017-10-11|2020-06-13T00:00:00Z|TGB3 [Garlic yellow virus]
# Database: ref_euk_rep_genomes
# 0 hits found
# TBLASTN 2.13.0+
# Query: AIB00372.1 |triple gene block 3|Yam virus X|Potexvirus|Alphaflexiviridae|Dioscorea trifida|Guadeloupe|Guadeloupe||2014-10-13T00:00:00Z|triple gene block 3 [Yam virus X]
# Database: ref_euk_rep_genomes
# 0 hits found
# BLAST processed 36 queries
```
