## Supplementary material for "Deep-mining of vertebrate genomes reveals an unexpected diversity of endogenous viral elements": BLAST_RUNTIME-000.out

```
1663323051260412809 run start 000 tblastn ref_euk_rep_genomes 8208.64 121461.26 1293.10 1495%
1663331260088619896 run exitCode 000 0
```
