## Supplementary material for "Deep-mining of vertebrate genomes reveals an unexpected diversity of endogenous viral elements": BLAST_RUNTIME-001.out

```
1663323051260383977 run start 001 tblastn ref_euk_rep_genomes 8348.25 123568.54 1295.50 1495%
1663331399704933434 run exitCode 001 0
1663331399706359445 run end
```
