## Supplementary material for "Deep-mining of vertebrate genomes reveals an unexpected diversity of endogenous viral elements": BLAST_RUNTIME-002.out

```
1663323051260504620 run start 002 tblastn ref_euk_rep_genomes 7951.81 117678.21 1247.32 1495%
1663331003262545773 run exitCode 002 0
```
