## Supplementary material for "Deep-mining of vertebrate genomes reveals an unexpected diversity of endogenous viral elements": BLAST_RUNTIME-003.out

```
1663323051260490950 run start 003 tblastn ref_euk_rep_genomes 7734.69 114388.39 1187.90 1494%
1663330786150832592 run exitCode 003 0
```
