## Supplementary material for "Deep-mining of vertebrate genomes reveals an unexpected diversity of endogenous viral elements": BLAST_RUNTIME-004.out

```
1663323434519193407 run start 004 tblastn ref_euk_rep_genomes 6608.59 97786.51 1005.65 1494%
1663330043323954060 run exitCode 004 0
```
