## Supplementary material for "Deep-mining of vertebrate genomes reveals an unexpected diversity of endogenous viral elements": BLAST_RUNTIME-005.out

```
1663323410753179076 run start 005 tblastn ref_euk_rep_genomes 6802.10 100644.73 1071.20 1495%
1663330213029673829 run exitCode 005 0
```
