## Supplementary material for "Deep-mining of vertebrate genomes reveals an unexpected diversity of endogenous viral elements": BLAST_RUNTIME-006.out

```
1663339432997854023 run start 006 tblastn ref_euk_rep_genomes 8195.85 121280.45 1294.72 1495%
1663347629040210246 run exitCode 006 0
```
