## Supplementary material for "Deep-mining of vertebrate genomes reveals an unexpected diversity of endogenous viral elements": BLAST_RUNTIME-007.out

```
1663331418583537979 run start 007 tblastn ref_euk_rep_genomes 8467.54 125408.56 1246.24 1495%
1663339886316760154 run exitCode 007 0
```
