## Supplementary material for "Deep-mining of vertebrate genomes reveals an unexpected diversity of endogenous viral elements": BLAST_RUNTIME-008.out

```
1663330345203325495 run start 008 tblastn ref_euk_rep_genomes 7374.75 109220.62 1006.93 1494%
1663337720131815416 run exitCode 008 0
```
