## Supplementary material for "Deep-mining of vertebrate genomes reveals an unexpected diversity of endogenous viral elements": BLAST_RUNTIME-009.out

```
1663338248867673329 run start 009 tblastn ref_euk_rep_genomes 7652.48 113406.28 994.32 1494%
1663345901576906409 run exitCode 009 0
```
