## Supplementary material for "Deep-mining of vertebrate genomes reveals an unexpected diversity of endogenous viral elements": BLAST_RUNTIME-010.out

```
1663330427294882860 run start 010 tblastn ref_euk_rep_genomes 7797.02 115518.06 1006.50 1494%
1663338224520257698 run exitCode 010 0
```
