## Supplementary material for "Deep-mining of vertebrate genomes reveals an unexpected diversity of endogenous viral elements": BLAST_RUNTIME-011.out

```
1663336954868057391 run start 011 tblastn ref_euk_rep_genomes 7715.26 114248.75 1004.56 1493%
1663344670312533610 run exitCode 011 0
```
