## Supplementary material for "Deep-mining of vertebrate genomes reveals an unexpected diversity of endogenous viral elements": BLAST_RUNTIME-012.out

```
1663337213432212342 run start 012 tblastn ref_euk_rep_genomes 8636.75 127534.45 1127.83 1489%
1663345850374606014 run exitCode 012 0
```
