## Supplementary material for "Deep-mining of vertebrate genomes reveals an unexpected diversity of endogenous viral elements": BLAST_RUNTIME-013.out

```
1663337736631352715 run start 013 tblastn ref_euk_rep_genomes 7740.78 114641.29 1014.59 1494%
1663345477600352425 run exitCode 013 0
```
