## Supplementary material for "Deep-mining of vertebrate genomes reveals an unexpected diversity of endogenous viral elements": BLAST_RUNTIME-014.out

```
1663323410580044136 run start 014 tblastn ref_euk_rep_genomes 6918.23 102382.66 1024.06 1494%
1663330329011660206 run exitCode 014 0
```
