## Supplementary material for "Deep-mining of vertebrate genomes reveals an unexpected diversity of endogenous viral elements": BLAST_RUNTIME-015.out

```
1663323434518925577 run start 015 tblastn ref_euk_rep_genomes 6977.16 103270.13 1037.75 1494%
1663330411871176379 run exitCode 015 0
```
