## Supplementary material for "Deep-mining of vertebrate genomes reveals an unexpected diversity of endogenous viral elements": BLAST_RUNTIME-016.out

```
1663331021034231378 run start 016 tblastn ref_euk_rep_genomes 8874.25 131452.06 1302.63 1495%
1663339895505479860 run exitCode 016 0
```
