## Supplementary material for "Deep-mining of vertebrate genomes reveals an unexpected diversity of endogenous viral elements": BLAST_RUNTIME-017.out

```
1663345561265965355 run start 017 tblastn ref_euk_rep_genomes 6607.48 97831.34 925.99 1494%
1663352168964080486 run exitCode 017 0
```
