## Supplementary material for "Deep-mining of vertebrate genomes reveals an unexpected diversity of endogenous viral elements": BLAST_RUNTIME-018.out

```
1663344686036208358 run start 018 tblastn ref_euk_rep_genomes 6585.42 97631.59 781.01 1494%
1663351271634894805 run exitCode 018 0
```
