## Supplementary material for "Deep-mining of vertebrate genomes reveals an unexpected diversity of endogenous viral elements": BLAST_RUNTIME-019.out

```
1663344348156736978 run start 019 tblastn ref_euk_rep_genomes 6589.93 97645.42 869.26 1494%
1663350938280109032 run exitCode 019 0
```
