## Supplementary material for "Deep-mining of vertebrate genomes reveals an unexpected diversity of endogenous viral elements": BLAST_RUNTIME-020.out

```
1663339566617904814 run start 020 tblastn ref_euk_rep_genomes 8950.60 132653.62 1268.79 1496%
1663348517424482095 run exitCode 020 0
```
