## Supplementary material for "Deep-mining of vertebrate genomes reveals an unexpected diversity of endogenous viral elements": BLAST_RUNTIME-021.out

```
1663323410751799752 run start 021 tblastn ref_euk_rep_genomes 7738.68 114442.82 1083.65 1492%
1663331149610061328 run exitCode 021 0
```
