## Supplementary material for "Deep-mining of vertebrate genomes reveals an unexpected diversity of endogenous viral elements": BLAST_RUNTIME-022.out

```
1663331056585928295 run start 022 tblastn ref_euk_rep_genomes 13264.25 183763.21 1024.18 1393%
1663344321018177357 run exitCode 022 0
```
