## Supplementary material for "Deep-mining of vertebrate genomes reveals an unexpected diversity of endogenous viral elements": BLAST_RUNTIME-023.out

```
1663323410579937265 run start 023 tblastn ref_euk_rep_genomes 7857.56 116071.52 1025.82 1490%
1663331268347415011 run exitCode 023 0
```
