## Supplementary material for "Deep-mining of vertebrate genomes reveals an unexpected diversity of endogenous viral elements": BLAST_RUNTIME-024.out

```
1663330745202816197 run start 024 tblastn ref_euk_rep_genomes 8689.20 128934.75 982.93 1495%
1663339434580660689 run exitCode 024 0
```
