## Supplementary material for "Deep-mining of vertebrate genomes reveals an unexpected diversity of endogenous viral elements": BLAST_RUNTIME-025.out

```
1663323434518708100 run start 025 tblastn ref_euk_rep_genomes 7969.12 118009.16 985.02 1493%
1663331403828574638 run exitCode 025 0
```
