## Supplementary material for "Deep-mining of vertebrate genomes reveals an unexpected diversity of endogenous viral elements": BLAST_RUNTIME-026.out

```
1663337550002581312 run start 026 tblastn ref_euk_rep_genomes 12676.78 174535.92 1114.77 1385%
1663350226974607430 run exitCode 026 0
```
