## Supplementary material for "Deep-mining of vertebrate genomes reveals an unexpected diversity of endogenous viral elements": BLAST_RUNTIME-027.out

```
1663323434519111091 run start 027 tblastn ref_euk_rep_genomes 7295.35 108066.02 1002.52 1495%
1663330730063930328 run exitCode 027 0
```
