## Supplementary material for "Deep-mining of vertebrate genomes reveals an unexpected diversity of endogenous viral elements": BLAST_RUNTIME-028.out

```
1663339916119402637 run start 028 tblastn ref_euk_rep_genomes 8216.07 121723.96 1192.23 1496%
1663348132647390291 run exitCode 028 0
```
