## Supplementary material for "Deep-mining of vertebrate genomes reveals an unexpected diversity of endogenous viral elements": BLAST_RUNTIME-030.out

```
1663323410580231436 run start 030 tblastn ref_euk_rep_genomes 6943.25 102765.33 1027.64 1494%
1663330354039636747 run exitCode 030 0
```
