## Supplementary material for "Deep-mining of vertebrate genomes reveals an unexpected diversity of endogenous viral elements": BLAST_RUNTIME-031.out

```
1663330070239564627 run start 031 tblastn ref_euk_rep_genomes 6867.92 101678.86 1001.18 1495%
1663336938351865174 run exitCode 031 0
```
