## Supplementary material for "Deep-mining of vertebrate genomes reveals an unexpected diversity of endogenous viral elements": BLAST_RUNTIME-032.out

```
1663331278038361447 run start 032 tblastn ref_euk_rep_genomes 8085.91 119766.08 1208.47 1496%
1663339364527296291 run exitCode 032 0
```
