## Supplementary material for "Deep-mining of vertebrate genomes reveals an unexpected diversity of endogenous viral elements": BLAST_RUNTIME-033.out

```
1663331288112437666 run start 033 tblastn ref_euk_rep_genomes 7438.50 110185.75 1012.20 1494%
1663338726803207921 run exitCode 033 0
```
