## Supplementary material for "Deep-mining of vertebrate genomes reveals an unexpected diversity of endogenous viral elements": BLAST_RUNTIME-034.out

```
1663330862397268111 run start 034 tblastn ref_euk_rep_genomes 8684.97 128712.75 1244.26 1496%
1663339547569611190 run exitCode 034 0
```
