## Supplementary material for "Deep-mining of vertebrate genomes reveals an unexpected diversity of endogenous viral elements": BLAST_RUNTIME-035.out

```
1663339904013892900 run start 035 tblastn ref_euk_rep_genomes 8391.46 124313.92 1213.97 1495%
1663348295809594697 run exitCode 035 0
```
