## Supplementary material for "Deep-mining of vertebrate genomes reveals an unexpected diversity of endogenous viral elements": BLAST_RUNTIME-036.out

```
1663331426241245290 run start 036 tblastn ref_euk_rep_genomes 24748.88 276870.93 982.18 1122%
1663356175364345562 run exitCode 036 0
```
