## Supplementary material for "Deep-mining of vertebrate genomes reveals an unexpected diversity of endogenous viral elements": BLAST_RUNTIME-037.out

```
1663323410580191971 run start 037 tblastn ref_euk_rep_genomes 6143.52 90777.80 1041.27 1494%
1663329554301269848 run exitCode 037 0
```
