## Supplementary material for "Deep-mining of vertebrate genomes reveals an unexpected diversity of endogenous viral elements": BLAST_RUNTIME-038.out

```
1663339452783678506 run start 038 tblastn ref_euk_rep_genomes 7740.42 114715.78 981.13 1494%
1663347193387444935 run exitCode 038 0
```
