## Supplementary material for "Deep-mining of vertebrate genomes reveals an unexpected diversity of endogenous viral elements": BLAST_RUNTIME-039.out

```
1663329585082199018 run start 039 tblastn ref_euk_rep_genomes 7946.33 117748.79 1005.98 1494%
1663337531608296977 run exitCode 039 0
```
