## Supplementary material for "Deep-mining of vertebrate genomes reveals an unexpected diversity of endogenous viral elements": BLAST_RUNTIME-040.out

```
1663323410753300927 run start 040 tblastn ref_euk_rep_genomes 7643.18 113253.16 1051.64 1495%
1663331054121916208 run exitCode 040 0
```
