## Supplementary material for "Deep-mining of vertebrate genomes reveals an unexpected diversity of endogenous viral elements": BLAST_RUNTIME-041.out

```
1663331069738675953 run start 041 tblastn ref_euk_rep_genomes 23903.47 275533.30 977.62 1156%
1663354973584510819 run exitCode 041 0
```
