## Supplementary material for "Deep-mining of vertebrate genomes reveals an unexpected diversity of endogenous viral elements": BLAST_RUNTIME-042.out

```
1663331166156031746 run start 042 tblastn ref_euk_rep_genomes 18129.07 224435.13 1100.82 1244%
1663349295410934862 run exitCode 042 0
```
