## Supplementary material for "Deep-mining of vertebrate genomes reveals an unexpected diversity of endogenous viral elements": BLAST_RUNTIME-043.out

```
1663323410751849922 run start 043 tblastn ref_euk_rep_genomes 7629.98 113099.26 1004.33 1495%
1663331040915195329 run exitCode 043 0
```
