## Supplementary material for "Deep-mining of vertebrate genomes reveals an unexpected diversity of endogenous viral elements": BLAST_RUNTIME-044.out

```
1663338746843227046 run start 044 tblastn ref_euk_rep_genomes 10538.83 141585.81 1090.19 1353%
1663349285877094546 run exitCode 044 0
```
