## Supplementary material for "Deep-mining of vertebrate genomes reveals an unexpected diversity of endogenous viral elements": k8s-init-pv-8tx2z-import-query-batches.log

```
2022-09-16T09:53:25.800613752Z + shopt -s nullglob
2022-09-16T09:53:25.800647170Z + k8s_job_limit=5000
2022-09-16T09:53:25.800652260Z + batch_len=5000000
2022-09-16T09:53:25.800656235Z + show_help=0
2022-09-16T09:53:25.800660377Z + copy_only=0
2022-09-16T09:53:25.800663819Z + split_to_cloud=0
2022-09-16T09:53:25.800667443Z + input=
2022-09-16T09:53:25.800671940Z + output_bucket=
2022-09-16T09:53:25.800676081Z + local_output_dir=/blast/queries
2022-09-16T09:53:25.800680764Z + getopts o:i:b:c:q:p:h OPT
2022-09-16T09:53:25.800686270Z + case $OPT in
2022-09-16T09:53:25.800690074Z + input=gs://bromo_alphaflexiviridae_group/bromo_alphaflexiviridae_group_rep.fasta
2022-09-16T09:53:25.800706328Z + getopts o:i:b:c:q:p:h OPT
2022-09-16T09:53:25.800710108Z + case $OPT in
2022-09-16T09:53:25.800713601Z + output_bucket=gs://bromo_alphaflexiviridae_group/results
2022-09-16T09:53:25.800717864Z + getopts o:i:b:c:q:p:h OPT
2022-09-16T09:53:25.800721421Z + case $OPT in
2022-09-16T09:53:25.800724909Z + batch_len=20000
2022-09-16T09:53:25.800728587Z + getopts o:i:b:c:q:p:h OPT
2022-09-16T09:53:25.800732105Z + case $OPT in
2022-09-16T09:53:25.800741850Z + copy_only=0
2022-09-16T09:53:25.800750356Z + getopts o:i:b:c:q:p:h OPT
2022-09-16T09:53:25.800753857Z + case $OPT in
2022-09-16T09:53:25.800757371Z + local_output_dir=/blast/queries/
2022-09-16T09:53:25.800763704Z + getopts o:i:b:c:q:p:h OPT
2022-09-16T09:53:25.800835798Z + '[' -z gs://bromo_alphaflexiviridae_group/results ']'
2022-09-16T09:53:25.800881955Z + '[' -z gs://bromo_alphaflexiviridae_group/bromo_alphaflexiviridae_group_rep.fasta ']'
2022-09-16T09:53:25.800901033Z + [[ 0 -eq 1 ]]
2022-09-16T09:53:25.800928701Z + '[' 0 -eq 1 ']'
2022-09-16T09:53:25.801359553Z ++ mktemp
2022-09-16T09:53:25.802305675Z + TMP=/tmp/tmp.IMmcJI
2022-09-16T09:53:25.802435464Z + [[ gs://bromo_alphaflexiviridae_group/results =~ ^s3:// ]]
2022-09-16T09:53:25.802590398Z + '[' 0 -eq 1 ']'
2022-09-16T09:53:25.802614876Z + fasta_split.py gs://bromo_alphaflexiviridae_group/bromo_alphaflexiviridae_group_rep.fasta -l 20000 -o /blast/queries/ -c /tmp/tmp.IMmcJI
2022-09-16T09:53:29.664115099Z 
2022-09-16T09:53:29.664151928Z real	0m3.861s
2022-09-16T09:53:29.664158645Z user	0m2.984s
2022-09-16T09:53:29.664163198Z sys	0m0.648s
2022-09-16T09:53:29.665031358Z ++ find /blast/queries/ -type f -name 'batch_*.fa'
2022-09-16T09:53:29.665138110Z ++ wc -l
2022-09-16T09:53:29.669422584Z + num_batches=45
2022-09-16T09:53:29.669820966Z ++ cat /tmp/tmp.IMmcJI
2022-09-16T09:53:29.670616007Z + query_length=869265
2022-09-16T09:53:29.670635531Z + '[' 45 -gt 5000 ']'
2022-09-16T09:53:29.670732539Z + gsutil -qm cp /tmp/tmp.IMmcJI gs://bromo_alphaflexiviridae_group/results/metadata/query_length.txt
2022-09-16T09:53:31.674702349Z 
2022-09-16T09:53:31.674748977Z real	0m2.004s
2022-09-16T09:53:31.674756694Z user	0m1.365s
2022-09-16T09:53:31.674761051Z sys	0m0.268s
2022-09-16T09:53:31.674765178Z + '[' 0 -eq 1 ']'
2022-09-16T09:53:31.675344652Z + find /blast/queries/ -type f -name 'batch_*.fa'
2022-09-16T09:53:31.675414456Z + xargs -n1 basename
2022-09-16T09:53:31.702219712Z + gsutil -qm cp batch_list.txt gs://bromo_alphaflexiviridae_group/results/metadata/batch_list.txt
2022-09-16T09:53:33.770329065Z 
2022-09-16T09:53:33.770376163Z real	0m2.068s
2022-09-16T09:53:33.770383056Z user	0m1.430s
2022-09-16T09:53:33.770387159Z sys	0m0.248s
```
