## Supplementary material for "Deep-mining of vertebrate genomes reveals an unexpected diversity of endogenous viral elements": batch_000-tblastn-ref_euk_rep_genomes.out

```
# TBLASTN 2.13.0+
# Query: UAJ23570.1 |Ambylomma dissimile mivirus RNA dependent RNA polymerase|Amblyomma dissimile mivirus|Mivirus|Chuviridae|Amblyomma dissimile|Trinidad and Tobago|Trinidad and Tobago|2018-11|2021-09-14T00:00:00Z|Ambylomma dissimile mivirus RNA dependent RNA polymerase [Amblyomma dissimile mivirus]
# Database: ref_euk_rep_genomes
# Fields: query acc., q. start, q. end, subject acc., subject sci name, subject title, s. start, s. end, evalue, score, alignment length, % identity, subject strand
# 44 hits found
UAJ23570.1	188	1294	NW_006800595	Poecilia formosa	Poecilia formosa unplaced genomic scaffold, Poecilia_formosa-5.1.2 Scaffold656	35089	31811	1.46e-166	1513	1116	31.720	N/A
UAJ23570.1	188	1294	NW_015113296	Poecilia latipinna	Poecilia latipinna isolate Pla-1442-1.1 unplaced genomic scaffold, P_latipinna-1.0 Scaffold680	282262	285540	1.88e-165	1505	1116	31.631	N/A
UAJ23570.1	343	1173	NC_007131	Danio rerio	Danio rerio strain Tuebingen chromosome 20, GRCz11 Primary Assembly	11821283	11823766	4.84e-161	1365	846	35.106	N/A
UAJ23570.1	1175	1343	NC_007131	Danio rerio	Danio rerio strain Tuebingen chromosome 20, GRCz11 Primary Assembly	11823748	11824257	4.84e-161	181	174	27.011	N/A
UAJ23570.1	1740	1948	NC_007131	Danio rerio	Danio rerio strain Tuebingen chromosome 20, GRCz11 Primary Assembly	11820769	11820170	8.86e-10	194	211	29.384	N/A
UAJ23570.1	96	966	NC_007136	Danio rerio	Danio rerio strain Tuebingen chromosome 25, GRCz11 Primary Assembly	22517091	22519694	2.33e-132	1236	881	32.236	N/A
UAJ23570.1	96	861	NW_018395203	Danio rerio	Danio rerio strain Tuebingen chromosome 25 genomic scaffold, GRCz11 alternate locus group ALT_DRER_TU_1 ALT_CTG25_1_18	346318	348612	2.60e-120	1136	776	32.603	N/A
UAJ23570.1	554	974	NC_007128	Danio rerio	Danio rerio strain Tuebingen chromosome 17, GRCz11 Primary Assembly	41866483	41865224	8.19e-108	703	425	35.529	N/A
UAJ23570.1	976	1289	NC_007128	Danio rerio	Danio rerio strain Tuebingen chromosome 17, GRCz11 Primary Assembly	41865224	41864289	8.19e-108	383	318	29.874	N/A
UAJ23570.1	590	986	NW_019711788	Paramormyrops kingsleyae	Paramormyrops kingsleyae isolate PKING1 ecotype Bambomo Creek, P0-Absent unplaced genomic scaffold, PKINGS_0.1 Scaffold12	805636	804455	1.04e-95	721	399	36.341	N/A
UAJ23570.1	416	578	NW_019711788	Paramormyrops kingsleyae	Paramormyrops kingsleyae isolate PKING1 ecotype Bambomo Creek, P0-Absent unplaced genomic scaffold, PKINGS_0.1 Scaffold12	806144	805665	1.04e-95	260	165	32.727	N/A
UAJ23570.1	711	949	NC_007115	Danio rerio	Danio rerio strain Tuebingen chromosome 4, GRCz11 Primary Assembly	50638259	50638969	3.15e-91	385	240	34.583	N/A
UAJ23570.1	508	699	NC_007115	Danio rerio	Danio rerio strain Tuebingen chromosome 4, GRCz11 Primary Assembly	50637649	50638227	3.15e-91	380	193	37.306	N/A
UAJ23570.1	952	1245	NC_007115	Danio rerio	Danio rerio strain Tuebingen chromosome 4, GRCz11 Primary Assembly	50638971	50639822	3.15e-91	222	298	26.174	N/A
UAJ23570.1	185	613	NC_007115	Danio rerio	Danio rerio strain Tuebingen chromosome 4, GRCz11 Primary Assembly	73615641	73614370	5.09e-49	530	436	30.275	N/A
UAJ23570.1	624	729	NC_007115	Danio rerio	Danio rerio strain Tuebingen chromosome 4, GRCz11 Primary Assembly	73614134	73613820	1.51e-11	209	108	36.111	N/A
UAJ23570.1	710	1009	NW_013952489	Austrofundulus limnaeus	Austrofundulus limnaeus strain Quisiro unplaced genomic scaffold, Austrofundulus_limnaeus-1.0 Scaffold87	286291	287190	4.99e-67	382	303	33.333	N/A
UAJ23570.1	516	703	NW_013952489	Austrofundulus limnaeus	Austrofundulus limnaeus strain Quisiro unplaced genomic scaffold, Austrofundulus_limnaeus-1.0 Scaffold87	285710	286276	4.99e-67	351	189	35.979	N/A
UAJ23570.1	1153	1294	NW_013952489	Austrofundulus limnaeus	Austrofundulus limnaeus strain Quisiro unplaced genomic scaffold, Austrofundulus_limnaeus-1.0 Scaffold87	287606	288028	2.03e-11	208	142	33.803	N/A
UAJ23570.1	508	677	NW_006800123	Poecilia formosa	Poecilia formosa unplaced genomic scaffold, Poecilia_formosa-5.1.2 Scaffold184	592572	593087	1.71e-66	376	172	41.860	N/A
UAJ23570.1	4	503	NW_006800123	Poecilia formosa	Poecilia formosa unplaced genomic scaffold, Poecilia_formosa-5.1.2 Scaffold184	591070	592554	1.71e-66	326	505	24.356	N/A
UAJ23570.1	682	731	NW_006800123	Poecilia formosa	Poecilia formosa unplaced genomic scaffold, Poecilia_formosa-5.1.2 Scaffold184	593101	593250	1.71e-66	69	51	29.412	N/A
UAJ23570.1	508	677	NW_015094969	Poecilia mexicana	Poecilia mexicana isolate Pme_1353_1.1 unplaced genomic scaffold, P_mexicana-1.0 Scaffold458	342097	342612	1.74e-66	376	172	41.860	N/A
UAJ23570.1	4	503	NW_015094969	Poecilia mexicana	Poecilia mexicana isolate Pme_1353_1.1 unplaced genomic scaffold, P_mexicana-1.0 Scaffold458	340595	342079	1.74e-66	326	505	24.356	N/A
UAJ23570.1	682	731	NW_015094969	Poecilia mexicana	Poecilia mexicana isolate Pme_1353_1.1 unplaced genomic scaffold, P_mexicana-1.0 Scaffold458	342626	342775	1.74e-66	69	51	29.412	N/A
UAJ23570.1	508	677	NW_015113923	Poecilia latipinna	Poecilia latipinna isolate Pla-1442-1.1 unplaced genomic scaffold, P_latipinna-1.0 Scaffold1307	106366	105851	1.75e-66	376	172	41.860	N/A
UAJ23570.1	4	503	NW_015113923	Poecilia latipinna	Poecilia latipinna isolate Pla-1442-1.1 unplaced genomic scaffold, P_latipinna-1.0 Scaffold1307	107868	106384	1.75e-66	326	505	24.356	N/A
UAJ23570.1	682	731	NW_015113923	Poecilia latipinna	Poecilia latipinna isolate Pla-1442-1.1 unplaced genomic scaffold, P_latipinna-1.0 Scaffold1307	105837	105688	1.75e-66	69	51	29.412	N/A
UAJ23570.1	782	1016	NC_007125	Danio rerio	Danio rerio strain Tuebingen chromosome 14, GRCz11 Primary Assembly	47735587	47734889	1.35e-58	383	235	35.319	N/A
UAJ23570.1	1033	1294	NC_007125	Danio rerio	Danio rerio strain Tuebingen chromosome 14, GRCz11 Primary Assembly	47734851	47734060	1.35e-58	276	266	27.444	N/A
UAJ23570.1	567	812	NW_019712898	Paramormyrops kingsleyae	Paramormyrops kingsleyae isolate PKING1 ecotype Bambomo Creek, P0-Absent unplaced genomic scaffold, PKINGS_0.1 Scaffold22	2176273	2177013	8.58e-50	537	248	41.532	N/A
UAJ23570.1	185	613	NW_018394560	Danio rerio	Danio rerio strain Tuebingen chromosome 4 genomic scaffold, GRCz11 alternate locus group ALT_DRER_TU_1 ALT_CTG4_1_14	21817	20546	3.25e-49	532	436	30.275	N/A
UAJ23570.1	624	729	NW_018394560	Danio rerio	Danio rerio strain Tuebingen chromosome 4 genomic scaffold, GRCz11 alternate locus group ALT_DRER_TU_1 ALT_CTG4_1_14	20310	19996	1.51e-11	209	108	36.111	N/A
UAJ23570.1	634	900	NC_050527	Oryzias melastigma	Oryzias melastigma strain HK-1 linkage group LG16, ASM292280v2	17615617	17616411	6.26e-41	461	268	36.567	N/A
UAJ23570.1	343	521	NC_050527	Oryzias melastigma	Oryzias melastigma strain HK-1 linkage group LG16, ASM292280v2	17614757	17615281	2.02e-06	165	181	28.729	N/A
UAJ23570.1	475	672	NW_018394741	Danio rerio	Danio rerio strain Tuebingen chromosome 8 genomic scaffold, GRCz11 alternate locus group ALT_DRER_TU_1 ALT_CTG8_1_26	35912	36508	2.85e-24	318	201	37.313	N/A
UAJ23570.1	756	824	NW_018394741	Danio rerio	Danio rerio strain Tuebingen chromosome 8 genomic scaffold, GRCz11 alternate locus group ALT_DRER_TU_1 ALT_CTG8_1_26	36711	36917	8.57e-17	199	69	50.725	N/A
UAJ23570.1	825	906	NW_018394741	Danio rerio	Danio rerio strain Tuebingen chromosome 8 genomic scaffold, GRCz11 alternate locus group ALT_DRER_TU_1 ALT_CTG8_1_26	36910	37149	8.57e-17	96	83	31.325	N/A
UAJ23570.1	639	781	NC_024347	Poecilia reticulata	Poecilia reticulata strain Guanapo linkage group LG17, Guppy_female_1.0+MT	27783331	27783759	4.14e-22	300	144	39.583	N/A
UAJ23570.1	433	596	NC_024347	Poecilia reticulata	Poecilia reticulata strain Guanapo linkage group LG17, Guppy_female_1.0+MT	27782849	27783310	1.49e-11	209	166	31.928	N/A
UAJ23570.1	738	1012	NC_050519	Oryzias melastigma	Oryzias melastigma strain HK-1 linkage group LG8, ASM292280v2	21737718	21738473	2.54e-18	267	290	28.276	N/A
UAJ23570.1	756	824	NC_007119	Danio rerio	Danio rerio strain Tuebingen chromosome 8, GRCz11 Primary Assembly	45134718	45134924	3.57e-15	192	69	49.275	N/A
UAJ23570.1	825	906	NC_007119	Danio rerio	Danio rerio strain Tuebingen chromosome 8, GRCz11 Primary Assembly	45134917	45135156	3.57e-15	89	82	34.146	N/A
UAJ23570.1	475	697	NC_007119	Danio rerio	Danio rerio strain Tuebingen chromosome 8, GRCz11 Primary Assembly	45134011	45134691	1.46e-14	235	238	28.992	N/A
# TBLASTN 2.13.0+
# Query: QVG74759.1 |polymerase|Chuviridae sp.||Chuviridae||China: Yunnan|China||2021-05-18T00:00:00Z|polymerase, partial [Chuviridae sp.]
# Database: ref_euk_rep_genomes
# Fields: query acc., q. start, q. end, subject acc., subject sci name, subject title, s. start, s. end, evalue, score, alignment length, % identity, subject strand
# 41 hits found
QVG74759.1	209	1466	NW_015113296	Poecilia latipinna	Poecilia latipinna isolate Pla-1442-1.1 unplaced genomic scaffold, P_latipinna-1.0 Scaffold680	282286	286047	7.19e-171	1532	1285	30.584	N/A
QVG74759.1	209	1305	NW_006800595	Poecilia formosa	Poecilia formosa unplaced genomic scaffold, Poecilia_formosa-5.1.2 Scaffold656	35065	31766	1.53e-170	1529	1120	32.679	N/A
QVG74759.1	349	1171	NC_007131	Danio rerio	Danio rerio strain Tuebingen chromosome 20, GRCz11 Primary Assembly	11821280	11823766	2.90e-143	1212	838	34.129	N/A
QVG74759.1	1191	1294	NC_007131	Danio rerio	Danio rerio strain Tuebingen chromosome 20, GRCz11 Primary Assembly	11823799	11824110	2.90e-143	180	110	32.727	N/A
QVG74759.1	167	968	NC_007136	Danio rerio	Danio rerio strain Tuebingen chromosome 25, GRCz11 Primary Assembly	22517316	22519694	4.05e-133	1233	811	35.265	N/A
QVG74759.1	198	863	NW_018395203	Danio rerio	Danio rerio strain Tuebingen chromosome 25 genomic scaffold, GRCz11 alternate locus group ALT_DRER_TU_1 ALT_CTG25_1_18	346612	348612	2.03e-123	1154	674	37.092	N/A
QVG74759.1	562	976	NC_007128	Danio rerio	Danio rerio strain Tuebingen chromosome 17, GRCz11 Primary Assembly	41866465	41865224	1.93e-99	700	420	38.095	N/A
QVG74759.1	974	1554	NC_007128	Danio rerio	Danio rerio strain Tuebingen chromosome 17, GRCz11 Primary Assembly	41865236	41863485	1.93e-99	313	632	24.684	N/A
QVG74759.1	595	1002	NW_019711788	Paramormyrops kingsleyae	Paramormyrops kingsleyae isolate PKING1 ecotype Bambomo Creek, P0-Absent unplaced genomic scaffold, PKINGS_0.1 Scaffold12	805627	804413	4.68e-95	699	410	36.829	N/A
QVG74759.1	414	592	NW_019711788	Paramormyrops kingsleyae	Paramormyrops kingsleyae isolate PKING1 ecotype Bambomo Creek, P0-Absent unplaced genomic scaffold, PKINGS_0.1 Scaffold12	806171	805629	4.68e-95	276	181	33.149	N/A
QVG74759.1	490	701	NC_007115	Danio rerio	Danio rerio strain Tuebingen chromosome 4, GRCz11 Primary Assembly	50637583	50638227	1.20e-84	383	215	38.140	N/A
QVG74759.1	727	938	NC_007115	Danio rerio	Danio rerio strain Tuebingen chromosome 4, GRCz11 Primary Assembly	50638301	50638930	1.20e-84	326	222	36.486	N/A
QVG74759.1	952	1290	NC_007115	Danio rerio	Danio rerio strain Tuebingen chromosome 4, GRCz11 Primary Assembly	50638965	50639936	1.20e-84	220	346	26.301	N/A
QVG74759.1	198	615	NC_007115	Danio rerio	Danio rerio strain Tuebingen chromosome 4, GRCz11 Primary Assembly	73615623	73614370	1.78e-49	533	424	32.075	N/A
QVG74759.1	626	701	NC_007115	Danio rerio	Danio rerio strain Tuebingen chromosome 4, GRCz11 Primary Assembly	73614134	73613907	2.89e-11	206	76	48.684	N/A
QVG74759.1	706	1018	NW_013952489	Austrofundulus limnaeus	Austrofundulus limnaeus strain Quisiro unplaced genomic scaffold, Austrofundulus_limnaeus-1.0 Scaffold87	286273	287211	3.58e-70	393	314	31.847	N/A
QVG74759.1	518	705	NW_013952489	Austrofundulus limnaeus	Austrofundulus limnaeus strain Quisiro unplaced genomic scaffold, Austrofundulus_limnaeus-1.0 Scaffold87	285710	286276	3.58e-70	367	189	39.153	N/A
QVG74759.1	1153	1436	NW_013952489	Austrofundulus limnaeus	Austrofundulus limnaeus strain Quisiro unplaced genomic scaffold, Austrofundulus_limnaeus-1.0 Scaffold87	287606	288460	1.48e-07	174	304	23.355	N/A
QVG74759.1	510	679	NW_006800123	Poecilia formosa	Poecilia formosa unplaced genomic scaffold, Poecilia_formosa-5.1.2 Scaffold184	592572	593087	5.73e-69	415	172	46.512	N/A
QVG74759.1	177	509	NW_006800123	Poecilia formosa	Poecilia formosa unplaced genomic scaffold, Poecilia_formosa-5.1.2 Scaffold184	591550	592572	5.73e-69	300	351	27.066	N/A
QVG74759.1	684	733	NW_006800123	Poecilia formosa	Poecilia formosa unplaced genomic scaffold, Poecilia_formosa-5.1.2 Scaffold184	593101	593250	5.73e-69	77	51	29.412	N/A
QVG74759.1	510	679	NW_015094969	Poecilia mexicana	Poecilia mexicana isolate Pme_1353_1.1 unplaced genomic scaffold, P_mexicana-1.0 Scaffold458	342097	342612	5.83e-69	415	172	46.512	N/A
QVG74759.1	177	509	NW_015094969	Poecilia mexicana	Poecilia mexicana isolate Pme_1353_1.1 unplaced genomic scaffold, P_mexicana-1.0 Scaffold458	341075	342097	5.83e-69	300	351	27.066	N/A
QVG74759.1	684	733	NW_015094969	Poecilia mexicana	Poecilia mexicana isolate Pme_1353_1.1 unplaced genomic scaffold, P_mexicana-1.0 Scaffold458	342626	342775	5.83e-69	77	51	29.412	N/A
QVG74759.1	510	679	NW_015113923	Poecilia latipinna	Poecilia latipinna isolate Pla-1442-1.1 unplaced genomic scaffold, P_latipinna-1.0 Scaffold1307	106366	105851	5.86e-69	415	172	46.512	N/A
QVG74759.1	177	509	NW_015113923	Poecilia latipinna	Poecilia latipinna isolate Pla-1442-1.1 unplaced genomic scaffold, P_latipinna-1.0 Scaffold1307	107388	106366	5.86e-69	300	351	27.066	N/A
QVG74759.1	684	733	NW_015113923	Poecilia latipinna	Poecilia latipinna isolate Pla-1442-1.1 unplaced genomic scaffold, P_latipinna-1.0 Scaffold1307	105837	105688	5.86e-69	77	51	29.412	N/A
QVG74759.1	635	783	NC_024347	Poecilia reticulata	Poecilia reticulata strain Guanapo linkage group LG17, Guppy_female_1.0+MT	27783313	27783759	3.66e-51	340	150	44.000	N/A
QVG74759.1	439	598	NC_024347	Poecilia reticulata	Poecilia reticulata strain Guanapo linkage group LG17, Guppy_female_1.0+MT	27782846	27783310	3.66e-51	254	162	37.037	N/A
QVG74759.1	567	814	NW_019712898	Paramormyrops kingsleyae	Paramormyrops kingsleyae isolate PKING1 ecotype Bambomo Creek, P0-Absent unplaced genomic scaffold, PKINGS_0.1 Scaffold22	2176267	2177013	8.89e-51	544	252	44.444	N/A
QVG74759.1	198	615	NW_018394560	Danio rerio	Danio rerio strain Tuebingen chromosome 4 genomic scaffold, GRCz11 alternate locus group ALT_DRER_TU_1 ALT_CTG4_1_14	21799	20546	1.53e-49	534	424	32.075	N/A
QVG74759.1	626	701	NW_018394560	Danio rerio	Danio rerio strain Tuebingen chromosome 4 genomic scaffold, GRCz11 alternate locus group ALT_DRER_TU_1 ALT_CTG4_1_14	20310	20083	2.88e-11	206	76	48.684	N/A
QVG74759.1	784	1018	NC_007125	Danio rerio	Danio rerio strain Tuebingen chromosome 14, GRCz11 Primary Assembly	47735587	47734889	1.17e-46	338	236	33.898	N/A
QVG74759.1	1039	1292	NC_007125	Danio rerio	Danio rerio strain Tuebingen chromosome 14, GRCz11 Primary Assembly	47734839	47734060	1.17e-46	217	265	29.434	N/A
QVG74759.1	467	752	NW_018394741	Danio rerio	Danio rerio strain Tuebingen chromosome 8 genomic scaffold, GRCz11 alternate locus group ALT_DRER_TU_1 ALT_CTG8_1_26	35882	36727	1.93e-45	335	289	34.602	N/A
QVG74759.1	758	826	NW_018394741	Danio rerio	Danio rerio strain Tuebingen chromosome 8 genomic scaffold, GRCz11 alternate locus group ALT_DRER_TU_1 ALT_CTG8_1_26	36711	36917	1.93e-45	210	69	55.072	N/A
QVG74759.1	637	902	NC_050527	Oryzias melastigma	Oryzias melastigma strain HK-1 linkage group LG16, ASM292280v2	17615620	17616411	7.38e-43	477	267	39.700	N/A
QVG74759.1	740	863	NC_050519	Oryzias melastigma	Oryzias melastigma strain HK-1 linkage group LG8, ASM292280v2	21737718	21738083	4.16e-18	264	124	43.548	N/A
QVG74759.1	586	699	NC_007119	Danio rerio	Danio rerio strain Tuebingen chromosome 8, GRCz11 Primary Assembly	45134350	45134691	5.14e-15	238	115	40.000	N/A
QVG74759.1	758	826	NC_007119	Danio rerio	Danio rerio strain Tuebingen chromosome 8, GRCz11 Primary Assembly	45134718	45134924	2.97e-11	206	69	53.623	N/A
QVG74759.1	1204	1446	NW_019713620	Paramormyrops kingsleyae	Paramormyrops kingsleyae isolate PKING1 ecotype Bambomo Creek, P0-Absent unplaced genomic scaffold, PKINGS_0.1 Scaffold285	829063	828335	5.52e-07	169	248	22.581	N/A
# TBLASTN 2.13.0+
# Query: YP_009177720.1 |glycoprotein|Culicidavirus culicidae|Culicidavirus|Chuviridae|Culex tritaeniorhynchus|China|China|2013|2015-11-05T00:00:00Z|glycoprotein [Wuhan Mosquito Virus 8]
# Database: ref_euk_rep_genomes
# Fields: query acc., q. start, q. end, subject acc., subject sci name, subject title, s. start, s. end, evalue, score, alignment length, % identity, subject strand
# 5 hits found
YP_009177720.1	21	611	NW_019715976	Paramormyrops kingsleyae	Paramormyrops kingsleyae isolate PKING1 ecotype Bambomo Creek, P0-Absent unplaced genomic scaffold, PKINGS_0.1 Scaffold77	1929301	1931064	6.90e-75	704	601	30.616	N/A
YP_009177720.1	22	615	NW_015152096	Cyprinodon variegatus	Cyprinodon variegatus isolate N-32 unplaced genomic scaffold, C_variegatus-1.0 Scaffold1643	85574	87346	1.00e-68	657	607	29.819	N/A
YP_009177720.1	69	611	NW_019715643	Paramormyrops kingsleyae	Paramormyrops kingsleyae isolate PKING1 ecotype Bambomo Creek, P0-Absent unplaced genomic scaffold, PKINGS_0.1 Scaffold47	1495427	1497061	1.16e-66	641	555	30.631	N/A
YP_009177720.1	47	467	NC_057869	Gambusia affinis	Gambusia affinis linkage group LG02, SWU_Gaff_1.0	28675914	28677170	5.76e-49	505	426	30.047	N/A
YP_009177720.1	22	223	NW_015153219	Cyprinodon variegatus	Cyprinodon variegatus isolate N-32 unplaced genomic scaffold, C_variegatus-1.0 Scaffold2766	5555	6163	2.33e-14	225	205	28.293	N/A
# TBLASTN 2.13.0+
# Query: QRW42865.1 |RNA-dependent RNA polymerase|Culicidavirus quitotaense|Culicidavirus|Chuviridae|Culex pipiens|USA: Placer Valley, California|USA|2017-11-21|2021-02-24T00:00:00Z|RNA-dependent RNA polymerase [Culex mosquito virus 4]
# Database: ref_euk_rep_genomes
# Fields: query acc., q. start, q. end, subject acc., subject sci name, subject title, s. start, s. end, evalue, score, alignment length, % identity, subject strand
# 43 hits found
QRW42865.1	189	1320	NW_006800595	Poecilia formosa	Poecilia formosa unplaced genomic scaffold, Poecilia_formosa-5.1.2 Scaffold656	35092	31739	0.0	1707	1141	33.567	N/A
QRW42865.1	189	1538	NW_015113296	Poecilia latipinna	Poecilia latipinna isolate Pla-1442-1.1 unplaced genomic scaffold, P_latipinna-1.0 Scaffold680	282259	286245	0.0	1704	1363	30.814	N/A
QRW42865.1	346	1257	NC_007131	Danio rerio	Danio rerio strain Tuebingen chromosome 20, GRCz11 Primary Assembly	11821286	11824003	3.94e-156	1429	930	35.484	N/A
QRW42865.1	1184	1368	NC_007131	Danio rerio	Danio rerio strain Tuebingen chromosome 20, GRCz11 Primary Assembly	11823766	11824311	2.67e-14	232	188	32.979	N/A
QRW42865.1	184	965	NC_007136	Danio rerio	Danio rerio strain Tuebingen chromosome 25, GRCz11 Primary Assembly	22517358	22519694	7.96e-140	1297	785	36.306	N/A
QRW42865.1	165	861	NW_018395203	Danio rerio	Danio rerio strain Tuebingen chromosome 25 genomic scaffold, GRCz11 alternate locus group ALT_DRER_TU_1 ALT_CTG25_1_18	346537	348612	6.92e-134	1143	700	36.286	N/A
QRW42865.1	891	965	NW_018395203	Danio rerio	Danio rerio strain Tuebingen chromosome 25 genomic scaffold, GRCz11 alternate locus group ALT_DRER_TU_1 ALT_CTG25_1_18	348696	348920	6.92e-134	169	75	45.333	N/A
QRW42865.1	551	973	NC_007128	Danio rerio	Danio rerio strain Tuebingen chromosome 17, GRCz11 Primary Assembly	41866492	41865224	4.99e-126	774	429	38.228	N/A
QRW42865.1	975	1474	NC_007128	Danio rerio	Danio rerio strain Tuebingen chromosome 17, GRCz11 Primary Assembly	41865224	41863740	4.99e-126	470	509	27.505	N/A
QRW42865.1	496	698	NC_007115	Danio rerio	Danio rerio strain Tuebingen chromosome 4, GRCz11 Primary Assembly	50637610	50638224	6.16e-100	420	205	39.024	N/A
QRW42865.1	699	948	NC_007115	Danio rerio	Danio rerio strain Tuebingen chromosome 4, GRCz11 Primary Assembly	50638220	50638969	6.16e-100	360	252	34.524	N/A
QRW42865.1	951	1269	NC_007115	Danio rerio	Danio rerio strain Tuebingen chromosome 4, GRCz11 Primary Assembly	50638971	50639888	6.16e-100	282	328	27.134	N/A
QRW42865.1	184	609	NC_007115	Danio rerio	Danio rerio strain Tuebingen chromosome 4, GRCz11 Primary Assembly	73615650	73614382	1.34e-57	604	427	32.319	N/A
QRW42865.1	624	724	NC_007115	Danio rerio	Danio rerio strain Tuebingen chromosome 4, GRCz11 Primary Assembly	73614134	73613835	2.91e-13	224	101	40.594	N/A
QRW42865.1	593	980	NW_019711788	Paramormyrops kingsleyae	Paramormyrops kingsleyae isolate PKING1 ecotype Bambomo Creek, P0-Absent unplaced genomic scaffold, PKINGS_0.1 Scaffold12	805627	804470	1.17e-97	712	390	37.692	N/A
QRW42865.1	412	587	NW_019711788	Paramormyrops kingsleyae	Paramormyrops kingsleyae isolate PKING1 ecotype Bambomo Creek, P0-Absent unplaced genomic scaffold, PKINGS_0.1 Scaffold12	806165	805638	1.17e-97	286	177	35.028	N/A
QRW42865.1	635	862	NC_050527	Oryzias melastigma	Oryzias melastigma strain HK-1 linkage group LG16, ASM292280v2	17615620	17616303	1.01e-72	450	229	39.738	N/A
QRW42865.1	526	640	NC_050527	Oryzias melastigma	Oryzias melastigma strain HK-1 linkage group LG16, ASM292280v2	17615292	17615633	1.01e-72	197	116	35.345	N/A
QRW42865.1	337	521	NC_050527	Oryzias melastigma	Oryzias melastigma strain HK-1 linkage group LG16, ASM292280v2	17614736	17615281	1.01e-72	178	186	33.871	N/A
QRW42865.1	680	1030	NW_013952489	Austrofundulus limnaeus	Austrofundulus limnaeus strain Quisiro unplaced genomic scaffold, Austrofundulus_limnaeus-1.0 Scaffold87	286198	287244	9.00e-68	497	353	34.561	N/A
QRW42865.1	1161	1342	NW_013952489	Austrofundulus limnaeus	Austrofundulus limnaeus strain Quisiro unplaced genomic scaffold, Austrofundulus_limnaeus-1.0 Scaffold87	287621	288169	9.00e-68	170	183	24.590	N/A
QRW42865.1	1049	1150	NW_013952489	Austrofundulus limnaeus	Austrofundulus limnaeus strain Quisiro unplaced genomic scaffold, Austrofundulus_limnaeus-1.0 Scaffold87	287295	287600	9.00e-68	116	102	24.510	N/A
QRW42865.1	516	698	NW_013952489	Austrofundulus limnaeus	Austrofundulus limnaeus strain Quisiro unplaced genomic scaffold, Austrofundulus_limnaeus-1.0 Scaffold87	285710	286261	8.70e-30	365	184	39.674	N/A
QRW42865.1	784	1015	NC_007125	Danio rerio	Danio rerio strain Tuebingen chromosome 14, GRCz11 Primary Assembly	47735581	47734889	8.24e-66	374	232	34.914	N/A
QRW42865.1	1038	1357	NC_007125	Danio rerio	Danio rerio strain Tuebingen chromosome 14, GRCz11 Primary Assembly	47734833	47733886	8.24e-66	348	328	31.098	N/A
QRW42865.1	13	609	NW_018394560	Danio rerio	Danio rerio strain Tuebingen chromosome 4 genomic scaffold, GRCz11 alternate locus group ALT_DRER_TU_1 ALT_CTG4_1_14	22333	20558	8.33e-58	606	616	28.571	N/A
QRW42865.1	624	724	NW_018394560	Danio rerio	Danio rerio strain Tuebingen chromosome 4 genomic scaffold, GRCz11 alternate locus group ALT_DRER_TU_1 ALT_CTG4_1_14	20310	20011	2.89e-13	224	101	40.594	N/A
QRW42865.1	565	824	NW_019712898	Paramormyrops kingsleyae	Paramormyrops kingsleyae isolate PKING1 ecotype Bambomo Creek, P0-Absent unplaced genomic scaffold, PKINGS_0.1 Scaffold22	2176267	2177046	7.20e-53	525	264	40.530	N/A
QRW42865.1	532	564	NW_019712898	Paramormyrops kingsleyae	Paramormyrops kingsleyae isolate PKING1 ecotype Bambomo Creek, P0-Absent unplaced genomic scaffold, PKINGS_0.1 Scaffold22	2176170	2176268	7.20e-53	85	33	48.485	N/A
QRW42865.1	636	781	NC_024347	Poecilia reticulata	Poecilia reticulata strain Guanapo linkage group LG17, Guppy_female_1.0+MT	27783322	27783759	2.45e-48	332	147	45.578	N/A
QRW42865.1	436	596	NC_024347	Poecilia reticulata	Poecilia reticulata strain Guanapo linkage group LG17, Guppy_female_1.0+MT	27782849	27783310	2.45e-48	239	162	33.951	N/A
QRW42865.1	507	744	NW_018394741	Danio rerio	Danio rerio strain Tuebingen chromosome 8 genomic scaffold, GRCz11 alternate locus group ALT_DRER_TU_1 ALT_CTG8_1_26	36014	36709	1.55e-40	339	240	34.167	N/A
QRW42865.1	754	811	NW_018394741	Danio rerio	Danio rerio strain Tuebingen chromosome 8 genomic scaffold, GRCz11 alternate locus group ALT_DRER_TU_1 ALT_CTG8_1_26	36705	36878	1.55e-40	164	58	53.448	N/A
QRW42865.1	485	674	NW_015113923	Poecilia latipinna	Poecilia latipinna isolate Pla-1442-1.1 unplaced genomic scaffold, P_latipinna-1.0 Scaffold1307	106438	105860	1.15e-36	424	193	42.487	N/A
QRW42865.1	13	505	NW_015113923	Poecilia latipinna	Poecilia latipinna isolate Pla-1442-1.1 unplaced genomic scaffold, P_latipinna-1.0 Scaffold1307	107850	106375	1.01e-34	408	501	26.946	N/A
QRW42865.1	485	674	NW_015094969	Poecilia mexicana	Poecilia mexicana isolate Pme_1353_1.1 unplaced genomic scaffold, P_mexicana-1.0 Scaffold458	342025	342603	1.15e-36	424	193	42.487	N/A
QRW42865.1	13	505	NW_015094969	Poecilia mexicana	Poecilia mexicana isolate Pme_1353_1.1 unplaced genomic scaffold, P_mexicana-1.0 Scaffold458	340613	342088	1.02e-34	408	501	26.946	N/A
QRW42865.1	485	674	NW_006800123	Poecilia formosa	Poecilia formosa unplaced genomic scaffold, Poecilia_formosa-5.1.2 Scaffold184	592500	593078	1.16e-36	424	193	42.487	N/A
QRW42865.1	13	505	NW_006800123	Poecilia formosa	Poecilia formosa unplaced genomic scaffold, Poecilia_formosa-5.1.2 Scaffold184	591088	592563	1.02e-34	408	501	26.946	N/A
QRW42865.1	738	1014	NC_050519	Oryzias melastigma	Oryzias melastigma strain HK-1 linkage group LG8, ASM292280v2	21737718	21738482	1.35e-15	244	286	27.622	N/A
QRW42865.1	584	695	NC_007119	Danio rerio	Danio rerio strain Tuebingen chromosome 8, GRCz11 Primary Assembly	45134350	45134685	2.29e-15	242	113	40.708	N/A
QRW42865.1	754	811	NC_007119	Danio rerio	Danio rerio strain Tuebingen chromosome 8, GRCz11 Primary Assembly	45134712	45134885	3.70e-07	171	58	55.172	N/A
QRW42865.1	13	313	NC_057889	Gambusia affinis	Gambusia affinis linkage group LG22, SWU_Gaff_1.0	18517057	18516152	1.87e-10	199	312	24.679	N/A
# TBLASTN 2.13.0+
# Query: UHR49731.1 |hypothetical protein|Hangzhou altica cyanea chuvirus 1|Chuvivirus|Chuviridae|Zicrona caerulea|China|China|2016-09-06|2022-01-02T00:00:00Z|MAG: hypothetical protein [Hangzhou altica cyanea chuvirus 1]
# Database: ref_euk_rep_genomes
# Fields: query acc., q. start, q. end, subject acc., subject sci name, subject title, s. start, s. end, evalue, score, alignment length, % identity, subject strand
# 7 hits found
UHR49731.1	20	571	NW_015152096	Cyprinodon variegatus	Cyprinodon variegatus isolate N-32 unplaced genomic scaffold, C_variegatus-1.0 Scaffold1643	85568	87187	2.25e-70	673	559	30.411	N/A
UHR49731.1	21	610	NW_019715976	Paramormyrops kingsleyae	Paramormyrops kingsleyae isolate PKING1 ecotype Bambomo Creek, P0-Absent unplaced genomic scaffold, PKINGS_0.1 Scaffold77	1929301	1931025	6.38e-67	646	595	27.395	N/A
UHR49731.1	45	611	NW_019715643	Paramormyrops kingsleyae	Paramormyrops kingsleyae isolate PKING1 ecotype Bambomo Creek, P0-Absent unplaced genomic scaffold, PKINGS_0.1 Scaffold47	1495361	1496953	8.23e-62	607	577	28.423	N/A
UHR49731.1	71	475	NC_057869	Gambusia affinis	Gambusia affinis linkage group LG02, SWU_Gaff_1.0	28675986	28677170	2.57e-53	541	412	32.282	N/A
UHR49731.1	1	221	NW_015153219	Cyprinodon variegatus	Cyprinodon variegatus isolate N-32 unplaced genomic scaffold, C_variegatus-1.0 Scaffold2766	5480	6142	5.29e-20	273	227	32.599	N/A
UHR49731.1	20	220	NC_024349	Poecilia reticulata	Poecilia reticulata strain Guanapo linkage group LG19, Guppy_female_1.0+MT	4788900	4789427	4.91e-14	223	203	30.542	N/A
UHR49731.1	158	382	NC_024353	Poecilia reticulata	Poecilia reticulata strain Guanapo linkage group LG23, Guppy_female_1.0+MT	4967652	4968311	7.59e-11	197	227	24.670	N/A
# TBLASTN 2.13.0+
# Query: QPB73985.1 |nucleoprotein|Megalopteran chu-related virus OKIAV119||Chuviridae|Corydalidae|Venezuela: Carabobo Bejuma|Venezuela|2011-09-11|2020-11-18T00:00:00Z|nucleoprotein [Megalopteran chu-related virus OKIAV119]
# Database: ref_euk_rep_genomes
# 0 hits found
# TBLASTN 2.13.0+
# Query: QBQ65114.1 |nucleoprotein|Mivirus boleense|Mivirus|Chuviridae|Dermacentor nuttalli|China|China|2015-04|2019-04-02T00:00:00Z|nucleoprotein [Bole Tick Virus 3]
# Database: ref_euk_rep_genomes
# Fields: query acc., q. start, q. end, subject acc., subject sci name, subject title, s. start, s. end, evalue, score, alignment length, % identity, subject strand
# 30 hits found
QBQ65114.1	167	377	NC_057880	Gambusia affinis	Gambusia affinis linkage group LG13, SWU_Gaff_1.0	7430037	7430663	4.00e-21	276	212	32.547	N/A
QBQ65114.1	131	410	NC_057871	Gambusia affinis	Gambusia affinis linkage group LG04, SWU_Gaff_1.0	23706701	23707492	1.99e-20	270	282	30.496	N/A
QBQ65114.1	163	347	NC_057876	Gambusia affinis	Gambusia affinis linkage group LG09, SWU_Gaff_1.0	5352644	5352087	3.05e-20	269	186	33.333	N/A
QBQ65114.1	237	377	NC_057876	Gambusia affinis	Gambusia affinis linkage group LG09, SWU_Gaff_1.0	3608536	3608949	3.92e-10	187	141	33.333	N/A
QBQ65114.1	131	391	NC_057878	Gambusia affinis	Gambusia affinis linkage group LG11, SWU_Gaff_1.0	4248656	4247913	5.48e-20	267	263	30.798	N/A
QBQ65114.1	165	391	NC_057873	Gambusia affinis	Gambusia affinis linkage group LG06, SWU_Gaff_1.0	24281173	24281841	5.58e-20	267	228	31.579	N/A
QBQ65114.1	163	347	NC_057888	Gambusia affinis	Gambusia affinis linkage group LG21, SWU_Gaff_1.0	23708373	23708930	1.13e-19	264	186	33.333	N/A
QBQ65114.1	163	347	NC_057879	Gambusia affinis	Gambusia affinis linkage group LG12, SWU_Gaff_1.0	8059613	8059056	1.62e-19	263	186	32.796	N/A
QBQ65114.1	185	347	NC_057879	Gambusia affinis	Gambusia affinis linkage group LG12, SWU_Gaff_1.0	8061451	8060960	4.14e-17	244	164	32.927	N/A
QBQ65114.1	263	347	NC_057879	Gambusia affinis	Gambusia affinis linkage group LG12, SWU_Gaff_1.0	8057455	8057201	1.57e-06	157	85	38.824	N/A
QBQ65114.1	131	347	NC_057881	Gambusia affinis	Gambusia affinis linkage group LG14, SWU_Gaff_1.0	21426317	21426943	1.84e-19	263	223	32.735	N/A
QBQ65114.1	158	386	NW_023339785	Morone saxatilis	Morone saxatilis isolate NCDOM2014 unplaced genomic scaffold, NCSU_SB_2.0 Contig22	446254	446934	2.33e-19	262	232	28.448	N/A
QBQ65114.1	152	377	NW_015175378	Gekko japonicus	Gekko japonicus isolate JY-2015 unplaced genomic scaffold, Gekko_japonicus_V1.1 scaffold729	485342	484674	9.32e-19	257	227	33.040	N/A
QBQ65114.1	165	350	NW_006800688	Poecilia formosa	Poecilia formosa unplaced genomic scaffold, Poecilia_formosa-5.1.2 Scaffold749	125969	126529	1.45e-17	247	187	31.016	N/A
QBQ65114.1	165	350	NW_015094810	Poecilia mexicana	Poecilia mexicana isolate Pme_1353_1.1 unplaced genomic scaffold, P_mexicana-1.0 Scaffold299	369132	368572	1.46e-17	247	187	31.016	N/A
QBQ65114.1	167	350	NC_057890	Gambusia affinis	Gambusia affinis linkage group LG23, SWU_Gaff_1.0	3152995	3153549	3.75e-17	244	185	32.973	N/A
QBQ65114.1	143	377	NW_015153981	Cyprinodon variegatus	Cyprinodon variegatus isolate N-32 unplaced genomic scaffold, C_variegatus-1.0 Scaffold3528	4981	5670	5.41e-17	242	238	30.672	N/A
QBQ65114.1	189	389	NW_015112924	Poecilia latipinna	Poecilia latipinna isolate Pla-1442-1.1 unplaced genomic scaffold, P_latipinna-1.0 Scaffold308	51241	50645	2.02e-13	214	202	26.733	N/A
QBQ65114.1	183	386	NC_046970	Cyclopterus lumpus	Cyclopterus lumpus isolate fCycLum1 chromosome 5, fCycLum1.pri	18268088	18267489	2.48e-13	213	206	28.155	N/A
QBQ65114.1	183	336	NC_007115	Danio rerio	Danio rerio strain Tuebingen chromosome 4, GRCz11 Primary Assembly	29325764	29325306	5.15e-12	202	155	32.903	N/A
QBQ65114.1	185	347	NW_006800025	Poecilia formosa	Poecilia formosa unplaced genomic scaffold, Poecilia_formosa-5.1.2 Scaffold86	284678	284187	9.61e-12	200	164	29.878	N/A
QBQ65114.1	174	325	NW_015153219	Cyprinodon variegatus	Cyprinodon variegatus isolate N-32 unplaced genomic scaffold, C_variegatus-1.0 Scaffold2766	1650	2114	2.34e-11	197	155	32.258	N/A
QBQ65114.1	259	386	NC_046980	Cyclopterus lumpus	Cyclopterus lumpus isolate fCycLum1 chromosome 15, fCycLum1.pri	14149861	14150232	2.52e-09	180	128	34.375	N/A
QBQ65114.1	189	347	NW_015094806	Poecilia mexicana	Poecilia mexicana isolate Pme_1353_1.1 unplaced genomic scaffold, P_mexicana-1.0 Scaffold295	407070	407549	4.06e-09	179	160	27.500	N/A
QBQ65114.1	268	347	NC_044057	Gadus morhua	Gadus morhua chromosome 10, gadMor3.0	6292415	6292654	3.00e-07	163	80	40.000	N/A
QBQ65114.1	227	381	NC_064533	Brienomyrus brachyistius	Brienomyrus brachyistius isolate T26 chromosome 1, BBRACH_0.4	23703568	23704023	3.51e-07	163	155	27.742	N/A
QBQ65114.1	279	382	NC_024351	Poecilia reticulata	Poecilia reticulata strain Guanapo linkage group LG21, Guppy_female_1.0+MT	21500556	21500254	4.59e-07	162	104	33.654	N/A
QBQ65114.1	192	335	NC_007125	Danio rerio	Danio rerio strain Tuebingen chromosome 14, GRCz11 Primary Assembly	11587019	11587453	5.41e-07	161	145	28.966	N/A
QBQ65114.1	191	377	NC_050513	Oryzias melastigma	Oryzias melastigma strain HK-1 linkage group LG2, ASM292280v2	5913367	5912822	6.83e-07	160	188	25.532	N/A
QBQ65114.1	260	349	NC_050575	Trichosurus vulpecula	Trichosurus vulpecula isolate mTriVul1 chromosome 3, mTriVul1.pri	232192493	232192224	1.75e-06	157	90	33.333	N/A
# TBLASTN 2.13.0+
# Query: UGM46164.1 |nucleoprotein|Mivirus wuhanense|Mivirus|Chuviridae|Rhipicephalus microplus|China|China|2019|2021-12-14T00:00:00Z|nucleoprotein [Wuhan tick virus 2]
# Database: ref_euk_rep_genomes
# Fields: query acc., q. start, q. end, subject acc., subject sci name, subject title, s. start, s. end, evalue, score, alignment length, % identity, subject strand
# 46 hits found
UGM46164.1	190	391	NC_057880	Gambusia affinis	Gambusia affinis linkage group LG13, SWU_Gaff_1.0	7430091	7430690	1.53e-19	260	203	30.542	N/A
UGM46164.1	98	391	NC_057871	Gambusia affinis	Gambusia affinis linkage group LG04, SWU_Gaff_1.0	23706566	23707435	1.11e-17	246	307	26.384	N/A
UGM46164.1	188	391	NC_057878	Gambusia affinis	Gambusia affinis linkage group LG11, SWU_Gaff_1.0	4248518	4247922	9.27e-17	239	207	29.952	N/A
UGM46164.1	188	389	NC_057873	Gambusia affinis	Gambusia affinis linkage group LG06, SWU_Gaff_1.0	24281236	24281826	1.35e-16	237	205	30.244	N/A
UGM46164.1	190	388	NW_019715976	Paramormyrops kingsleyae	Paramormyrops kingsleyae isolate PKING1 ecotype Bambomo Creek, P0-Absent unplaced genomic scaffold, PKINGS_0.1 Scaffold77	1931991	1932614	1.51e-16	237	217	29.954	N/A
UGM46164.1	188	391	NC_057876	Gambusia affinis	Gambusia affinis linkage group LG09, SWU_Gaff_1.0	5352575	5351979	3.52e-16	234	205	28.293	N/A
UGM46164.1	228	391	NC_057876	Gambusia affinis	Gambusia affinis linkage group LG09, SWU_Gaff_1.0	3608491	3608976	4.77e-14	217	165	31.515	N/A
UGM46164.1	188	382	NC_057881	Gambusia affinis	Gambusia affinis linkage group LG14, SWU_Gaff_1.0	21426455	21427024	3.65e-16	234	196	29.592	N/A
UGM46164.1	189	390	NW_023339785	Morone saxatilis	Morone saxatilis isolate NCDOM2014 unplaced genomic scaffold, NCSU_SB_2.0 Contig22	446332	446931	5.70e-16	232	203	28.571	N/A
UGM46164.1	163	364	NC_057890	Gambusia affinis	Gambusia affinis linkage group LG23, SWU_Gaff_1.0	3152968	3153567	5.96e-16	232	203	29.557	N/A
UGM46164.1	188	382	NC_057879	Gambusia affinis	Gambusia affinis linkage group LG12, SWU_Gaff_1.0	8059544	8058975	2.58e-15	227	196	29.082	N/A
UGM46164.1	154	382	NC_057879	Gambusia affinis	Gambusia affinis linkage group LG12, SWU_Gaff_1.0	8061526	8060879	3.67e-13	210	232	26.293	N/A
UGM46164.1	268	382	NC_057879	Gambusia affinis	Gambusia affinis linkage group LG12, SWU_Gaff_1.0	8057455	8057120	8.00e-10	183	115	33.913	N/A
UGM46164.1	190	382	NW_006800688	Poecilia formosa	Poecilia formosa unplaced genomic scaffold, Poecilia_formosa-5.1.2 Scaffold749	126029	126601	2.97e-15	227	194	29.381	N/A
UGM46164.1	190	382	NW_015094810	Poecilia mexicana	Poecilia mexicana isolate Pme_1353_1.1 unplaced genomic scaffold, P_mexicana-1.0 Scaffold299	369072	368500	2.98e-15	227	194	29.381	N/A
UGM46164.1	172	365	NC_007119	Danio rerio	Danio rerio strain Tuebingen chromosome 8, GRCz11 Primary Assembly	45032460	45033029	3.55e-15	226	199	28.643	N/A
UGM46164.1	201	365	NC_007119	Danio rerio	Danio rerio strain Tuebingen chromosome 8, GRCz11 Primary Assembly	44773114	44772626	7.65e-06	150	171	25.731	N/A
UGM46164.1	188	379	NC_057888	Gambusia affinis	Gambusia affinis linkage group LG21, SWU_Gaff_1.0	23708442	23709002	4.06e-15	226	193	29.016	N/A
UGM46164.1	172	365	NC_007115	Danio rerio	Danio rerio strain Tuebingen chromosome 4, GRCz11 Primary Assembly	38494804	38495373	1.12e-14	222	195	28.718	N/A
UGM46164.1	172	341	NC_007115	Danio rerio	Danio rerio strain Tuebingen chromosome 4, GRCz11 Primary Assembly	29325812	29325306	1.41e-12	205	171	28.655	N/A
UGM46164.1	255	365	NC_007115	Danio rerio	Danio rerio strain Tuebingen chromosome 4, GRCz11 Primary Assembly	29220762	29221085	6.41e-10	184	111	38.739	N/A
UGM46164.1	188	389	NW_015094938	Poecilia mexicana	Poecilia mexicana isolate Pme_1353_1.1 unplaced genomic scaffold, P_mexicana-1.0 Scaffold427	182301	182891	1.25e-14	222	203	27.586	N/A
UGM46164.1	172	365	NC_007114	Danio rerio	Danio rerio strain Tuebingen chromosome 3, GRCz11 Primary Assembly	57849446	57848877	1.36e-14	221	195	29.231	N/A
UGM46164.1	190	382	NW_015175378	Gekko japonicus	Gekko japonicus isolate JY-2015 unplaced genomic scaffold, Gekko_japonicus_V1.1 scaffold729	485246	484674	2.49e-14	219	194	29.897	N/A
UGM46164.1	188	364	NW_015153981	Cyprinodon variegatus	Cyprinodon variegatus isolate N-32 unplaced genomic scaffold, C_variegatus-1.0 Scaffold3528	5101	5616	2.98e-14	218	180	32.222	N/A
UGM46164.1	188	382	NC_046970	Cyclopterus lumpus	Cyclopterus lumpus isolate fCycLum1 chromosome 5, fCycLum1.pri	18268088	18267513	3.30e-14	218	200	29.000	N/A
UGM46164.1	194	363	NW_017306867	Nanorana parkeri	Nanorana parkeri isolate BGI_ZX_2015 unplaced genomic scaffold, ASM93562v1 scaffold599	120346	119843	1.34e-13	213	171	30.994	N/A
UGM46164.1	258	385	NC_046980	Cyclopterus lumpus	Cyclopterus lumpus isolate fCycLum1 chromosome 15, fCycLum1.pri	14149843	14150217	6.18e-13	208	128	32.031	N/A
UGM46164.1	163	363	NW_019715643	Paramormyrops kingsleyae	Paramormyrops kingsleyae isolate PKING1 ecotype Bambomo Creek, P0-Absent unplaced genomic scaffold, PKINGS_0.1 Scaffold47	1497933	1498529	1.45e-12	205	208	29.808	N/A
UGM46164.1	255	387	NC_064533	Brienomyrus brachyistius	Brienomyrus brachyistius isolate T26 chromosome 1, BBRACH_0.4	23703637	23704026	2.00e-12	204	133	35.338	N/A
UGM46164.1	188	365	NW_018395201	Danio rerio	Danio rerio strain Tuebingen chromosome 25 genomic scaffold, GRCz11 alternate locus group ALT_DRER_TU_1 ALT_CTG25_1_16	18732	19253	2.34e-12	203	179	32.402	N/A
UGM46164.1	188	365	NC_007136	Danio rerio	Danio rerio strain Tuebingen chromosome 25, GRCz11 Primary Assembly	21520702	21521223	2.35e-12	203	179	32.402	N/A
UGM46164.1	173	386	NC_056522	Sceloporus undulatus	Sceloporus undulatus isolate JIND9_A2432 ecotype Alabama chromosome 1, SceUnd_v1.1	253943162	253943800	2.78e-11	195	220	29.091	N/A
UGM46164.1	252	365	NC_007131	Danio rerio	Danio rerio strain Tuebingen chromosome 20, GRCz11 Primary Assembly	12290524	12290192	5.81e-10	184	114	35.965	N/A
UGM46164.1	252	352	NC_052161	Scyliorhinus canicula	Scyliorhinus canicula chromosome 16, sScyCan1.1	130185314	130185012	1.28e-09	181	101	36.634	N/A
UGM46164.1	162	365	NW_019711766	Paramormyrops kingsleyae	Paramormyrops kingsleyae isolate PKING1 ecotype Bambomo Creek, P0-Absent unplaced genomic scaffold, PKINGS_0.1 Scaffold118	206483	207085	2.76e-09	179	205	27.317	N/A
UGM46164.1	188	389	NW_006800730	Poecilia formosa	Poecilia formosa unplaced genomic scaffold, Poecilia_formosa-5.1.2 Scaffold791	19397	19954	6.87e-09	175	203	25.616	N/A
UGM46164.1	188	332	NW_015153219	Cyprinodon variegatus	Cyprinodon variegatus isolate N-32 unplaced genomic scaffold, C_variegatus-1.0 Scaffold2766	1692	2120	2.16e-08	171	146	30.822	N/A
UGM46164.1	281	364	NC_024338	Poecilia reticulata	Poecilia reticulata strain Guanapo linkage group LG8, Guppy_female_1.0+MT	9416142	9416384	6.20e-08	168	84	41.667	N/A
UGM46164.1	272	362	NC_024332	Poecilia reticulata	Poecilia reticulata strain Guanapo linkage group LG2, Guppy_female_1.0+MT	21481382	21481119	3.59e-07	161	91	40.659	N/A
UGM46164.1	276	364	NC_024332	Poecilia reticulata	Poecilia reticulata strain Guanapo linkage group LG2, Guppy_female_1.0+MT	26591598	26591341	6.12e-07	159	89	38.202	N/A
UGM46164.1	194	352	NC_007128	Danio rerio	Danio rerio strain Tuebingen chromosome 17, GRCz11 Primary Assembly	49550245	49549772	4.47e-07	161	160	28.125	N/A
UGM46164.1	197	342	NC_007125	Danio rerio	Danio rerio strain Tuebingen chromosome 14, GRCz11 Primary Assembly	11587019	11587459	5.28e-07	160	148	27.703	N/A
UGM46164.1	194	365	NC_050513	Oryzias melastigma	Oryzias melastigma strain HK-1 linkage group LG2, ASM292280v2	5913373	5912873	9.40e-07	158	173	27.168	N/A
UGM46164.1	284	382	NC_024351	Poecilia reticulata	Poecilia reticulata strain Guanapo linkage group LG21, Guppy_female_1.0+MT	21500556	21500269	1.01e-06	158	99	37.374	N/A
UGM46164.1	273	352	NC_044057	Gadus morhua	Gadus morhua chromosome 10, gadMor3.0	6292415	6292654	1.15e-06	157	80	41.250	N/A
# TBLASTN 2.13.0+
# Query: UKS70418.1 |N protein|Nuomin virus||Chuviridae|Homo sapiens|China: Inner Mongolia, Yakeshi|China|2017-05-10|2022-02-15T00:00:00Z|N protein [Nuomin virus]
# Database: ref_euk_rep_genomes
# Fields: query acc., q. start, q. end, subject acc., subject sci name, subject title, s. start, s. end, evalue, score, alignment length, % identity, subject strand
# 67 hits found
UKS70418.1	183	405	NC_046970	Cyclopterus lumpus	Cyclopterus lumpus isolate fCycLum1 chromosome 5, fCycLum1.pri	18268136	18267477	1.01e-25	310	225	33.778	N/A
UKS70418.1	174	399	NW_015175378	Gekko japonicus	Gekko japonicus isolate JY-2015 unplaced genomic scaffold, Gekko_japonicus_V1.1 scaffold729	485315	484656	2.84e-25	306	229	31.878	N/A
UKS70418.1	183	393	NW_015153981	Cyprinodon variegatus	Cyprinodon variegatus isolate N-32 unplaced genomic scaffold, C_variegatus-1.0 Scaffold3528	5044	5670	8.68e-25	302	216	34.722	N/A
UKS70418.1	210	393	NW_019715976	Paramormyrops kingsleyae	Paramormyrops kingsleyae isolate PKING1 ecotype Bambomo Creek, P0-Absent unplaced genomic scaffold, PKINGS_0.1 Scaffold77	1932018	1932563	1.17e-24	301	185	34.054	N/A
UKS70418.1	93	393	NW_006800688	Poecilia formosa	Poecilia formosa unplaced genomic scaffold, Poecilia_formosa-5.1.2 Scaffold749	125753	126601	1.65e-21	277	306	29.412	N/A
UKS70418.1	93	393	NW_015094810	Poecilia mexicana	Poecilia mexicana isolate Pme_1353_1.1 unplaced genomic scaffold, P_mexicana-1.0 Scaffold299	369348	368500	1.66e-21	277	306	29.412	N/A
UKS70418.1	183	394	NC_007114	Danio rerio	Danio rerio strain Tuebingen chromosome 3, GRCz11 Primary Assembly	57849446	57848823	2.27e-21	276	214	30.841	N/A
UKS70418.1	157	394	NC_057873	Gambusia affinis	Gambusia affinis linkage group LG06, SWU_Gaff_1.0	24281071	24281808	2.77e-21	275	255	29.804	N/A
UKS70418.1	167	394	NC_057878	Gambusia affinis	Gambusia affinis linkage group LG11, SWU_Gaff_1.0	4248668	4247946	3.82e-21	274	245	29.388	N/A
UKS70418.1	187	393	NC_057879	Gambusia affinis	Gambusia affinis linkage group LG12, SWU_Gaff_1.0	8059589	8058975	8.11e-21	271	208	29.808	N/A
UKS70418.1	206	393	NC_057879	Gambusia affinis	Gambusia affinis linkage group LG12, SWU_Gaff_1.0	8061436	8060879	2.22e-17	244	189	29.630	N/A
UKS70418.1	279	393	NC_057879	Gambusia affinis	Gambusia affinis linkage group LG12, SWU_Gaff_1.0	8057455	8057120	1.60e-12	205	115	37.391	N/A
UKS70418.1	187	393	NC_057876	Gambusia affinis	Gambusia affinis linkage group LG09, SWU_Gaff_1.0	5352620	5352006	9.74e-21	271	208	29.808	N/A
UKS70418.1	275	393	NC_057876	Gambusia affinis	Gambusia affinis linkage group LG09, SWU_Gaff_1.0	3608602	3608949	4.03e-14	218	119	38.655	N/A
UKS70418.1	157	394	NC_057888	Gambusia affinis	Gambusia affinis linkage group LG21, SWU_Gaff_1.0	23708277	23709014	1.10e-20	270	255	28.627	N/A
UKS70418.1	187	394	NC_057871	Gambusia affinis	Gambusia affinis linkage group LG04, SWU_Gaff_1.0	23706794	23707411	1.58e-20	269	209	29.665	N/A
UKS70418.1	187	393	NC_057881	Gambusia affinis	Gambusia affinis linkage group LG14, SWU_Gaff_1.0	21426410	21427024	1.80e-20	269	208	29.808	N/A
UKS70418.1	152	394	NC_007119	Danio rerio	Danio rerio strain Tuebingen chromosome 8, GRCz11 Primary Assembly	45032343	45033083	2.20e-20	268	252	29.365	N/A
UKS70418.1	210	393	NC_007119	Danio rerio	Danio rerio strain Tuebingen chromosome 8, GRCz11 Primary Assembly	44773120	44772575	5.55e-13	209	185	29.189	N/A
UKS70418.1	206	423	NW_015094806	Poecilia mexicana	Poecilia mexicana isolate Pme_1353_1.1 unplaced genomic scaffold, P_mexicana-1.0 Scaffold295	407073	407720	2.54e-20	267	219	30.137	N/A
UKS70418.1	26	393	NW_015094938	Poecilia mexicana	Poecilia mexicana isolate Pme_1353_1.1 unplaced genomic scaffold, P_mexicana-1.0 Scaffold427	181812	182870	2.73e-20	267	379	27.704	N/A
UKS70418.1	206	423	NW_006800025	Poecilia formosa	Poecilia formosa unplaced genomic scaffold, Poecilia_formosa-5.1.2 Scaffold86	284663	284016	2.97e-20	267	219	29.680	N/A
UKS70418.1	190	341	NW_015153219	Cyprinodon variegatus	Cyprinodon variegatus isolate N-32 unplaced genomic scaffold, C_variegatus-1.0 Scaffold2766	1650	2114	4.78e-20	265	155	36.774	N/A
UKS70418.1	206	393	NW_015112924	Poecilia latipinna	Poecilia latipinna isolate Pla-1442-1.1 unplaced genomic scaffold, P_latipinna-1.0 Scaffold308	51238	50681	5.84e-20	265	189	30.688	N/A
UKS70418.1	183	394	NC_007115	Danio rerio	Danio rerio strain Tuebingen chromosome 4, GRCz11 Primary Assembly	38494804	38495427	7.70e-20	264	213	28.638	N/A
UKS70418.1	175	355	NC_007115	Danio rerio	Danio rerio strain Tuebingen chromosome 4, GRCz11 Primary Assembly	29325842	29325297	1.27e-19	262	185	32.432	N/A
UKS70418.1	238	375	NC_007115	Danio rerio	Danio rerio strain Tuebingen chromosome 4, GRCz11 Primary Assembly	29220678	29221082	2.76e-13	211	138	32.609	N/A
UKS70418.1	208	399	NC_056522	Sceloporus undulatus	Sceloporus undulatus isolate JIND9_A2432 ecotype Alabama chromosome 1, SceUnd_v1.1	253943243	253943806	1.03e-19	263	192	32.292	N/A
UKS70418.1	183	393	NC_057880	Gambusia affinis	Gambusia affinis linkage group LG13, SWU_Gaff_1.0	7430037	7430663	1.36e-19	262	212	29.717	N/A
UKS70418.1	208	359	NW_019715643	Paramormyrops kingsleyae	Paramormyrops kingsleyae isolate PKING1 ecotype Bambomo Creek, P0-Absent unplaced genomic scaffold, PKINGS_0.1 Scaffold47	1498035	1498493	6.10e-19	256	153	33.987	N/A
UKS70418.1	241	393	NC_064533	Brienomyrus brachyistius	Brienomyrus brachyistius isolate T26 chromosome 1, BBRACH_0.4	23703562	23704011	1.16e-18	254	153	33.987	N/A
UKS70418.1	182	393	NW_023339785	Morone saxatilis	Morone saxatilis isolate NCDOM2014 unplaced genomic scaffold, NCSU_SB_2.0 Contig22	446278	446907	1.71e-18	253	216	30.556	N/A
UKS70418.1	200	413	NW_022990779	Gymnodraco acuticeps	Gymnodraco acuticeps unplaced genomic scaffold, fGymAcu1.1	261643	262284	1.99e-18	252	217	27.189	N/A
UKS70418.1	187	374	NW_017306867	Nanorana parkeri	Nanorana parkeri isolate BGI_ZX_2015 unplaced genomic scaffold, ASM93562v1 scaffold599	120400	119843	3.91e-18	250	189	30.159	N/A
UKS70418.1	183	375	NC_057890	Gambusia affinis	Gambusia affinis linkage group LG23, SWU_Gaff_1.0	3152995	3153567	9.44e-18	247	194	29.897	N/A
UKS70418.1	183	361	NC_052161	Scyliorhinus canicula	Scyliorhinus canicula chromosome 16, sScyCan1.1	130185557	130185018	1.38e-17	246	182	30.769	N/A
UKS70418.1	177	399	NW_019711766	Paramormyrops kingsleyae	Paramormyrops kingsleyae isolate PKING1 ecotype Bambomo Creek, P0-Absent unplaced genomic scaffold, PKINGS_0.1 Scaffold118	206495	207178	2.54e-17	244	232	27.586	N/A
UKS70418.1	261	411	NC_046980	Cyclopterus lumpus	Cyclopterus lumpus isolate fCycLum1 chromosome 15, fCycLum1.pri	14149816	14150262	3.24e-17	243	152	36.842	N/A
UKS70418.1	183	377	NW_018395201	Danio rerio	Danio rerio strain Tuebingen chromosome 25 genomic scaffold, GRCz11 alternate locus group ALT_DRER_TU_1 ALT_CTG25_1_16	18684	19256	3.67e-17	242	196	31.633	N/A
UKS70418.1	183	377	NC_007136	Danio rerio	Danio rerio strain Tuebingen chromosome 25, GRCz11 Primary Assembly	21520654	21521226	3.68e-17	242	196	31.633	N/A
UKS70418.1	152	361	NC_007128	Danio rerio	Danio rerio strain Tuebingen chromosome 17, GRCz11 Primary Assembly	49550422	49549778	2.27e-16	236	220	29.545	N/A
UKS70418.1	223	390	NC_044048	Gadus morhua	Gadus morhua chromosome 1, gadMor3.0	5560515	5560021	3.80e-16	234	168	29.167	N/A
UKS70418.1	206	339	NC_024349	Poecilia reticulata	Poecilia reticulata strain Guanapo linkage group LG19, Guppy_female_1.0+MT	4791874	4792278	6.39e-15	225	135	34.074	N/A
UKS70418.1	187	393	NC_050513	Oryzias melastigma	Oryzias melastigma strain HK-1 linkage group LG2, ASM292280v2	5913418	5912822	2.17e-14	220	208	28.846	N/A
UKS70418.1	223	394	NC_007131	Danio rerio	Danio rerio strain Tuebingen chromosome 20, GRCz11 Primary Assembly	12290647	12290138	2.59e-14	220	173	30.058	N/A
UKS70418.1	70	376	NW_019715812	Paramormyrops kingsleyae	Paramormyrops kingsleyae isolate PKING1 ecotype Bambomo Creek, P0-Absent unplaced genomic scaffold, PKINGS_0.1 Scaffold621	37858	38871	5.69e-14	217	343	24.490	N/A
UKS70418.1	187	423	NC_055685	Melanotaenia boesemani	Melanotaenia boesemani isolate fMelBoe1 chromosome 4, fMelBoe1.pri	7820482	7819787	5.77e-14	217	243	28.395	N/A
UKS70418.1	26	393	NW_006800730	Poecilia formosa	Poecilia formosa unplaced genomic scaffold, Poecilia_formosa-5.1.2 Scaffold791	18908	19933	9.92e-13	207	379	25.594	N/A
UKS70418.1	189	366	NC_007135	Danio rerio	Danio rerio strain Tuebingen chromosome 24, GRCz11 Primary Assembly	12267009	12266482	1.05e-12	207	181	30.387	N/A
UKS70418.1	284	374	NC_044057	Gadus morhua	Gadus morhua chromosome 10, gadMor3.0	6292415	6292687	3.30e-12	203	91	40.659	N/A
UKS70418.1	208	348	NC_007125	Danio rerio	Danio rerio strain Tuebingen chromosome 14, GRCz11 Primary Assembly	11587019	11587444	5.99e-12	201	144	31.250	N/A
UKS70418.1	285	359	NW_019712799	Paramormyrops kingsleyae	Paramormyrops kingsleyae isolate PKING1 ecotype Bambomo Creek, P0-Absent unplaced genomic scaffold, PKINGS_0.1 Scaffold211	56929	56705	9.10e-12	199	75	46.667	N/A
UKS70418.1	70	380	NW_017859673	Paralichthys olivaceus	Paralichthys olivaceus breed gynogenesis unplaced genomic scaffold, Flounder_ref_guided_V1.0 superscaffold33	1381399	1380518	1.26e-09	182	321	24.922	N/A
UKS70418.1	281	420	NC_044052	Gadus morhua	Gadus morhua chromosome 5, gadMor3.0	7692189	7691794	2.07e-09	180	143	30.769	N/A
UKS70418.1	243	406	NW_020949613	Vombatus ursinus	Vombatus ursinus unplaced genomic scaffold, bare-nosed wombat genome assembly UNPS02009835.1	6422161	6421661	2.24e-09	180	171	29.240	N/A
UKS70418.1	240	348	NC_043991	Myripristis murdjan	Myripristis murdjan chromosome 12, fMyrMur1.1	2751976	2752299	6.10e-09	176	109	32.110	N/A
UKS70418.1	276	364	NC_050575	Trichosurus vulpecula	Trichosurus vulpecula isolate mTriVul1 chromosome 3, mTriVul1.pri	232192493	232192227	1.19e-08	174	89	39.326	N/A
UKS70418.1	239	374	NC_019874	Oryzias latipes	Oryzias latipes chromosome 16, ASM223467v1	11751207	11751614	1.81e-08	172	142	33.803	N/A
UKS70418.1	280	373	NC_024332	Poecilia reticulata	Poecilia reticulata strain Guanapo linkage group LG2, Guppy_female_1.0+MT	21481391	21481119	2.64e-08	171	94	39.362	N/A
UKS70418.1	285	375	NC_024332	Poecilia reticulata	Poecilia reticulata strain Guanapo linkage group LG2, Guppy_female_1.0+MT	26591604	26591341	4.35e-06	153	91	37.363	N/A
UKS70418.1	259	358	NC_050573	Trichosurus vulpecula	Trichosurus vulpecula isolate mTriVul1 chromosome 1, mTriVul1.pri	8283543	8283842	5.72e-08	168	100	31.000	N/A
UKS70418.1	275	326	NW_019711788	Paramormyrops kingsleyae	Paramormyrops kingsleyae isolate PKING1 ecotype Bambomo Creek, P0-Absent unplaced genomic scaffold, PKINGS_0.1 Scaffold12	553307	553462	5.75e-08	124	52	44.231	N/A
UKS70418.1	332	393	NW_019711788	Paramormyrops kingsleyae	Paramormyrops kingsleyae isolate PKING1 ecotype Bambomo Creek, P0-Absent unplaced genomic scaffold, PKINGS_0.1 Scaffold12	553477	553650	5.75e-08	86	62	33.871	N/A
UKS70418.1	286	394	NC_024351	Poecilia reticulata	Poecilia reticulata strain Guanapo linkage group LG21, Guppy_female_1.0+MT	21500583	21500266	7.25e-08	167	109	34.862	N/A
UKS70418.1	246	336	NC_050525	Oryzias melastigma	Oryzias melastigma strain HK-1 linkage group LG14, ASM292280v2	3353670	3353416	2.53e-07	163	91	35.165	N/A
UKS70418.1	209	369	NC_050525	Oryzias melastigma	Oryzias melastigma strain HK-1 linkage group LG14, ASM292280v2	6318563	6319060	3.23e-07	162	166	26.506	N/A
UKS70418.1	291	393	NC_024338	Poecilia reticulata	Poecilia reticulata strain Guanapo linkage group LG8, Guppy_female_1.0+MT	9416139	9416438	4.02e-07	161	103	34.951	N/A
# TBLASTN 2.13.0+
# Query: UKS70450.1 |L protein|Nuomin virus||Chuviridae|Ixodes persulcatus|China: Heilongjiang,Yichun|China|2016-06-09|2022-02-15T00:00:00Z|L protein, partial [Nuomin virus]
# Database: ref_euk_rep_genomes
# Fields: query acc., q. start, q. end, subject acc., subject sci name, subject title, s. start, s. end, evalue, score, alignment length, % identity, subject strand
# 22 hits found
UKS70450.1	4	460	NC_007136	Danio rerio	Danio rerio strain Tuebingen chromosome 25, GRCz11 Primary Assembly	22517352	22518722	1.13e-79	722	460	34.130	N/A
UKS70450.1	4	460	NW_018395203	Danio rerio	Danio rerio strain Tuebingen chromosome 25 genomic scaffold, GRCz11 alternate locus group ALT_DRER_TU_1 ALT_CTG25_1_18	346579	347949	2.58e-79	720	460	34.130	N/A
UKS70450.1	15	461	NW_006800595	Poecilia formosa	Poecilia formosa unplaced genomic scaffold, Poecilia_formosa-5.1.2 Scaffold656	35080	33740	1.42e-70	654	450	33.778	N/A
UKS70450.1	15	461	NW_015113296	Poecilia latipinna	Poecilia latipinna isolate Pla-1442-1.1 unplaced genomic scaffold, P_latipinna-1.0 Scaffold680	282271	283611	4.65e-70	650	450	33.556	N/A
UKS70450.1	4	434	NW_018394560	Danio rerio	Danio rerio strain Tuebingen chromosome 4 genomic scaffold, GRCz11 alternate locus group ALT_DRER_TU_1 ALT_CTG4_1_14	21832	20543	1.11e-66	625	433	33.256	N/A
UKS70450.1	4	434	NC_007115	Danio rerio	Danio rerio strain Tuebingen chromosome 4, GRCz11 Primary Assembly	73615656	73614367	5.09e-66	620	433	33.025	N/A
UKS70450.1	323	462	NC_007115	Danio rerio	Danio rerio strain Tuebingen chromosome 4, GRCz11 Primary Assembly	50637634	50638056	3.31e-20	268	141	38.298	N/A
UKS70450.1	9	328	NW_006800123	Poecilia formosa	Poecilia formosa unplaced genomic scaffold, Poecilia_formosa-5.1.2 Scaffold184	591619	592575	5.17e-63	405	322	32.609	N/A
UKS70450.1	330	461	NW_006800123	Poecilia formosa	Poecilia formosa unplaced genomic scaffold, Poecilia_formosa-5.1.2 Scaffold184	592578	592979	5.17e-63	286	134	41.045	N/A
UKS70450.1	9	328	NW_015094969	Poecilia mexicana	Poecilia mexicana isolate Pme_1353_1.1 unplaced genomic scaffold, P_mexicana-1.0 Scaffold458	341144	342100	5.22e-63	405	322	32.609	N/A
UKS70450.1	330	461	NW_015094969	Poecilia mexicana	Poecilia mexicana isolate Pme_1353_1.1 unplaced genomic scaffold, P_mexicana-1.0 Scaffold458	342103	342504	5.22e-63	286	134	41.045	N/A
UKS70450.1	9	328	NW_015113923	Poecilia latipinna	Poecilia latipinna isolate Pla-1442-1.1 unplaced genomic scaffold, P_latipinna-1.0 Scaffold1307	107319	106363	5.24e-63	405	322	32.609	N/A
UKS70450.1	330	461	NW_015113923	Poecilia latipinna	Poecilia latipinna isolate Pla-1442-1.1 unplaced genomic scaffold, P_latipinna-1.0 Scaffold1307	106360	105959	5.24e-63	286	134	41.045	N/A
UKS70450.1	165	462	NC_007131	Danio rerio	Danio rerio strain Tuebingen chromosome 20, GRCz11 Primary Assembly	11821277	11822176	7.25e-56	530	301	37.542	N/A
UKS70450.1	108	165	NC_007131	Danio rerio	Danio rerio strain Tuebingen chromosome 20, GRCz11 Primary Assembly	11821105	11821278	7.25e-56	99	58	39.655	N/A
UKS70450.1	224	406	NW_019711788	Paramormyrops kingsleyae	Paramormyrops kingsleyae isolate PKING1 ecotype Bambomo Creek, P0-Absent unplaced genomic scaffold, PKINGS_0.1 Scaffold12	806192	805641	9.52e-32	300	185	35.676	N/A
UKS70450.1	413	462	NW_019711788	Paramormyrops kingsleyae	Paramormyrops kingsleyae isolate PKING1 ecotype Bambomo Creek, P0-Absent unplaced genomic scaffold, PKINGS_0.1 Scaffold12	805627	805475	9.52e-32	119	51	47.059	N/A
UKS70450.1	294	462	NW_018394741	Danio rerio	Danio rerio strain Tuebingen chromosome 8 genomic scaffold, GRCz11 alternate locus group ALT_DRER_TU_1 ALT_CTG8_1_26	35909	36418	5.03e-18	251	172	37.791	N/A
UKS70450.1	336	462	NW_013952489	Austrofundulus limnaeus	Austrofundulus limnaeus strain Quisiro unplaced genomic scaffold, Austrofundulus_limnaeus-1.0 Scaffold87	285710	286093	1.37e-16	239	128	38.281	N/A
UKS70450.1	86	165	NW_013952489	Austrofundulus limnaeus	Austrofundulus limnaeus strain Quisiro unplaced genomic scaffold, Austrofundulus_limnaeus-1.0 Scaffold87	285142	285372	7.68e-06	102	80	37.500	N/A
UKS70450.1	9	72	NW_013952489	Austrofundulus limnaeus	Austrofundulus limnaeus strain Quisiro unplaced genomic scaffold, Austrofundulus_limnaeus-1.0 Scaffold87	284916	285107	7.68e-06	90	64	29.688	N/A
UKS70450.1	257	416	NC_024347	Poecilia reticulata	Poecilia reticulata strain Guanapo linkage group LG17, Guppy_female_1.0+MT	27782849	27783310	2.19e-16	238	162	35.185	N/A
# TBLASTN 2.13.0+
# Query: QMU95545.1 |hypothetical protein|Panonychus citri mivirus|Mivirus|Chuviridae|Panonychus citri|China|China|2017-03-15|2020-08-11T00:00:00Z|hypothetical protein, partial [Panonychus citri mivirus]
# Database: ref_euk_rep_genomes
# 0 hits found
# TBLASTN 2.13.0+
# Query: QPB73972.1 |nucleoprotein|Pterovirus chulinense|Pterovirus|Chuviridae|Aphelinus abdominalis|||2011-12-05|2020-11-18T00:00:00Z|nucleoprotein [Hymenopteran chu-related virus OKIAV147]
# Database: ref_euk_rep_genomes
# Fields: query acc., q. start, q. end, subject acc., subject sci name, subject title, s. start, s. end, evalue, score, alignment length, % identity, subject strand
# 6 hits found
QPB73972.1	14	617	NW_019715976	Paramormyrops kingsleyae	Paramormyrops kingsleyae isolate PKING1 ecotype Bambomo Creek, P0-Absent unplaced genomic scaffold, PKINGS_0.1 Scaffold77	1929292	1931073	1.87e-55	556	613	27.080	N/A
QPB73972.1	17	579	NW_015152096	Cyprinodon variegatus	Cyprinodon variegatus isolate N-32 unplaced genomic scaffold, C_variegatus-1.0 Scaffold1643	85571	87232	1.15e-53	542	567	26.984	N/A
QPB73972.1	44	598	NW_019715643	Paramormyrops kingsleyae	Paramormyrops kingsleyae isolate PKING1 ecotype Bambomo Creek, P0-Absent unplaced genomic scaffold, PKINGS_0.1 Scaffold47	1495343	1497004	2.35e-44	469	569	26.186	N/A
QPB73972.1	45	471	NC_057869	Gambusia affinis	Gambusia affinis linkage group LG02, SWU_Gaff_1.0	28675920	28677179	6.05e-42	450	430	26.977	N/A
QPB73972.1	1	221	NW_015153219	Cyprinodon variegatus	Cyprinodon variegatus isolate N-32 unplaced genomic scaffold, C_variegatus-1.0 Scaffold2766	5492	6163	8.42e-17	246	227	27.753	N/A
QPB73972.1	1	235	NC_024349	Poecilia reticulata	Poecilia reticulata strain Guanapo linkage group LG19, Guppy_female_1.0+MT	4788855	4789493	6.39e-09	180	236	25.000	N/A
# TBLASTN 2.13.0+
# Query: AJG39051.1 |polymerase|Scarabeuvirus lishiense|Scarabeuvirus|Chuviridae|Parasteatoda tepidariorum|China|China|2013|2015-02-08T00:00:00Z|polymerase [Lishi spider virus 1]
# Database: ref_euk_rep_genomes
# Fields: query acc., q. start, q. end, subject acc., subject sci name, subject title, s. start, s. end, evalue, score, alignment length, % identity, subject strand
# 54 hits found
AJG39051.1	213	1700	NW_015113296	Poecilia latipinna	Poecilia latipinna isolate Pla-1442-1.1 unplaced genomic scaffold, P_latipinna-1.0 Scaffold680	282322	286710	0.0	1937	1518	31.686	N/A
AJG39051.1	213	1355	NW_006800595	Poecilia formosa	Poecilia formosa unplaced genomic scaffold, Poecilia_formosa-5.1.2 Scaffold656	35029	31646	0.0	1805	1154	35.269	N/A
AJG39051.1	349	1179	NC_007131	Danio rerio	Danio rerio strain Tuebingen chromosome 20, GRCz11 Primary Assembly	11821286	11823766	0.0	1483	838	37.589	N/A
AJG39051.1	1183	1291	NC_007131	Danio rerio	Danio rerio strain Tuebingen chromosome 20, GRCz11 Primary Assembly	11823754	11824080	0.0	271	109	46.789	N/A
AJG39051.1	289	346	NC_007131	Danio rerio	Danio rerio strain Tuebingen chromosome 20, GRCz11 Primary Assembly	11821108	11821278	0.0	94	58	32.759	N/A
AJG39051.1	558	977	NC_007128	Danio rerio	Danio rerio strain Tuebingen chromosome 17, GRCz11 Primary Assembly	41866483	41865224	6.57e-147	744	422	38.626	N/A
AJG39051.1	979	1636	NC_007128	Danio rerio	Danio rerio strain Tuebingen chromosome 17, GRCz11 Primary Assembly	41865224	41863296	6.57e-147	680	673	29.718	N/A
AJG39051.1	953	1271	NC_007115	Danio rerio	Danio rerio strain Tuebingen chromosome 4, GRCz11 Primary Assembly	50638965	50639885	2.29e-143	434	325	32.000	N/A
AJG39051.1	501	702	NC_007115	Danio rerio	Danio rerio strain Tuebingen chromosome 4, GRCz11 Primary Assembly	50637613	50638224	2.29e-143	423	204	44.608	N/A
AJG39051.1	709	957	NC_007115	Danio rerio	Danio rerio strain Tuebingen chromosome 4, GRCz11 Primary Assembly	50638238	50638984	2.29e-143	406	250	36.000	N/A
AJG39051.1	12	292	NC_007115	Danio rerio	Danio rerio strain Tuebingen chromosome 4, GRCz11 Primary Assembly	50636356	50637084	2.29e-143	153	286	25.874	N/A
AJG39051.1	288	460	NC_007115	Danio rerio	Danio rerio strain Tuebingen chromosome 4, GRCz11 Primary Assembly	50637078	50637515	2.29e-143	111	173	25.434	N/A
AJG39051.1	165	613	NC_007115	Danio rerio	Danio rerio strain Tuebingen chromosome 4, GRCz11 Primary Assembly	73615707	73614382	3.17e-57	601	450	34.000	N/A
AJG39051.1	628	702	NC_007115	Danio rerio	Danio rerio strain Tuebingen chromosome 4, GRCz11 Primary Assembly	73614134	73613910	2.39e-10	199	75	49.333	N/A
AJG39051.1	12	968	NC_007136	Danio rerio	Danio rerio strain Tuebingen chromosome 25, GRCz11 Primary Assembly	22516848	22519691	4.39e-143	1324	961	33.195	N/A
AJG39051.1	12	865	NW_018395203	Danio rerio	Danio rerio strain Tuebingen chromosome 25 genomic scaffold, GRCz11 alternate locus group ALT_DRER_TU_1 ALT_CTG25_1_18	346075	348612	8.02e-137	1177	858	33.566	N/A
AJG39051.1	893	968	NW_018395203	Danio rerio	Danio rerio strain Tuebingen chromosome 25 genomic scaffold, GRCz11 alternate locus group ALT_DRER_TU_1 ALT_CTG25_1_18	348690	348917	8.02e-137	160	76	38.158	N/A
AJG39051.1	714	1019	NW_013952489	Austrofundulus limnaeus	Austrofundulus limnaeus strain Quisiro unplaced genomic scaffold, Austrofundulus_limnaeus-1.0 Scaffold87	286291	287211	4.03e-113	477	307	33.876	N/A
AJG39051.1	520	702	NW_013952489	Austrofundulus limnaeus	Austrofundulus limnaeus strain Quisiro unplaced genomic scaffold, Austrofundulus_limnaeus-1.0 Scaffold87	285710	286261	4.03e-113	326	184	40.761	N/A
AJG39051.1	1162	1444	NW_013952489	Austrofundulus limnaeus	Austrofundulus limnaeus strain Quisiro unplaced genomic scaffold, Austrofundulus_limnaeus-1.0 Scaffold87	287615	288460	4.03e-113	293	283	25.088	N/A
AJG39051.1	1041	1153	NW_013952489	Austrofundulus limnaeus	Austrofundulus limnaeus strain Quisiro unplaced genomic scaffold, Austrofundulus_limnaeus-1.0 Scaffold87	287265	287600	4.03e-113	124	113	26.549	N/A
AJG39051.1	599	989	NW_019711788	Paramormyrops kingsleyae	Paramormyrops kingsleyae isolate PKING1 ecotype Bambomo Creek, P0-Absent unplaced genomic scaffold, PKINGS_0.1 Scaffold12	805621	804455	2.19e-102	755	393	38.168	N/A
AJG39051.1	413	575	NW_019711788	Paramormyrops kingsleyae	Paramormyrops kingsleyae isolate PKING1 ecotype Bambomo Creek, P0-Absent unplaced genomic scaffold, PKINGS_0.1 Scaffold12	806171	805686	2.19e-102	284	164	37.195	N/A
AJG39051.1	788	1040	NC_007125	Danio rerio	Danio rerio strain Tuebingen chromosome 14, GRCz11 Primary Assembly	47735581	47734841	3.98e-84	445	253	36.759	N/A
AJG39051.1	1033	1290	NC_007125	Danio rerio	Danio rerio strain Tuebingen chromosome 14, GRCz11 Primary Assembly	47734854	47734087	3.98e-84	436	258	36.047	N/A
AJG39051.1	639	903	NC_050527	Oryzias melastigma	Oryzias melastigma strain HK-1 linkage group LG16, ASM292280v2	17615620	17616411	1.73e-72	474	266	37.218	N/A
AJG39051.1	350	525	NC_050527	Oryzias melastigma	Oryzias melastigma strain HK-1 linkage group LG16, ASM292280v2	17614763	17615281	1.73e-72	169	177	29.944	N/A
AJG39051.1	528	644	NC_050527	Oryzias melastigma	Oryzias melastigma strain HK-1 linkage group LG16, ASM292280v2	17615286	17615633	1.73e-72	168	118	36.441	N/A
AJG39051.1	326	346	NC_050527	Oryzias melastigma	Oryzias melastigma strain HK-1 linkage group LG16, ASM292280v2	17614690	17614752	1.73e-72	54	21	52.381	N/A
AJG39051.1	509	679	NW_006800123	Poecilia formosa	Poecilia formosa unplaced genomic scaffold, Poecilia_formosa-5.1.2 Scaffold184	592563	593081	6.50e-67	395	174	51.149	N/A
AJG39051.1	11	508	NW_006800123	Poecilia formosa	Poecilia formosa unplaced genomic scaffold, Poecilia_formosa-5.1.2 Scaffold184	591082	592560	6.50e-67	337	505	25.347	N/A
AJG39051.1	509	679	NW_015094969	Poecilia mexicana	Poecilia mexicana isolate Pme_1353_1.1 unplaced genomic scaffold, P_mexicana-1.0 Scaffold458	342088	342606	6.55e-67	395	174	51.149	N/A
AJG39051.1	11	508	NW_015094969	Poecilia mexicana	Poecilia mexicana isolate Pme_1353_1.1 unplaced genomic scaffold, P_mexicana-1.0 Scaffold458	340607	342085	6.55e-67	337	505	25.347	N/A
AJG39051.1	509	679	NW_015113923	Poecilia latipinna	Poecilia latipinna isolate Pla-1442-1.1 unplaced genomic scaffold, P_latipinna-1.0 Scaffold1307	106375	105857	6.58e-67	395	174	51.149	N/A
AJG39051.1	11	508	NW_015113923	Poecilia latipinna	Poecilia latipinna isolate Pla-1442-1.1 unplaced genomic scaffold, P_latipinna-1.0 Scaffold1307	107856	106378	6.58e-67	337	505	25.347	N/A
AJG39051.1	165	613	NW_018394560	Danio rerio	Danio rerio strain Tuebingen chromosome 4 genomic scaffold, GRCz11 alternate locus group ALT_DRER_TU_1 ALT_CTG4_1_14	21883	20558	3.73e-57	600	450	34.000	N/A
AJG39051.1	628	702	NW_018394560	Danio rerio	Danio rerio strain Tuebingen chromosome 4 genomic scaffold, GRCz11 alternate locus group ALT_DRER_TU_1 ALT_CTG4_1_14	20310	20086	2.38e-10	199	75	49.333	N/A
AJG39051.1	593	815	NW_019712898	Paramormyrops kingsleyae	Paramormyrops kingsleyae isolate PKING1 ecotype Bambomo Creek, P0-Absent unplaced genomic scaffold, PKINGS_0.1 Scaffold22	2176339	2177010	5.18e-53	502	225	43.556	N/A
AJG39051.1	473	568	NW_019712898	Paramormyrops kingsleyae	Paramormyrops kingsleyae isolate PKING1 ecotype Bambomo Creek, P0-Absent unplaced genomic scaffold, PKINGS_0.1 Scaffold22	2176056	2176268	5.18e-53	109	96	33.333	N/A
AJG39051.1	478	748	NW_018394741	Danio rerio	Danio rerio strain Tuebingen chromosome 8 genomic scaffold, GRCz11 alternate locus group ALT_DRER_TU_1 ALT_CTG8_1_26	35912	36709	1.56e-29	294	283	34.982	N/A
AJG39051.1	327	466	NW_018394741	Danio rerio	Danio rerio strain Tuebingen chromosome 8 genomic scaffold, GRCz11 alternate locus group ALT_DRER_TU_1 ALT_CTG8_1_26	35493	35891	1.56e-29	113	140	27.143	N/A
AJG39051.1	736	828	NW_018394741	Danio rerio	Danio rerio strain Tuebingen chromosome 8 genomic scaffold, GRCz11 alternate locus group ALT_DRER_TU_1 ALT_CTG8_1_26	36639	36917	3.56e-17	191	93	40.860	N/A
AJG39051.1	833	917	NW_018394741	Danio rerio	Danio rerio strain Tuebingen chromosome 8 genomic scaffold, GRCz11 alternate locus group ALT_DRER_TU_1 ALT_CTG8_1_26	36922	37173	3.56e-17	108	85	30.588	N/A
AJG39051.1	744	866	NC_050519	Oryzias melastigma	Oryzias melastigma strain HK-1 linkage group LG8, ASM292280v2	21737724	21738086	4.38e-24	262	123	41.463	N/A
AJG39051.1	897	938	NC_050519	Oryzias melastigma	Oryzias melastigma strain HK-1 linkage group LG8, ASM292280v2	21738125	21738250	4.38e-24	97	42	50.000	N/A
AJG39051.1	637	785	NC_024347	Poecilia reticulata	Poecilia reticulata strain Guanapo linkage group LG17, Guppy_female_1.0+MT	27783313	27783759	1.95e-23	311	150	43.333	N/A
AJG39051.1	439	575	NC_024347	Poecilia reticulata	Poecilia reticulata strain Guanapo linkage group LG17, Guppy_female_1.0+MT	27782849	27783235	7.47e-11	203	138	39.130	N/A
AJG39051.1	1212	1492	NW_019713620	Paramormyrops kingsleyae	Paramormyrops kingsleyae isolate PKING1 ecotype Bambomo Creek, P0-Absent unplaced genomic scaffold, PKINGS_0.1 Scaffold285	829060	828221	2.75e-18	267	285	25.263	N/A
AJG39051.1	1054	1229	NC_007119	Danio rerio	Danio rerio strain Tuebingen chromosome 8, GRCz11 Primary Assembly	45135194	45135709	4.74e-14	230	176	32.386	N/A
AJG39051.1	588	699	NC_007119	Danio rerio	Danio rerio strain Tuebingen chromosome 8, GRCz11 Primary Assembly	45134350	45134685	4.12e-11	205	113	39.823	N/A
AJG39051.1	758	820	NC_007119	Danio rerio	Danio rerio strain Tuebingen chromosome 8, GRCz11 Primary Assembly	45134712	45134903	7.35e-10	194	64	57.812	N/A
AJG39051.1	522	1072	NW_005871156	Myotis lucifugus	Myotis lucifugus unplaced genomic scaffold, Myoluc2.0 scaffold_108	332318	333961	4.16e-09	188	585	21.026	N/A
AJG39051.1	202	351	NW_001884413	Danio rerio	Danio rerio strain Tuebingen unplaced genomic scaffold, GRCz11 Primary Assembly CTG2784	269269	268826	3.37e-06	163	151	31.788	N/A
AJG39051.1	11	316	NC_057889	Gambusia affinis	Gambusia affinis linkage group LG22, SWU_Gaff_1.0	18517063	18516152	8.08e-06	160	309	23.301	N/A
# TBLASTN 2.13.0+
# Query: QYW06799.1 |glycoprotein|Wuhan mivirus|Mivirus|Chuviridae|Haemaphysalis longicornis|China|China|2017-06-09|2021-08-18T00:00:00Z|MAG: glycoprotein [Wuhan mivirus]
# Database: ref_euk_rep_genomes
# Fields: query acc., q. start, q. end, subject acc., subject sci name, subject title, s. start, s. end, evalue, score, alignment length, % identity, subject strand
# 4 hits found
QYW06799.1	22	606	NW_019715976	Paramormyrops kingsleyae	Paramormyrops kingsleyae isolate PKING1 ecotype Bambomo Creek, P0-Absent unplaced genomic scaffold, PKINGS_0.1 Scaffold77	1929301	1931028	2.37e-48	502	593	24.958	N/A
QYW06799.1	71	675	NW_019715643	Paramormyrops kingsleyae	Paramormyrops kingsleyae isolate PKING1 ecotype Bambomo Creek, P0-Absent unplaced genomic scaffold, PKINGS_0.1 Scaffold47	1495430	1497139	1.01e-43	465	614	22.801	N/A
QYW06799.1	17	600	NW_015152096	Cyprinodon variegatus	Cyprinodon variegatus isolate N-32 unplaced genomic scaffold, C_variegatus-1.0 Scaffold1643	85556	87292	4.16e-43	460	602	24.086	N/A
QYW06799.1	74	469	NC_057869	Gambusia affinis	Gambusia affinis linkage group LG02, SWU_Gaff_1.0	28675992	28677170	2.49e-34	391	399	26.817	N/A
# TBLASTN 2.13.0+
# Query: UAJ23571.1 |glycoprotein|Amblyomma dissimile mivirus|Mivirus|Chuviridae|Amblyomma dissimile|Trinidad and Tobago|Trinidad and Tobago|2018-11|2021-09-14T00:00:00Z|glycoprotein [Amblyomma dissimile mivirus]
# Database: ref_euk_rep_genomes
# Fields: query acc., q. start, q. end, subject acc., subject sci name, subject title, s. start, s. end, evalue, score, alignment length, % identity, subject strand
# 5 hits found
UAJ23571.1	19	587	NW_019715976	Paramormyrops kingsleyae	Paramormyrops kingsleyae isolate PKING1 ecotype Bambomo Creek, P0-Absent unplaced genomic scaffold, PKINGS_0.1 Scaffold77	1929301	1930983	1.27e-58	583	579	26.252	N/A
UAJ23571.1	3	582	NW_015152096	Cyprinodon variegatus	Cyprinodon variegatus isolate N-32 unplaced genomic scaffold, C_variegatus-1.0 Scaffold1643	85520	87274	4.55e-54	547	594	28.283	N/A
UAJ23571.1	67	603	NW_019715643	Paramormyrops kingsleyae	Paramormyrops kingsleyae isolate PKING1 ecotype Bambomo Creek, P0-Absent unplaced genomic scaffold, PKINGS_0.1 Scaffold47	1495427	1497028	3.72e-46	485	550	24.000	N/A
UAJ23571.1	49	465	NC_057869	Gambusia affinis	Gambusia affinis linkage group LG02, SWU_Gaff_1.0	28675929	28677170	1.47e-36	409	420	27.143	N/A
UAJ23571.1	3	249	NC_024349	Poecilia reticulata	Poecilia reticulata strain Guanapo linkage group LG19, Guppy_female_1.0+MT	4788855	4789535	3.28e-08	174	249	23.293	N/A
# TBLASTN 2.13.0+
# Query: QVG74760.1 |polymerase|Chuviridae sp.||Chuviridae||China: Yunnan|China||2021-05-18T00:00:00Z|polymerase [Chuviridae sp.]
# Database: ref_euk_rep_genomes
# Fields: query acc., q. start, q. end, subject acc., subject sci name, subject title, s. start, s. end, evalue, score, alignment length, % identity, subject strand
# 48 hits found
QVG74760.1	191	1550	NW_015113296	Poecilia latipinna	Poecilia latipinna isolate Pla-1442-1.1 unplaced genomic scaffold, P_latipinna-1.0 Scaffold680	282265	286293	7.42e-173	1563	1385	28.881	N/A
QVG74760.1	191	1351	NW_006800595	Poecilia formosa	Poecilia formosa unplaced genomic scaffold, Poecilia_formosa-5.1.2 Scaffold656	35086	31640	7.05e-169	1531	1173	30.435	N/A
QVG74760.1	350	1173	NC_007131	Danio rerio	Danio rerio strain Tuebingen chromosome 20, GRCz11 Primary Assembly	11821298	11823766	9.39e-166	1351	833	34.574	N/A
QVG74760.1	1176	1294	NC_007131	Danio rerio	Danio rerio strain Tuebingen chromosome 20, GRCz11 Primary Assembly	11823751	11824104	9.39e-166	192	119	33.613	N/A
QVG74760.1	302	343	NC_007131	Danio rerio	Danio rerio strain Tuebingen chromosome 20, GRCz11 Primary Assembly	11821153	11821278	9.39e-166	90	42	40.476	N/A
QVG74760.1	1665	1947	NC_007131	Danio rerio	Danio rerio strain Tuebingen chromosome 20, GRCz11 Primary Assembly	11821027	11820176	3.31e-09	189	291	24.399	N/A
QVG74760.1	5	962	NC_007136	Danio rerio	Danio rerio strain Tuebingen chromosome 25, GRCz11 Primary Assembly	22516833	22519688	2.91e-133	1243	986	30.933	N/A
QVG74760.1	5	859	NW_018395203	Danio rerio	Danio rerio strain Tuebingen chromosome 25 genomic scaffold, GRCz11 alternate locus group ALT_DRER_TU_1 ALT_CTG25_1_18	346060	348612	3.72e-125	1176	883	31.597	N/A
QVG74760.1	552	972	NC_007128	Danio rerio	Danio rerio strain Tuebingen chromosome 17, GRCz11 Primary Assembly	41866483	41865224	1.08e-104	670	425	35.529	N/A
QVG74760.1	974	1286	NC_007128	Danio rerio	Danio rerio strain Tuebingen chromosome 17, GRCz11 Primary Assembly	41865224	41864298	1.08e-104	390	317	29.022	N/A
QVG74760.1	488	697	NC_007115	Danio rerio	Danio rerio strain Tuebingen chromosome 4, GRCz11 Primary Assembly	50637589	50638227	1.06e-99	377	213	35.681	N/A
QVG74760.1	704	933	NC_007115	Danio rerio	Danio rerio strain Tuebingen chromosome 4, GRCz11 Primary Assembly	50638241	50638927	1.06e-99	353	233	36.052	N/A
QVG74760.1	950	1250	NC_007115	Danio rerio	Danio rerio strain Tuebingen chromosome 4, GRCz11 Primary Assembly	50638971	50639837	1.06e-99	261	318	25.786	N/A
QVG74760.1	283	478	NC_007115	Danio rerio	Danio rerio strain Tuebingen chromosome 4, GRCz11 Primary Assembly	50637072	50637566	1.06e-99	112	196	25.510	N/A
QVG74760.1	182	609	NC_007115	Danio rerio	Danio rerio strain Tuebingen chromosome 4, GRCz11 Primary Assembly	73615656	73614376	1.13e-54	579	433	31.640	N/A
QVG74760.1	622	718	NC_007115	Danio rerio	Danio rerio strain Tuebingen chromosome 4, GRCz11 Primary Assembly	73614134	73613847	9.18e-10	193	99	37.374	N/A
QVG74760.1	593	984	NW_019711788	Paramormyrops kingsleyae	Paramormyrops kingsleyae isolate PKING1 ecotype Bambomo Creek, P0-Absent unplaced genomic scaffold, PKINGS_0.1 Scaffold12	805621	804455	9.42e-92	667	394	36.548	N/A
QVG74760.1	409	588	NW_019711788	Paramormyrops kingsleyae	Paramormyrops kingsleyae isolate PKING1 ecotype Bambomo Creek, P0-Absent unplaced genomic scaffold, PKINGS_0.1 Scaffold12	806171	805629	9.42e-92	280	183	33.333	N/A
QVG74760.1	510	673	NW_006800123	Poecilia formosa	Poecilia formosa unplaced genomic scaffold, Poecilia_formosa-5.1.2 Scaffold184	592584	593081	6.33e-76	402	166	44.578	N/A
QVG74760.1	5	503	NW_006800123	Poecilia formosa	Poecilia formosa unplaced genomic scaffold, Poecilia_formosa-5.1.2 Scaffold184	591070	592560	6.33e-76	373	504	25.198	N/A
QVG74760.1	680	729	NW_006800123	Poecilia formosa	Poecilia formosa unplaced genomic scaffold, Poecilia_formosa-5.1.2 Scaffold184	593101	593250	6.33e-76	78	53	32.075	N/A
QVG74760.1	510	673	NW_015094969	Poecilia mexicana	Poecilia mexicana isolate Pme_1353_1.1 unplaced genomic scaffold, P_mexicana-1.0 Scaffold458	342109	342606	6.42e-76	402	166	44.578	N/A
QVG74760.1	5	503	NW_015094969	Poecilia mexicana	Poecilia mexicana isolate Pme_1353_1.1 unplaced genomic scaffold, P_mexicana-1.0 Scaffold458	340595	342085	6.42e-76	373	504	25.198	N/A
QVG74760.1	680	729	NW_015094969	Poecilia mexicana	Poecilia mexicana isolate Pme_1353_1.1 unplaced genomic scaffold, P_mexicana-1.0 Scaffold458	342626	342775	6.42e-76	78	53	32.075	N/A
QVG74760.1	510	673	NW_015113923	Poecilia latipinna	Poecilia latipinna isolate Pla-1442-1.1 unplaced genomic scaffold, P_latipinna-1.0 Scaffold1307	106354	105857	6.46e-76	402	166	44.578	N/A
QVG74760.1	5	503	NW_015113923	Poecilia latipinna	Poecilia latipinna isolate Pla-1442-1.1 unplaced genomic scaffold, P_latipinna-1.0 Scaffold1307	107868	106378	6.46e-76	373	504	25.198	N/A
QVG74760.1	680	729	NW_015113923	Poecilia latipinna	Poecilia latipinna isolate Pla-1442-1.1 unplaced genomic scaffold, P_latipinna-1.0 Scaffold1307	105837	105688	6.46e-76	78	53	32.075	N/A
QVG74760.1	514	698	NW_013952489	Austrofundulus limnaeus	Austrofundulus limnaeus strain Quisiro unplaced genomic scaffold, Austrofundulus_limnaeus-1.0 Scaffold87	285710	286267	2.42e-66	365	186	39.247	N/A
QVG74760.1	721	1024	NW_013952489	Austrofundulus limnaeus	Austrofundulus limnaeus strain Quisiro unplaced genomic scaffold, Austrofundulus_limnaeus-1.0 Scaffold87	286333	287253	2.42e-66	362	308	30.519	N/A
QVG74760.1	1154	1443	NW_013952489	Austrofundulus limnaeus	Austrofundulus limnaeus strain Quisiro unplaced genomic scaffold, Austrofundulus_limnaeus-1.0 Scaffold87	287609	288475	1.14e-08	184	295	23.051	N/A
QVG74760.1	780	1015	NC_007125	Danio rerio	Danio rerio strain Tuebingen chromosome 14, GRCz11 Primary Assembly	47735587	47734886	1.33e-59	338	236	31.356	N/A
QVG74760.1	1038	1347	NC_007125	Danio rerio	Danio rerio strain Tuebingen chromosome 14, GRCz11 Primary Assembly	47734833	47733901	1.33e-59	330	318	29.874	N/A
QVG74760.1	566	810	NW_019712898	Paramormyrops kingsleyae	Paramormyrops kingsleyae isolate PKING1 ecotype Bambomo Creek, P0-Absent unplaced genomic scaffold, PKINGS_0.1 Scaffold22	2176276	2177013	8.98e-56	530	247	40.486	N/A
QVG74760.1	471	562	NW_019712898	Paramormyrops kingsleyae	Paramormyrops kingsleyae isolate PKING1 ecotype Bambomo Creek, P0-Absent unplaced genomic scaffold, PKINGS_0.1 Scaffold22	2176065	2176268	8.98e-56	105	92	36.957	N/A
QVG74760.1	182	609	NW_018394560	Danio rerio	Danio rerio strain Tuebingen chromosome 4 genomic scaffold, GRCz11 alternate locus group ALT_DRER_TU_1 ALT_CTG4_1_14	21832	20552	3.15e-55	584	433	31.871	N/A
QVG74760.1	622	718	NW_018394560	Danio rerio	Danio rerio strain Tuebingen chromosome 4 genomic scaffold, GRCz11 alternate locus group ALT_DRER_TU_1 ALT_CTG4_1_14	20310	20023	9.14e-10	193	99	37.374	N/A
QVG74760.1	472	748	NW_018394741	Danio rerio	Danio rerio strain Tuebingen chromosome 8 genomic scaffold, GRCz11 alternate locus group ALT_DRER_TU_1 ALT_CTG8_1_26	35909	36727	2.81e-48	330	281	33.452	N/A
QVG74760.1	754	822	NW_018394741	Danio rerio	Danio rerio strain Tuebingen chromosome 8 genomic scaffold, GRCz11 alternate locus group ALT_DRER_TU_1 ALT_CTG8_1_26	36711	36917	2.81e-48	182	69	49.275	N/A
QVG74760.1	822	906	NW_018394741	Danio rerio	Danio rerio strain Tuebingen chromosome 8 genomic scaffold, GRCz11 alternate locus group ALT_DRER_TU_1 ALT_CTG8_1_26	36910	37155	2.81e-48	100	87	36.782	N/A
QVG74760.1	631	779	NC_024347	Poecilia reticulata	Poecilia reticulata strain Guanapo linkage group LG17, Guppy_female_1.0+MT	27783313	27783759	6.13e-44	319	150	42.667	N/A
QVG74760.1	435	594	NC_024347	Poecilia reticulata	Poecilia reticulata strain Guanapo linkage group LG17, Guppy_female_1.0+MT	27782849	27783310	6.13e-44	213	162	32.099	N/A
QVG74760.1	633	898	NC_050527	Oryzias melastigma	Oryzias melastigma strain HK-1 linkage group LG16, ASM292280v2	17615620	17616411	2.97e-40	455	267	38.202	N/A
QVG74760.1	736	1018	NC_050519	Oryzias melastigma	Oryzias melastigma strain HK-1 linkage group LG8, ASM292280v2	21737718	21738482	1.78e-16	251	285	29.123	N/A
QVG74760.1	350	456	NW_001884413	Danio rerio	Danio rerio strain Tuebingen unplaced genomic scaffold, GRCz11 Primary Assembly CTG2784	268824	268504	8.47e-16	155	107	28.037	N/A
QVG74760.1	200	344	NW_001884413	Danio rerio	Danio rerio strain Tuebingen unplaced genomic scaffold, GRCz11 Primary Assembly CTG2784	269269	268838	8.47e-16	131	146	30.137	N/A
QVG74760.1	582	695	NC_007119	Danio rerio	Danio rerio strain Tuebingen chromosome 8, GRCz11 Primary Assembly	45134350	45134691	8.15e-11	203	115	33.043	N/A
QVG74760.1	754	815	NC_007119	Danio rerio	Danio rerio strain Tuebingen chromosome 8, GRCz11 Primary Assembly	45134718	45134903	3.20e-09	189	62	54.839	N/A
QVG74760.1	1051	1217	NC_007119	Danio rerio	Danio rerio strain Tuebingen chromosome 8, GRCz11 Primary Assembly	45135194	45135688	4.12e-07	171	170	29.412	N/A
# TBLASTN 2.13.0+
# Query: UHR49732.1 |hypothetical protein|Hangzhou altica cyanea chuvirus 1|Chuvivirus|Chuviridae|Zicrona caerulea|China|China|2016-09-06|2022-01-02T00:00:00Z|MAG: hypothetical protein [Hangzhou altica cyanea chuvirus 1]
# Database: ref_euk_rep_genomes
# Fields: query acc., q. start, q. end, subject acc., subject sci name, subject title, s. start, s. end, evalue, score, alignment length, % identity, subject strand
# 59 hits found
UHR49732.1	242	430	NW_023339785	Morone saxatilis	Morone saxatilis isolate NCDOM2014 unplaced genomic scaffold, NCSU_SB_2.0 Contig22	446341	446907	2.42e-23	294	193	34.197	N/A
UHR49732.1	246	448	NW_015112924	Poecilia latipinna	Poecilia latipinna isolate Pla-1442-1.1 unplaced genomic scaffold, P_latipinna-1.0 Scaffold308	51235	50651	1.68e-22	288	208	35.096	N/A
UHR49732.1	286	456	NC_057871	Gambusia affinis	Gambusia affinis linkage group LG04, SWU_Gaff_1.0	23706977	23707495	9.66e-22	282	174	33.908	N/A
UHR49732.1	286	430	NC_057880	Gambusia affinis	Gambusia affinis linkage group LG13, SWU_Gaff_1.0	7430232	7430663	1.04e-21	281	145	38.621	N/A
UHR49732.1	246	458	NW_015153981	Cyprinodon variegatus	Cyprinodon variegatus isolate N-32 unplaced genomic scaffold, C_variegatus-1.0 Scaffold3528	5116	5757	2.22e-21	278	215	29.767	N/A
UHR49732.1	286	445	NC_057888	Gambusia affinis	Gambusia affinis linkage group LG21, SWU_Gaff_1.0	23708580	23709065	2.99e-21	278	163	34.969	N/A
UHR49732.1	246	436	NW_006800025	Poecilia formosa	Poecilia formosa unplaced genomic scaffold, Poecilia_formosa-5.1.2 Scaffold86	284660	284088	5.18e-21	276	196	35.714	N/A
UHR49732.1	246	445	NC_057873	Gambusia affinis	Gambusia affinis linkage group LG06, SWU_Gaff_1.0	24281251	24281859	6.38e-21	275	204	30.392	N/A
UHR49732.1	246	430	NW_015094938	Poecilia mexicana	Poecilia mexicana isolate Pme_1353_1.1 unplaced genomic scaffold, P_mexicana-1.0 Scaffold427	182316	182870	1.06e-20	273	187	31.016	N/A
UHR49732.1	286	458	NC_057890	Gambusia affinis	Gambusia affinis linkage group LG23, SWU_Gaff_1.0	3153190	3153717	1.47e-20	272	180	33.889	N/A
UHR49732.1	286	430	NC_057881	Gambusia affinis	Gambusia affinis linkage group LG14, SWU_Gaff_1.0	21426593	21427024	1.56e-20	272	145	36.552	N/A
UHR49732.1	246	445	NC_057878	Gambusia affinis	Gambusia affinis linkage group LG11, SWU_Gaff_1.0	4248503	4247895	1.63e-20	272	204	30.392	N/A
UHR49732.1	246	445	NC_057876	Gambusia affinis	Gambusia affinis linkage group LG09, SWU_Gaff_1.0	5352560	5351952	1.67e-20	272	204	29.412	N/A
UHR49732.1	285	445	NC_057876	Gambusia affinis	Gambusia affinis linkage group LG09, SWU_Gaff_1.0	3608515	3609003	3.49e-18	253	164	34.756	N/A
UHR49732.1	286	442	NC_057879	Gambusia affinis	Gambusia affinis linkage group LG12, SWU_Gaff_1.0	8059406	8058930	2.40e-20	271	160	34.375	N/A
UHR49732.1	286	442	NC_057879	Gambusia affinis	Gambusia affinis linkage group LG12, SWU_Gaff_1.0	8061310	8060834	4.84e-20	268	160	35.000	N/A
UHR49732.1	301	430	NC_057879	Gambusia affinis	Gambusia affinis linkage group LG12, SWU_Gaff_1.0	8057503	8057120	4.06e-12	204	130	34.615	N/A
UHR49732.1	246	430	NW_006800688	Poecilia formosa	Poecilia formosa unplaced genomic scaffold, Poecilia_formosa-5.1.2 Scaffold749	126047	126601	8.23e-20	266	187	31.016	N/A
UHR49732.1	246	430	NW_015094810	Poecilia mexicana	Poecilia mexicana isolate Pme_1353_1.1 unplaced genomic scaffold, P_mexicana-1.0 Scaffold299	369054	368500	8.28e-20	266	187	31.016	N/A
UHR49732.1	246	436	NW_015094806	Poecilia mexicana	Poecilia mexicana isolate Pme_1353_1.1 unplaced genomic scaffold, P_mexicana-1.0 Scaffold295	407076	407648	1.07e-19	265	196	34.694	N/A
UHR49732.1	245	433	NW_015175378	Gekko japonicus	Gekko japonicus isolate JY-2015 unplaced genomic scaffold, Gekko_japonicus_V1.1 scaffold729	485231	484665	4.40e-17	244	190	28.947	N/A
UHR49732.1	286	432	NC_064533	Brienomyrus brachyistius	Brienomyrus brachyistius isolate T26 chromosome 1, BBRACH_0.4	23703580	23704017	1.45e-16	240	147	31.293	N/A
UHR49732.1	342	450	NC_024353	Poecilia reticulata	Poecilia reticulata strain Guanapo linkage group LG23, Guppy_female_1.0+MT	4966886	4967212	2.32e-16	149	111	35.135	N/A
UHR49732.1	246	344	NC_024353	Poecilia reticulata	Poecilia reticulata strain Guanapo linkage group LG23, Guppy_female_1.0+MT	4966596	4966895	2.32e-16	135	100	32.000	N/A
UHR49732.1	261	449	NC_044048	Gadus morhua	Gadus morhua chromosome 1, gadMor3.0	5560518	5559946	1.47e-15	232	192	27.083	N/A
UHR49732.1	246	378	NC_024349	Poecilia reticulata	Poecilia reticulata strain Guanapo linkage group LG19, Guppy_female_1.0+MT	4791877	4792278	4.82e-15	208	134	32.090	N/A
UHR49732.1	392	487	NC_024349	Poecilia reticulata	Poecilia reticulata strain Guanapo linkage group LG19, Guppy_female_1.0+MT	4792317	4792616	4.82e-15	65	104	30.769	N/A
UHR49732.1	286	430	NW_019715976	Paramormyrops kingsleyae	Paramormyrops kingsleyae isolate PKING1 ecotype Bambomo Creek, P0-Absent unplaced genomic scaffold, PKINGS_0.1 Scaffold77	1932132	1932563	1.16e-14	225	145	31.034	N/A
UHR49732.1	276	448	NW_018395201	Danio rerio	Danio rerio strain Tuebingen chromosome 25 genomic scaffold, GRCz11 alternate locus group ALT_DRER_TU_1 ALT_CTG25_1_16	18843	19370	1.04e-13	217	177	27.119	N/A
UHR49732.1	276	448	NC_007136	Danio rerio	Danio rerio strain Tuebingen chromosome 25, GRCz11 Primary Assembly	21520813	21521340	1.04e-13	217	177	27.119	N/A
UHR49732.1	246	381	NW_015153219	Cyprinodon variegatus	Cyprinodon variegatus isolate N-32 unplaced genomic scaffold, C_variegatus-1.0 Scaffold2766	1707	2117	4.39e-13	212	137	32.847	N/A
UHR49732.1	245	446	NC_007119	Danio rerio	Danio rerio strain Tuebingen chromosome 8, GRCz11 Primary Assembly	45032523	45033140	4.86e-13	211	207	25.121	N/A
UHR49732.1	288	430	NC_007119	Danio rerio	Danio rerio strain Tuebingen chromosome 8, GRCz11 Primary Assembly	44773000	44772575	2.86e-07	164	143	26.573	N/A
UHR49732.1	245	446	NC_007115	Danio rerio	Danio rerio strain Tuebingen chromosome 4, GRCz11 Primary Assembly	38494867	38495484	9.47e-13	209	207	25.604	N/A
UHR49732.1	283	412	NC_007115	Danio rerio	Danio rerio strain Tuebingen chromosome 4, GRCz11 Primary Assembly	29220696	29221082	1.85e-09	182	130	28.462	N/A
UHR49732.1	245	391	NC_007115	Danio rerio	Danio rerio strain Tuebingen chromosome 4, GRCz11 Primary Assembly	29325749	29325306	4.30e-09	179	152	26.316	N/A
UHR49732.1	251	450	NC_007131	Danio rerio	Danio rerio strain Tuebingen chromosome 20, GRCz11 Primary Assembly	12290692	12290078	1.13e-12	208	207	26.087	N/A
UHR49732.1	246	438	NC_046970	Cyclopterus lumpus	Cyclopterus lumpus isolate fCycLum1 chromosome 5, fCycLum1.pri	18268064	18267489	1.81e-12	207	195	25.641	N/A
UHR49732.1	313	452	NC_056522	Sceloporus undulatus	Sceloporus undulatus isolate JIND9_A2432 ecotype Alabama chromosome 1, SceUnd_v1.1	253943438	253943860	1.86e-12	207	142	30.986	N/A
UHR49732.1	246	430	NW_006800730	Poecilia formosa	Poecilia formosa unplaced genomic scaffold, Poecilia_formosa-5.1.2 Scaffold791	19412	19933	2.96e-12	205	187	26.738	N/A
UHR49732.1	286	408	NW_019715643	Paramormyrops kingsleyae	Paramormyrops kingsleyae isolate PKING1 ecotype Bambomo Creek, P0-Absent unplaced genomic scaffold, PKINGS_0.1 Scaffold47	1498155	1498520	6.02e-12	202	123	31.707	N/A
UHR49732.1	245	446	NC_007114	Danio rerio	Danio rerio strain Tuebingen chromosome 3, GRCz11 Primary Assembly	57849383	57848766	6.69e-12	202	208	26.442	N/A
UHR49732.1	289	436	NC_046980	Cyclopterus lumpus	Cyclopterus lumpus isolate fCycLum1 chromosome 15, fCycLum1.pri	14149783	14150226	9.66e-12	201	149	28.859	N/A
UHR49732.1	277	433	NW_019711766	Paramormyrops kingsleyae	Paramormyrops kingsleyae isolate PKING1 ecotype Bambomo Creek, P0-Absent unplaced genomic scaffold, PKINGS_0.1 Scaffold118	206681	207124	1.10e-11	200	158	27.215	N/A
UHR49732.1	214	405	NC_052161	Scyliorhinus canicula	Scyliorhinus canicula chromosome 16, sScyCan1.1	130185581	130185006	1.48e-11	199	194	26.289	N/A
UHR49732.1	208	411	NW_017306867	Nanorana parkeri	Nanorana parkeri isolate BGI_ZX_2015 unplaced genomic scaffold, ASM93562v1 scaffold599	120397	119843	8.06e-11	193	204	25.980	N/A
UHR49732.1	272	390	NC_043991	Myripristis murdjan	Myripristis murdjan chromosome 12, fMyrMur1.1	2751973	2752308	1.74e-10	190	119	30.252	N/A
UHR49732.1	277	411	NC_019874	Oryzias latipes	Oryzias latipes chromosome 16, ASM223467v1	11751219	11751614	3.09e-09	180	135	33.333	N/A
UHR49732.1	245	450	NC_007128	Danio rerio	Danio rerio strain Tuebingen chromosome 17, GRCz11 Primary Assembly	49550242	49549628	5.93e-09	178	210	25.238	N/A
UHR49732.1	280	438	NC_055685	Melanotaenia boesemani	Melanotaenia boesemani isolate fMelBoe1 chromosome 4, fMelBoe1.pri	7820317	7819844	6.46e-09	177	159	28.302	N/A
UHR49732.1	325	433	NC_024351	Poecilia reticulata	Poecilia reticulata strain Guanapo linkage group LG21, Guppy_female_1.0+MT	21500589	21500260	1.08e-08	176	114	32.456	N/A
UHR49732.1	322	410	NC_024332	Poecilia reticulata	Poecilia reticulata strain Guanapo linkage group LG2, Guppy_female_1.0+MT	21481382	21481119	1.46e-07	166	89	37.079	N/A
UHR49732.1	324	433	NC_024332	Poecilia reticulata	Poecilia reticulata strain Guanapo linkage group LG2, Guppy_female_1.0+MT	26591604	26591278	8.41e-07	160	110	30.909	N/A
UHR49732.1	286	399	NW_019715812	Paramormyrops kingsleyae	Paramormyrops kingsleyae isolate PKING1 ecotype Bambomo Creek, P0-Absent unplaced genomic scaffold, PKINGS_0.1 Scaffold621	38482	38820	2.11e-07	165	114	28.947	N/A
UHR49732.1	246	430	NC_050513	Oryzias melastigma	Oryzias melastigma strain HK-1 linkage group LG2, ASM292280v2	5913367	5912822	2.99e-07	164	186	25.806	N/A
UHR49732.1	315	443	NW_017859673	Paralichthys olivaceus	Paralichthys olivaceus breed gynogenesis unplaced genomic scaffold, Flounder_ref_guided_V1.0 superscaffold33	1380850	1380467	7.46e-07	160	133	28.571	N/A
UHR49732.1	286	412	NC_019863	Oryzias latipes	Oryzias latipes chromosome 5, ASM223467v1	13666125	13666496	1.32e-06	158	128	33.594	N/A
UHR49732.1	324	458	NW_019712799	Paramormyrops kingsleyae	Paramormyrops kingsleyae isolate PKING1 ecotype Bambomo Creek, P0-Absent unplaced genomic scaffold, PKINGS_0.1 Scaffold211	56929	56531	4.75e-06	154	137	26.277	N/A
UHR49732.1	334	412	NC_024338	Poecilia reticulata	Poecilia reticulata strain Guanapo linkage group LG8, Guppy_female_1.0+MT	9416151	9416384	6.54e-06	152	79	36.709	N/A
# TBLASTN 2.13.0+
# Query: QPB73986.1 |RdRp|Megalopteran chu-related virus OKIAV119||Chuviridae|Corydalidae|Venezuela: Carabobo Bejuma|Venezuela|2011-09-11|2020-11-18T00:00:00Z|RdRp [Megalopteran chu-related virus OKIAV119]
# Database: ref_euk_rep_genomes
# Fields: query acc., q. start, q. end, subject acc., subject sci name, subject title, s. start, s. end, evalue, score, alignment length, % identity, subject strand
# 16 hits found
QPB73986.1	196	1300	NW_015113296	Poecilia latipinna	Poecilia latipinna isolate Pla-1442-1.1 unplaced genomic scaffold, P_latipinna-1.0 Scaffold680	282304	285624	1.10e-74	750	1147	22.755	N/A
QPB73986.1	196	1300	NW_006800595	Poecilia formosa	Poecilia formosa unplaced genomic scaffold, Poecilia_formosa-5.1.2 Scaffold656	35047	31727	1.78e-74	748	1147	22.755	N/A
QPB73986.1	365	1125	NC_007131	Danio rerio	Danio rerio strain Tuebingen chromosome 20, GRCz11 Primary Assembly	11821367	11823667	1.41e-58	612	802	24.938	N/A
QPB73986.1	199	950	NC_007136	Danio rerio	Danio rerio strain Tuebingen chromosome 25, GRCz11 Primary Assembly	22517427	22519688	1.83e-54	577	766	24.935	N/A
QPB73986.1	199	828	NW_018395203	Danio rerio	Danio rerio strain Tuebingen chromosome 25 genomic scaffold, GRCz11 alternate locus group ALT_DRER_TU_1 ALT_CTG25_1_18	346654	348552	2.04e-49	534	652	26.534	N/A
QPB73986.1	199	596	NW_018394560	Danio rerio	Danio rerio strain Tuebingen chromosome 4 genomic scaffold, GRCz11 alternate locus group ALT_DRER_TU_1 ALT_CTG4_1_14	21757	20552	4.37e-28	351	410	27.805	N/A
QPB73986.1	199	596	NC_007115	Danio rerio	Danio rerio strain Tuebingen chromosome 4, GRCz11 Primary Assembly	73615581	73614376	5.04e-28	350	410	27.805	N/A
QPB73986.1	465	690	NC_007115	Danio rerio	Danio rerio strain Tuebingen chromosome 4, GRCz11 Primary Assembly	50637556	50638242	6.68e-26	332	229	33.624	N/A
QPB73986.1	576	967	NW_019711788	Paramormyrops kingsleyae	Paramormyrops kingsleyae isolate PKING1 ecotype Bambomo Creek, P0-Absent unplaced genomic scaffold, PKINGS_0.1 Scaffold12	805633	804470	2.23e-26	336	400	24.500	N/A
QPB73986.1	517	960	NC_007128	Danio rerio	Danio rerio strain Tuebingen chromosome 17, GRCz11 Primary Assembly	41866558	41865224	1.36e-25	329	454	24.229	N/A
QPB73986.1	491	653	NW_015113923	Poecilia latipinna	Poecilia latipinna isolate Pla-1442-1.1 unplaced genomic scaffold, P_latipinna-1.0 Scaffold1307	106372	105881	9.38e-21	288	164	37.195	N/A
QPB73986.1	491	653	NW_015094969	Poecilia mexicana	Poecilia mexicana isolate Pme_1353_1.1 unplaced genomic scaffold, P_mexicana-1.0 Scaffold458	342091	342582	9.41e-21	288	164	37.195	N/A
QPB73986.1	491	653	NW_006800123	Poecilia formosa	Poecilia formosa unplaced genomic scaffold, Poecilia_formosa-5.1.2 Scaffold184	592566	593057	9.44e-21	288	164	37.195	N/A
QPB73986.1	550	775	NW_019712898	Paramormyrops kingsleyae	Paramormyrops kingsleyae isolate PKING1 ecotype Bambomo Creek, P0-Absent unplaced genomic scaffold, PKINGS_0.1 Scaffold22	2176267	2176944	8.96e-18	262	228	29.386	N/A
QPB73986.1	474	653	NW_018394741	Danio rerio	Danio rerio strain Tuebingen chromosome 8 genomic scaffold, GRCz11 alternate locus group ALT_DRER_TU_1 ALT_CTG8_1_26	35963	36493	1.64e-13	226	180	31.667	N/A
QPB73986.1	509	611	NC_050527	Oryzias melastigma	Oryzias melastigma strain HK-1 linkage group LG16, ASM292280v2	17615286	17615591	3.56e-06	163	103	32.039	N/A
# BLAST processed 18 queries
```
