## Supplementary material for "Deep-mining of vertebrate genomes reveals an unexpected diversity of endogenous viral elements": batch_001-tblastn-ref_euk_rep_genomes.out

```
# TBLASTN 2.13.0+
# Query: QBQ65115.1 |polymerase|Mivirus boleense|Mivirus|Chuviridae|Hyalomma detritum|China|China|2015-04|2019-04-02T00:00:00Z|polymerase [Bole Tick Virus 3]
# Database: ref_euk_rep_genomes
# Fields: query acc., q. start, q. end, subject acc., subject sci name, subject title, s. start, s. end, evalue, score, alignment length, % identity, subject strand
# 55 hits found
QBQ65115.1	190	1320	NW_006800595	Poecilia formosa	Poecilia formosa unplaced genomic scaffold, Poecilia_formosa-5.1.2 Scaffold656	35089	31715	5.91e-180	1618	1145	34.061	N/A
QBQ65115.1	190	1320	NW_015113296	Poecilia latipinna	Poecilia latipinna isolate Pla-1442-1.1 unplaced genomic scaffold, P_latipinna-1.0 Scaffold680	282262	285636	3.75e-179	1612	1145	33.974	N/A
QBQ65115.1	343	1171	NC_007131	Danio rerio	Danio rerio strain Tuebingen chromosome 20, GRCz11 Primary Assembly	11821301	11823766	5.27e-162	1368	841	37.693	N/A
QBQ65115.1	1174	1357	NC_007131	Danio rerio	Danio rerio strain Tuebingen chromosome 20, GRCz11 Primary Assembly	11823739	11824296	5.27e-162	141	194	26.289	N/A
QBQ65115.1	306	343	NC_007131	Danio rerio	Danio rerio strain Tuebingen chromosome 20, GRCz11 Primary Assembly	11821165	11821278	5.27e-162	92	38	42.105	N/A
QBQ65115.1	125	964	NC_007136	Danio rerio	Danio rerio strain Tuebingen chromosome 25, GRCz11 Primary Assembly	22517184	22519694	2.57e-135	1260	860	33.488	N/A
QBQ65115.1	125	850	NW_018395203	Danio rerio	Danio rerio strain Tuebingen chromosome 25 genomic scaffold, GRCz11 alternate locus group ALT_DRER_TU_1 ALT_CTG25_1_18	346411	348585	1.86e-125	1179	731	35.021	N/A
QBQ65115.1	504	697	NC_007115	Danio rerio	Danio rerio strain Tuebingen chromosome 4, GRCz11 Primary Assembly	50637643	50638227	2.71e-114	419	195	41.026	N/A
QBQ65115.1	723	935	NC_007115	Danio rerio	Danio rerio strain Tuebingen chromosome 4, GRCz11 Primary Assembly	50638301	50638933	2.71e-114	349	215	40.000	N/A
QBQ65115.1	948	1248	NC_007115	Danio rerio	Danio rerio strain Tuebingen chromosome 4, GRCz11 Primary Assembly	50638965	50639837	2.71e-114	251	307	25.733	N/A
QBQ65115.1	10	280	NC_007115	Danio rerio	Danio rerio strain Tuebingen chromosome 4, GRCz11 Primary Assembly	50636356	50637075	2.71e-114	130	272	24.632	N/A
QBQ65115.1	313	478	NC_007115	Danio rerio	Danio rerio strain Tuebingen chromosome 4, GRCz11 Primary Assembly	50637159	50637566	2.71e-114	123	166	26.506	N/A
QBQ65115.1	10	609	NC_007115	Danio rerio	Danio rerio strain Tuebingen chromosome 4, GRCz11 Primary Assembly	73616160	73614376	3.48e-62	643	607	29.654	N/A
QBQ65115.1	622	697	NC_007115	Danio rerio	Danio rerio strain Tuebingen chromosome 4, GRCz11 Primary Assembly	73614134	73613907	7.63e-09	186	76	40.789	N/A
QBQ65115.1	552	970	NC_007128	Danio rerio	Danio rerio strain Tuebingen chromosome 17, GRCz11 Primary Assembly	41866483	41865230	2.62e-100	632	421	35.392	N/A
QBQ65115.1	974	1528	NC_007128	Danio rerio	Danio rerio strain Tuebingen chromosome 17, GRCz11 Primary Assembly	41865224	41863542	2.62e-100	389	583	25.214	N/A
QBQ65115.1	588	984	NW_019711788	Paramormyrops kingsleyae	Paramormyrops kingsleyae isolate PKING1 ecotype Bambomo Creek, P0-Absent unplaced genomic scaffold, PKINGS_0.1 Scaffold12	805636	804455	1.56e-89	644	399	36.591	N/A
QBQ65115.1	402	588	NW_019711788	Paramormyrops kingsleyae	Paramormyrops kingsleyae isolate PKING1 ecotype Bambomo Creek, P0-Absent unplaced genomic scaffold, PKINGS_0.1 Scaffold12	806192	805629	1.56e-89	284	189	34.392	N/A
QBQ65115.1	514	698	NW_013952489	Austrofundulus limnaeus	Austrofundulus limnaeus strain Quisiro unplaced genomic scaffold, Austrofundulus_limnaeus-1.0 Scaffold87	285710	286267	4.32e-84	377	186	39.785	N/A
QBQ65115.1	708	1020	NW_013952489	Austrofundulus limnaeus	Austrofundulus limnaeus strain Quisiro unplaced genomic scaffold, Austrofundulus_limnaeus-1.0 Scaffold87	286288	287229	4.32e-84	374	316	31.646	N/A
QBQ65115.1	1154	1322	NW_013952489	Austrofundulus limnaeus	Austrofundulus limnaeus strain Quisiro unplaced genomic scaffold, Austrofundulus_limnaeus-1.0 Scaffold87	287615	288130	4.32e-84	128	175	26.286	N/A
QBQ65115.1	1037	1147	NW_013952489	Austrofundulus limnaeus	Austrofundulus limnaeus strain Quisiro unplaced genomic scaffold, Austrofundulus_limnaeus-1.0 Scaffold87	287262	287603	4.32e-84	88	115	25.217	N/A
QBQ65115.1	506	673	NW_006800123	Poecilia formosa	Poecilia formosa unplaced genomic scaffold, Poecilia_formosa-5.1.2 Scaffold184	592572	593081	6.72e-81	414	170	47.647	N/A
QBQ65115.1	11	501	NW_006800123	Poecilia formosa	Poecilia formosa unplaced genomic scaffold, Poecilia_formosa-5.1.2 Scaffold184	591088	592554	6.72e-81	400	501	28.543	N/A
QBQ65115.1	680	729	NW_006800123	Poecilia formosa	Poecilia formosa unplaced genomic scaffold, Poecilia_formosa-5.1.2 Scaffold184	593101	593250	6.72e-81	82	51	31.373	N/A
QBQ65115.1	506	673	NW_015094969	Poecilia mexicana	Poecilia mexicana isolate Pme_1353_1.1 unplaced genomic scaffold, P_mexicana-1.0 Scaffold458	342097	342606	6.82e-81	414	170	47.647	N/A
QBQ65115.1	11	501	NW_015094969	Poecilia mexicana	Poecilia mexicana isolate Pme_1353_1.1 unplaced genomic scaffold, P_mexicana-1.0 Scaffold458	340613	342079	6.82e-81	400	501	28.543	N/A
QBQ65115.1	680	729	NW_015094969	Poecilia mexicana	Poecilia mexicana isolate Pme_1353_1.1 unplaced genomic scaffold, P_mexicana-1.0 Scaffold458	342626	342775	6.82e-81	82	51	31.373	N/A
QBQ65115.1	506	673	NW_015113923	Poecilia latipinna	Poecilia latipinna isolate Pla-1442-1.1 unplaced genomic scaffold, P_latipinna-1.0 Scaffold1307	106366	105857	6.86e-81	414	170	47.647	N/A
QBQ65115.1	11	501	NW_015113923	Poecilia latipinna	Poecilia latipinna isolate Pla-1442-1.1 unplaced genomic scaffold, P_latipinna-1.0 Scaffold1307	107850	106384	6.86e-81	400	501	28.543	N/A
QBQ65115.1	680	729	NW_015113923	Poecilia latipinna	Poecilia latipinna isolate Pla-1442-1.1 unplaced genomic scaffold, P_latipinna-1.0 Scaffold1307	105837	105688	6.86e-81	82	51	31.373	N/A
QBQ65115.1	636	898	NC_050527	Oryzias melastigma	Oryzias melastigma strain HK-1 linkage group LG16, ASM292280v2	17615629	17616411	1.04e-74	406	264	37.879	N/A
QBQ65115.1	524	631	NC_050527	Oryzias melastigma	Oryzias melastigma strain HK-1 linkage group LG16, ASM292280v2	17615292	17615615	1.04e-74	221	109	42.202	N/A
QBQ65115.1	375	519	NC_050527	Oryzias melastigma	Oryzias melastigma strain HK-1 linkage group LG16, ASM292280v2	17614847	17615281	1.04e-74	179	147	36.735	N/A
QBQ65115.1	299	344	NC_050527	Oryzias melastigma	Oryzias melastigma strain HK-1 linkage group LG16, ASM292280v2	17614618	17614755	1.04e-74	79	46	36.957	N/A
QBQ65115.1	10	609	NW_018394560	Danio rerio	Danio rerio strain Tuebingen chromosome 4 genomic scaffold, GRCz11 alternate locus group ALT_DRER_TU_1 ALT_CTG4_1_14	22336	20552	5.18e-62	642	607	29.819	N/A
QBQ65115.1	622	697	NW_018394560	Danio rerio	Danio rerio strain Tuebingen chromosome 4 genomic scaffold, GRCz11 alternate locus group ALT_DRER_TU_1 ALT_CTG4_1_14	20310	20083	7.60e-09	186	76	40.789	N/A
QBQ65115.1	563	810	NW_019712898	Paramormyrops kingsleyae	Paramormyrops kingsleyae isolate PKING1 ecotype Bambomo Creek, P0-Absent unplaced genomic scaffold, PKINGS_0.1 Scaffold22	2176267	2177013	3.50e-54	511	250	40.400	N/A
QBQ65115.1	473	562	NW_019712898	Paramormyrops kingsleyae	Paramormyrops kingsleyae isolate PKING1 ecotype Bambomo Creek, P0-Absent unplaced genomic scaffold, PKINGS_0.1 Scaffold22	2176071	2176268	3.50e-54	111	90	36.667	N/A
QBQ65115.1	780	1014	NC_007125	Danio rerio	Danio rerio strain Tuebingen chromosome 14, GRCz11 Primary Assembly	47735587	47734889	9.02e-49	346	235	34.468	N/A
QBQ65115.1	1032	1293	NC_007125	Danio rerio	Danio rerio strain Tuebingen chromosome 14, GRCz11 Primary Assembly	47734851	47734060	9.02e-49	228	274	28.467	N/A
QBQ65115.1	472	671	NW_018394741	Danio rerio	Danio rerio strain Tuebingen chromosome 8 genomic scaffold, GRCz11 alternate locus group ALT_DRER_TU_1 ALT_CTG8_1_26	35909	36511	3.46e-27	343	203	40.887	N/A
QBQ65115.1	754	815	NW_018394741	Danio rerio	Danio rerio strain Tuebingen chromosome 8 genomic scaffold, GRCz11 alternate locus group ALT_DRER_TU_1 ALT_CTG8_1_26	36711	36896	9.30e-11	181	62	54.839	N/A
QBQ65115.1	823	906	NW_018394741	Danio rerio	Danio rerio strain Tuebingen chromosome 8 genomic scaffold, GRCz11 alternate locus group ALT_DRER_TU_1 ALT_CTG8_1_26	36910	37155	9.30e-11	61	84	33.333	N/A
QBQ65115.1	637	779	NC_024347	Poecilia reticulata	Poecilia reticulata strain Guanapo linkage group LG17, Guppy_female_1.0+MT	27783331	27783759	1.17e-24	321	144	44.444	N/A
QBQ65115.1	435	593	NC_024347	Poecilia reticulata	Poecilia reticulata strain Guanapo linkage group LG17, Guppy_female_1.0+MT	27782849	27783307	1.37e-16	252	161	37.888	N/A
QBQ65115.1	200	346	NW_001884413	Danio rerio	Danio rerio strain Tuebingen unplaced genomic scaffold, GRCz11 Primary Assembly CTG2784	269269	268832	2.99e-13	140	148	30.405	N/A
QBQ65115.1	365	454	NW_001884413	Danio rerio	Danio rerio strain Tuebingen unplaced genomic scaffold, GRCz11 Primary Assembly CTG2784	268782	268510	2.99e-13	124	91	29.670	N/A
QBQ65115.1	736	850	NC_050519	Oryzias melastigma	Oryzias melastigma strain HK-1 linkage group LG8, ASM292280v2	21737718	21738056	8.06e-13	220	117	40.171	N/A
QBQ65115.1	582	695	NC_007119	Danio rerio	Danio rerio strain Tuebingen chromosome 8, GRCz11 Primary Assembly	45134350	45134691	3.52e-11	206	115	34.783	N/A
QBQ65115.1	754	842	NC_007119	Danio rerio	Danio rerio strain Tuebingen chromosome 8, GRCz11 Primary Assembly	45134718	45134987	2.82e-08	181	90	45.556	N/A
QBQ65115.1	261	418	NC_050532	Oryzias melastigma	Oryzias melastigma strain HK-1 linkage group LG21, ASM292280v2	6151540	6152034	1.12e-07	140	177	28.814	N/A
QBQ65115.1	174	229	NC_050532	Oryzias melastigma	Oryzias melastigma strain HK-1 linkage group LG21, ASM292280v2	6151284	6151451	1.12e-07	74	56	37.500	N/A
QBQ65115.1	878	955	NC_064557	Brienomyrus brachyistius	Brienomyrus brachyistius isolate T26 chromosome 25, BBRACH_0.4	5484314	5484559	4.34e-07	110	82	40.244	N/A
QBQ65115.1	956	993	NC_064557	Brienomyrus brachyistius	Brienomyrus brachyistius isolate T26 chromosome 25, BBRACH_0.4	5484556	5484669	4.34e-07	99	38	36.842	N/A
# TBLASTN 2.13.0+
# Query: UGM46165.1 |gp4|Mivirus wuhanense|Mivirus|Chuviridae|Rhipicephalus microplus|China|China|2019|2021-12-14T00:00:00Z|gp4 [Wuhan tick virus 2]
# Database: ref_euk_rep_genomes
# 0 hits found
# TBLASTN 2.13.0+
# Query: UKS70419.1 |VP4 protein|Nuomin virus||Chuviridae|Homo sapiens|China: Inner Mongolia, Yakeshi|China|2017-05-10|2022-02-15T00:00:00Z|VP4 protein [Nuomin virus]
# Database: ref_euk_rep_genomes
# 0 hits found
# TBLASTN 2.13.0+
# Query: QMU95546.1 |RNA-dependent RNA polymerase|Panonychus citri mivirus|Mivirus|Chuviridae|Panonychus citri|China|China|2017-03-15|2020-08-11T00:00:00Z|RNA-dependent RNA polymerase, partial [Panonychus citri mivirus]
# Database: ref_euk_rep_genomes
# Fields: query acc., q. start, q. end, subject acc., subject sci name, subject title, s. start, s. end, evalue, score, alignment length, % identity, subject strand
# 32 hits found
QMU95546.1	4	545	NW_006800595	Poecilia formosa	Poecilia formosa unplaced genomic scaffold, Poecilia_formosa-5.1.2 Scaffold656	34870	33293	8.14e-86	777	551	33.394	N/A
QMU95546.1	4	545	NW_015113296	Poecilia latipinna	Poecilia latipinna isolate Pla-1442-1.1 unplaced genomic scaffold, P_latipinna-1.0 Scaffold680	282481	284058	3.56e-85	773	550	33.091	N/A
QMU95546.1	86	545	NC_007131	Danio rerio	Danio rerio strain Tuebingen chromosome 20, GRCz11 Primary Assembly	11821286	11822620	1.56e-79	730	470	36.383	N/A
QMU95546.1	5	545	NW_018395203	Danio rerio	Danio rerio strain Tuebingen chromosome 25 genomic scaffold, GRCz11 alternate locus group ALT_DRER_TU_1 ALT_CTG25_1_18	346825	348399	1.55e-78	722	551	32.849	N/A
QMU95546.1	5	545	NC_007136	Danio rerio	Danio rerio strain Tuebingen chromosome 25, GRCz11 Primary Assembly	22517598	22519172	9.46e-78	717	551	32.668	N/A
QMU95546.1	274	461	NC_007115	Danio rerio	Danio rerio strain Tuebingen chromosome 4, GRCz11 Primary Assembly	50637682	50638248	8.25e-46	389	189	40.212	N/A
QMU95546.1	481	545	NC_007115	Danio rerio	Danio rerio strain Tuebingen chromosome 4, GRCz11 Primary Assembly	50638304	50638498	8.25e-46	154	65	46.154	N/A
QMU95546.1	5	367	NC_007115	Danio rerio	Danio rerio strain Tuebingen chromosome 4, GRCz11 Primary Assembly	73615410	73614373	1.91e-31	361	367	27.793	N/A
QMU95546.1	379	479	NC_007115	Danio rerio	Danio rerio strain Tuebingen chromosome 4, GRCz11 Primary Assembly	73614134	73613835	1.02e-15	235	101	41.584	N/A
QMU95546.1	345	545	NW_019711788	Paramormyrops kingsleyae	Paramormyrops kingsleyae isolate PKING1 ecotype Bambomo Creek, P0-Absent unplaced genomic scaffold, PKINGS_0.1 Scaffold12	805636	805031	1.00e-44	348	203	35.961	N/A
QMU95546.1	157	341	NW_019711788	Paramormyrops kingsleyae	Paramormyrops kingsleyae isolate PKING1 ecotype Bambomo Creek, P0-Absent unplaced genomic scaffold, PKINGS_0.1 Scaffold12	806147	805641	1.00e-44	185	188	29.787	N/A
QMU95546.1	307	545	NC_007128	Danio rerio	Danio rerio strain Tuebingen chromosome 17, GRCz11 Primary Assembly	41866489	41865770	3.31e-42	445	241	37.759	N/A
QMU95546.1	320	545	NW_019712898	Paramormyrops kingsleyae	Paramormyrops kingsleyae isolate PKING1 ecotype Bambomo Creek, P0-Absent unplaced genomic scaffold, PKINGS_0.1 Scaffold22	2176267	2176947	9.90e-39	418	228	36.404	N/A
QMU95546.1	274	455	NW_013952489	Austrofundulus limnaeus	Austrofundulus limnaeus strain Quisiro unplaced genomic scaffold, Austrofundulus_limnaeus-1.0 Scaffold87	285719	286267	1.68e-37	339	183	37.705	N/A
QMU95546.1	465	545	NW_013952489	Austrofundulus limnaeus	Austrofundulus limnaeus strain Quisiro unplaced genomic scaffold, Austrofundulus_limnaeus-1.0 Scaffold87	286291	286536	1.68e-37	131	82	40.244	N/A
QMU95546.1	274	431	NW_006800123	Poecilia formosa	Poecilia formosa unplaced genomic scaffold, Poecilia_formosa-5.1.2 Scaffold184	592605	593084	4.34e-36	378	160	45.625	N/A
QMU95546.1	432	486	NW_006800123	Poecilia formosa	Poecilia formosa unplaced genomic scaffold, Poecilia_formosa-5.1.2 Scaffold184	593086	593250	4.34e-36	79	57	35.088	N/A
QMU95546.1	4	197	NW_006800123	Poecilia formosa	Poecilia formosa unplaced genomic scaffold, Poecilia_formosa-5.1.2 Scaffold184	591847	592425	4.19e-13	213	196	29.592	N/A
QMU95546.1	274	431	NW_015094969	Poecilia mexicana	Poecilia mexicana isolate Pme_1353_1.1 unplaced genomic scaffold, P_mexicana-1.0 Scaffold458	342130	342609	4.40e-36	378	160	45.625	N/A
QMU95546.1	432	486	NW_015094969	Poecilia mexicana	Poecilia mexicana isolate Pme_1353_1.1 unplaced genomic scaffold, P_mexicana-1.0 Scaffold458	342611	342775	4.40e-36	79	57	35.088	N/A
QMU95546.1	4	197	NW_015094969	Poecilia mexicana	Poecilia mexicana isolate Pme_1353_1.1 unplaced genomic scaffold, P_mexicana-1.0 Scaffold458	341372	341950	4.18e-13	213	196	29.592	N/A
QMU95546.1	274	431	NW_015113923	Poecilia latipinna	Poecilia latipinna isolate Pla-1442-1.1 unplaced genomic scaffold, P_latipinna-1.0 Scaffold1307	106333	105854	4.43e-36	378	160	45.625	N/A
QMU95546.1	432	486	NW_015113923	Poecilia latipinna	Poecilia latipinna isolate Pla-1442-1.1 unplaced genomic scaffold, P_latipinna-1.0 Scaffold1307	105852	105688	4.43e-36	79	57	35.088	N/A
QMU95546.1	4	197	NW_015113923	Poecilia latipinna	Poecilia latipinna isolate Pla-1442-1.1 unplaced genomic scaffold, P_latipinna-1.0 Scaffold1307	107091	106513	4.18e-13	213	196	29.592	N/A
QMU95546.1	5	367	NW_018394560	Danio rerio	Danio rerio strain Tuebingen chromosome 4 genomic scaffold, GRCz11 alternate locus group ALT_DRER_TU_1 ALT_CTG4_1_14	21586	20549	1.90e-31	361	367	27.793	N/A
QMU95546.1	379	479	NW_018394560	Danio rerio	Danio rerio strain Tuebingen chromosome 4 genomic scaffold, GRCz11 alternate locus group ALT_DRER_TU_1 ALT_CTG4_1_14	20310	20011	1.02e-15	235	101	41.584	N/A
QMU95546.1	388	535	NC_024347	Poecilia reticulata	Poecilia reticulata strain Guanapo linkage group LG17, Guppy_female_1.0+MT	27783313	27783756	1.28e-25	315	149	42.953	N/A
QMU95546.1	174	370	NC_024347	Poecilia reticulata	Poecilia reticulata strain Guanapo linkage group LG17, Guppy_female_1.0+MT	27782846	27783358	2.98e-07	165	201	28.856	N/A
QMU95546.1	391	545	NC_050527	Oryzias melastigma	Oryzias melastigma strain HK-1 linkage group LG16, ASM292280v2	17615623	17616087	9.12e-23	292	156	36.538	N/A
QMU95546.1	276	516	NW_018394741	Danio rerio	Danio rerio strain Tuebingen chromosome 8 genomic scaffold, GRCz11 alternate locus group ALT_DRER_TU_1 ALT_CTG8_1_26	36053	36757	2.17e-21	281	246	31.707	N/A
QMU95546.1	337	450	NC_007119	Danio rerio	Danio rerio strain Tuebingen chromosome 8, GRCz11 Primary Assembly	45134344	45134685	3.41e-19	202	115	36.522	N/A
QMU95546.1	276	335	NC_007119	Danio rerio	Danio rerio strain Tuebingen chromosome 8, GRCz11 Primary Assembly	45134159	45134338	3.41e-19	108	60	41.667	N/A
# TBLASTN 2.13.0+
# Query: QPB73973.1 |glycoprotein|Pterovirus chulinense|Pterovirus|Chuviridae|Aphelinus abdominalis|||2011-12-05|2020-11-18T00:00:00Z|glycoprotein [Hymenopteran chu-related virus OKIAV147]
# Database: ref_euk_rep_genomes
# Fields: query acc., q. start, q. end, subject acc., subject sci name, subject title, s. start, s. end, evalue, score, alignment length, % identity, subject strand
# 51 hits found
QPB73973.1	246	468	NW_015175378	Gekko japonicus	Gekko japonicus isolate JY-2015 unplaced genomic scaffold, Gekko_japonicus_V1.1 scaffold729	485330	484662	5.78e-21	276	224	32.143	N/A
QPB73973.1	269	468	NW_015153981	Cyprinodon variegatus	Cyprinodon variegatus isolate N-32 unplaced genomic scaffold, C_variegatus-1.0 Scaffold3528	5083	5682	4.15e-19	260	201	30.846	N/A
QPB73973.1	269	464	NW_015112924	Poecilia latipinna	Poecilia latipinna isolate Pla-1442-1.1 unplaced genomic scaffold, P_latipinna-1.0 Scaffold308	51268	50681	1.18e-18	257	197	29.949	N/A
QPB73973.1	268	473	NW_006800025	Poecilia formosa	Poecilia formosa unplaced genomic scaffold, Poecilia_formosa-5.1.2 Scaffold86	284696	284079	1.54e-18	256	207	29.469	N/A
QPB73973.1	250	471	NC_057880	Gambusia affinis	Gambusia affinis linkage group LG13, SWU_Gaff_1.0	7430019	7430684	2.67e-18	255	225	27.111	N/A
QPB73973.1	249	472	NC_057879	Gambusia affinis	Gambusia affinis linkage group LG12, SWU_Gaff_1.0	8059622	8058951	4.33e-18	253	225	27.111	N/A
QPB73973.1	356	466	NC_057879	Gambusia affinis	Gambusia affinis linkage group LG12, SWU_Gaff_1.0	8057443	8057114	1.07e-07	168	111	34.234	N/A
QPB73973.1	248	489	NW_019715976	Paramormyrops kingsleyae	Paramormyrops kingsleyae isolate PKING1 ecotype Bambomo Creek, P0-Absent unplaced genomic scaffold, PKINGS_0.1 Scaffold77	1931913	1932650	9.82e-18	250	248	27.419	N/A
QPB73973.1	273	477	NW_022990779	Gymnodraco acuticeps	Gymnodraco acuticeps unplaced genomic scaffold, fGymAcu1.1	261640	262260	1.31e-17	249	208	28.846	N/A
QPB73973.1	249	472	NC_057881	Gambusia affinis	Gambusia affinis linkage group LG14, SWU_Gaff_1.0	21426377	21427048	2.00e-17	247	225	26.667	N/A
QPB73973.1	249	487	NC_057888	Gambusia affinis	Gambusia affinis linkage group LG21, SWU_Gaff_1.0	23708364	23709101	3.15e-17	246	247	26.721	N/A
QPB73973.1	249	491	NC_057871	Gambusia affinis	Gambusia affinis linkage group LG04, SWU_Gaff_1.0	23706761	23707501	3.32e-17	246	248	25.806	N/A
QPB73973.1	268	473	NW_015094806	Poecilia mexicana	Poecilia mexicana isolate Pme_1353_1.1 unplaced genomic scaffold, P_mexicana-1.0 Scaffold295	407040	407657	5.85e-17	244	207	28.502	N/A
QPB73973.1	249	471	NW_015094938	Poecilia mexicana	Poecilia mexicana isolate Pme_1353_1.1 unplaced genomic scaffold, P_mexicana-1.0 Scaffold427	182223	182891	8.88e-17	242	225	26.667	N/A
QPB73973.1	249	471	NC_057876	Gambusia affinis	Gambusia affinis linkage group LG09, SWU_Gaff_1.0	5352653	5351985	7.21e-16	235	224	25.893	N/A
QPB73973.1	327	473	NC_057876	Gambusia affinis	Gambusia affinis linkage group LG09, SWU_Gaff_1.0	3608539	3608976	1.81e-13	215	147	32.653	N/A
QPB73973.1	253	471	NW_023339785	Morone saxatilis	Morone saxatilis isolate NCDOM2014 unplaced genomic scaffold, NCSU_SB_2.0 Contig22	446266	446928	7.40e-16	235	222	27.928	N/A
QPB73973.1	249	471	NC_057873	Gambusia affinis	Gambusia affinis linkage group LG06, SWU_Gaff_1.0	24281158	24281826	3.50e-15	229	224	25.893	N/A
QPB73973.1	248	468	NW_006800688	Poecilia formosa	Poecilia formosa unplaced genomic scaffold, Poecilia_formosa-5.1.2 Scaffold749	125951	126613	3.87e-15	229	223	24.664	N/A
QPB73973.1	248	468	NW_015094810	Poecilia mexicana	Poecilia mexicana isolate Pme_1353_1.1 unplaced genomic scaffold, P_mexicana-1.0 Scaffold299	369150	368488	3.89e-15	229	223	24.664	N/A
QPB73973.1	249	471	NC_057878	Gambusia affinis	Gambusia affinis linkage group LG11, SWU_Gaff_1.0	4248596	4247928	4.61e-15	228	224	25.893	N/A
QPB73973.1	327	466	NC_052161	Scyliorhinus canicula	Scyliorhinus canicula chromosome 16, sScyCan1.1	130185341	130184925	5.50e-15	228	140	35.000	N/A
QPB73973.1	276	464	NC_046970	Cyclopterus lumpus	Cyclopterus lumpus isolate fCycLum1 chromosome 5, fCycLum1.pri	18268076	18267513	6.56e-15	227	191	30.366	N/A
QPB73973.1	325	469	NC_064533	Brienomyrus brachyistius	Brienomyrus brachyistius isolate T26 chromosome 1, BBRACH_0.4	23703595	23704026	2.06e-14	223	145	33.103	N/A
QPB73973.1	248	478	NC_007114	Danio rerio	Danio rerio strain Tuebingen chromosome 3, GRCz11 Primary Assembly	57849479	57848784	2.48e-14	222	233	26.180	N/A
QPB73973.1	268	478	NC_007119	Danio rerio	Danio rerio strain Tuebingen chromosome 8, GRCz11 Primary Assembly	45032490	45033122	4.51e-14	220	212	27.358	N/A
QPB73973.1	327	468	NC_007119	Danio rerio	Danio rerio strain Tuebingen chromosome 8, GRCz11 Primary Assembly	44772985	44772563	3.47e-10	188	142	32.394	N/A
QPB73973.1	248	475	NW_019711766	Paramormyrops kingsleyae	Paramormyrops kingsleyae isolate PKING1 ecotype Bambomo Creek, P0-Absent unplaced genomic scaffold, PKINGS_0.1 Scaffold118	206489	207172	1.17e-13	217	230	24.783	N/A
QPB73973.1	327	478	NC_007115	Danio rerio	Danio rerio strain Tuebingen chromosome 4, GRCz11 Primary Assembly	38495014	38495466	1.39e-13	216	152	33.553	N/A
QPB73973.1	268	425	NC_007115	Danio rerio	Danio rerio strain Tuebingen chromosome 4, GRCz11 Primary Assembly	29325782	29325306	4.59e-09	179	159	27.044	N/A
QPB73973.1	327	446	NC_007115	Danio rerio	Danio rerio strain Tuebingen chromosome 4, GRCz11 Primary Assembly	29220726	29221082	2.73e-08	172	120	33.333	N/A
QPB73973.1	296	469	NC_044048	Gadus morhua	Gadus morhua chromosome 1, gadMor3.0	5560515	5559994	1.43e-13	216	175	29.143	N/A
QPB73973.1	318	464	NC_046980	Cyclopterus lumpus	Cyclopterus lumpus isolate fCycLum1 chromosome 15, fCycLum1.pri	14149768	14150208	1.58e-13	216	148	35.135	N/A
QPB73973.1	249	446	NC_057890	Gambusia affinis	Gambusia affinis linkage group LG23, SWU_Gaff_1.0	3152974	3153567	4.62e-13	212	200	25.500	N/A
QPB73973.1	327	478	NW_018395201	Danio rerio	Danio rerio strain Tuebingen chromosome 25 genomic scaffold, GRCz11 alternate locus group ALT_DRER_TU_1 ALT_CTG25_1_16	18894	19346	3.18e-12	205	152	34.211	N/A
QPB73973.1	327	478	NC_007136	Danio rerio	Danio rerio strain Tuebingen chromosome 25, GRCz11 Primary Assembly	21520864	21521316	3.19e-12	205	152	34.211	N/A
QPB73973.1	249	471	NW_006800730	Poecilia formosa	Poecilia formosa unplaced genomic scaffold, Poecilia_formosa-5.1.2 Scaffold791	19319	19954	3.94e-12	204	225	25.333	N/A
QPB73973.1	368	468	NC_024351	Poecilia reticulata	Poecilia reticulata strain Guanapo linkage group LG21, Guppy_female_1.0+MT	21500556	21500257	1.18e-10	192	101	39.604	N/A
QPB73973.1	272	445	NW_017306867	Nanorana parkeri	Nanorana parkeri isolate BGI_ZX_2015 unplaced genomic scaffold, ASM93562v1 scaffold599	120364	119843	7.76e-10	185	178	27.528	N/A
QPB73973.1	342	448	NC_056522	Sceloporus undulatus	Sceloporus undulatus isolate JIND9_A2432 ecotype Alabama chromosome 1, SceUnd_v1.1	253943423	253943740	1.35e-09	183	107	37.383	N/A
QPB73973.1	368	471	NC_024332	Poecilia reticulata	Poecilia reticulata strain Guanapo linkage group LG2, Guppy_female_1.0+MT	26591574	26591263	4.10e-09	179	105	40.952	N/A
QPB73973.1	249	472	NC_050513	Oryzias melastigma	Oryzias melastigma strain HK-1 linkage group LG2, ASM292280v2	5913463	5912798	8.27e-09	177	226	25.221	N/A
QPB73973.1	349	435	NC_044057	Gadus morhua	Gadus morhua chromosome 10, gadMor3.0	6292388	6292651	1.61e-08	174	88	42.045	N/A
QPB73973.1	248	478	NC_007128	Danio rerio	Danio rerio strain Tuebingen chromosome 17, GRCz11 Primary Assembly	49550338	49549649	6.30e-08	169	238	23.109	N/A
QPB73973.1	276	414	NW_015153219	Cyprinodon variegatus	Cyprinodon variegatus isolate N-32 unplaced genomic scaffold, C_variegatus-1.0 Scaffold2766	1695	2114	1.30e-07	167	140	27.857	N/A
QPB73973.1	256	412	NC_024349	Poecilia reticulata	Poecilia reticulata strain Guanapo linkage group LG19, Guppy_female_1.0+MT	4791808	4792278	2.22e-07	165	161	27.329	N/A
QPB73973.1	376	473	NC_024353	Poecilia reticulata	Poecilia reticulata strain Guanapo linkage group LG23, Guppy_female_1.0+MT	4966886	4967179	2.42e-07	165	99	40.404	N/A
QPB73973.1	346	445	NC_019874	Oryzias latipes	Oryzias latipes chromosome 16, ASM223467v1	11751318	11751614	1.14e-06	159	100	34.000	N/A
QPB73973.1	327	424	NC_007125	Danio rerio	Danio rerio strain Tuebingen chromosome 14, GRCz11 Primary Assembly	11587160	11587453	1.83e-06	138	98	30.612	N/A
QPB73973.1	429	480	NC_007125	Danio rerio	Danio rerio strain Tuebingen chromosome 14, GRCz11 Primary Assembly	11587447	11587602	1.83e-06	59	52	26.923	N/A
QPB73973.1	368	474	NC_024338	Poecilia reticulata	Poecilia reticulata strain Guanapo linkage group LG8, Guppy_female_1.0+MT	9416151	9416468	3.21e-06	155	107	37.383	N/A
# TBLASTN 2.13.0+
# Query: UBJ26036.1 |putative glycoprotein|Sichuan mosquito chuvirus-like virus||Chuviridae|Culicidae|China: Sichuan Province|China|2020-08|2021-09-28T00:00:00Z|putative glycoprotein [Sichuan mosquito chuvirus-like virus]
# Database: ref_euk_rep_genomes
# 0 hits found
# TBLASTN 2.13.0+
# Query: UAJ23572.1 |nucleoprotein|Amblyomma dissimile mivirus|Mivirus|Chuviridae|Amblyomma dissimile|Trinidad and Tobago|Trinidad and Tobago|2018-11|2021-09-14T00:00:00Z|nucleoprotein [Amblyomma dissimile mivirus]
# Database: ref_euk_rep_genomes
# Fields: query acc., q. start, q. end, subject acc., subject sci name, subject title, s. start, s. end, evalue, score, alignment length, % identity, subject strand
# 57 hits found
UAJ23572.1	175	393	NC_046970	Cyclopterus lumpus	Cyclopterus lumpus isolate fCycLum1 chromosome 5, fCycLum1.pri	18268094	18267468	5.31e-25	303	223	36.323	N/A
UAJ23572.1	194	394	NC_057878	Gambusia affinis	Gambusia affinis linkage group LG11, SWU_Gaff_1.0	4248503	4247907	1.05e-23	293	202	31.683	N/A
UAJ23572.1	194	394	NC_057873	Gambusia affinis	Gambusia affinis linkage group LG06, SWU_Gaff_1.0	24281251	24281847	1.21e-23	292	202	31.683	N/A
UAJ23572.1	194	392	NC_057876	Gambusia affinis	Gambusia affinis linkage group LG09, SWU_Gaff_1.0	5352560	5351970	1.90e-23	291	200	32.000	N/A
UAJ23572.1	253	400	NC_057876	Gambusia affinis	Gambusia affinis linkage group LG09, SWU_Gaff_1.0	3608575	3609009	1.79e-12	204	148	30.405	N/A
UAJ23572.1	194	392	NC_057881	Gambusia affinis	Gambusia affinis linkage group LG14, SWU_Gaff_1.0	21426470	21427060	1.29e-22	284	200	31.500	N/A
UAJ23572.1	192	393	NW_019715976	Paramormyrops kingsleyae	Paramormyrops kingsleyae isolate PKING1 ecotype Bambomo Creek, P0-Absent unplaced genomic scaffold, PKINGS_0.1 Scaffold77	1932003	1932599	1.63e-22	284	203	33.498	N/A
UAJ23572.1	186	380	NW_023339785	Morone saxatilis	Morone saxatilis isolate NCDOM2014 unplaced genomic scaffold, NCSU_SB_2.0 Contig22	446323	446907	4.27e-22	280	198	31.818	N/A
UAJ23572.1	194	392	NC_057888	Gambusia affinis	Gambusia affinis linkage group LG21, SWU_Gaff_1.0	23708457	23709047	5.84e-22	279	200	30.000	N/A
UAJ23572.1	194	392	NC_057879	Gambusia affinis	Gambusia affinis linkage group LG12, SWU_Gaff_1.0	8059529	8058939	1.28e-21	277	200	30.500	N/A
UAJ23572.1	156	392	NC_057879	Gambusia affinis	Gambusia affinis linkage group LG12, SWU_Gaff_1.0	8061535	8060843	2.01e-21	275	238	28.571	N/A
UAJ23572.1	268	408	NC_057879	Gambusia affinis	Gambusia affinis linkage group LG12, SWU_Gaff_1.0	8057449	8057042	8.82e-13	207	141	34.752	N/A
UAJ23572.1	194	390	NC_057880	Gambusia affinis	Gambusia affinis linkage group LG13, SWU_Gaff_1.0	7430109	7430693	1.99e-21	275	198	31.313	N/A
UAJ23572.1	194	380	NW_015112924	Poecilia latipinna	Poecilia latipinna isolate Pla-1442-1.1 unplaced genomic scaffold, P_latipinna-1.0 Scaffold308	51235	50681	3.15e-21	274	188	30.319	N/A
UAJ23572.1	194	380	NW_006800025	Poecilia formosa	Poecilia formosa unplaced genomic scaffold, Poecilia_formosa-5.1.2 Scaffold86	284660	284106	1.00e-20	270	188	30.851	N/A
UAJ23572.1	194	392	NC_057871	Gambusia affinis	Gambusia affinis linkage group LG04, SWU_Gaff_1.0	23706854	23707444	1.03e-20	270	200	30.500	N/A
UAJ23572.1	192	380	NW_015175378	Gekko japonicus	Gekko japonicus isolate JY-2015 unplaced genomic scaffold, Gekko_japonicus_V1.1 scaffold729	485234	484674	2.68e-20	266	191	33.508	N/A
UAJ23572.1	194	380	NW_015094806	Poecilia mexicana	Poecilia mexicana isolate Pme_1353_1.1 unplaced genomic scaffold, P_mexicana-1.0 Scaffold295	407076	407630	3.40e-20	266	188	30.319	N/A
UAJ23572.1	241	380	NC_046980	Cyclopterus lumpus	Cyclopterus lumpus isolate fCycLum1 chromosome 15, fCycLum1.pri	14149795	14150208	3.25e-19	258	141	39.007	N/A
UAJ23572.1	194	380	NW_006800688	Poecilia formosa	Poecilia formosa unplaced genomic scaffold, Poecilia_formosa-5.1.2 Scaffold749	126047	126601	2.53e-18	251	188	30.319	N/A
UAJ23572.1	194	380	NW_015094810	Poecilia mexicana	Poecilia mexicana isolate Pme_1353_1.1 unplaced genomic scaffold, P_mexicana-1.0 Scaffold299	369054	368500	2.54e-18	251	188	30.319	N/A
UAJ23572.1	194	390	NW_015094938	Poecilia mexicana	Poecilia mexicana isolate Pme_1353_1.1 unplaced genomic scaffold, P_mexicana-1.0 Scaffold427	182316	182900	4.60e-18	249	198	27.778	N/A
UAJ23572.1	186	339	NC_007115	Danio rerio	Danio rerio strain Tuebingen chromosome 4, GRCz11 Primary Assembly	29325764	29325306	8.12e-18	247	155	36.129	N/A
UAJ23572.1	186	363	NC_007115	Danio rerio	Danio rerio strain Tuebingen chromosome 4, GRCz11 Primary Assembly	38494852	38495373	8.84e-16	231	179	32.402	N/A
UAJ23572.1	221	363	NC_007115	Danio rerio	Danio rerio strain Tuebingen chromosome 4, GRCz11 Primary Assembly	29220657	29221085	1.23e-08	173	146	31.507	N/A
UAJ23572.1	192	353	NW_019715643	Paramormyrops kingsleyae	Paramormyrops kingsleyae isolate PKING1 ecotype Bambomo Creek, P0-Absent unplaced genomic scaffold, PKINGS_0.1 Scaffold47	1498026	1498514	1.27e-17	245	163	34.356	N/A
UAJ23572.1	194	380	NW_015153981	Cyprinodon variegatus	Cyprinodon variegatus isolate N-32 unplaced genomic scaffold, C_variegatus-1.0 Scaffold3528	5116	5670	1.42e-17	244	188	30.319	N/A
UAJ23572.1	272	380	NC_024351	Poecilia reticulata	Poecilia reticulata strain Guanapo linkage group LG21, Guppy_female_1.0+MT	21500586	21500269	1.17e-16	182	109	35.780	N/A
UAJ23572.1	194	278	NC_024351	Poecilia reticulata	Poecilia reticulata strain Guanapo linkage group LG21, Guppy_female_1.0+MT	21500816	21500559	1.17e-16	104	86	30.233	N/A
UAJ23572.1	194	362	NC_057890	Gambusia affinis	Gambusia affinis linkage group LG23, SWU_Gaff_1.0	3153067	3153567	1.17e-16	238	170	31.765	N/A
UAJ23572.1	186	380	NC_007119	Danio rerio	Danio rerio strain Tuebingen chromosome 8, GRCz11 Primary Assembly	45032508	45033080	3.88e-16	234	196	30.612	N/A
UAJ23572.1	199	361	NC_007119	Danio rerio	Danio rerio strain Tuebingen chromosome 8, GRCz11 Primary Assembly	44773114	44772623	9.18e-09	174	164	26.220	N/A
UAJ23572.1	192	360	NW_022990779	Gymnodraco acuticeps	Gymnodraco acuticeps unplaced genomic scaffold, fGymAcu1.1	261664	262170	4.11e-15	225	169	28.994	N/A
UAJ23572.1	164	363	NC_007114	Danio rerio	Danio rerio strain Tuebingen chromosome 3, GRCz11 Primary Assembly	57849449	57848877	4.63e-15	225	201	30.846	N/A
UAJ23572.1	192	356	NW_017306867	Nanorana parkeri	Nanorana parkeri isolate BGI_ZX_2015 unplaced genomic scaffold, ASM93562v1 scaffold599	120346	119849	1.55e-14	221	166	32.530	N/A
UAJ23572.1	192	403	NW_019711766	Paramormyrops kingsleyae	Paramormyrops kingsleyae isolate PKING1 ecotype Bambomo Creek, P0-Absent unplaced genomic scaffold, PKINGS_0.1 Scaffold118	206579	207208	4.88e-14	217	214	28.037	N/A
UAJ23572.1	186	335	NC_007128	Danio rerio	Danio rerio strain Tuebingen chromosome 17, GRCz11 Primary Assembly	49550257	49549811	5.48e-13	208	151	31.788	N/A
UAJ23572.1	224	356	NC_019874	Oryzias latipes	Oryzias latipes chromosome 16, ASM223467v1	11751216	11751608	1.04e-12	206	133	36.090	N/A
UAJ23572.1	194	326	NC_024349	Poecilia reticulata	Poecilia reticulata strain Guanapo linkage group LG19, Guppy_female_1.0+MT	4791877	4792278	2.36e-12	203	134	32.836	N/A
UAJ23572.1	194	330	NW_015153219	Cyprinodon variegatus	Cyprinodon variegatus isolate N-32 unplaced genomic scaffold, C_variegatus-1.0 Scaffold2766	1707	2120	3.14e-12	202	138	31.159	N/A
UAJ23572.1	192	350	NC_052161	Scyliorhinus canicula	Scyliorhinus canicula chromosome 16, sScyCan1.1	130185491	130185012	4.34e-12	201	160	29.375	N/A
UAJ23572.1	186	380	NW_018395201	Danio rerio	Danio rerio strain Tuebingen chromosome 25 genomic scaffold, GRCz11 alternate locus group ALT_DRER_TU_1 ALT_CTG25_1_16	18732	19304	5.56e-12	200	196	28.571	N/A
UAJ23572.1	186	380	NC_007136	Danio rerio	Danio rerio strain Tuebingen chromosome 25, GRCz11 Primary Assembly	21520702	21521274	5.58e-12	200	196	28.571	N/A
UAJ23572.1	174	380	NC_050513	Oryzias melastigma	Oryzias melastigma strain HK-1 linkage group LG2, ASM292280v2	5913460	5912822	5.68e-12	200	219	26.027	N/A
UAJ23572.1	229	360	NC_064533	Brienomyrus brachyistius	Brienomyrus brachyistius isolate T26 chromosome 1, BBRACH_0.4	23703565	23703960	1.09e-11	198	132	33.333	N/A
UAJ23572.1	202	380	NC_007131	Danio rerio	Danio rerio strain Tuebingen chromosome 20, GRCz11 Primary Assembly	12290671	12290141	1.75e-11	196	180	28.333	N/A
UAJ23572.1	261	408	NC_056522	Sceloporus undulatus	Sceloporus undulatus isolate JIND9_A2432 ecotype Alabama chromosome 1, SceUnd_v1.1	253943438	253943860	6.54e-11	192	148	35.135	N/A
UAJ23572.1	195	338	NC_007125	Danio rerio	Danio rerio strain Tuebingen chromosome 14, GRCz11 Primary Assembly	11587019	11587453	6.96e-11	192	145	28.966	N/A
UAJ23572.1	194	390	NW_006800730	Poecilia formosa	Poecilia formosa unplaced genomic scaffold, Poecilia_formosa-5.1.2 Scaffold791	19412	19963	1.52e-10	189	198	24.747	N/A
UAJ23572.1	145	400	NC_055685	Melanotaenia boesemani	Melanotaenia boesemani isolate fMelBoe1 chromosome 4, fMelBoe1.pri	7820551	7819811	3.47e-10	186	257	24.125	N/A
UAJ23572.1	258	356	NC_024332	Poecilia reticulata	Poecilia reticulata strain Guanapo linkage group LG2, Guppy_female_1.0+MT	21481397	21481122	1.84e-09	180	99	40.404	N/A
UAJ23572.1	272	350	NC_024332	Poecilia reticulata	Poecilia reticulata strain Guanapo linkage group LG2, Guppy_female_1.0+MT	26591604	26591368	9.93e-07	158	79	40.506	N/A
UAJ23572.1	229	335	NC_043991	Myripristis murdjan	Myripristis murdjan chromosome 12, fMyrMur1.1	2751979	2752299	2.36e-08	171	107	34.579	N/A
UAJ23572.1	278	362	NC_024338	Poecilia reticulata	Poecilia reticulata strain Guanapo linkage group LG8, Guppy_female_1.0+MT	9416139	9416384	9.89e-08	166	85	42.353	N/A
UAJ23572.1	271	350	NC_044057	Gadus morhua	Gadus morhua chromosome 10, gadMor3.0	6292415	6292654	6.03e-07	159	80	37.500	N/A
UAJ23572.1	272	363	NW_019712799	Paramormyrops kingsleyae	Paramormyrops kingsleyae isolate PKING1 ecotype Bambomo Creek, P0-Absent unplaced genomic scaffold, PKINGS_0.1 Scaffold211	56929	56663	9.41e-07	158	92	34.783	N/A
UAJ23572.1	192	322	NC_007135	Danio rerio	Danio rerio strain Tuebingen chromosome 24, GRCz11 Primary Assembly	12266967	12266572	3.88e-06	153	132	30.303	N/A
# TBLASTN 2.13.0+
# Query: QVG74761.1 |putative glycoprotein|Chuviridae sp.||Chuviridae||China: Yunnan|China||2021-05-18T00:00:00Z|putative glycoprotein [Chuviridae sp.]
# Database: ref_euk_rep_genomes
# Fields: query acc., q. start, q. end, subject acc., subject sci name, subject title, s. start, s. end, evalue, score, alignment length, % identity, subject strand
# 5 hits found
QVG74761.1	21	551	NW_015152096	Cyprinodon variegatus	Cyprinodon variegatus isolate N-32 unplaced genomic scaffold, C_variegatus-1.0 Scaffold1643	85580	87169	4.22e-55	553	539	28.571	N/A
QVG74761.1	20	547	NW_019715976	Paramormyrops kingsleyae	Paramormyrops kingsleyae isolate PKING1 ecotype Bambomo Creek, P0-Absent unplaced genomic scaffold, PKINGS_0.1 Scaffold77	1929307	1930854	6.80e-45	473	529	25.142	N/A
QVG74761.1	66	508	NW_019715643	Paramormyrops kingsleyae	Paramormyrops kingsleyae isolate PKING1 ecotype Bambomo Creek, P0-Absent unplaced genomic scaffold, PKINGS_0.1 Scaffold47	1495427	1496743	7.25e-43	458	446	27.130	N/A
QVG74761.1	50	472	NC_057869	Gambusia affinis	Gambusia affinis linkage group LG02, SWU_Gaff_1.0	28675932	28677185	8.73e-38	417	426	27.465	N/A
QVG74761.1	20	215	NW_015153219	Cyprinodon variegatus	Cyprinodon variegatus isolate N-32 unplaced genomic scaffold, C_variegatus-1.0 Scaffold2766	5558	6139	1.27e-06	160	199	28.141	N/A
# TBLASTN 2.13.0+
# Query: QTW97795.1 |RNA-dependent RNA polymerase|Culicidavirus culicidae|Culicidavirus|Chuviridae|Culicidae|China|China|2018-07-25|2021-04-21T00:00:00Z|RNA-dependent RNA polymerase, partial [Wuhan Mosquito Virus 8]
# Database: ref_euk_rep_genomes
# Fields: query acc., q. start, q. end, subject acc., subject sci name, subject title, s. start, s. end, evalue, score, alignment length, % identity, subject strand
# 1 hits found
QTW97795.1	322	524	NC_007131	Danio rerio	Danio rerio strain Tuebingen chromosome 20, GRCz11 Primary Assembly	11820781	11820164	6.11e-06	156	207	23.671	N/A
# TBLASTN 2.13.0+
# Query: UHR49733.1 |hypothetical protein|Hangzhou altica cyanea chuvirus 1|Chuvivirus|Chuviridae|Zicrona caerulea|China|China|2016-09-06|2022-01-02T00:00:00Z|MAG: hypothetical protein [Hangzhou altica cyanea chuvirus 1]
# Database: ref_euk_rep_genomes
# 0 hits found
# TBLASTN 2.13.0+
# Query: QPL15366.1 |RNA-dependent RNA polymerase|Megalopteran chu-related virus OKIAV130||Chuviridae|Sialis lutaria|Austria: Lower Austria, Vienna surroundings-Mauerbach|Austria|2012-05-01|2020-12-09T00:00:00Z|RNA-dependent RNA polymerase, partial [Megalopteran chu-related virus OKIAV130]
# Database: ref_euk_rep_genomes
# Fields: query acc., q. start, q. end, subject acc., subject sci name, subject title, s. start, s. end, evalue, score, alignment length, % identity, subject strand
# 22 hits found
QPL15366.1	3	615	NC_007136	Danio rerio	Danio rerio strain Tuebingen chromosome 25, GRCz11 Primary Assembly	22517463	22519217	1.97e-61	599	617	29.335	N/A
QPL15366.1	3	615	NW_018395203	Danio rerio	Danio rerio strain Tuebingen chromosome 25 genomic scaffold, GRCz11 alternate locus group ALT_DRER_TU_1 ALT_CTG25_1_18	346690	348444	2.72e-61	597	617	29.335	N/A
QPL15366.1	150	615	NC_007131	Danio rerio	Danio rerio strain Tuebingen chromosome 20, GRCz11 Primary Assembly	11821292	11822665	1.28e-55	554	469	31.343	N/A
QPL15366.1	62	614	NW_006800595	Poecilia formosa	Poecilia formosa unplaced genomic scaffold, Poecilia_formosa-5.1.2 Scaffold656	34864	33251	6.26e-51	518	560	26.250	N/A
QPL15366.1	62	614	NW_015113296	Poecilia latipinna	Poecilia latipinna isolate Pla-1442-1.1 unplaced genomic scaffold, P_latipinna-1.0 Scaffold680	282487	284100	2.61e-50	513	560	26.071	N/A
QPL15366.1	404	615	NW_019711788	Paramormyrops kingsleyae	Paramormyrops kingsleyae isolate PKING1 ecotype Bambomo Creek, P0-Absent unplaced genomic scaffold, PKINGS_0.1 Scaffold12	805627	804986	3.09e-37	269	216	30.556	N/A
QPL15366.1	212	402	NW_019711788	Paramormyrops kingsleyae	Paramormyrops kingsleyae isolate PKING1 ecotype Bambomo Creek, P0-Absent unplaced genomic scaffold, PKINGS_0.1 Scaffold12	806171	805626	3.09e-37	199	191	29.319	N/A
QPL15366.1	307	508	NC_007115	Danio rerio	Danio rerio strain Tuebingen chromosome 4, GRCz11 Primary Assembly	50637613	50638224	1.59e-36	405	204	40.686	N/A
QPL15366.1	62	420	NC_007115	Danio rerio	Danio rerio strain Tuebingen chromosome 4, GRCz11 Primary Assembly	73615407	73614382	1.03e-30	359	360	28.333	N/A
QPL15366.1	433	508	NC_007115	Danio rerio	Danio rerio strain Tuebingen chromosome 4, GRCz11 Primary Assembly	73614137	73613910	1.88e-07	167	76	43.421	N/A
QPL15366.1	377	615	NW_019712898	Paramormyrops kingsleyae	Paramormyrops kingsleyae isolate PKING1 ecotype Bambomo Creek, P0-Absent unplaced genomic scaffold, PKINGS_0.1 Scaffold22	2176270	2176992	3.47e-34	354	241	32.365	N/A
QPL15366.1	342	375	NW_019712898	Paramormyrops kingsleyae	Paramormyrops kingsleyae isolate PKING1 ecotype Bambomo Creek, P0-Absent unplaced genomic scaffold, PKINGS_0.1 Scaffold22	2176167	2176268	3.47e-34	88	34	44.118	N/A
QPL15366.1	343	610	NC_007128	Danio rerio	Danio rerio strain Tuebingen chromosome 17, GRCz11 Primary Assembly	41866558	41865725	1.99e-32	373	279	33.692	N/A
QPL15366.1	62	420	NW_018394560	Danio rerio	Danio rerio strain Tuebingen chromosome 4 genomic scaffold, GRCz11 alternate locus group ALT_DRER_TU_1 ALT_CTG4_1_14	21583	20558	9.26e-31	359	360	28.333	N/A
QPL15366.1	433	508	NW_018394560	Danio rerio	Danio rerio strain Tuebingen chromosome 4 genomic scaffold, GRCz11 alternate locus group ALT_DRER_TU_1 ALT_CTG4_1_14	20313	20086	1.87e-07	167	76	43.421	N/A
QPL15366.1	319	487	NW_015113923	Poecilia latipinna	Poecilia latipinna isolate Pla-1442-1.1 unplaced genomic scaffold, P_latipinna-1.0 Scaffold1307	106366	105851	2.65e-25	315	172	40.116	N/A
QPL15366.1	319	487	NW_015094969	Poecilia mexicana	Poecilia mexicana isolate Pme_1353_1.1 unplaced genomic scaffold, P_mexicana-1.0 Scaffold458	342097	342612	2.66e-25	315	172	40.116	N/A
QPL15366.1	319	487	NW_006800123	Poecilia formosa	Poecilia formosa unplaced genomic scaffold, Poecilia_formosa-5.1.2 Scaffold184	592572	593087	2.67e-25	315	172	40.116	N/A
QPL15366.1	327	508	NW_013952489	Austrofundulus limnaeus	Austrofundulus limnaeus strain Quisiro unplaced genomic scaffold, Austrofundulus_limnaeus-1.0 Scaffold87	285710	286261	1.87e-23	300	184	36.413	N/A
QPL15366.1	396	507	NC_007119	Danio rerio	Danio rerio strain Tuebingen chromosome 8, GRCz11 Primary Assembly	45134335	45134691	2.00e-21	183	120	36.667	N/A
QPL15366.1	331	392	NC_007119	Danio rerio	Danio rerio strain Tuebingen chromosome 8, GRCz11 Primary Assembly	45134156	45134341	2.00e-21	147	62	46.774	N/A
QPL15366.1	306	482	NW_018394741	Danio rerio	Danio rerio strain Tuebingen chromosome 8 genomic scaffold, GRCz11 alternate locus group ALT_DRER_TU_1 ALT_CTG8_1_26	35978	36508	4.37e-21	281	179	38.547	N/A
# TBLASTN 2.13.0+
# Query: QBQ65116.1 |glycoprotein|Mivirus boleense|Mivirus|Chuviridae|Hyalomma detritum|China|China|2015-04|2019-04-02T00:00:00Z|glycoprotein [Bole Tick Virus 3]
# Database: ref_euk_rep_genomes
# Fields: query acc., q. start, q. end, subject acc., subject sci name, subject title, s. start, s. end, evalue, score, alignment length, % identity, subject strand
# 4 hits found
QBQ65116.1	29	647	NW_019715976	Paramormyrops kingsleyae	Paramormyrops kingsleyae isolate PKING1 ecotype Bambomo Creek, P0-Absent unplaced genomic scaffold, PKINGS_0.1 Scaffold77	1929307	1931106	1.42e-52	533	627	26.156	N/A
QBQ65116.1	30	574	NW_015152096	Cyprinodon variegatus	Cyprinodon variegatus isolate N-32 unplaced genomic scaffold, C_variegatus-1.0 Scaffold1643	85580	87199	5.12e-49	505	551	28.857	N/A
QBQ65116.1	80	654	NW_019715643	Paramormyrops kingsleyae	Paramormyrops kingsleyae isolate PKING1 ecotype Bambomo Creek, P0-Absent unplaced genomic scaffold, PKINGS_0.1 Scaffold47	1495442	1497184	5.36e-44	466	594	25.253	N/A
QBQ65116.1	62	482	NC_057869	Gambusia affinis	Gambusia affinis linkage group LG02, SWU_Gaff_1.0	28675941	28677185	2.69e-33	381	424	28.774	N/A
# TBLASTN 2.13.0+
# Query: QGW51124.1 |nucleoprotein|Mivirus karukeraense|Mivirus|Chuviridae|Ixodoidea|Guadeloupe: Martinique|Guadeloupe|2015|2020-02-08T00:00:00Z|nucleoprotein [Karukera tick virus]
# Database: ref_euk_rep_genomes
# Fields: query acc., q. start, q. end, subject acc., subject sci name, subject title, s. start, s. end, evalue, score, alignment length, % identity, subject strand
# 48 hits found
QGW51124.1	226	383	NW_015175378	Gekko japonicus	Gekko japonicus isolate JY-2015 unplaced genomic scaffold, Gekko_japonicus_V1.1 scaffold729	485135	484671	1.31e-17	248	158	33.544	N/A
QGW51124.1	204	386	NW_022990779	Gymnodraco acuticeps	Gymnodraco acuticeps unplaced genomic scaffold, fGymAcu1.1	261694	262233	1.47e-16	240	183	27.322	N/A
QGW51124.1	204	397	NW_019715976	Paramormyrops kingsleyae	Paramormyrops kingsleyae isolate PKING1 ecotype Bambomo Creek, P0-Absent unplaced genomic scaffold, PKINGS_0.1 Scaffold77	1932033	1932608	7.10e-15	226	195	26.154	N/A
QGW51124.1	216	388	NC_044048	Gadus morhua	Gadus morhua chromosome 1, gadMor3.0	5560503	5559991	6.51e-14	218	174	28.161	N/A
QGW51124.1	204	365	NC_007119	Danio rerio	Danio rerio strain Tuebingen chromosome 8, GRCz11 Primary Assembly	45032550	45033029	5.77e-13	210	163	28.834	N/A
QGW51124.1	242	366	NC_007119	Danio rerio	Danio rerio strain Tuebingen chromosome 8, GRCz11 Primary Assembly	44772988	44772623	1.55e-09	182	125	29.600	N/A
QGW51124.1	204	365	NC_007115	Danio rerio	Danio rerio strain Tuebingen chromosome 4, GRCz11 Primary Assembly	38494894	38495373	9.53e-13	209	163	28.834	N/A
QGW51124.1	204	341	NC_007115	Danio rerio	Danio rerio strain Tuebingen chromosome 4, GRCz11 Primary Assembly	29325722	29325306	2.51e-11	197	139	29.496	N/A
QGW51124.1	226	365	NC_007115	Danio rerio	Danio rerio strain Tuebingen chromosome 4, GRCz11 Primary Assembly	29220675	29221085	1.70e-10	190	140	30.714	N/A
QGW51124.1	205	367	NW_018395201	Danio rerio	Danio rerio strain Tuebingen chromosome 25 genomic scaffold, GRCz11 alternate locus group ALT_DRER_TU_1 ALT_CTG25_1_16	18777	19259	6.02e-12	202	164	27.439	N/A
QGW51124.1	205	367	NC_007136	Danio rerio	Danio rerio strain Tuebingen chromosome 25, GRCz11 Primary Assembly	21520747	21521229	6.05e-12	202	164	27.439	N/A
QGW51124.1	224	383	NW_006800025	Poecilia formosa	Poecilia formosa unplaced genomic scaffold, Poecilia_formosa-5.1.2 Scaffold86	284573	284103	1.21e-11	200	160	26.875	N/A
QGW51124.1	204	355	NC_052161	Scyliorhinus canicula	Scyliorhinus canicula chromosome 16, sScyCan1.1	130185461	130185003	2.71e-11	197	153	26.144	N/A
QGW51124.1	232	397	NC_064533	Brienomyrus brachyistius	Brienomyrus brachyistius isolate T26 chromosome 1, BBRACH_0.4	23703568	23704056	2.96e-11	196	166	25.301	N/A
QGW51124.1	255	382	NW_015112924	Poecilia latipinna	Poecilia latipinna isolate Pla-1442-1.1 unplaced genomic scaffold, P_latipinna-1.0 Scaffold308	51055	50681	3.43e-11	196	128	29.688	N/A
QGW51124.1	226	365	NC_007114	Danio rerio	Danio rerio strain Tuebingen chromosome 3, GRCz11 Primary Assembly	57849287	57848877	4.06e-11	195	140	30.714	N/A
QGW51124.1	220	365	NC_007131	Danio rerio	Danio rerio strain Tuebingen chromosome 20, GRCz11 Primary Assembly	12290635	12290192	4.24e-11	195	151	29.801	N/A
QGW51124.1	204	387	NW_015094938	Poecilia mexicana	Poecilia mexicana isolate Pme_1353_1.1 unplaced genomic scaffold, P_mexicana-1.0 Scaffold427	182340	182885	8.23e-11	193	193	25.907	N/A
QGW51124.1	205	357	NW_017306867	Nanorana parkeri	Nanorana parkeri isolate BGI_ZX_2015 unplaced genomic scaffold, ASM93562v1 scaffold599	120313	119852	1.38e-10	191	154	28.571	N/A
QGW51124.1	205	383	NC_057880	Gambusia affinis	Gambusia affinis linkage group LG13, SWU_Gaff_1.0	7430136	7430666	1.56e-10	190	180	26.111	N/A
QGW51124.1	204	338	NC_007128	Danio rerio	Danio rerio strain Tuebingen chromosome 17, GRCz11 Primary Assembly	49550215	49549808	1.62e-10	190	136	27.206	N/A
QGW51124.1	205	379	NC_057871	Gambusia affinis	Gambusia affinis linkage group LG04, SWU_Gaff_1.0	23706881	23707399	2.93e-10	188	176	27.273	N/A
QGW51124.1	205	383	NC_057881	Gambusia affinis	Gambusia affinis linkage group LG14, SWU_Gaff_1.0	21426497	21427027	3.22e-10	188	180	25.000	N/A
QGW51124.1	208	383	NW_015153981	Cyprinodon variegatus	Cyprinodon variegatus isolate N-32 unplaced genomic scaffold, C_variegatus-1.0 Scaffold3528	5182	5673	3.41e-10	187	176	27.841	N/A
QGW51124.1	255	379	NC_057876	Gambusia affinis	Gambusia affinis linkage group LG09, SWU_Gaff_1.0	3608575	3608940	4.12e-10	187	125	32.000	N/A
QGW51124.1	205	379	NC_057876	Gambusia affinis	Gambusia affinis linkage group LG09, SWU_Gaff_1.0	5352533	5352015	8.72e-10	184	176	25.568	N/A
QGW51124.1	204	383	NW_006800688	Poecilia formosa	Poecilia formosa unplaced genomic scaffold, Poecilia_formosa-5.1.2 Scaffold749	126071	126604	5.41e-10	186	181	25.967	N/A
QGW51124.1	204	383	NW_015094810	Poecilia mexicana	Poecilia mexicana isolate Pme_1353_1.1 unplaced genomic scaffold, P_mexicana-1.0 Scaffold299	369030	368497	5.43e-10	186	181	25.967	N/A
QGW51124.1	204	359	NW_019715643	Paramormyrops kingsleyae	Paramormyrops kingsleyae isolate PKING1 ecotype Bambomo Creek, P0-Absent unplaced genomic scaffold, PKINGS_0.1 Scaffold47	1498056	1498526	5.94e-10	186	157	26.115	N/A
QGW51124.1	205	379	NC_057873	Gambusia affinis	Gambusia affinis linkage group LG06, SWU_Gaff_1.0	24281278	24281796	5.99e-10	186	176	25.568	N/A
QGW51124.1	255	383	NW_015094806	Poecilia mexicana	Poecilia mexicana isolate Pme_1353_1.1 unplaced genomic scaffold, P_mexicana-1.0 Scaffold295	407256	407633	6.47e-10	185	129	27.907	N/A
QGW51124.1	205	383	NC_057879	Gambusia affinis	Gambusia affinis linkage group LG12, SWU_Gaff_1.0	8059502	8058972	9.52e-10	184	180	24.444	N/A
QGW51124.1	255	383	NC_057879	Gambusia affinis	Gambusia affinis linkage group LG12, SWU_Gaff_1.0	8061253	8060876	1.54e-08	174	129	27.907	N/A
QGW51124.1	268	379	NC_057879	Gambusia affinis	Gambusia affinis linkage group LG12, SWU_Gaff_1.0	8057455	8057129	2.94e-07	163	112	31.250	N/A
QGW51124.1	205	379	NC_057878	Gambusia affinis	Gambusia affinis linkage group LG11, SWU_Gaff_1.0	4248476	4247958	1.15e-09	183	176	25.568	N/A
QGW51124.1	255	383	NC_057888	Gambusia affinis	Gambusia affinis linkage group LG21, SWU_Gaff_1.0	23708637	23709014	1.17e-09	183	129	31.008	N/A
QGW51124.1	205	367	NC_050513	Oryzias melastigma	Oryzias melastigma strain HK-1 linkage group LG2, ASM292280v2	5913340	5912867	2.26e-09	181	164	28.049	N/A
QGW51124.1	205	379	NC_046970	Cyclopterus lumpus	Cyclopterus lumpus isolate fCycLum1 chromosome 5, fCycLum1.pri	18268037	18267522	5.43e-09	178	177	29.379	N/A
QGW51124.1	205	364	NC_057890	Gambusia affinis	Gambusia affinis linkage group LG23, SWU_Gaff_1.0	3153094	3153567	7.18e-09	177	169	28.402	N/A
QGW51124.1	232	394	NW_023339785	Morone saxatilis	Morone saxatilis isolate NCDOM2014 unplaced genomic scaffold, NCSU_SB_2.0 Contig22	446464	446934	7.24e-09	177	163	23.926	N/A
QGW51124.1	226	342	NC_007125	Danio rerio	Danio rerio strain Tuebingen chromosome 14, GRCz11 Primary Assembly	11587109	11587459	3.64e-08	171	117	30.769	N/A
QGW51124.1	262	382	NC_056522	Sceloporus undulatus	Sceloporus undulatus isolate JIND9_A2432 ecotype Alabama chromosome 1, SceUnd_v1.1	253943435	253943788	9.54e-08	167	121	26.446	N/A
QGW51124.1	282	382	NC_024351	Poecilia reticulata	Poecilia reticulata strain Guanapo linkage group LG21, Guppy_female_1.0+MT	21500562	21500269	1.24e-06	158	101	30.693	N/A
QGW51124.1	204	387	NW_006800730	Poecilia formosa	Poecilia formosa unplaced genomic scaffold, Poecilia_formosa-5.1.2 Scaffold791	19436	19948	4.15e-06	154	184	25.000	N/A
QGW51124.1	251	379	NC_046980	Cyclopterus lumpus	Cyclopterus lumpus isolate fCycLum1 chromosome 15, fCycLum1.pri	14149819	14150199	5.14e-06	153	130	30.000	N/A
QGW51124.1	208	331	NW_015153219	Cyprinodon variegatus	Cyprinodon variegatus isolate N-32 unplaced genomic scaffold, C_variegatus-1.0 Scaffold2766	1773	2117	6.23e-06	152	124	29.032	N/A
QGW51124.1	265	400	NC_055685	Melanotaenia boesemani	Melanotaenia boesemani isolate fMelBoe1 chromosome 4, fMelBoe1.pri	7820212	7819826	6.95e-06	152	136	27.941	N/A
QGW51124.1	264	363	NC_019874	Oryzias latipes	Oryzias latipes chromosome 16, ASM223467v1	11751324	11751614	7.64e-06	152	100	34.000	N/A
# TBLASTN 2.13.0+
# Query: UGM46166.1 |polymerase|Mivirus wuhanense|Mivirus|Chuviridae|Rhipicephalus microplus|China|China|2019|2021-12-14T00:00:00Z|polymerase [Wuhan tick virus 2]
# Database: ref_euk_rep_genomes
# Fields: query acc., q. start, q. end, subject acc., subject sci name, subject title, s. start, s. end, evalue, score, alignment length, % identity, subject strand
# 41 hits found
UGM46166.1	195	1300	NW_006800595	Poecilia formosa	Poecilia formosa unplaced genomic scaffold, Poecilia_formosa-5.1.2 Scaffold656	35086	31811	3.71e-169	1534	1114	33.573	N/A
UGM46166.1	195	1300	NW_015113296	Poecilia latipinna	Poecilia latipinna isolate Pla-1442-1.1 unplaced genomic scaffold, P_latipinna-1.0 Scaffold680	282265	285540	1.97e-168	1529	1114	33.483	N/A
UGM46166.1	349	1179	NC_007131	Danio rerio	Danio rerio strain Tuebingen chromosome 20, GRCz11 Primary Assembly	11821283	11823766	1.35e-159	1265	842	35.036	N/A
UGM46166.1	1181	1362	NC_007131	Danio rerio	Danio rerio strain Tuebingen chromosome 20, GRCz11 Primary Assembly	11823748	11824296	1.35e-159	223	187	30.481	N/A
UGM46166.1	290	347	NC_007131	Danio rerio	Danio rerio strain Tuebingen chromosome 20, GRCz11 Primary Assembly	11821105	11821278	1.35e-159	92	58	32.759	N/A
UGM46166.1	166	973	NC_007136	Danio rerio	Danio rerio strain Tuebingen chromosome 25, GRCz11 Primary Assembly	22517292	22519694	6.98e-124	1166	811	32.922	N/A
UGM46166.1	166	868	NW_018395203	Danio rerio	Danio rerio strain Tuebingen chromosome 25 genomic scaffold, GRCz11 alternate locus group ALT_DRER_TU_1 ALT_CTG25_1_18	346519	348612	1.86e-110	1054	706	33.428	N/A
UGM46166.1	561	981	NC_007128	Danio rerio	Danio rerio strain Tuebingen chromosome 17, GRCz11 Primary Assembly	41866483	41865224	2.83e-104	658	422	36.019	N/A
UGM46166.1	983	1357	NC_007128	Danio rerio	Danio rerio strain Tuebingen chromosome 17, GRCz11 Primary Assembly	41865224	41864091	2.83e-104	398	389	29.563	N/A
UGM46166.1	718	956	NC_007115	Danio rerio	Danio rerio strain Tuebingen chromosome 4, GRCz11 Primary Assembly	50638259	50638969	1.66e-86	366	240	32.917	N/A
UGM46166.1	503	706	NC_007115	Danio rerio	Danio rerio strain Tuebingen chromosome 4, GRCz11 Primary Assembly	50637607	50638227	1.66e-86	320	207	36.715	N/A
UGM46166.1	959	1261	NC_007115	Danio rerio	Danio rerio strain Tuebingen chromosome 4, GRCz11 Primary Assembly	50638971	50639852	1.66e-86	260	319	27.586	N/A
UGM46166.1	189	620	NC_007115	Danio rerio	Danio rerio strain Tuebingen chromosome 4, GRCz11 Primary Assembly	73615647	73614370	1.99e-51	551	435	30.575	N/A
UGM46166.1	597	993	NW_019711788	Paramormyrops kingsleyae	Paramormyrops kingsleyae isolate PKING1 ecotype Bambomo Creek, P0-Absent unplaced genomic scaffold, PKINGS_0.1 Scaffold12	805636	804455	2.29e-86	640	399	35.840	N/A
UGM46166.1	421	593	NW_019711788	Paramormyrops kingsleyae	Paramormyrops kingsleyae isolate PKING1 ecotype Bambomo Creek, P0-Absent unplaced genomic scaffold, PKINGS_0.1 Scaffold12	806147	805641	2.29e-86	260	177	34.463	N/A
UGM46166.1	791	1023	NC_007125	Danio rerio	Danio rerio strain Tuebingen chromosome 14, GRCz11 Primary Assembly	47735581	47734889	2.13e-63	387	233	35.193	N/A
UGM46166.1	1043	1300	NC_007125	Danio rerio	Danio rerio strain Tuebingen chromosome 14, GRCz11 Primary Assembly	47734839	47734060	2.13e-63	314	262	30.534	N/A
UGM46166.1	708	1016	NW_013952489	Austrofundulus limnaeus	Austrofundulus limnaeus strain Quisiro unplaced genomic scaffold, Austrofundulus_limnaeus-1.0 Scaffold87	286288	287190	5.19e-63	378	310	30.645	N/A
UGM46166.1	523	706	NW_013952489	Austrofundulus limnaeus	Austrofundulus limnaeus strain Quisiro unplaced genomic scaffold, Austrofundulus_limnaeus-1.0 Scaffold87	285710	286264	5.19e-63	320	185	39.459	N/A
UGM46166.1	1163	1300	NW_013952489	Austrofundulus limnaeus	Austrofundulus limnaeus strain Quisiro unplaced genomic scaffold, Austrofundulus_limnaeus-1.0 Scaffold87	287618	288028	7.20e-10	194	138	33.333	N/A
UGM46166.1	10	510	NW_006800123	Poecilia formosa	Poecilia formosa unplaced genomic scaffold, Poecilia_formosa-5.1.2 Scaffold184	591070	592554	1.71e-61	329	509	24.951	N/A
UGM46166.1	515	684	NW_006800123	Poecilia formosa	Poecilia formosa unplaced genomic scaffold, Poecilia_formosa-5.1.2 Scaffold184	592572	593087	1.71e-61	320	172	44.767	N/A
UGM46166.1	689	738	NW_006800123	Poecilia formosa	Poecilia formosa unplaced genomic scaffold, Poecilia_formosa-5.1.2 Scaffold184	593101	593250	1.71e-61	78	51	31.373	N/A
UGM46166.1	10	510	NW_015094969	Poecilia mexicana	Poecilia mexicana isolate Pme_1353_1.1 unplaced genomic scaffold, P_mexicana-1.0 Scaffold458	340595	342079	1.74e-61	329	509	24.951	N/A
UGM46166.1	515	684	NW_015094969	Poecilia mexicana	Poecilia mexicana isolate Pme_1353_1.1 unplaced genomic scaffold, P_mexicana-1.0 Scaffold458	342097	342612	1.74e-61	320	172	44.767	N/A
UGM46166.1	689	738	NW_015094969	Poecilia mexicana	Poecilia mexicana isolate Pme_1353_1.1 unplaced genomic scaffold, P_mexicana-1.0 Scaffold458	342626	342775	1.74e-61	78	51	31.373	N/A
UGM46166.1	10	510	NW_015113923	Poecilia latipinna	Poecilia latipinna isolate Pla-1442-1.1 unplaced genomic scaffold, P_latipinna-1.0 Scaffold1307	107868	106384	1.75e-61	329	509	24.951	N/A
UGM46166.1	515	684	NW_015113923	Poecilia latipinna	Poecilia latipinna isolate Pla-1442-1.1 unplaced genomic scaffold, P_latipinna-1.0 Scaffold1307	106366	105851	1.75e-61	320	172	44.767	N/A
UGM46166.1	689	738	NW_015113923	Poecilia latipinna	Poecilia latipinna isolate Pla-1442-1.1 unplaced genomic scaffold, P_latipinna-1.0 Scaffold1307	105837	105688	1.75e-61	78	51	31.373	N/A
UGM46166.1	189	620	NW_018394560	Danio rerio	Danio rerio strain Tuebingen chromosome 4 genomic scaffold, GRCz11 alternate locus group ALT_DRER_TU_1 ALT_CTG4_1_14	21823	20546	1.82e-51	551	435	30.575	N/A
UGM46166.1	574	819	NW_019712898	Paramormyrops kingsleyae	Paramormyrops kingsleyae isolate PKING1 ecotype Bambomo Creek, P0-Absent unplaced genomic scaffold, PKINGS_0.1 Scaffold22	2176273	2177013	1.33e-44	493	250	42.000	N/A
UGM46166.1	640	788	NC_024347	Poecilia reticulata	Poecilia reticulata strain Guanapo linkage group LG17, Guppy_female_1.0+MT	27783313	27783759	5.38e-37	264	150	41.333	N/A
UGM46166.1	439	603	NC_024347	Poecilia reticulata	Poecilia reticulata strain Guanapo linkage group LG17, Guppy_female_1.0+MT	27782849	27783310	5.38e-37	208	167	34.731	N/A
UGM46166.1	641	907	NC_050527	Oryzias melastigma	Oryzias melastigma strain HK-1 linkage group LG16, ASM292280v2	17615617	17616411	2.04e-32	388	272	34.559	N/A
UGM46166.1	745	1019	NC_050519	Oryzias melastigma	Oryzias melastigma strain HK-1 linkage group LG8, ASM292280v2	21737718	21738473	2.15e-18	268	277	29.603	N/A
UGM46166.1	482	679	NW_018394741	Danio rerio	Danio rerio strain Tuebingen chromosome 8 genomic scaffold, GRCz11 alternate locus group ALT_DRER_TU_1 ALT_CTG8_1_26	35912	36508	5.35e-17	256	201	36.816	N/A
UGM46166.1	763	831	NW_018394741	Danio rerio	Danio rerio strain Tuebingen chromosome 8 genomic scaffold, GRCz11 alternate locus group ALT_DRER_TU_1 ALT_CTG8_1_26	36711	36917	2.96e-15	203	69	52.174	N/A
UGM46166.1	828	913	NW_018394741	Danio rerio	Danio rerio strain Tuebingen chromosome 8 genomic scaffold, GRCz11 alternate locus group ALT_DRER_TU_1 ALT_CTG8_1_26	36901	37149	2.96e-15	79	86	31.395	N/A
UGM46166.1	763	831	NC_007119	Danio rerio	Danio rerio strain Tuebingen chromosome 8, GRCz11 Primary Assembly	45134718	45134924	1.24e-15	200	69	52.174	N/A
UGM46166.1	829	913	NC_007119	Danio rerio	Danio rerio strain Tuebingen chromosome 8, GRCz11 Primary Assembly	45134911	45135156	1.24e-15	85	85	32.941	N/A
UGM46166.1	355	460	NW_001884413	Danio rerio	Danio rerio strain Tuebingen unplaced genomic scaffold, GRCz11 Primary Assembly CTG2784	268821	268504	8.24e-06	160	106	31.132	N/A
# TBLASTN 2.13.0+
# Query: UHM27545.1 |RNA-dependent RNA polymerase|Sanya chuvirus 1|Chuvivirus|Chuviridae|Ischnura senegalensis|China|China|2017-08-07|2021-12-27T00:00:00Z|MAG: RNA-dependent RNA polymerase [Sanya chuvirus 1]
# Database: ref_euk_rep_genomes
# Fields: query acc., q. start, q. end, subject acc., subject sci name, subject title, s. start, s. end, evalue, score, alignment length, % identity, subject strand
# 43 hits found
UHM27545.1	195	1496	NW_015113296	Poecilia latipinna	Poecilia latipinna isolate Pla-1442-1.1 unplaced genomic scaffold, P_latipinna-1.0 Scaffold680	282271	286113	0.0	1647	1310	30.840	N/A
UHM27545.1	195	1302	NW_006800595	Poecilia formosa	Poecilia formosa unplaced genomic scaffold, Poecilia_formosa-5.1.2 Scaffold656	35080	31811	1.72e-178	1607	1113	33.603	N/A
UHM27545.1	348	1182	NC_007131	Danio rerio	Danio rerio strain Tuebingen chromosome 20, GRCz11 Primary Assembly	11821286	11823766	1.34e-158	1263	841	35.196	N/A
UHM27545.1	1190	1304	NC_007131	Danio rerio	Danio rerio strain Tuebingen chromosome 20, GRCz11 Primary Assembly	11823766	11824110	1.34e-158	235	115	40.870	N/A
UHM27545.1	312	344	NC_007131	Danio rerio	Danio rerio strain Tuebingen chromosome 20, GRCz11 Primary Assembly	11821177	11821275	1.34e-158	74	33	39.394	N/A
UHM27545.1	1739	1935	NC_007131	Danio rerio	Danio rerio strain Tuebingen chromosome 20, GRCz11 Primary Assembly	11820778	11820179	1.29e-06	166	203	26.108	N/A
UHM27545.1	14	970	NC_007136	Danio rerio	Danio rerio strain Tuebingen chromosome 25, GRCz11 Primary Assembly	22516848	22519691	1.38e-112	1072	965	30.570	N/A
UHM27545.1	19	866	NW_018395203	Danio rerio	Danio rerio strain Tuebingen chromosome 25 genomic scaffold, GRCz11 alternate locus group ALT_DRER_TU_1 ALT_CTG25_1_18	346090	348612	3.40e-111	1060	854	31.733	N/A
UHM27545.1	561	979	NC_007128	Danio rerio	Danio rerio strain Tuebingen chromosome 17, GRCz11 Primary Assembly	41866468	41865224	3.44e-106	549	422	33.412	N/A
UHM27545.1	982	1297	NC_007128	Danio rerio	Danio rerio strain Tuebingen chromosome 17, GRCz11 Primary Assembly	41865221	41864289	3.44e-106	523	318	36.164	N/A
UHM27545.1	715	1027	NW_013952489	Austrofundulus limnaeus	Austrofundulus limnaeus strain Quisiro unplaced genomic scaffold, Austrofundulus_limnaeus-1.0 Scaffold87	286291	287229	9.44e-91	352	314	31.847	N/A
UHM27545.1	518	703	NW_013952489	Austrofundulus limnaeus	Austrofundulus limnaeus strain Quisiro unplaced genomic scaffold, Austrofundulus_limnaeus-1.0 Scaffold87	285710	286261	9.44e-91	262	187	30.481	N/A
UHM27545.1	1168	1447	NW_013952489	Austrofundulus limnaeus	Austrofundulus limnaeus strain Quisiro unplaced genomic scaffold, Austrofundulus_limnaeus-1.0 Scaffold87	287624	288460	9.44e-91	258	283	26.855	N/A
UHM27545.1	1043	1156	NW_013952489	Austrofundulus limnaeus	Austrofundulus limnaeus strain Quisiro unplaced genomic scaffold, Austrofundulus_limnaeus-1.0 Scaffold87	287265	287600	9.44e-91	152	114	31.579	N/A
UHM27545.1	597	986	NW_019711788	Paramormyrops kingsleyae	Paramormyrops kingsleyae isolate PKING1 ecotype Bambomo Creek, P0-Absent unplaced genomic scaffold, PKINGS_0.1 Scaffold12	805621	804470	1.90e-79	580	392	35.204	N/A
UHM27545.1	395	592	NW_019711788	Paramormyrops kingsleyae	Paramormyrops kingsleyae isolate PKING1 ecotype Bambomo Creek, P0-Absent unplaced genomic scaffold, PKINGS_0.1 Scaffold12	806234	805629	1.90e-79	261	204	29.412	N/A
UHM27545.1	174	503	NW_006800123	Poecilia formosa	Poecilia formosa unplaced genomic scaffold, Poecilia_formosa-5.1.2 Scaffold184	591574	592551	1.88e-63	357	330	28.788	N/A
UHM27545.1	507	678	NW_006800123	Poecilia formosa	Poecilia formosa unplaced genomic scaffold, Poecilia_formosa-5.1.2 Scaffold184	592563	593081	1.88e-63	345	174	36.207	N/A
UHM27545.1	174	503	NW_015094969	Poecilia mexicana	Poecilia mexicana isolate Pme_1353_1.1 unplaced genomic scaffold, P_mexicana-1.0 Scaffold458	341099	342076	1.90e-63	357	330	28.788	N/A
UHM27545.1	507	678	NW_015094969	Poecilia mexicana	Poecilia mexicana isolate Pme_1353_1.1 unplaced genomic scaffold, P_mexicana-1.0 Scaffold458	342088	342606	1.90e-63	345	174	36.207	N/A
UHM27545.1	174	503	NW_015113923	Poecilia latipinna	Poecilia latipinna isolate Pla-1442-1.1 unplaced genomic scaffold, P_latipinna-1.0 Scaffold1307	107364	106387	1.91e-63	357	330	28.788	N/A
UHM27545.1	507	678	NW_015113923	Poecilia latipinna	Poecilia latipinna isolate Pla-1442-1.1 unplaced genomic scaffold, P_latipinna-1.0 Scaffold1307	106375	105857	1.91e-63	345	174	36.207	N/A
UHM27545.1	1043	1302	NC_007125	Danio rerio	Danio rerio strain Tuebingen chromosome 14, GRCz11 Primary Assembly	47734833	47734060	2.10e-63	424	260	35.769	N/A
UHM27545.1	787	1040	NC_007125	Danio rerio	Danio rerio strain Tuebingen chromosome 14, GRCz11 Primary Assembly	47735587	47734847	2.10e-63	277	257	33.463	N/A
UHM27545.1	960	1287	NC_007115	Danio rerio	Danio rerio strain Tuebingen chromosome 4, GRCz11 Primary Assembly	50638980	50639897	1.99e-57	339	331	29.607	N/A
UHM27545.1	695	944	NC_007115	Danio rerio	Danio rerio strain Tuebingen chromosome 4, GRCz11 Primary Assembly	50638193	50638939	1.99e-57	310	251	37.450	N/A
UHM27545.1	13	611	NC_007115	Danio rerio	Danio rerio strain Tuebingen chromosome 4, GRCz11 Primary Assembly	73616163	73614382	7.64e-50	537	610	27.705	N/A
UHM27545.1	485	703	NC_007115	Danio rerio	Danio rerio strain Tuebingen chromosome 4, GRCz11 Primary Assembly	50637568	50638224	7.39e-24	315	222	31.982	N/A
UHM27545.1	13	611	NW_018394560	Danio rerio	Danio rerio strain Tuebingen chromosome 4 genomic scaffold, GRCz11 alternate locus group ALT_DRER_TU_1 ALT_CTG4_1_14	22339	20558	1.97e-50	542	610	27.705	N/A
UHM27545.1	567	817	NW_019712898	Paramormyrops kingsleyae	Paramormyrops kingsleyae isolate PKING1 ecotype Bambomo Creek, P0-Absent unplaced genomic scaffold, PKINGS_0.1 Scaffold22	2176267	2177013	4.35e-44	488	253	40.711	N/A
UHM27545.1	633	786	NC_024347	Poecilia reticulata	Poecilia reticulata strain Guanapo linkage group LG17, Guppy_female_1.0+MT	27783307	27783759	2.84e-37	268	155	40.645	N/A
UHM27545.1	436	598	NC_024347	Poecilia reticulata	Poecilia reticulata strain Guanapo linkage group LG17, Guppy_female_1.0+MT	27782846	27783310	2.84e-37	206	164	29.878	N/A
UHM27545.1	637	867	NC_050527	Oryzias melastigma	Oryzias melastigma strain HK-1 linkage group LG16, ASM292280v2	17615620	17616303	2.49e-33	396	232	37.931	N/A
UHM27545.1	745	867	NC_050519	Oryzias melastigma	Oryzias melastigma strain HK-1 linkage group LG8, ASM292280v2	21737724	21738086	3.76e-18	266	125	44.800	N/A
UHM27545.1	477	766	NW_018394741	Danio rerio	Danio rerio strain Tuebingen chromosome 8 genomic scaffold, GRCz11 alternate locus group ALT_DRER_TU_1 ALT_CTG8_1_26	35915	36757	3.86e-18	265	292	27.397	N/A
UHM27545.1	757	828	NW_018394741	Danio rerio	Danio rerio strain Tuebingen chromosome 8 genomic scaffold, GRCz11 alternate locus group ALT_DRER_TU_1 ALT_CTG8_1_26	36699	36914	1.15e-09	193	72	52.778	N/A
UHM27545.1	375	458	NW_001884413	Danio rerio	Danio rerio strain Tuebingen unplaced genomic scaffold, GRCz11 Primary Assembly CTG2784	268755	268504	8.60e-18	135	84	32.143	N/A
UHM27545.1	216	359	NW_001884413	Danio rerio	Danio rerio strain Tuebingen unplaced genomic scaffold, GRCz11 Primary Assembly CTG2784	269227	268811	8.60e-18	124	145	32.414	N/A
UHM27545.1	19	222	NW_001884413	Danio rerio	Danio rerio strain Tuebingen unplaced genomic scaffold, GRCz11 Primary Assembly CTG2784	269808	269203	8.60e-18	84	209	23.445	N/A
UHM27545.1	1056	1224	NC_007119	Danio rerio	Danio rerio strain Tuebingen chromosome 8, GRCz11 Primary Assembly	45135194	45135685	1.07e-14	236	170	32.941	N/A
UHM27545.1	757	828	NC_007119	Danio rerio	Danio rerio strain Tuebingen chromosome 8, GRCz11 Primary Assembly	45134706	45134921	1.62e-09	191	72	52.778	N/A
UHM27545.1	1215	1495	NW_019713620	Paramormyrops kingsleyae	Paramormyrops kingsleyae isolate PKING1 ecotype Bambomo Creek, P0-Absent unplaced genomic scaffold, PKINGS_0.1 Scaffold285	829060	828221	4.24e-14	231	285	27.368	N/A
UHM27545.1	329	1154	NW_007370655	Eptesicus fuscus	Eptesicus fuscus isolate BU_THK_EF1 unplaced genomic scaffold, EptFus1.0 scaffold00005	8633454	8635889	2.85e-13	224	868	21.313	N/A
# TBLASTN 2.13.0+
# Query: UBJ26037.1 |putative nucleoprotein|Sichuan mosquito chuvirus-like virus||Chuviridae|Culicidae|China: Sichuan Province|China|2020-08|2021-09-28T00:00:00Z|putative nucleoprotein [Sichuan mosquito chuvirus-like virus]
# Database: ref_euk_rep_genomes
# 0 hits found
# TBLASTN 2.13.0+
# Query: QVG74762.1 |putative nucleoprotein|Chuviridae sp.||Chuviridae||China: Yunnan|China||2021-05-18T00:00:00Z|putative nucleoprotein [Chuviridae sp.]
# Database: ref_euk_rep_genomes
# Fields: query acc., q. start, q. end, subject acc., subject sci name, subject title, s. start, s. end, evalue, score, alignment length, % identity, subject strand
# 45 hits found
QVG74762.1	191	387	NC_057880	Gambusia affinis	Gambusia affinis linkage group LG13, SWU_Gaff_1.0	7430088	7430681	1.38e-18	253	201	32.836	N/A
QVG74762.1	191	404	NC_057876	Gambusia affinis	Gambusia affinis linkage group LG09, SWU_Gaff_1.0	5352581	5351922	1.31e-16	237	223	28.700	N/A
QVG74762.1	255	402	NC_057876	Gambusia affinis	Gambusia affinis linkage group LG09, SWU_Gaff_1.0	3608575	3609027	1.10e-10	190	154	31.169	N/A
QVG74762.1	187	396	NW_015175378	Gekko japonicus	Gekko japonicus isolate JY-2015 unplaced genomic scaffold, Gekko_japonicus_V1.1 scaffold729	485249	484623	2.06e-16	236	216	30.556	N/A
QVG74762.1	191	387	NC_057873	Gambusia affinis	Gambusia affinis linkage group LG06, SWU_Gaff_1.0	24281230	24281823	2.64e-16	235	201	30.348	N/A
QVG74762.1	188	387	NC_057878	Gambusia affinis	Gambusia affinis linkage group LG11, SWU_Gaff_1.0	4248533	4247931	3.13e-16	234	204	29.902	N/A
QVG74762.1	161	399	NC_057871	Gambusia affinis	Gambusia affinis linkage group LG04, SWU_Gaff_1.0	23706749	23707471	4.46e-16	233	246	29.675	N/A
QVG74762.1	190	382	NW_006800688	Poecilia formosa	Poecilia formosa unplaced genomic scaffold, Poecilia_formosa-5.1.2 Scaffold749	126023	126601	7.51e-15	223	196	29.082	N/A
QVG74762.1	190	382	NW_015094810	Poecilia mexicana	Poecilia mexicana isolate Pme_1353_1.1 unplaced genomic scaffold, P_mexicana-1.0 Scaffold299	369078	368500	7.55e-15	223	196	29.082	N/A
QVG74762.1	191	387	NW_015094938	Poecilia mexicana	Poecilia mexicana isolate Pme_1353_1.1 unplaced genomic scaffold, P_mexicana-1.0 Scaffold427	182295	182885	7.82e-15	223	200	28.500	N/A
QVG74762.1	191	395	NC_057888	Gambusia affinis	Gambusia affinis linkage group LG21, SWU_Gaff_1.0	23708436	23709068	9.14e-15	223	214	28.972	N/A
QVG74762.1	191	382	NW_015153981	Cyprinodon variegatus	Cyprinodon variegatus isolate N-32 unplaced genomic scaffold, C_variegatus-1.0 Scaffold3528	5095	5670	9.69e-15	222	196	31.122	N/A
QVG74762.1	196	387	NW_019715976	Paramormyrops kingsleyae	Paramormyrops kingsleyae isolate PKING1 ecotype Bambomo Creek, P0-Absent unplaced genomic scaffold, PKINGS_0.1 Scaffold77	1932009	1932578	1.46e-14	221	195	28.205	N/A
QVG74762.1	191	387	NC_057879	Gambusia affinis	Gambusia affinis linkage group LG12, SWU_Gaff_1.0	8059550	8058957	2.11e-14	220	203	30.049	N/A
QVG74762.1	188	387	NC_057879	Gambusia affinis	Gambusia affinis linkage group LG12, SWU_Gaff_1.0	8061463	8060861	1.83e-13	212	206	29.612	N/A
QVG74762.1	268	388	NC_057879	Gambusia affinis	Gambusia affinis linkage group LG12, SWU_Gaff_1.0	8057455	8057099	3.52e-08	170	122	32.787	N/A
QVG74762.1	190	334	NW_015153219	Cyprinodon variegatus	Cyprinodon variegatus isolate N-32 unplaced genomic scaffold, C_variegatus-1.0 Scaffold2766	1683	2126	2.32e-14	219	149	35.570	N/A
QVG74762.1	158	365	NC_007119	Danio rerio	Danio rerio strain Tuebingen chromosome 8, GRCz11 Primary Assembly	45032391	45033029	4.31e-14	217	218	29.358	N/A
QVG74762.1	199	366	NC_007119	Danio rerio	Danio rerio strain Tuebingen chromosome 8, GRCz11 Primary Assembly	44773120	44772623	1.35e-07	165	171	25.731	N/A
QVG74762.1	191	387	NC_057881	Gambusia affinis	Gambusia affinis linkage group LG14, SWU_Gaff_1.0	21426449	21427042	4.84e-14	217	203	30.049	N/A
QVG74762.1	191	382	NC_046970	Cyclopterus lumpus	Cyclopterus lumpus isolate fCycLum1 chromosome 5, fCycLum1.pri	18268085	18267513	9.25e-14	215	196	31.122	N/A
QVG74762.1	160	365	NC_007115	Danio rerio	Danio rerio strain Tuebingen chromosome 4, GRCz11 Primary Assembly	38494741	38495373	1.95e-13	212	216	29.167	N/A
QVG74762.1	160	341	NC_007115	Danio rerio	Danio rerio strain Tuebingen chromosome 4, GRCz11 Primary Assembly	29325875	29325306	4.06e-12	202	192	27.604	N/A
QVG74762.1	232	362	NC_007115	Danio rerio	Danio rerio strain Tuebingen chromosome 4, GRCz11 Primary Assembly	29220693	29221085	1.46e-07	165	131	26.718	N/A
QVG74762.1	195	409	NW_023339785	Morone saxatilis	Morone saxatilis isolate NCDOM2014 unplaced genomic scaffold, NCSU_SB_2.0 Contig22	446350	446979	3.08e-13	211	220	29.545	N/A
QVG74762.1	191	361	NC_057890	Gambusia affinis	Gambusia affinis linkage group LG23, SWU_Gaff_1.0	3153046	3153567	4.57e-13	209	174	30.460	N/A
QVG74762.1	160	401	NC_007114	Danio rerio	Danio rerio strain Tuebingen chromosome 3, GRCz11 Primary Assembly	57849509	57848748	5.47e-13	209	259	25.097	N/A
QVG74762.1	196	360	NW_019715643	Paramormyrops kingsleyae	Paramormyrops kingsleyae isolate PKING1 ecotype Bambomo Creek, P0-Absent unplaced genomic scaffold, PKINGS_0.1 Scaffold47	1498032	1498529	5.98e-13	208	168	29.762	N/A
QVG74762.1	191	382	NW_015112924	Poecilia latipinna	Poecilia latipinna isolate Pla-1442-1.1 unplaced genomic scaffold, P_latipinna-1.0 Scaffold308	51256	50681	2.60e-12	203	197	29.442	N/A
QVG74762.1	196	382	NW_022990779	Gymnodraco acuticeps	Gymnodraco acuticeps unplaced genomic scaffold, fGymAcu1.1	261670	262221	4.39e-12	201	187	26.738	N/A
QVG74762.1	191	382	NW_006800025	Poecilia formosa	Poecilia formosa unplaced genomic scaffold, Poecilia_formosa-5.1.2 Scaffold86	284681	284106	7.06e-12	200	197	29.442	N/A
QVG74762.1	191	382	NW_015094806	Poecilia mexicana	Poecilia mexicana isolate Pme_1353_1.1 unplaced genomic scaffold, P_mexicana-1.0 Scaffold295	407055	407630	2.00e-11	196	197	29.442	N/A
QVG74762.1	196	352	NC_007128	Danio rerio	Danio rerio strain Tuebingen chromosome 17, GRCz11 Primary Assembly	49550239	49549772	3.21e-10	186	160	28.750	N/A
QVG74762.1	189	362	NC_052161	Scyliorhinus canicula	Scyliorhinus canicula chromosome 16, sScyCan1.1	130185500	130184982	4.01e-10	185	175	25.143	N/A
QVG74762.1	252	382	NC_046980	Cyclopterus lumpus	Cyclopterus lumpus isolate fCycLum1 chromosome 15, fCycLum1.pri	14149822	14150208	5.76e-10	184	132	36.364	N/A
QVG74762.1	230	394	NC_064533	Brienomyrus brachyistius	Brienomyrus brachyistius isolate T26 chromosome 1, BBRACH_0.4	23703562	23704047	1.49e-09	181	165	26.667	N/A
QVG74762.1	231	352	NC_007131	Danio rerio	Danio rerio strain Tuebingen chromosome 20, GRCz11 Primary Assembly	12290587	12290222	4.81e-09	177	122	30.328	N/A
QVG74762.1	191	362	NW_017306867	Nanorana parkeri	Nanorana parkeri isolate BGI_ZX_2015 unplaced genomic scaffold, ASM93562v1 scaffold599	120355	119846	2.01e-08	172	175	28.000	N/A
QVG74762.1	183	382	NC_056522	Sceloporus undulatus	Sceloporus undulatus isolate JIND9_A2432 ecotype Alabama chromosome 1, SceUnd_v1.1	253943207	253943788	5.01e-08	168	203	27.094	N/A
QVG74762.1	189	365	NW_019711766	Paramormyrops kingsleyae	Paramormyrops kingsleyae isolate PKING1 ecotype Bambomo Creek, P0-Absent unplaced genomic scaffold, PKINGS_0.1 Scaffold118	206570	207085	5.52e-08	168	180	28.889	N/A
QVG74762.1	191	330	NC_024349	Poecilia reticulata	Poecilia reticulata strain Guanapo linkage group LG19, Guppy_female_1.0+MT	4791856	4792284	5.72e-08	168	145	32.414	N/A
QVG74762.1	170	352	NW_018395201	Danio rerio	Danio rerio strain Tuebingen chromosome 25 genomic scaffold, GRCz11 alternate locus group ALT_DRER_TU_1 ALT_CTG25_1_16	18678	19223	8.69e-08	166	186	26.882	N/A
QVG74762.1	170	352	NC_007136	Danio rerio	Danio rerio strain Tuebingen chromosome 25, GRCz11 Primary Assembly	21520648	21521193	8.71e-08	166	186	26.882	N/A
QVG74762.1	197	342	NC_007125	Danio rerio	Danio rerio strain Tuebingen chromosome 14, GRCz11 Primary Assembly	11587019	11587459	3.94e-07	161	149	26.846	N/A
QVG74762.1	191	403	NC_055685	Melanotaenia boesemani	Melanotaenia boesemani isolate fMelBoe1 chromosome 4, fMelBoe1.pri	7820443	7819802	3.57e-06	153	225	28.000	N/A
# TBLASTN 2.13.0+
# Query: APG78634.1 |hypothetical protein 2|Hermit mivirus|Mivirus|Chuviridae|Paguroidea|China|China|2014|2016-12-10T00:00:00Z|hypothetical protein 2 [Beihai hermit crab virus 3]
# Database: ref_euk_rep_genomes
# 0 hits found
# TBLASTN 2.13.0+
# Query: AJG39047.1 |polymerase|Mivirus dermacentoris|Mivirus|Chuviridae|Dermacentor|China|China|2012|2015-02-08T00:00:00Z|polymerase [Changping Tick Virus 3]
# Database: ref_euk_rep_genomes
# Fields: query acc., q. start, q. end, subject acc., subject sci name, subject title, s. start, s. end, evalue, score, alignment length, % identity, subject strand
# 42 hits found
AJG39047.1	189	1301	NW_006800595	Poecilia formosa	Poecilia formosa unplaced genomic scaffold, Poecilia_formosa-5.1.2 Scaffold656	35089	31781	1.45e-160	1466	1122	33.155	N/A
AJG39047.1	189	1301	NW_015113296	Poecilia latipinna	Poecilia latipinna isolate Pla-1442-1.1 unplaced genomic scaffold, P_latipinna-1.0 Scaffold680	282262	285570	5.14e-160	1462	1122	33.066	N/A
AJG39047.1	351	1162	NC_007131	Danio rerio	Danio rerio strain Tuebingen chromosome 20, GRCz11 Primary Assembly	11821292	11823742	1.75e-140	1199	831	36.221	N/A
AJG39047.1	1178	1344	NC_007131	Danio rerio	Danio rerio strain Tuebingen chromosome 20, GRCz11 Primary Assembly	11823766	11824263	1.75e-140	170	169	30.769	N/A
AJG39047.1	174	963	NC_007136	Danio rerio	Danio rerio strain Tuebingen chromosome 25, GRCz11 Primary Assembly	22517331	22519694	9.88e-124	1165	796	34.925	N/A
AJG39047.1	130	850	NW_018395203	Danio rerio	Danio rerio strain Tuebingen chromosome 25 genomic scaffold, GRCz11 alternate locus group ALT_DRER_TU_1 ALT_CTG25_1_18	346414	348588	4.28e-120	1135	732	34.836	N/A
AJG39047.1	550	971	NC_007128	Danio rerio	Danio rerio strain Tuebingen chromosome 17, GRCz11 Primary Assembly	41866486	41865224	3.16e-88	595	424	36.792	N/A
AJG39047.1	973	1406	NC_007128	Danio rerio	Danio rerio strain Tuebingen chromosome 17, GRCz11 Primary Assembly	41865224	41863929	3.16e-88	322	456	26.974	N/A
AJG39047.1	585	983	NW_019711788	Paramormyrops kingsleyae	Paramormyrops kingsleyae isolate PKING1 ecotype Bambomo Creek, P0-Absent unplaced genomic scaffold, PKINGS_0.1 Scaffold12	805642	804455	1.24e-80	578	402	36.816	N/A
AJG39047.1	417	584	NW_019711788	Paramormyrops kingsleyae	Paramormyrops kingsleyae isolate PKING1 ecotype Bambomo Creek, P0-Absent unplaced genomic scaffold, PKINGS_0.1 Scaffold12	806144	805638	1.24e-80	273	171	35.088	N/A
AJG39047.1	494	703	NC_007115	Danio rerio	Danio rerio strain Tuebingen chromosome 4, GRCz11 Primary Assembly	50637610	50638248	4.52e-79	389	213	38.028	N/A
AJG39047.1	722	946	NC_007115	Danio rerio	Danio rerio strain Tuebingen chromosome 4, GRCz11 Primary Assembly	50638301	50638969	4.52e-79	281	225	36.444	N/A
AJG39047.1	949	1247	NC_007115	Danio rerio	Danio rerio strain Tuebingen chromosome 4, GRCz11 Primary Assembly	50638971	50639837	4.52e-79	210	314	25.478	N/A
AJG39047.1	175	602	NC_007115	Danio rerio	Danio rerio strain Tuebingen chromosome 4, GRCz11 Primary Assembly	73615674	73614394	1.76e-58	612	430	33.256	N/A
AJG39047.1	621	696	NC_007115	Danio rerio	Danio rerio strain Tuebingen chromosome 4, GRCz11 Primary Assembly	73614134	73613907	6.95e-10	195	76	43.421	N/A
AJG39047.1	188	502	NW_006800123	Poecilia formosa	Poecilia formosa unplaced genomic scaffold, Poecilia_formosa-5.1.2 Scaffold184	591625	592560	1.20e-77	409	315	31.746	N/A
AJG39047.1	505	672	NW_006800123	Poecilia formosa	Poecilia formosa unplaced genomic scaffold, Poecilia_formosa-5.1.2 Scaffold184	592572	593081	1.20e-77	393	170	48.235	N/A
AJG39047.1	679	727	NW_006800123	Poecilia formosa	Poecilia formosa unplaced genomic scaffold, Poecilia_formosa-5.1.2 Scaffold184	593101	593247	1.20e-77	66	50	30.000	N/A
AJG39047.1	188	502	NW_015094969	Poecilia mexicana	Poecilia mexicana isolate Pme_1353_1.1 unplaced genomic scaffold, P_mexicana-1.0 Scaffold458	341150	342085	1.21e-77	409	315	31.746	N/A
AJG39047.1	505	672	NW_015094969	Poecilia mexicana	Poecilia mexicana isolate Pme_1353_1.1 unplaced genomic scaffold, P_mexicana-1.0 Scaffold458	342097	342606	1.21e-77	393	170	48.235	N/A
AJG39047.1	679	727	NW_015094969	Poecilia mexicana	Poecilia mexicana isolate Pme_1353_1.1 unplaced genomic scaffold, P_mexicana-1.0 Scaffold458	342626	342772	1.21e-77	66	50	30.000	N/A
AJG39047.1	188	502	NW_015113923	Poecilia latipinna	Poecilia latipinna isolate Pla-1442-1.1 unplaced genomic scaffold, P_latipinna-1.0 Scaffold1307	107313	106378	1.22e-77	409	315	31.746	N/A
AJG39047.1	505	672	NW_015113923	Poecilia latipinna	Poecilia latipinna isolate Pla-1442-1.1 unplaced genomic scaffold, P_latipinna-1.0 Scaffold1307	106366	105857	1.22e-77	393	170	48.235	N/A
AJG39047.1	679	727	NW_015113923	Poecilia latipinna	Poecilia latipinna isolate Pla-1442-1.1 unplaced genomic scaffold, P_latipinna-1.0 Scaffold1307	105837	105691	1.22e-77	66	50	30.000	N/A
AJG39047.1	513	696	NW_013952489	Austrofundulus limnaeus	Austrofundulus limnaeus strain Quisiro unplaced genomic scaffold, Austrofundulus_limnaeus-1.0 Scaffold87	285710	286264	9.35e-72	316	185	37.297	N/A
AJG39047.1	695	1015	NW_013952489	Austrofundulus limnaeus	Austrofundulus limnaeus strain Quisiro unplaced genomic scaffold, Austrofundulus_limnaeus-1.0 Scaffold87	286249	287217	9.35e-72	288	324	30.556	N/A
AJG39047.1	1150	1493	NW_013952489	Austrofundulus limnaeus	Austrofundulus limnaeus strain Quisiro unplaced genomic scaffold, Austrofundulus_limnaeus-1.0 Scaffold87	287606	288610	9.35e-72	157	349	23.496	N/A
AJG39047.1	1033	1143	NW_013952489	Austrofundulus limnaeus	Austrofundulus limnaeus strain Quisiro unplaced genomic scaffold, Austrofundulus_limnaeus-1.0 Scaffold87	287256	287594	9.35e-72	98	114	27.193	N/A
AJG39047.1	175	602	NW_018394560	Danio rerio	Danio rerio strain Tuebingen chromosome 4 genomic scaffold, GRCz11 alternate locus group ALT_DRER_TU_1 ALT_CTG4_1_14	21850	20570	1.48e-58	612	430	33.256	N/A
AJG39047.1	621	696	NW_018394560	Danio rerio	Danio rerio strain Tuebingen chromosome 4 genomic scaffold, GRCz11 alternate locus group ALT_DRER_TU_1 ALT_CTG4_1_14	20310	20083	6.92e-10	195	76	43.421	N/A
AJG39047.1	779	1013	NC_007125	Danio rerio	Danio rerio strain Tuebingen chromosome 14, GRCz11 Primary Assembly	47735587	47734889	8.47e-47	291	235	34.894	N/A
AJG39047.1	1031	1344	NC_007125	Danio rerio	Danio rerio strain Tuebingen chromosome 14, GRCz11 Primary Assembly	47734848	47733901	8.47e-47	267	324	28.395	N/A
AJG39047.1	562	809	NW_019712898	Paramormyrops kingsleyae	Paramormyrops kingsleyae isolate PKING1 ecotype Bambomo Creek, P0-Absent unplaced genomic scaffold, PKINGS_0.1 Scaffold22	2176267	2177013	9.60e-47	511	253	42.292	N/A
AJG39047.1	471	744	NW_018394741	Danio rerio	Danio rerio strain Tuebingen chromosome 8 genomic scaffold, GRCz11 alternate locus group ALT_DRER_TU_1 ALT_CTG8_1_26	35909	36718	1.97e-37	299	279	34.767	N/A
AJG39047.1	753	821	NW_018394741	Danio rerio	Danio rerio strain Tuebingen chromosome 8 genomic scaffold, GRCz11 alternate locus group ALT_DRER_TU_1 ALT_CTG8_1_26	36711	36917	1.97e-37	177	69	49.275	N/A
AJG39047.1	632	897	NC_050527	Oryzias melastigma	Oryzias melastigma strain HK-1 linkage group LG16, ASM292280v2	17615620	17616411	6.74e-35	409	267	36.704	N/A
AJG39047.1	630	778	NC_024347	Poecilia reticulata	Poecilia reticulata strain Guanapo linkage group LG17, Guppy_female_1.0+MT	27783313	27783759	4.48e-25	325	150	44.000	N/A
AJG39047.1	735	850	NC_050519	Oryzias melastigma	Oryzias melastigma strain HK-1 linkage group LG8, ASM292280v2	21737718	21738059	2.11e-15	242	116	43.103	N/A
AJG39047.1	471	694	NC_007119	Danio rerio	Danio rerio strain Tuebingen chromosome 8, GRCz11 Primary Assembly	45134008	45134691	2.43e-13	224	241	31.535	N/A
AJG39047.1	753	821	NC_007119	Danio rerio	Danio rerio strain Tuebingen chromosome 8, GRCz11 Primary Assembly	45134718	45134924	1.72e-07	174	69	49.275	N/A
AJG39047.1	326	763	NW_007370655	Eptesicus fuscus	Eptesicus fuscus isolate BU_THK_EF1 unplaced genomic scaffold, EptFus1.0 scaffold00005	8633454	8634803	4.24e-11	205	476	23.529	N/A
AJG39047.1	186	322	NC_057889	Gambusia affinis	Gambusia affinis linkage group LG22, SWU_Gaff_1.0	18516526	18516107	5.99e-06	161	142	34.507	N/A
# TBLASTN 2.13.0+
# Query: UHM27546.1 |hypothetical protein|Sanya chuvirus 1|Chuvivirus|Chuviridae|Ischnura senegalensis|China|China|2017-08-07|2021-12-27T00:00:00Z|MAG: hypothetical protein SaCV1_gp2 [Sanya chuvirus 1]
# Database: ref_euk_rep_genomes
# Fields: query acc., q. start, q. end, subject acc., subject sci name, subject title, s. start, s. end, evalue, score, alignment length, % identity, subject strand
# 4 hits found
UHM27546.1	20	559	NW_015152096	Cyprinodon variegatus	Cyprinodon variegatus isolate N-32 unplaced genomic scaffold, C_variegatus-1.0 Scaffold1643	85574	87184	2.87e-51	523	545	28.073	N/A
UHM27546.1	81	576	NW_019715643	Paramormyrops kingsleyae	Paramormyrops kingsleyae isolate PKING1 ecotype Bambomo Creek, P0-Absent unplaced genomic scaffold, PKINGS_0.1 Scaffold47	1495469	1496950	2.90e-45	476	505	27.525	N/A
UHM27546.1	20	576	NW_019715976	Paramormyrops kingsleyae	Paramormyrops kingsleyae isolate PKING1 ecotype Bambomo Creek, P0-Absent unplaced genomic scaffold, PKINGS_0.1 Scaffold77	1929304	1930953	1.28e-44	471	566	26.502	N/A
UHM27546.1	47	464	NC_057869	Gambusia affinis	Gambusia affinis linkage group LG02, SWU_Gaff_1.0	28675920	28677170	1.57e-38	423	422	27.725	N/A
# TBLASTN 2.13.0+
# Query: UBJ26001.1 |putative glycoprotein|Sichuan mosquito mivirus|Mivirus|Chuviridae|Culicidae|China: Sichuan Province|China|2020-08|2021-09-28T00:00:00Z|putative glycoprotein [Sichuan mosquito mivirus]
# Database: ref_euk_rep_genomes
# 0 hits found
# TBLASTN 2.13.0+
# Query: QHA33914.1 |putative glycoprotein|Atrato Chu-like virus 1||Chuviridae|Coquillettidia venezuelensis|Colombia|Colombia|2016-04|2020-01-01T00:00:00Z|putative glycoprotein [Atrato Chu-like virus 1]
# Database: ref_euk_rep_genomes
# 0 hits found
# TBLASTN 2.13.0+
# Query: QVG74768.1 |polymerase|Chuviridae sp.||Chuviridae|Ixodida|China: Yunnan|China||2021-05-18T00:00:00Z|polymerase, partial [Chuviridae sp.]
# Database: ref_euk_rep_genomes
# Fields: query acc., q. start, q. end, subject acc., subject sci name, subject title, s. start, s. end, evalue, score, alignment length, % identity, subject strand
# 44 hits found
QVG74768.1	189	1302	NW_006800595	Poecilia formosa	Poecilia formosa unplaced genomic scaffold, Poecilia_formosa-5.1.2 Scaffold656	35089	31787	1.69e-174	1576	1122	32.175	N/A
QVG74768.1	189	1485	NW_015113296	Poecilia latipinna	Poecilia latipinna isolate Pla-1442-1.1 unplaced genomic scaffold, P_latipinna-1.0 Scaffold680	282262	286113	1.89e-174	1576	1312	29.726	N/A
QVG74768.1	345	1170	NC_007131	Danio rerio	Danio rerio strain Tuebingen chromosome 20, GRCz11 Primary Assembly	11821286	11823766	7.39e-159	1304	838	34.606	N/A
QVG74768.1	1178	1292	NC_007131	Danio rerio	Danio rerio strain Tuebingen chromosome 20, GRCz11 Primary Assembly	11823766	11824107	7.39e-159	172	115	34.783	N/A
QVG74768.1	285	347	NC_007131	Danio rerio	Danio rerio strain Tuebingen chromosome 20, GRCz11 Primary Assembly	11821105	11821293	7.39e-159	98	63	36.508	N/A
QVG74768.1	174	963	NC_007136	Danio rerio	Danio rerio strain Tuebingen chromosome 25, GRCz11 Primary Assembly	22517331	22519694	1.33e-133	1246	793	33.417	N/A
QVG74768.1	174	861	NW_018395203	Danio rerio	Danio rerio strain Tuebingen chromosome 25 genomic scaffold, GRCz11 alternate locus group ALT_DRER_TU_1 ALT_CTG25_1_18	346558	348621	3.12e-123	1160	691	34.732	N/A
QVG74768.1	551	971	NC_007128	Danio rerio	Danio rerio strain Tuebingen chromosome 17, GRCz11 Primary Assembly	41866483	41865224	1.50e-95	667	422	34.834	N/A
QVG74768.1	973	1283	NC_007128	Danio rerio	Danio rerio strain Tuebingen chromosome 17, GRCz11 Primary Assembly	41865224	41864298	1.50e-95	313	321	27.103	N/A
QVG74768.1	590	983	NW_019711788	Paramormyrops kingsleyae	Paramormyrops kingsleyae isolate PKING1 ecotype Bambomo Creek, P0-Absent unplaced genomic scaffold, PKINGS_0.1 Scaffold12	805627	804455	2.85e-95	673	395	36.456	N/A
QVG74768.1	401	582	NW_019711788	Paramormyrops kingsleyae	Paramormyrops kingsleyae isolate PKING1 ecotype Bambomo Creek, P0-Absent unplaced genomic scaffold, PKINGS_0.1 Scaffold12	806192	805644	2.85e-95	305	185	37.297	N/A
QVG74768.1	495	697	NC_007115	Danio rerio	Danio rerio strain Tuebingen chromosome 4, GRCz11 Primary Assembly	50637613	50638230	4.65e-91	412	206	37.379	N/A
QVG74768.1	719	947	NC_007115	Danio rerio	Danio rerio strain Tuebingen chromosome 4, GRCz11 Primary Assembly	50638292	50638972	4.65e-91	335	229	32.314	N/A
QVG74768.1	947	1247	NC_007115	Danio rerio	Danio rerio strain Tuebingen chromosome 4, GRCz11 Primary Assembly	50638965	50639837	4.65e-91	238	323	25.387	N/A
QVG74768.1	180	611	NC_007115	Danio rerio	Danio rerio strain Tuebingen chromosome 4, GRCz11 Primary Assembly	73615659	73614367	9.50e-58	605	440	33.182	N/A
QVG74768.1	621	697	NC_007115	Danio rerio	Danio rerio strain Tuebingen chromosome 4, GRCz11 Primary Assembly	73614134	73613904	1.27e-10	201	77	44.156	N/A
QVG74768.1	505	674	NW_006800123	Poecilia formosa	Poecilia formosa unplaced genomic scaffold, Poecilia_formosa-5.1.2 Scaffold184	592572	593087	3.77e-78	416	172	45.349	N/A
QVG74768.1	186	499	NW_006800123	Poecilia formosa	Poecilia formosa unplaced genomic scaffold, Poecilia_formosa-5.1.2 Scaffold184	591619	592551	3.77e-78	394	314	30.892	N/A
QVG74768.1	679	697	NW_006800123	Poecilia formosa	Poecilia formosa unplaced genomic scaffold, Poecilia_formosa-5.1.2 Scaffold184	593101	593157	3.77e-78	63	19	42.105	N/A
QVG74768.1	505	674	NW_015094969	Poecilia mexicana	Poecilia mexicana isolate Pme_1353_1.1 unplaced genomic scaffold, P_mexicana-1.0 Scaffold458	342097	342612	3.82e-78	416	172	45.349	N/A
QVG74768.1	186	499	NW_015094969	Poecilia mexicana	Poecilia mexicana isolate Pme_1353_1.1 unplaced genomic scaffold, P_mexicana-1.0 Scaffold458	341144	342076	3.82e-78	394	314	30.892	N/A
QVG74768.1	679	697	NW_015094969	Poecilia mexicana	Poecilia mexicana isolate Pme_1353_1.1 unplaced genomic scaffold, P_mexicana-1.0 Scaffold458	342626	342682	3.82e-78	63	19	42.105	N/A
QVG74768.1	505	674	NW_015113923	Poecilia latipinna	Poecilia latipinna isolate Pla-1442-1.1 unplaced genomic scaffold, P_latipinna-1.0 Scaffold1307	106366	105851	3.84e-78	416	172	45.349	N/A
QVG74768.1	186	499	NW_015113923	Poecilia latipinna	Poecilia latipinna isolate Pla-1442-1.1 unplaced genomic scaffold, P_latipinna-1.0 Scaffold1307	107319	106387	3.84e-78	394	314	30.892	N/A
QVG74768.1	679	697	NW_015113923	Poecilia latipinna	Poecilia latipinna isolate Pla-1442-1.1 unplaced genomic scaffold, P_latipinna-1.0 Scaffold1307	105837	105781	3.84e-78	63	19	42.105	N/A
QVG74768.1	513	696	NW_013952489	Austrofundulus limnaeus	Austrofundulus limnaeus strain Quisiro unplaced genomic scaffold, Austrofundulus_limnaeus-1.0 Scaffold87	285710	286264	1.42e-68	376	185	40.541	N/A
QVG74768.1	726	1013	NW_013952489	Austrofundulus limnaeus	Austrofundulus limnaeus strain Quisiro unplaced genomic scaffold, Austrofundulus_limnaeus-1.0 Scaffold87	286351	287211	1.42e-68	370	291	31.959	N/A
QVG74768.1	180	611	NW_018394560	Danio rerio	Danio rerio strain Tuebingen chromosome 4 genomic scaffold, GRCz11 alternate locus group ALT_DRER_TU_1 ALT_CTG4_1_14	21835	20543	8.99e-58	605	440	33.182	N/A
QVG74768.1	621	697	NW_018394560	Danio rerio	Danio rerio strain Tuebingen chromosome 4 genomic scaffold, GRCz11 alternate locus group ALT_DRER_TU_1 ALT_CTG4_1_14	20310	20080	1.26e-10	201	77	44.156	N/A
QVG74768.1	779	1034	NC_007125	Danio rerio	Danio rerio strain Tuebingen chromosome 14, GRCz11 Primary Assembly	47735587	47734829	2.14e-54	357	256	31.641	N/A
QVG74768.1	1036	1301	NC_007125	Danio rerio	Danio rerio strain Tuebingen chromosome 14, GRCz11 Primary Assembly	47734833	47734039	2.14e-54	266	274	28.467	N/A
QVG74768.1	562	809	NW_019712898	Paramormyrops kingsleyae	Paramormyrops kingsleyae isolate PKING1 ecotype Bambomo Creek, P0-Absent unplaced genomic scaffold, PKINGS_0.1 Scaffold22	2176267	2177013	1.94e-43	483	249	37.751	N/A
QVG74768.1	632	897	NC_050527	Oryzias melastigma	Oryzias melastigma strain HK-1 linkage group LG16, ASM292280v2	17615620	17616411	5.14e-39	445	268	35.821	N/A
QVG74768.1	471	670	NW_018394741	Danio rerio	Danio rerio strain Tuebingen chromosome 8 genomic scaffold, GRCz11 alternate locus group ALT_DRER_TU_1 ALT_CTG8_1_26	35909	36511	6.52e-28	349	203	41.379	N/A
QVG74768.1	753	821	NW_018394741	Danio rerio	Danio rerio strain Tuebingen chromosome 8 genomic scaffold, GRCz11 alternate locus group ALT_DRER_TU_1 ALT_CTG8_1_26	36711	36917	1.80e-08	182	69	49.275	N/A
QVG74768.1	636	778	NC_024347	Poecilia reticulata	Poecilia reticulata strain Guanapo linkage group LG17, Guppy_female_1.0+MT	27783331	27783759	1.37e-21	295	143	39.161	N/A
QVG74768.1	434	593	NC_024347	Poecilia reticulata	Poecilia reticulata strain Guanapo linkage group LG17, Guppy_female_1.0+MT	27782849	27783310	1.11e-14	236	162	33.951	N/A
QVG74768.1	735	888	NC_050519	Oryzias melastigma	Oryzias melastigma strain HK-1 linkage group LG8, ASM292280v2	21737718	21738164	4.41e-18	265	161	37.267	N/A
QVG74768.1	199	347	NW_001884413	Danio rerio	Danio rerio strain Tuebingen unplaced genomic scaffold, GRCz11 Primary Assembly CTG2784	269269	268826	2.49e-16	150	150	31.333	N/A
QVG74768.1	349	455	NW_001884413	Danio rerio	Danio rerio strain Tuebingen unplaced genomic scaffold, GRCz11 Primary Assembly CTG2784	268824	268504	2.49e-16	141	107	28.037	N/A
QVG74768.1	472	694	NC_007119	Danio rerio	Danio rerio strain Tuebingen chromosome 8, GRCz11 Primary Assembly	45134011	45134691	3.36e-15	240	240	32.500	N/A
QVG74768.1	753	821	NC_007119	Danio rerio	Danio rerio strain Tuebingen chromosome 8, GRCz11 Primary Assembly	45134718	45134924	1.47e-07	175	69	46.377	N/A
QVG74768.1	260	359	NC_050532	Oryzias melastigma	Oryzias melastigma strain HK-1 linkage group LG21, ASM292280v2	6151540	6151827	1.55e-06	138	100	36.000	N/A
QVG74768.1	172	234	NC_050532	Oryzias melastigma	Oryzias melastigma strain HK-1 linkage group LG21, ASM292280v2	6151281	6151469	1.55e-06	66	63	31.746	N/A
# BLAST processed 23 queries
```
