## Supplementary material for "Deep-mining of vertebrate genomes reveals an unexpected diversity of endogenous viral elements": batch_002-tblastn-ref_euk_rep_genomes.out

```
# TBLASTN 2.13.0+
# Query: UHR49767.1 |RNA-dependent RNA polymerase|Hangzhou altica cyanea chuvirus 1|Chuvivirus|Chuviridae|Altica cyanea|China|China|2016-09-08|2022-01-02T00:00:00Z|MAG: RNA-dependent RNA polymerase [Hangzhou altica cyanea chuvirus 1]
# Database: ref_euk_rep_genomes
# Fields: query acc., q. start, q. end, subject acc., subject sci name, subject title, s. start, s. end, evalue, score, alignment length, % identity, subject strand
# 49 hits found
UHR49767.1	85	1419	NW_015113296	Poecilia latipinna	Poecilia latipinna isolate Pla-1442-1.1 unplaced genomic scaffold, P_latipinna-1.0 Scaffold680	282271	286200	0.0	1664	1343	31.199	N/A
UHR49767.1	85	1272	NW_006800595	Poecilia formosa	Poecilia formosa unplaced genomic scaffold, Poecilia_formosa-5.1.2 Scaffold656	35080	31580	5.99e-176	1591	1195	32.385	N/A
UHR49767.1	238	1176	NC_007131	Danio rerio	Danio rerio strain Tuebingen chromosome 20, GRCz11 Primary Assembly	11821286	11824114	2.65e-138	1246	974	33.162	N/A
UHR49767.1	179	235	NC_007131	Danio rerio	Danio rerio strain Tuebingen chromosome 20, GRCz11 Primary Assembly	11821111	11821278	2.65e-138	104	57	38.596	N/A
UHR49767.1	1075	1248	NC_007131	Danio rerio	Danio rerio strain Tuebingen chromosome 20, GRCz11 Primary Assembly	11823766	11824269	3.73e-19	274	176	38.636	N/A
UHR49767.1	444	866	NC_007128	Danio rerio	Danio rerio strain Tuebingen chromosome 17, GRCz11 Primary Assembly	41866495	41865227	4.39e-120	675	425	34.588	N/A
UHR49767.1	869	1504	NC_007128	Danio rerio	Danio rerio strain Tuebingen chromosome 17, GRCz11 Primary Assembly	41865224	41863365	4.39e-120	517	649	27.273	N/A
UHR49767.1	33	859	NC_007136	Danio rerio	Danio rerio strain Tuebingen chromosome 25, GRCz11 Primary Assembly	22517232	22519694	7.84e-120	1133	830	34.217	N/A
UHR49767.1	33	756	NW_018395203	Danio rerio	Danio rerio strain Tuebingen chromosome 25 genomic scaffold, GRCz11 alternate locus group ALT_DRER_TU_1 ALT_CTG25_1_18	346459	348615	8.43e-113	1074	727	35.901	N/A
UHR49767.1	410	597	NW_013952489	Austrofundulus limnaeus	Austrofundulus limnaeus strain Quisiro unplaced genomic scaffold, Austrofundulus_limnaeus-1.0 Scaffold87	285710	286276	8.09e-99	390	189	40.741	N/A
UHR49767.1	604	915	NW_013952489	Austrofundulus limnaeus	Austrofundulus limnaeus strain Quisiro unplaced genomic scaffold, Austrofundulus_limnaeus-1.0 Scaffold87	286291	287229	8.09e-99	333	314	28.662	N/A
UHR49767.1	1057	1176	NW_013952489	Austrofundulus limnaeus	Austrofundulus limnaeus strain Quisiro unplaced genomic scaffold, Austrofundulus_limnaeus-1.0 Scaffold87	287636	287995	8.09e-99	220	120	38.333	N/A
UHR49767.1	930	1044	NW_013952489	Austrofundulus limnaeus	Austrofundulus limnaeus strain Quisiro unplaced genomic scaffold, Austrofundulus_limnaeus-1.0 Scaffold87	287262	287603	8.09e-99	153	115	32.174	N/A
UHR49767.1	484	873	NW_019711788	Paramormyrops kingsleyae	Paramormyrops kingsleyae isolate PKING1 ecotype Bambomo Creek, P0-Absent unplaced genomic scaffold, PKINGS_0.1 Scaffold12	805636	804473	7.11e-92	694	393	37.913	N/A
UHR49767.1	302	484	NW_019711788	Paramormyrops kingsleyae	Paramormyrops kingsleyae isolate PKING1 ecotype Bambomo Creek, P0-Absent unplaced genomic scaffold, PKINGS_0.1 Scaffold12	806171	805629	7.11e-92	254	184	36.957	N/A
UHR49767.1	410	569	NW_006800123	Poecilia formosa	Poecilia formosa unplaced genomic scaffold, Poecilia_formosa-5.1.2 Scaffold184	592596	593081	5.22e-65	401	162	48.765	N/A
UHR49767.1	75	391	NW_006800123	Poecilia formosa	Poecilia formosa unplaced genomic scaffold, Poecilia_formosa-5.1.2 Scaffold184	591607	592539	5.22e-65	314	317	28.707	N/A
UHR49767.1	410	569	NW_015094969	Poecilia mexicana	Poecilia mexicana isolate Pme_1353_1.1 unplaced genomic scaffold, P_mexicana-1.0 Scaffold458	342121	342606	5.26e-65	401	162	48.765	N/A
UHR49767.1	75	391	NW_015094969	Poecilia mexicana	Poecilia mexicana isolate Pme_1353_1.1 unplaced genomic scaffold, P_mexicana-1.0 Scaffold458	341132	342064	5.26e-65	314	317	28.707	N/A
UHR49767.1	410	569	NW_015113923	Poecilia latipinna	Poecilia latipinna isolate Pla-1442-1.1 unplaced genomic scaffold, P_latipinna-1.0 Scaffold1307	106342	105857	5.28e-65	401	162	48.765	N/A
UHR49767.1	75	391	NW_015113923	Poecilia latipinna	Poecilia latipinna isolate Pla-1442-1.1 unplaced genomic scaffold, P_latipinna-1.0 Scaffold1307	107331	106399	5.28e-65	314	317	28.707	N/A
UHR49767.1	929	1212	NC_007125	Danio rerio	Danio rerio strain Tuebingen chromosome 14, GRCz11 Primary Assembly	47734839	47733985	9.62e-60	379	292	33.562	N/A
UHR49767.1	676	914	NC_007125	Danio rerio	Danio rerio strain Tuebingen chromosome 14, GRCz11 Primary Assembly	47735587	47734874	9.62e-60	291	240	30.417	N/A
UHR49767.1	459	701	NW_019712898	Paramormyrops kingsleyae	Paramormyrops kingsleyae isolate PKING1 ecotype Bambomo Creek, P0-Absent unplaced genomic scaffold, PKINGS_0.1 Scaffold22	2176267	2176998	1.83e-54	539	245	43.265	N/A
UHR49767.1	426	458	NW_019712898	Paramormyrops kingsleyae	Paramormyrops kingsleyae isolate PKING1 ecotype Bambomo Creek, P0-Absent unplaced genomic scaffold, PKINGS_0.1 Scaffold22	2176170	2176268	1.83e-54	85	33	45.455	N/A
UHR49767.1	409	600	NC_007115	Danio rerio	Danio rerio strain Tuebingen chromosome 4, GRCz11 Primary Assembly	50637670	50638248	9.48e-54	423	193	43.005	N/A
UHR49767.1	175	373	NC_007115	Danio rerio	Danio rerio strain Tuebingen chromosome 4, GRCz11 Primary Assembly	50637072	50637566	9.48e-54	120	200	27.500	N/A
UHR49767.1	75	172	NC_007115	Danio rerio	Danio rerio strain Tuebingen chromosome 4, GRCz11 Primary Assembly	50636785	50637075	9.48e-54	116	98	36.735	N/A
UHR49767.1	33	503	NC_007115	Danio rerio	Danio rerio strain Tuebingen chromosome 4, GRCz11 Primary Assembly	73615776	73614382	1.84e-49	534	472	32.627	N/A
UHR49767.1	588	842	NC_007115	Danio rerio	Danio rerio strain Tuebingen chromosome 4, GRCz11 Primary Assembly	50638190	50638969	1.34e-25	330	262	31.298	N/A
UHR49767.1	829	1152	NC_007115	Danio rerio	Danio rerio strain Tuebingen chromosome 4, GRCz11 Primary Assembly	50638947	50639864	1.41e-19	278	351	28.490	N/A
UHR49767.1	518	592	NC_007115	Danio rerio	Danio rerio strain Tuebingen chromosome 4, GRCz11 Primary Assembly	73614134	73613910	6.31e-12	212	75	52.000	N/A
UHR49767.1	34	503	NW_018394560	Danio rerio	Danio rerio strain Tuebingen chromosome 4 genomic scaffold, GRCz11 alternate locus group ALT_DRER_TU_1 ALT_CTG4_1_14	21949	20558	7.43e-49	529	471	32.484	N/A
UHR49767.1	518	592	NW_018394560	Danio rerio	Danio rerio strain Tuebingen chromosome 4 genomic scaffold, GRCz11 alternate locus group ALT_DRER_TU_1 ALT_CTG4_1_14	20310	20086	6.28e-12	212	75	52.000	N/A
UHR49767.1	530	675	NC_024347	Poecilia reticulata	Poecilia reticulata strain Guanapo linkage group LG17, Guppy_female_1.0+MT	27783322	27783759	1.18e-43	307	147	41.497	N/A
UHR49767.1	328	489	NC_024347	Poecilia reticulata	Poecilia reticulata strain Guanapo linkage group LG17, Guppy_female_1.0+MT	27782849	27783307	1.18e-43	223	163	38.650	N/A
UHR49767.1	520	793	NC_050527	Oryzias melastigma	Oryzias melastigma strain HK-1 linkage group LG16, ASM292280v2	17615593	17616411	1.52e-36	424	275	34.909	N/A
UHR49767.1	477	591	NC_007119	Danio rerio	Danio rerio strain Tuebingen chromosome 8, GRCz11 Primary Assembly	45134347	45134691	2.97e-21	202	116	37.931	N/A
UHR49767.1	415	474	NC_007119	Danio rerio	Danio rerio strain Tuebingen chromosome 8, GRCz11 Primary Assembly	45134159	45134338	2.97e-21	132	60	41.667	N/A
UHR49767.1	934	1117	NC_007119	Danio rerio	Danio rerio strain Tuebingen chromosome 8, GRCz11 Primary Assembly	45135164	45135709	2.24e-10	199	186	31.183	N/A
UHR49767.1	646	700	NC_007119	Danio rerio	Danio rerio strain Tuebingen chromosome 8, GRCz11 Primary Assembly	45134706	45134870	2.98e-07	172	55	58.182	N/A
UHR49767.1	205	1183	NW_007370655	Eptesicus fuscus	Eptesicus fuscus isolate BU_THK_EF1 unplaced genomic scaffold, EptFus1.0 scaffold00005	8633415	8636279	2.11e-19	276	1023	20.821	N/A
UHR49767.1	409	567	NW_018394741	Danio rerio	Danio rerio strain Tuebingen chromosome 8 genomic scaffold, GRCz11 alternate locus group ALT_DRER_TU_1 ALT_CTG8_1_26	36038	36511	2.26e-19	276	160	38.125	N/A
UHR49767.1	1035	1118	NW_018394741	Danio rerio	Danio rerio strain Tuebingen chromosome 8 genomic scaffold, GRCz11 alternate locus group ALT_DRER_TU_1 ALT_CTG8_1_26	37458	37715	9.25e-13	133	86	38.372	N/A
UHR49767.1	932	1035	NW_018394741	Danio rerio	Danio rerio strain Tuebingen chromosome 8 genomic scaffold, GRCz11 alternate locus group ALT_DRER_TU_1 ALT_CTG8_1_26	37147	37464	9.25e-13	127	106	28.302	N/A
UHR49767.1	646	700	NW_018394741	Danio rerio	Danio rerio strain Tuebingen chromosome 8 genomic scaffold, GRCz11 alternate locus group ALT_DRER_TU_1 ALT_CTG8_1_26	36699	36863	2.85e-09	170	55	58.182	N/A
UHR49767.1	719	799	NW_018394741	Danio rerio	Danio rerio strain Tuebingen chromosome 8 genomic scaffold, GRCz11 alternate locus group ALT_DRER_TU_1 ALT_CTG8_1_26	36910	37149	2.85e-09	60	81	22.222	N/A
UHR49767.1	1100	1394	NW_019713620	Paramormyrops kingsleyae	Paramormyrops kingsleyae isolate PKING1 ecotype Bambomo Creek, P0-Absent unplaced genomic scaffold, PKINGS_0.1 Scaffold285	829060	828191	1.60e-16	252	300	25.000	N/A
UHR49767.1	634	758	NC_050519	Oryzias melastigma	Oryzias melastigma strain HK-1 linkage group LG8, ASM292280v2	21737724	21738092	2.41e-11	207	125	36.800	N/A
# TBLASTN 2.13.0+
# Query: APG78635.1 |RNA-dependent RNA polymerase|Hermit mivirus|Mivirus|Chuviridae|Paguroidea|China|China|2014|2016-12-10T00:00:00Z|RNA-dependent RNA polymerase [Beihai hermit crab virus 3]
# Database: ref_euk_rep_genomes
# Fields: query acc., q. start, q. end, subject acc., subject sci name, subject title, s. start, s. end, evalue, score, alignment length, % identity, subject strand
# 17 hits found
APG78635.1	204	1204	NW_006800595	Poecilia formosa	Poecilia formosa unplaced genomic scaffold, Poecilia_formosa-5.1.2 Scaffold656	35089	32252	2.15e-63	654	1016	24.705	N/A
APG78635.1	204	1204	NW_015113296	Poecilia latipinna	Poecilia latipinna isolate Pla-1442-1.1 unplaced genomic scaffold, P_latipinna-1.0 Scaffold680	282262	285099	8.27e-63	649	1016	24.606	N/A
APG78635.1	375	1204	NC_007131	Danio rerio	Danio rerio strain Tuebingen chromosome 20, GRCz11 Primary Assembly	11821289	11823673	8.75e-59	615	841	24.495	N/A
APG78635.1	202	1009	NC_007136	Danio rerio	Danio rerio strain Tuebingen chromosome 25, GRCz11 Primary Assembly	22517370	22519688	4.09e-46	506	813	23.493	N/A
APG78635.1	184	906	NW_018395203	Danio rerio	Danio rerio strain Tuebingen chromosome 25 genomic scaffold, GRCz11 alternate locus group ALT_DRER_TU_1 ALT_CTG25_1_18	346531	348615	1.06e-36	425	734	23.706	N/A
APG78635.1	575	1019	NC_007128	Danio rerio	Danio rerio strain Tuebingen chromosome 17, GRCz11 Primary Assembly	41866558	41865224	3.59e-28	352	451	24.169	N/A
APG78635.1	637	1035	NW_019711788	Paramormyrops kingsleyae	Paramormyrops kingsleyae isolate PKING1 ecotype Bambomo Creek, P0-Absent unplaced genomic scaffold, PKINGS_0.1 Scaffold12	805624	804443	2.39e-24	319	413	23.971	N/A
APG78635.1	544	741	NC_007115	Danio rerio	Danio rerio strain Tuebingen chromosome 4, GRCz11 Primary Assembly	50637631	50638224	1.86e-18	268	199	32.161	N/A
APG78635.1	615	848	NW_019712898	Paramormyrops kingsleyae	Paramormyrops kingsleyae isolate PKING1 ecotype Bambomo Creek, P0-Absent unplaced genomic scaffold, PKINGS_0.1 Scaffold22	2176288	2176992	8.47e-17	254	235	26.383	N/A
APG78635.1	555	718	NW_006800123	Poecilia formosa	Poecilia formosa unplaced genomic scaffold, Poecilia_formosa-5.1.2 Scaffold184	592584	593081	4.79e-15	230	166	32.530	N/A
APG78635.1	719	743	NW_006800123	Poecilia formosa	Poecilia formosa unplaced genomic scaffold, Poecilia_formosa-5.1.2 Scaffold184	593083	593157	4.79e-15	51	25	40.000	N/A
APG78635.1	555	718	NW_015094969	Poecilia mexicana	Poecilia mexicana isolate Pme_1353_1.1 unplaced genomic scaffold, P_mexicana-1.0 Scaffold458	342109	342606	4.93e-15	230	166	32.530	N/A
APG78635.1	719	743	NW_015094969	Poecilia mexicana	Poecilia mexicana isolate Pme_1353_1.1 unplaced genomic scaffold, P_mexicana-1.0 Scaffold458	342608	342682	4.93e-15	51	25	40.000	N/A
APG78635.1	555	718	NW_015113923	Poecilia latipinna	Poecilia latipinna isolate Pla-1442-1.1 unplaced genomic scaffold, P_latipinna-1.0 Scaffold1307	106354	105857	4.98e-15	230	166	32.530	N/A
APG78635.1	719	743	NW_015113923	Poecilia latipinna	Poecilia latipinna isolate Pla-1442-1.1 unplaced genomic scaffold, P_latipinna-1.0 Scaffold1307	105855	105781	4.98e-15	51	25	40.000	N/A
APG78635.1	691	945	NC_050527	Oryzias melastigma	Oryzias melastigma strain HK-1 linkage group LG16, ASM292280v2	17615659	17616411	1.74e-11	209	255	24.314	N/A
APG78635.1	559	747	NW_013952489	Austrofundulus limnaeus	Austrofundulus limnaeus strain Quisiro unplaced genomic scaffold, Austrofundulus_limnaeus-1.0 Scaffold87	285710	286279	3.64e-10	197	190	26.842	N/A
# TBLASTN 2.13.0+
# Query: AJG39048.1 |putative nucleoprotein|Mivirus dermacentoris|Mivirus|Chuviridae|Dermacentor|China|China|2012|2015-02-08T00:00:00Z|putative nucleoprotein [Changping Tick Virus 3]
# Database: ref_euk_rep_genomes
# Fields: query acc., q. start, q. end, subject acc., subject sci name, subject title, s. start, s. end, evalue, score, alignment length, % identity, subject strand
# 56 hits found
AJG39048.1	215	401	NW_015175378	Gekko japonicus	Gekko japonicus isolate JY-2015 unplaced genomic scaffold, Gekko_japonicus_V1.1 scaffold729	485228	484674	2.52e-28	330	188	35.638	N/A
AJG39048.1	195	401	NW_023339785	Morone saxatilis	Morone saxatilis isolate NCDOM2014 unplaced genomic scaffold, NCSU_SB_2.0 Contig22	446287	446907	1.15e-21	278	210	30.000	N/A
AJG39048.1	195	402	NC_046970	Cyclopterus lumpus	Cyclopterus lumpus isolate fCycLum1 chromosome 5, fCycLum1.pri	18268130	18267510	1.46e-21	277	212	32.547	N/A
AJG39048.1	189	401	NW_019715976	Paramormyrops kingsleyae	Paramormyrops kingsleyae isolate PKING1 ecotype Bambomo Creek, P0-Absent unplaced genomic scaffold, PKINGS_0.1 Scaffold77	1931928	1932563	3.59e-20	267	215	32.093	N/A
AJG39048.1	185	401	NC_057880	Gambusia affinis	Gambusia affinis linkage group LG13, SWU_Gaff_1.0	7430019	7430663	1.21e-19	262	218	28.899	N/A
AJG39048.1	214	401	NC_057873	Gambusia affinis	Gambusia affinis linkage group LG06, SWU_Gaff_1.0	24281248	24281805	2.11e-19	260	189	31.217	N/A
AJG39048.1	215	401	NC_007119	Danio rerio	Danio rerio strain Tuebingen chromosome 8, GRCz11 Primary Assembly	45032526	45033080	4.02e-19	258	188	32.447	N/A
AJG39048.1	220	402	NC_007119	Danio rerio	Danio rerio strain Tuebingen chromosome 8, GRCz11 Primary Assembly	44773114	44772572	2.90e-15	228	184	30.978	N/A
AJG39048.1	214	417	NW_015112924	Poecilia latipinna	Poecilia latipinna isolate Pla-1442-1.1 unplaced genomic scaffold, P_latipinna-1.0 Scaffold308	51238	50639	6.45e-19	257	205	28.293	N/A
AJG39048.1	138	401	NC_057871	Gambusia affinis	Gambusia affinis linkage group LG04, SWU_Gaff_1.0	23706605	23707408	6.88e-19	256	271	27.306	N/A
AJG39048.1	214	401	NC_057888	Gambusia affinis	Gambusia affinis linkage group LG21, SWU_Gaff_1.0	23708454	23709011	1.13e-18	255	189	30.688	N/A
AJG39048.1	214	401	NC_057878	Gambusia affinis	Gambusia affinis linkage group LG11, SWU_Gaff_1.0	4248506	4247949	1.20e-18	255	189	30.688	N/A
AJG39048.1	214	401	NC_057876	Gambusia affinis	Gambusia affinis linkage group LG09, SWU_Gaff_1.0	5352563	5352006	1.32e-18	254	189	30.159	N/A
AJG39048.1	274	401	NC_057876	Gambusia affinis	Gambusia affinis linkage group LG09, SWU_Gaff_1.0	3608566	3608949	2.97e-11	195	131	32.824	N/A
AJG39048.1	215	387	NC_007115	Danio rerio	Danio rerio strain Tuebingen chromosome 4, GRCz11 Primary Assembly	38494870	38495382	2.35e-18	252	174	33.908	N/A
AJG39048.1	216	363	NC_007115	Danio rerio	Danio rerio strain Tuebingen chromosome 4, GRCz11 Primary Assembly	29325743	29325297	5.71e-18	249	149	35.570	N/A
AJG39048.1	246	387	NC_007115	Danio rerio	Danio rerio strain Tuebingen chromosome 4, GRCz11 Primary Assembly	29220678	29221094	5.06e-15	226	142	35.915	N/A
AJG39048.1	216	401	NW_018395201	Danio rerio	Danio rerio strain Tuebingen chromosome 25 genomic scaffold, GRCz11 alternate locus group ALT_DRER_TU_1 ALT_CTG25_1_16	18753	19304	2.45e-18	252	187	32.086	N/A
AJG39048.1	216	401	NC_007136	Danio rerio	Danio rerio strain Tuebingen chromosome 25, GRCz11 Primary Assembly	21520723	21521274	2.46e-18	252	187	32.086	N/A
AJG39048.1	222	406	NC_052161	Scyliorhinus canicula	Scyliorhinus canicula chromosome 16, sScyCan1.1	130185464	130184916	2.55e-18	252	186	32.258	N/A
AJG39048.1	214	401	NC_057879	Gambusia affinis	Gambusia affinis linkage group LG12, SWU_Gaff_1.0	8059532	8058975	2.97e-18	251	189	30.159	N/A
AJG39048.1	214	401	NC_057879	Gambusia affinis	Gambusia affinis linkage group LG12, SWU_Gaff_1.0	8061436	8060879	1.31e-16	238	189	29.101	N/A
AJG39048.1	287	401	NC_057879	Gambusia affinis	Gambusia affinis linkage group LG12, SWU_Gaff_1.0	8057455	8057120	1.98e-09	180	115	33.913	N/A
AJG39048.1	214	401	NC_057881	Gambusia affinis	Gambusia affinis linkage group LG14, SWU_Gaff_1.0	21426467	21427024	3.03e-18	251	189	30.159	N/A
AJG39048.1	189	371	NW_019715643	Paramormyrops kingsleyae	Paramormyrops kingsleyae isolate PKING1 ecotype Bambomo Creek, P0-Absent unplaced genomic scaffold, PKINGS_0.1 Scaffold47	1497951	1498505	5.66e-18	249	185	32.432	N/A
AJG39048.1	216	387	NC_007114	Danio rerio	Danio rerio strain Tuebingen chromosome 3, GRCz11 Primary Assembly	57849377	57848868	7.03e-18	248	173	33.526	N/A
AJG39048.1	215	401	NW_022990779	Gymnodraco acuticeps	Gymnodraco acuticeps unplaced genomic scaffold, fGymAcu1.1	261670	262221	9.13e-18	248	187	28.877	N/A
AJG39048.1	214	401	NW_015094938	Poecilia mexicana	Poecilia mexicana isolate Pme_1353_1.1 unplaced genomic scaffold, P_mexicana-1.0 Scaffold427	182313	182870	1.34e-17	246	189	29.101	N/A
AJG39048.1	214	410	NW_006800025	Poecilia formosa	Poecilia formosa unplaced genomic scaffold, Poecilia_formosa-5.1.2 Scaffold86	284663	284079	3.40e-17	243	198	28.283	N/A
AJG39048.1	214	401	NW_015153981	Cyprinodon variegatus	Cyprinodon variegatus isolate N-32 unplaced genomic scaffold, C_variegatus-1.0 Scaffold3528	5113	5670	3.84e-17	242	189	31.746	N/A
AJG39048.1	216	382	NC_007128	Danio rerio	Danio rerio strain Tuebingen chromosome 17, GRCz11 Primary Assembly	49550236	49549748	1.03e-16	239	168	33.333	N/A
AJG39048.1	214	410	NW_015094806	Poecilia mexicana	Poecilia mexicana isolate Pme_1353_1.1 unplaced genomic scaffold, P_mexicana-1.0 Scaffold295	407073	407657	2.37e-16	236	198	27.778	N/A
AJG39048.1	157	383	NC_057890	Gambusia affinis	Gambusia affinis linkage group LG23, SWU_Gaff_1.0	3152875	3153567	3.97e-16	234	234	28.632	N/A
AJG39048.1	167	401	NW_006800688	Poecilia formosa	Poecilia formosa unplaced genomic scaffold, Poecilia_formosa-5.1.2 Scaffold749	125885	126601	4.31e-16	234	242	26.446	N/A
AJG39048.1	167	401	NW_015094810	Poecilia mexicana	Poecilia mexicana isolate Pme_1353_1.1 unplaced genomic scaffold, P_mexicana-1.0 Scaffold299	369216	368500	4.33e-16	234	242	26.446	N/A
AJG39048.1	230	401	NC_007131	Danio rerio	Danio rerio strain Tuebingen chromosome 20, GRCz11 Primary Assembly	12290650	12290141	4.84e-16	234	173	31.792	N/A
AJG39048.1	251	401	NC_064533	Brienomyrus brachyistius	Brienomyrus brachyistius isolate T26 chromosome 1, BBRACH_0.4	23703568	23704011	2.77e-15	228	151	31.788	N/A
AJG39048.1	215	371	NW_019711766	Paramormyrops kingsleyae	Paramormyrops kingsleyae isolate PKING1 ecotype Bambomo Creek, P0-Absent unplaced genomic scaffold, PKINGS_0.1 Scaffold118	206585	207055	6.17e-14	217	158	32.911	N/A
AJG39048.1	215	409	NC_056522	Sceloporus undulatus	Sceloporus undulatus isolate JIND9_A2432 ecotype Alabama chromosome 1, SceUnd_v1.1	253943240	253943812	1.30e-13	214	198	29.798	N/A
AJG39048.1	283	409	NC_046980	Cyclopterus lumpus	Cyclopterus lumpus isolate fCycLum1 chromosome 15, fCycLum1.pri	14149861	14150232	2.51e-13	212	127	36.220	N/A
AJG39048.1	214	371	NW_017306867	Nanorana parkeri	Nanorana parkeri isolate BGI_ZX_2015 unplaced genomic scaffold, ASM93562v1 scaffold599	120343	119867	4.36e-13	210	159	29.560	N/A
AJG39048.1	185	413	NC_055685	Melanotaenia boesemani	Melanotaenia boesemani isolate fMelBoe1 chromosome 4, fMelBoe1.pri	7820500	7819832	2.66e-12	204	230	26.087	N/A
AJG39048.1	214	351	NW_015153219	Cyprinodon variegatus	Cyprinodon variegatus isolate N-32 unplaced genomic scaffold, C_variegatus-1.0 Scaffold2766	1704	2120	2.81e-12	203	139	32.374	N/A
AJG39048.1	231	400	NC_044048	Gadus morhua	Gadus morhua chromosome 1, gadMor3.0	5560515	5560015	8.90e-12	199	170	26.471	N/A
AJG39048.1	180	401	NC_050513	Oryzias melastigma	Oryzias melastigma strain HK-1 linkage group LG2, ASM292280v2	5913463	5912822	9.47e-11	191	224	25.000	N/A
AJG39048.1	216	370	NC_007125	Danio rerio	Danio rerio strain Tuebingen chromosome 14, GRCz11 Primary Assembly	11587019	11587486	9.90e-11	191	156	29.487	N/A
AJG39048.1	214	401	NW_006800730	Poecilia formosa	Poecilia formosa unplaced genomic scaffold, Poecilia_formosa-5.1.2 Scaffold791	19409	19933	1.99e-10	188	189	25.397	N/A
AJG39048.1	292	371	NC_044057	Gadus morhua	Gadus morhua chromosome 10, gadMor3.0	6292415	6292654	2.94e-09	179	80	42.500	N/A
AJG39048.1	246	371	NC_019874	Oryzias latipes	Oryzias latipes chromosome 16, ASM223467v1	11751219	11751590	5.40e-09	177	126	34.127	N/A
AJG39048.1	210	376	NC_007135	Danio rerio	Danio rerio strain Tuebingen chromosome 24, GRCz11 Primary Assembly	12266973	12266476	1.11e-08	174	168	30.357	N/A
AJG39048.1	294	401	NC_024351	Poecilia reticulata	Poecilia reticulata strain Guanapo linkage group LG21, Guppy_female_1.0+MT	21500583	21500269	3.12e-08	171	108	33.333	N/A
AJG39048.1	294	401	NC_024332	Poecilia reticulata	Poecilia reticulata strain Guanapo linkage group LG2, Guppy_female_1.0+MT	26591601	26591287	3.95e-08	170	108	36.111	N/A
AJG39048.1	291	371	NC_024332	Poecilia reticulata	Poecilia reticulata strain Guanapo linkage group LG2, Guppy_female_1.0+MT	21481382	21481140	5.10e-07	161	81	41.975	N/A
AJG39048.1	214	347	NC_024349	Poecilia reticulata	Poecilia reticulata strain Guanapo linkage group LG19, Guppy_female_1.0+MT	4791874	4792278	4.09e-08	170	135	30.370	N/A
AJG39048.1	293	368	NW_019712799	Paramormyrops kingsleyae	Paramormyrops kingsleyae isolate PKING1 ecotype Bambomo Creek, P0-Absent unplaced genomic scaffold, PKINGS_0.1 Scaffold211	56929	56702	1.63e-07	165	76	38.158	N/A
AJG39048.1	299	410	NC_024338	Poecilia reticulata	Poecilia reticulata strain Guanapo linkage group LG8, Guppy_female_1.0+MT	9416139	9416465	1.03e-06	158	112	33.929	N/A
# TBLASTN 2.13.0+
# Query: QDW81055.1 |glycoprotein|Mivirus sp.|Mivirus|Chuviridae|Rhipicephalus sanguineus|Trinidad and Tobago|Trinidad and Tobago|2017|2019-08-06T00:00:00Z|glycoprotein [Mivirus sp.]
# Database: ref_euk_rep_genomes
# Fields: query acc., q. start, q. end, subject acc., subject sci name, subject title, s. start, s. end, evalue, score, alignment length, % identity, subject strand
# 4 hits found
QDW81055.1	26	563	NW_015152096	Cyprinodon variegatus	Cyprinodon variegatus isolate N-32 unplaced genomic scaffold, C_variegatus-1.0 Scaffold1643	85571	87169	1.82e-46	487	545	29.358	N/A
QDW81055.1	26	605	NW_019715976	Paramormyrops kingsleyae	Paramormyrops kingsleyae isolate PKING1 ecotype Bambomo Creek, P0-Absent unplaced genomic scaffold, PKINGS_0.1 Scaffold77	1929301	1931004	8.17e-44	466	583	25.043	N/A
QDW81055.1	73	509	NW_019715643	Paramormyrops kingsleyae	Paramormyrops kingsleyae isolate PKING1 ecotype Bambomo Creek, P0-Absent unplaced genomic scaffold, PKINGS_0.1 Scaffold47	1495424	1496719	1.16e-31	369	447	27.069	N/A
QDW81055.1	59	481	NC_057869	Gambusia affinis	Gambusia affinis linkage group LG02, SWU_Gaff_1.0	28675935	28677185	1.51e-31	368	426	27.465	N/A
# TBLASTN 2.13.0+
# Query: AYV61053.1 |polymerase|Mivirus wuhanense|Mivirus|Chuviridae|Rhipicephalus microplus|Brazil|Brazil|2016|2018-11-18T00:00:00Z|polymerase, partial [Wuhan tick virus 2]
# Database: ref_euk_rep_genomes
# Fields: query acc., q. start, q. end, subject acc., subject sci name, subject title, s. start, s. end, evalue, score, alignment length, % identity, subject strand
# 14 hits found
AYV61053.1	3	307	NC_007136	Danio rerio	Danio rerio strain Tuebingen chromosome 25, GRCz11 Primary Assembly	22517622	22518521	2.90e-43	433	307	32.573	N/A
AYV61053.1	3	307	NW_018395203	Danio rerio	Danio rerio strain Tuebingen chromosome 25 genomic scaffold, GRCz11 alternate locus group ALT_DRER_TU_1 ALT_CTG25_1_18	346849	347748	1.28e-42	428	307	32.248	N/A
AYV61053.1	3	307	NW_018394560	Danio rerio	Danio rerio strain Tuebingen chromosome 4 genomic scaffold, GRCz11 alternate locus group ALT_DRER_TU_1 ALT_CTG4_1_14	21562	20663	1.75e-38	397	308	30.519	N/A
AYV61053.1	3	307	NC_007115	Danio rerio	Danio rerio strain Tuebingen chromosome 4, GRCz11 Primary Assembly	73615386	73614487	1.76e-38	397	308	30.519	N/A
AYV61053.1	3	297	NW_015113296	Poecilia latipinna	Poecilia latipinna isolate Pla-1442-1.1 unplaced genomic scaffold, P_latipinna-1.0 Scaffold680	282508	283377	1.84e-38	397	297	32.323	N/A
AYV61053.1	3	297	NW_006800595	Poecilia formosa	Poecilia formosa unplaced genomic scaffold, Poecilia_formosa-5.1.2 Scaffold656	34843	33974	2.29e-38	396	297	32.323	N/A
AYV61053.1	75	307	NC_007131	Danio rerio	Danio rerio strain Tuebingen chromosome 20, GRCz11 Primary Assembly	11821283	11821969	3.69e-34	350	235	34.043	N/A
AYV61053.1	16	73	NC_007131	Danio rerio	Danio rerio strain Tuebingen chromosome 20, GRCz11 Primary Assembly	11821105	11821278	3.69e-34	87	58	31.034	N/A
AYV61053.1	3	236	NW_015113923	Poecilia latipinna	Poecilia latipinna isolate Pla-1442-1.1 unplaced genomic scaffold, P_latipinna-1.0 Scaffold1307	107064	106384	5.60e-21	265	234	29.487	N/A
AYV61053.1	3	236	NW_015094969	Poecilia mexicana	Poecilia mexicana isolate Pme_1353_1.1 unplaced genomic scaffold, P_mexicana-1.0 Scaffold458	341399	342079	5.61e-21	265	234	29.487	N/A
AYV61053.1	3	236	NW_006800123	Poecilia formosa	Poecilia formosa unplaced genomic scaffold, Poecilia_formosa-5.1.2 Scaffold184	591874	592554	5.61e-21	265	234	29.487	N/A
AYV61053.1	147	307	NW_019711788	Paramormyrops kingsleyae	Paramormyrops kingsleyae isolate PKING1 ecotype Bambomo Creek, P0-Absent unplaced genomic scaffold, PKINGS_0.1 Scaffold12	806147	805677	3.98e-18	243	163	34.969	N/A
AYV61053.1	81	186	NW_001884413	Danio rerio	Danio rerio strain Tuebingen unplaced genomic scaffold, GRCz11 Primary Assembly CTG2784	268821	268504	2.23e-07	159	106	32.075	N/A
AYV61053.1	35	118	NC_024347	Poecilia reticulata	Poecilia reticulata strain Guanapo linkage group LG17, Guppy_female_1.0+MT	27782481	27782732	2.89e-06	151	84	38.095	N/A
# TBLASTN 2.13.0+
# Query: UHM27547.1 |hypothetical protein|Sanya chuvirus 1|Chuvivirus|Chuviridae|Ischnura senegalensis|China|China|2017-08-07|2021-12-27T00:00:00Z|MAG: hypothetical protein SaCV1_gp3 [Sanya chuvirus 1]
# Database: ref_euk_rep_genomes
# Fields: query acc., q. start, q. end, subject acc., subject sci name, subject title, s. start, s. end, evalue, score, alignment length, % identity, subject strand
# 44 hits found
UHM27547.1	204	551	NW_023339785	Morone saxatilis	Morone saxatilis isolate NCDOM2014 unplaced genomic scaffold, NCSU_SB_2.0 Contig22	445906	446913	8.75e-24	302	363	25.620	N/A
UHM27547.1	365	550	NC_057880	Gambusia affinis	Gambusia affinis linkage group LG13, SWU_Gaff_1.0	7430109	7430666	4.09e-23	297	187	33.155	N/A
UHM27547.1	204	551	NW_015153981	Cyprinodon variegatus	Cyprinodon variegatus isolate N-32 unplaced genomic scaffold, C_variegatus-1.0 Scaffold3528	4672	5676	8.59e-22	285	357	27.731	N/A
UHM27547.1	253	568	NC_057876	Gambusia affinis	Gambusia affinis linkage group LG09, SWU_Gaff_1.0	5352863	5351955	1.56e-21	284	320	26.250	N/A
UHM27547.1	415	550	NC_057876	Gambusia affinis	Gambusia affinis linkage group LG09, SWU_Gaff_1.0	3608548	3608952	3.21e-17	248	136	33.088	N/A
UHM27547.1	204	549	NC_057871	Gambusia affinis	Gambusia affinis linkage group LG04, SWU_Gaff_1.0	23706422	23707408	2.17e-21	283	356	25.562	N/A
UHM27547.1	204	550	NC_057881	Gambusia affinis	Gambusia affinis linkage group LG14, SWU_Gaff_1.0	21426032	21427027	6.99e-21	278	352	24.716	N/A
UHM27547.1	204	550	NC_057879	Gambusia affinis	Gambusia affinis linkage group LG12, SWU_Gaff_1.0	8059967	8058972	8.48e-21	278	353	24.646	N/A
UHM27547.1	365	550	NC_057879	Gambusia affinis	Gambusia affinis linkage group LG12, SWU_Gaff_1.0	8061433	8060876	7.98e-20	270	187	28.342	N/A
UHM27547.1	417	550	NC_057879	Gambusia affinis	Gambusia affinis linkage group LG12, SWU_Gaff_1.0	8057512	8057117	1.96e-12	209	134	29.851	N/A
UHM27547.1	204	550	NC_057888	Gambusia affinis	Gambusia affinis linkage group LG21, SWU_Gaff_1.0	23708019	23709014	1.35e-20	276	354	24.859	N/A
UHM27547.1	365	549	NC_057873	Gambusia affinis	Gambusia affinis linkage group LG06, SWU_Gaff_1.0	24281251	24281805	1.38e-20	276	186	29.032	N/A
UHM27547.1	365	549	NC_057878	Gambusia affinis	Gambusia affinis linkage group LG11, SWU_Gaff_1.0	4248503	4247949	3.20e-20	273	186	29.032	N/A
UHM27547.1	204	550	NW_015094938	Poecilia mexicana	Poecilia mexicana isolate Pme_1353_1.1 unplaced genomic scaffold, P_mexicana-1.0 Scaffold427	181878	182873	4.26e-20	272	354	25.424	N/A
UHM27547.1	172	549	NW_019715976	Paramormyrops kingsleyae	Paramormyrops kingsleyae isolate PKING1 ecotype Bambomo Creek, P0-Absent unplaced genomic scaffold, PKINGS_0.1 Scaffold77	1931466	1932563	9.42e-20	269	386	25.130	N/A
UHM27547.1	204	547	NC_057890	Gambusia affinis	Gambusia affinis linkage group LG23, SWU_Gaff_1.0	3152629	3153615	4.61e-19	264	351	25.926	N/A
UHM27547.1	204	550	NW_006800688	Poecilia formosa	Poecilia formosa unplaced genomic scaffold, Poecilia_formosa-5.1.2 Scaffold749	125609	126604	5.93e-19	263	355	25.070	N/A
UHM27547.1	204	550	NW_015094810	Poecilia mexicana	Poecilia mexicana isolate Pme_1353_1.1 unplaced genomic scaffold, P_mexicana-1.0 Scaffold299	369492	368497	5.97e-19	263	355	25.070	N/A
UHM27547.1	348	564	NW_015175378	Gekko japonicus	Gekko japonicus isolate JY-2015 unplaced genomic scaffold, Gekko_japonicus_V1.1 scaffold729	485300	484629	2.69e-18	257	226	30.088	N/A
UHM27547.1	170	556	NC_007119	Danio rerio	Danio rerio strain Tuebingen chromosome 8, GRCz11 Primary Assembly	45031977	45033101	1.61e-17	251	398	23.116	N/A
UHM27547.1	420	549	NC_007119	Danio rerio	Danio rerio strain Tuebingen chromosome 8, GRCz11 Primary Assembly	44772961	44772575	1.35e-08	176	130	30.000	N/A
UHM27547.1	365	556	NW_015112924	Poecilia latipinna	Poecilia latipinna isolate Pla-1442-1.1 unplaced genomic scaffold, P_latipinna-1.0 Scaffold308	51235	50660	1.08e-16	244	193	27.461	N/A
UHM27547.1	365	549	NC_046970	Cyclopterus lumpus	Cyclopterus lumpus isolate fCycLum1 chromosome 5, fCycLum1.pri	18268064	18267513	4.64e-16	239	187	32.086	N/A
UHM27547.1	170	556	NC_007115	Danio rerio	Danio rerio strain Tuebingen chromosome 4, GRCz11 Primary Assembly	38494321	38495445	6.18e-16	238	398	22.864	N/A
UHM27547.1	245	543	NC_007115	Danio rerio	Danio rerio strain Tuebingen chromosome 4, GRCz11 Primary Assembly	29326094	29325213	4.73e-11	197	305	24.262	N/A
UHM27547.1	396	531	NC_007115	Danio rerio	Danio rerio strain Tuebingen chromosome 4, GRCz11 Primary Assembly	29220678	29221082	1.94e-08	175	136	27.941	N/A
UHM27547.1	365	557	NW_006800025	Poecilia formosa	Poecilia formosa unplaced genomic scaffold, Poecilia_formosa-5.1.2 Scaffold86	284660	284073	7.21e-16	237	197	27.411	N/A
UHM27547.1	365	557	NW_015094806	Poecilia mexicana	Poecilia mexicana isolate Pme_1353_1.1 unplaced genomic scaffold, P_mexicana-1.0 Scaffold295	407076	407663	1.39e-15	235	197	27.411	N/A
UHM27547.1	417	549	NC_046980	Cyclopterus lumpus	Cyclopterus lumpus isolate fCycLum1 chromosome 15, fCycLum1.pri	14149810	14150208	3.78e-15	231	134	36.567	N/A
UHM27547.1	253	524	NW_019715643	Paramormyrops kingsleyae	Paramormyrops kingsleyae isolate PKING1 ecotype Bambomo Creek, P0-Absent unplaced genomic scaffold, PKINGS_0.1 Scaffold47	1497711	1498514	6.25e-15	229	282	25.177	N/A
UHM27547.1	373	550	NC_064533	Brienomyrus brachyistius	Brienomyrus brachyistius isolate T26 chromosome 1, BBRACH_0.4	23703472	23704014	2.15e-14	225	182	27.473	N/A
UHM27547.1	365	499	NW_015153219	Cyprinodon variegatus	Cyprinodon variegatus isolate N-32 unplaced genomic scaffold, C_variegatus-1.0 Scaffold2766	1707	2114	6.66e-14	221	136	33.824	N/A
UHM27547.1	341	556	NC_007114	Danio rerio	Danio rerio strain Tuebingen chromosome 3, GRCz11 Primary Assembly	57849446	57848805	1.79e-13	217	217	25.806	N/A
UHM27547.1	204	550	NW_006800730	Poecilia formosa	Poecilia formosa unplaced genomic scaffold, Poecilia_formosa-5.1.2 Scaffold791	18974	19936	2.90e-13	215	354	23.729	N/A
UHM27547.1	396	556	NC_007131	Danio rerio	Danio rerio strain Tuebingen chromosome 20, GRCz11 Primary Assembly	12290599	12290120	3.81e-12	206	161	27.329	N/A
UHM27547.1	365	556	NC_007128	Danio rerio	Danio rerio strain Tuebingen chromosome 17, GRCz11 Primary Assembly	49550239	49549670	5.29e-12	205	193	27.979	N/A
UHM27547.1	364	556	NW_018395201	Danio rerio	Danio rerio strain Tuebingen chromosome 25 genomic scaffold, GRCz11 alternate locus group ALT_DRER_TU_1 ALT_CTG25_1_16	18747	19325	2.74e-11	199	194	27.835	N/A
UHM27547.1	364	556	NC_007136	Danio rerio	Danio rerio strain Tuebingen chromosome 25, GRCz11 Primary Assembly	21520717	21521295	2.75e-11	199	194	27.835	N/A
UHM27547.1	342	531	NW_019711766	Paramormyrops kingsleyae	Paramormyrops kingsleyae isolate PKING1 ecotype Bambomo Creek, P0-Absent unplaced genomic scaffold, PKINGS_0.1 Scaffold118	206507	207082	4.94e-11	197	194	27.835	N/A
UHM27547.1	408	552	NC_044048	Gadus morhua	Gadus morhua chromosome 1, gadMor3.0	5560434	5560003	2.02e-10	192	145	27.586	N/A
UHM27547.1	365	497	NC_024349	Poecilia reticulata	Poecilia reticulata strain Guanapo linkage group LG19, Guppy_female_1.0+MT	4791877	4792278	4.80e-10	189	134	29.104	N/A
UHM27547.1	364	551	NC_056522	Sceloporus undulatus	Sceloporus undulatus isolate JIND9_A2432 ecotype Alabama chromosome 1, SceUnd_v1.1	253943237	253943794	2.57e-09	182	199	28.141	N/A
UHM27547.1	442	528	NC_044057	Gadus morhua	Gadus morhua chromosome 10, gadMor3.0	6292415	6292669	1.09e-08	177	87	40.230	N/A
UHM27547.1	365	555	NC_055685	Melanotaenia boesemani	Melanotaenia boesemani isolate fMelBoe1 chromosome 4, fMelBoe1.pri	7820422	7819850	3.50e-08	173	200	25.500	N/A
# TBLASTN 2.13.0+
# Query: UBJ26002.1 |putative nucleoprotein|Sichuan mosquito mivirus|Mivirus|Chuviridae|Culicidae|China: Sichuan Province|China|2020-08|2021-09-28T00:00:00Z|putative nucleoprotein [Sichuan mosquito mivirus]
# Database: ref_euk_rep_genomes
# 0 hits found
# TBLASTN 2.13.0+
# Query: QVG74769.1 |putative glycoprotein|Chuviridae sp.||Chuviridae|Ixodida|China: Yunnan|China||2021-05-18T00:00:00Z|putative glycoprotein [Chuviridae sp.]
# Database: ref_euk_rep_genomes
# Fields: query acc., q. start, q. end, subject acc., subject sci name, subject title, s. start, s. end, evalue, score, alignment length, % identity, subject strand
# 4 hits found
QVG74769.1	16	567	NW_019715976	Paramormyrops kingsleyae	Paramormyrops kingsleyae isolate PKING1 ecotype Bambomo Creek, P0-Absent unplaced genomic scaffold, PKINGS_0.1 Scaffold77	1929301	1930935	6.97e-50	513	560	26.607	N/A
QVG74769.1	64	641	NW_019715643	Paramormyrops kingsleyae	Paramormyrops kingsleyae isolate PKING1 ecotype Bambomo Creek, P0-Absent unplaced genomic scaffold, PKINGS_0.1 Scaffold47	1495427	1497145	9.03e-50	512	592	26.520	N/A
QVG74769.1	16	545	NW_015152096	Cyprinodon variegatus	Cyprinodon variegatus isolate N-32 unplaced genomic scaffold, C_variegatus-1.0 Scaffold1643	85571	87139	1.09e-41	449	534	27.341	N/A
QVG74769.1	46	465	NC_057869	Gambusia affinis	Gambusia affinis linkage group LG02, SWU_Gaff_1.0	28675935	28677170	8.87e-33	378	426	26.761	N/A
# TBLASTN 2.13.0+
# Query: UHK03180.1 |RNA-dependent RNA polymerase|Hangzhou chuvirus 1|Chuvivirus|Chuviridae|Pentaneurella katterjokki|China|China|2016-09-06|2021-12-26T00:00:00Z|MAG: RNA-dependent RNA polymerase [Hangzhou chuvirus 1]
# Database: ref_euk_rep_genomes
# Fields: query acc., q. start, q. end, subject acc., subject sci name, subject title, s. start, s. end, evalue, score, alignment length, % identity, subject strand
# 49 hits found
UHK03180.1	224	1324	NW_006800595	Poecilia formosa	Poecilia formosa unplaced genomic scaffold, Poecilia_formosa-5.1.2 Scaffold656	35029	31763	0.0	1638	1108	33.032	N/A
UHK03180.1	224	1479	NW_015113296	Poecilia latipinna	Poecilia latipinna isolate Pla-1442-1.1 unplaced genomic scaffold, P_latipinna-1.0 Scaffold680	282322	286044	0.0	1634	1265	31.067	N/A
UHK03180.1	370	1187	NC_007131	Danio rerio	Danio rerio strain Tuebingen chromosome 20, GRCz11 Primary Assembly	11821331	11823766	3.37e-162	1357	833	36.014	N/A
UHK03180.1	1195	1383	NC_007131	Danio rerio	Danio rerio strain Tuebingen chromosome 20, GRCz11 Primary Assembly	11823766	11824320	3.37e-162	200	190	31.053	N/A
UHK03180.1	175	978	NC_007136	Danio rerio	Danio rerio strain Tuebingen chromosome 25, GRCz11 Primary Assembly	22517295	22519688	1.36e-129	1215	815	33.988	N/A
UHK03180.1	175	877	NW_018395203	Danio rerio	Danio rerio strain Tuebingen chromosome 25 genomic scaffold, GRCz11 alternate locus group ALT_DRER_TU_1 ALT_CTG25_1_18	346522	348615	8.45e-125	1107	711	34.880	N/A
UHK03180.1	904	978	NW_018395203	Danio rerio	Danio rerio strain Tuebingen chromosome 25 genomic scaffold, GRCz11 alternate locus group ALT_DRER_TU_1 ALT_CTG25_1_18	348690	348914	8.45e-125	127	75	32.000	N/A
UHK03180.1	568	986	NC_007128	Danio rerio	Danio rerio strain Tuebingen chromosome 17, GRCz11 Primary Assembly	41866486	41865230	1.50e-117	722	427	36.300	N/A
UHK03180.1	987	1372	NC_007128	Danio rerio	Danio rerio strain Tuebingen chromosome 17, GRCz11 Primary Assembly	41865233	41864076	1.50e-117	449	396	29.798	N/A
UHK03180.1	605	995	NW_019711788	Paramormyrops kingsleyae	Paramormyrops kingsleyae isolate PKING1 ecotype Bambomo Creek, P0-Absent unplaced genomic scaffold, PKINGS_0.1 Scaffold12	805636	804470	1.59e-91	692	393	37.405	N/A
UHK03180.1	439	600	NW_019711788	Paramormyrops kingsleyae	Paramormyrops kingsleyae isolate PKING1 ecotype Bambomo Creek, P0-Absent unplaced genomic scaffold, PKINGS_0.1 Scaffold12	806126	805644	1.59e-91	254	163	34.356	N/A
UHK03180.1	516	690	NW_006800123	Poecilia formosa	Poecilia formosa unplaced genomic scaffold, Poecilia_formosa-5.1.2 Scaffold184	592551	593081	2.36e-80	416	177	43.503	N/A
UHK03180.1	75	520	NW_006800123	Poecilia formosa	Poecilia formosa unplaced genomic scaffold, Poecilia_formosa-5.1.2 Scaffold184	591265	592563	2.36e-80	413	446	27.578	N/A
UHK03180.1	696	746	NW_006800123	Poecilia formosa	Poecilia formosa unplaced genomic scaffold, Poecilia_formosa-5.1.2 Scaffold184	593098	593250	2.36e-80	63	52	28.846	N/A
UHK03180.1	516	690	NW_015094969	Poecilia mexicana	Poecilia mexicana isolate Pme_1353_1.1 unplaced genomic scaffold, P_mexicana-1.0 Scaffold458	342076	342606	2.39e-80	416	177	43.503	N/A
UHK03180.1	75	520	NW_015094969	Poecilia mexicana	Poecilia mexicana isolate Pme_1353_1.1 unplaced genomic scaffold, P_mexicana-1.0 Scaffold458	340790	342088	2.39e-80	413	446	27.578	N/A
UHK03180.1	696	746	NW_015094969	Poecilia mexicana	Poecilia mexicana isolate Pme_1353_1.1 unplaced genomic scaffold, P_mexicana-1.0 Scaffold458	342623	342775	2.39e-80	63	52	28.846	N/A
UHK03180.1	516	690	NW_015113923	Poecilia latipinna	Poecilia latipinna isolate Pla-1442-1.1 unplaced genomic scaffold, P_latipinna-1.0 Scaffold1307	106387	105857	2.40e-80	416	177	43.503	N/A
UHK03180.1	75	520	NW_015113923	Poecilia latipinna	Poecilia latipinna isolate Pla-1442-1.1 unplaced genomic scaffold, P_latipinna-1.0 Scaffold1307	107673	106375	2.40e-80	413	446	27.578	N/A
UHK03180.1	696	746	NW_015113923	Poecilia latipinna	Poecilia latipinna isolate Pla-1442-1.1 unplaced genomic scaffold, P_latipinna-1.0 Scaffold1307	105840	105688	2.40e-80	63	52	28.846	N/A
UHK03180.1	742	1054	NW_013952489	Austrofundulus limnaeus	Austrofundulus limnaeus strain Quisiro unplaced genomic scaffold, Austrofundulus_limnaeus-1.0 Scaffold87	286345	287286	3.09e-74	420	316	32.911	N/A
UHK03180.1	531	713	NW_013952489	Austrofundulus limnaeus	Austrofundulus limnaeus strain Quisiro unplaced genomic scaffold, Austrofundulus_limnaeus-1.0 Scaffold87	285710	286261	3.09e-74	376	184	37.500	N/A
UHK03180.1	1044	1160	NW_013952489	Austrofundulus limnaeus	Austrofundulus limnaeus strain Quisiro unplaced genomic scaffold, Austrofundulus_limnaeus-1.0 Scaffold87	287247	287594	2.96e-25	190	117	34.188	N/A
UHK03180.1	1170	1322	NW_013952489	Austrofundulus limnaeus	Austrofundulus limnaeus strain Quisiro unplaced genomic scaffold, Austrofundulus_limnaeus-1.0 Scaffold87	287615	288070	2.96e-25	180	153	29.412	N/A
UHK03180.1	502	713	NC_007115	Danio rerio	Danio rerio strain Tuebingen chromosome 4, GRCz11 Primary Assembly	50637583	50638224	9.57e-73	409	214	35.981	N/A
UHK03180.1	718	963	NC_007115	Danio rerio	Danio rerio strain Tuebingen chromosome 4, GRCz11 Primary Assembly	50638232	50638969	9.57e-73	374	248	34.274	N/A
UHK03180.1	194	627	NC_007115	Danio rerio	Danio rerio strain Tuebingen chromosome 4, GRCz11 Primary Assembly	73615656	73614376	5.85e-53	564	440	32.045	N/A
UHK03180.1	954	1274	NC_007115	Danio rerio	Danio rerio strain Tuebingen chromosome 4, GRCz11 Primary Assembly	50638923	50639870	3.73e-17	257	330	27.879	N/A
UHK03180.1	638	713	NC_007115	Danio rerio	Danio rerio strain Tuebingen chromosome 4, GRCz11 Primary Assembly	73614137	73613910	7.52e-08	177	76	42.105	N/A
UHK03180.1	1048	1355	NC_007125	Danio rerio	Danio rerio strain Tuebingen chromosome 14, GRCz11 Primary Assembly	47734839	47733928	7.39e-65	383	310	30.323	N/A
UHK03180.1	799	1029	NC_007125	Danio rerio	Danio rerio strain Tuebingen chromosome 14, GRCz11 Primary Assembly	47735581	47734889	7.39e-65	331	235	33.191	N/A
UHK03180.1	580	826	NW_019712898	Paramormyrops kingsleyae	Paramormyrops kingsleyae isolate PKING1 ecotype Bambomo Creek, P0-Absent unplaced genomic scaffold, PKINGS_0.1 Scaffold22	2176267	2177010	1.63e-54	542	249	40.161	N/A
UHK03180.1	547	579	NW_019712898	Paramormyrops kingsleyae	Paramormyrops kingsleyae isolate PKING1 ecotype Bambomo Creek, P0-Absent unplaced genomic scaffold, PKINGS_0.1 Scaffold22	2176170	2176268	1.63e-54	82	33	45.455	N/A
UHK03180.1	194	627	NW_018394560	Danio rerio	Danio rerio strain Tuebingen chromosome 4 genomic scaffold, GRCz11 alternate locus group ALT_DRER_TU_1 ALT_CTG4_1_14	21832	20552	5.18e-53	565	440	32.045	N/A
UHK03180.1	638	713	NW_018394560	Danio rerio	Danio rerio strain Tuebingen chromosome 4 genomic scaffold, GRCz11 alternate locus group ALT_DRER_TU_1 ALT_CTG4_1_14	20313	20086	7.49e-08	177	76	42.105	N/A
UHK03180.1	651	796	NC_024347	Poecilia reticulata	Poecilia reticulata strain Guanapo linkage group LG17, Guppy_female_1.0+MT	27783322	27783759	1.98e-47	302	147	42.857	N/A
UHK03180.1	409	611	NC_024347	Poecilia reticulata	Poecilia reticulata strain Guanapo linkage group LG17, Guppy_female_1.0+MT	27782678	27783310	1.98e-47	260	220	31.364	N/A
UHK03180.1	640	914	NC_050527	Oryzias melastigma	Oryzias melastigma strain HK-1 linkage group LG16, ASM292280v2	17615590	17616411	2.18e-43	482	275	36.364	N/A
UHK03180.1	536	655	NC_050527	Oryzias melastigma	Oryzias melastigma strain HK-1 linkage group LG16, ASM292280v2	17615277	17615633	1.22e-22	212	121	38.017	N/A
UHK03180.1	387	536	NC_050527	Oryzias melastigma	Oryzias melastigma strain HK-1 linkage group LG16, ASM292280v2	17614841	17615281	1.22e-22	134	153	30.719	N/A
UHK03180.1	489	776	NW_018394741	Danio rerio	Danio rerio strain Tuebingen chromosome 8 genomic scaffold, GRCz11 alternate locus group ALT_DRER_TU_1 ALT_CTG8_1_26	35912	36757	6.21e-29	358	293	33.106	N/A
UHK03180.1	1064	1155	NW_018394741	Danio rerio	Danio rerio strain Tuebingen chromosome 8 genomic scaffold, GRCz11 alternate locus group ALT_DRER_TU_1 ALT_CTG8_1_26	37192	37467	1.16e-16	170	92	36.957	N/A
UHK03180.1	1168	1241	NW_018394741	Danio rerio	Danio rerio strain Tuebingen chromosome 8 genomic scaffold, GRCz11 alternate locus group ALT_DRER_TU_1 ALT_CTG8_1_26	37503	37724	1.16e-16	124	74	35.135	N/A
UHK03180.1	731	837	NW_018394741	Danio rerio	Danio rerio strain Tuebingen chromosome 8 genomic scaffold, GRCz11 alternate locus group ALT_DRER_TU_1 ALT_CTG8_1_26	36609	36911	6.83e-09	186	107	39.252	N/A
UHK03180.1	753	880	NC_050519	Oryzias melastigma	Oryzias melastigma strain HK-1 linkage group LG8, ASM292280v2	21737718	21738095	6.22e-21	265	128	41.406	N/A
UHK03180.1	905	948	NC_050519	Oryzias melastigma	Oryzias melastigma strain HK-1 linkage group LG8, ASM292280v2	21738116	21738247	6.22e-21	66	44	31.818	N/A
UHK03180.1	1063	1230	NC_007119	Danio rerio	Danio rerio strain Tuebingen chromosome 8, GRCz11 Primary Assembly	45135194	45135688	7.12e-16	246	169	33.728	N/A
UHK03180.1	489	707	NC_007119	Danio rerio	Danio rerio strain Tuebingen chromosome 8, GRCz11 Primary Assembly	45134011	45134676	2.70e-12	215	232	28.448	N/A
UHK03180.1	767	826	NC_007119	Danio rerio	Danio rerio strain Tuebingen chromosome 8, GRCz11 Primary Assembly	45134706	45134885	1.06e-08	185	60	56.667	N/A
# TBLASTN 2.13.0+
# Query: UJQ88119.1 |putative nucleoprotein|Mivirus genovaense|Mivirus|Chuviridae|Ixodes holocyclus|Australia|Australia|2019-11-21|2022-01-31T00:00:00Z|putative nucleoprotein [Genoa virus]
# Database: ref_euk_rep_genomes
# Fields: query acc., q. start, q. end, subject acc., subject sci name, subject title, s. start, s. end, evalue, score, alignment length, % identity, subject strand
# 51 hits found
UJQ88119.1	199	404	NW_015175378	Gekko japonicus	Gekko japonicus isolate JY-2015 unplaced genomic scaffold, Gekko_japonicus_V1.1 scaffold729	485276	484674	6.91e-21	272	207	28.986	N/A
UJQ88119.1	169	419	NW_023339785	Morone saxatilis	Morone saxatilis isolate NCDOM2014 unplaced genomic scaffold, NCSU_SB_2.0 Contig22	446245	446952	7.57e-20	264	258	27.132	N/A
UJQ88119.1	169	430	NW_019715976	Paramormyrops kingsleyae	Paramormyrops kingsleyae isolate PKING1 ecotype Bambomo Creek, P0-Absent unplaced genomic scaffold, PKINGS_0.1 Scaffold77	1931880	1932668	3.15e-18	251	276	26.449	N/A
UJQ88119.1	203	411	NW_015112924	Poecilia latipinna	Poecilia latipinna isolate Pla-1442-1.1 unplaced genomic scaffold, P_latipinna-1.0 Scaffold308	51277	50660	3.24e-18	251	210	28.095	N/A
UJQ88119.1	198	404	NC_057873	Gambusia affinis	Gambusia affinis linkage group LG06, SWU_Gaff_1.0	24281194	24281805	2.34e-17	244	209	26.794	N/A
UJQ88119.1	198	404	NC_057876	Gambusia affinis	Gambusia affinis linkage group LG09, SWU_Gaff_1.0	5352617	5352006	5.27e-17	242	208	25.481	N/A
UJQ88119.1	274	404	NC_057876	Gambusia affinis	Gambusia affinis linkage group LG09, SWU_Gaff_1.0	3608566	3608949	2.73e-10	187	131	29.008	N/A
UJQ88119.1	216	404	NC_057879	Gambusia affinis	Gambusia affinis linkage group LG12, SWU_Gaff_1.0	8061439	8060879	7.17e-17	240	191	27.225	N/A
UJQ88119.1	198	404	NC_057879	Gambusia affinis	Gambusia affinis linkage group LG12, SWU_Gaff_1.0	8059586	8058975	1.18e-16	239	208	25.481	N/A
UJQ88119.1	290	404	NC_057879	Gambusia affinis	Gambusia affinis linkage group LG12, SWU_Gaff_1.0	8057455	8057120	3.37e-10	187	115	31.304	N/A
UJQ88119.1	198	404	NC_057878	Gambusia affinis	Gambusia affinis linkage group LG11, SWU_Gaff_1.0	4248560	4247949	1.05e-16	239	208	25.481	N/A
UJQ88119.1	198	404	NC_057888	Gambusia affinis	Gambusia affinis linkage group LG21, SWU_Gaff_1.0	23708400	23709011	1.20e-16	239	208	25.481	N/A
UJQ88119.1	198	404	NC_057881	Gambusia affinis	Gambusia affinis linkage group LG14, SWU_Gaff_1.0	21426413	21427024	1.78e-16	237	208	25.481	N/A
UJQ88119.1	187	418	NW_015153981	Cyprinodon variegatus	Cyprinodon variegatus isolate N-32 unplaced genomic scaffold, C_variegatus-1.0 Scaffold3528	5026	5712	2.64e-16	235	234	26.923	N/A
UJQ88119.1	215	419	NW_022990779	Gymnodraco acuticeps	Gymnodraco acuticeps unplaced genomic scaffold, fGymAcu1.1	261661	262266	4.59e-16	234	205	23.902	N/A
UJQ88119.1	202	404	NC_052161	Scyliorhinus canicula	Scyliorhinus canicula chromosome 16, sScyCan1.1	130185524	130184931	1.04e-15	231	204	25.490	N/A
UJQ88119.1	216	408	NC_057871	Gambusia affinis	Gambusia affinis linkage group LG04, SWU_Gaff_1.0	23706848	23707420	1.11e-15	231	194	26.289	N/A
UJQ88119.1	203	404	NW_006800025	Poecilia formosa	Poecilia formosa unplaced genomic scaffold, Poecilia_formosa-5.1.2 Scaffold86	284702	284106	1.12e-15	231	203	27.586	N/A
UJQ88119.1	203	404	NC_057880	Gambusia affinis	Gambusia affinis linkage group LG13, SWU_Gaff_1.0	7430067	7430663	2.12e-15	229	203	26.108	N/A
UJQ88119.1	194	404	NW_006800688	Poecilia formosa	Poecilia formosa unplaced genomic scaffold, Poecilia_formosa-5.1.2 Scaffold749	125978	126601	6.42e-15	225	212	25.472	N/A
UJQ88119.1	194	404	NW_015094810	Poecilia mexicana	Poecilia mexicana isolate Pme_1353_1.1 unplaced genomic scaffold, P_mexicana-1.0 Scaffold299	369123	368500	6.45e-15	225	212	25.472	N/A
UJQ88119.1	206	352	NW_015153219	Cyprinodon variegatus	Cyprinodon variegatus isolate N-32 unplaced genomic scaffold, C_variegatus-1.0 Scaffold2766	1674	2114	1.13e-14	223	149	33.557	N/A
UJQ88119.1	203	404	NW_015094806	Poecilia mexicana	Poecilia mexicana isolate Pme_1353_1.1 unplaced genomic scaffold, P_mexicana-1.0 Scaffold295	407034	407630	1.17e-14	223	203	26.601	N/A
UJQ88119.1	199	406	NC_046970	Cyclopterus lumpus	Cyclopterus lumpus isolate fCycLum1 chromosome 5, fCycLum1.pri	18268112	18267507	1.44e-14	222	210	29.048	N/A
UJQ88119.1	215	416	NC_007115	Danio rerio	Danio rerio strain Tuebingen chromosome 4, GRCz11 Primary Assembly	38494861	38495460	7.13e-14	216	203	26.108	N/A
UJQ88119.1	215	363	NC_007115	Danio rerio	Danio rerio strain Tuebingen chromosome 4, GRCz11 Primary Assembly	29325755	29325306	2.38e-11	196	150	26.000	N/A
UJQ88119.1	261	386	NC_007115	Danio rerio	Danio rerio strain Tuebingen chromosome 4, GRCz11 Primary Assembly	29220714	29221082	1.57e-08	173	126	28.571	N/A
UJQ88119.1	215	416	NC_007119	Danio rerio	Danio rerio strain Tuebingen chromosome 8, GRCz11 Primary Assembly	45032517	45033116	1.29e-13	214	203	25.616	N/A
UJQ88119.1	223	408	NC_007119	Danio rerio	Danio rerio strain Tuebingen chromosome 8, GRCz11 Primary Assembly	44773114	44772563	2.04e-10	188	190	24.211	N/A
UJQ88119.1	113	404	NW_015094938	Poecilia mexicana	Poecilia mexicana isolate Pme_1353_1.1 unplaced genomic scaffold, P_mexicana-1.0 Scaffold427	182046	182870	1.40e-13	214	297	22.896	N/A
UJQ88119.1	203	388	NC_057890	Gambusia affinis	Gambusia affinis linkage group LG23, SWU_Gaff_1.0	3153025	3153573	3.23e-13	211	187	27.273	N/A
UJQ88119.1	203	350	NC_024349	Poecilia reticulata	Poecilia reticulata strain Guanapo linkage group LG19, Guppy_female_1.0+MT	4791835	4792278	4.37e-13	210	150	32.667	N/A
UJQ88119.1	215	387	NC_007114	Danio rerio	Danio rerio strain Tuebingen chromosome 3, GRCz11 Primary Assembly	57849389	57848877	5.27e-13	209	174	26.437	N/A
UJQ88119.1	215	388	NW_018395201	Danio rerio	Danio rerio strain Tuebingen chromosome 25 genomic scaffold, GRCz11 alternate locus group ALT_DRER_TU_1 ALT_CTG25_1_16	18741	19256	8.72e-13	208	175	26.857	N/A
UJQ88119.1	215	388	NC_007136	Danio rerio	Danio rerio strain Tuebingen chromosome 25, GRCz11 Primary Assembly	21520711	21521226	8.75e-13	208	175	26.857	N/A
UJQ88119.1	215	381	NW_019715643	Paramormyrops kingsleyae	Paramormyrops kingsleyae isolate PKING1 ecotype Bambomo Creek, P0-Absent unplaced genomic scaffold, PKINGS_0.1 Scaffold47	1498023	1498523	1.97e-12	205	168	24.405	N/A
UJQ88119.1	199	401	NW_019711766	Paramormyrops kingsleyae	Paramormyrops kingsleyae isolate PKING1 ecotype Bambomo Creek, P0-Absent unplaced genomic scaffold, PKINGS_0.1 Scaffold118	206537	207118	5.18e-12	201	204	26.471	N/A
UJQ88119.1	259	409	NC_046980	Cyclopterus lumpus	Cyclopterus lumpus isolate fCycLum1 chromosome 15, fCycLum1.pri	14149777	14150223	1.03e-11	199	152	30.263	N/A
UJQ88119.1	213	374	NW_017306867	Nanorana parkeri	Nanorana parkeri isolate BGI_ZX_2015 unplaced genomic scaffold, ASM93562v1 scaffold599	120355	119867	2.07e-11	197	167	26.347	N/A
UJQ88119.1	254	404	NC_064533	Brienomyrus brachyistius	Brienomyrus brachyistius isolate T26 chromosome 1, BBRACH_0.4	23703568	23704011	1.29e-10	190	151	24.503	N/A
UJQ88119.1	215	388	NC_050513	Oryzias melastigma	Oryzias melastigma strain HK-1 linkage group LG2, ASM292280v2	5913376	5912870	1.45e-10	190	175	25.714	N/A
UJQ88119.1	234	403	NC_044048	Gadus morhua	Gadus morhua chromosome 1, gadMor3.0	5560515	5560015	2.27e-10	188	170	24.118	N/A
UJQ88119.1	215	383	NC_007128	Danio rerio	Danio rerio strain Tuebingen chromosome 17, GRCz11 Primary Assembly	49550248	49549751	5.11e-10	185	170	25.294	N/A
UJQ88119.1	293	422	NC_024351	Poecilia reticulata	Poecilia reticulata strain Guanapo linkage group LG21, Guppy_female_1.0+MT	21500601	21500227	1.37e-08	174	132	34.091	N/A
UJQ88119.1	248	362	NC_043991	Myripristis murdjan	Myripristis murdjan chromosome 12, fMyrMur1.1	2751964	2752308	1.43e-08	173	115	30.435	N/A
UJQ88119.1	254	374	NC_019874	Oryzias latipes	Oryzias latipes chromosome 16, ASM223467v1	11751234	11751590	2.21e-08	172	121	32.231	N/A
UJQ88119.1	276	386	NC_007131	Danio rerio	Danio rerio strain Tuebingen chromosome 20, GRCz11 Primary Assembly	12290518	12290195	3.00e-08	171	111	30.631	N/A
UJQ88119.1	294	384	NC_024332	Poecilia reticulata	Poecilia reticulata strain Guanapo linkage group LG2, Guppy_female_1.0+MT	21481382	21481119	4.43e-07	161	91	38.462	N/A
UJQ88119.1	219	364	NC_007125	Danio rerio	Danio rerio strain Tuebingen chromosome 14, GRCz11 Primary Assembly	11587019	11587459	1.00e-06	158	147	23.810	N/A
UJQ88119.1	293	411	NW_019712799	Paramormyrops kingsleyae	Paramormyrops kingsleyae isolate PKING1 ecotype Bambomo Creek, P0-Absent unplaced genomic scaffold, PKINGS_0.1 Scaffold211	56938	56564	2.35e-06	155	128	28.125	N/A
UJQ88119.1	104	404	NW_006800730	Poecilia formosa	Poecilia formosa unplaced genomic scaffold, Poecilia_formosa-5.1.2 Scaffold791	19115	19933	3.61e-06	154	306	20.915	N/A
# TBLASTN 2.13.0+
# Query: APG78653.1 |putative glycoprotein|Pediavirus cirripedis|Pediavirus|Chuviridae|Thoracica|China|China|2014|2016-12-10T00:00:00Z|putative glycoprotein [Beihai barnacle virus 9]
# Database: ref_euk_rep_genomes
# 0 hits found
# TBLASTN 2.13.0+
# Query: UHK03098.1 |RNA-dependent RNA polymerase|Sanya chuvirus 2|Chuvivirus|Chuviridae|Nilaparvata lugens|China|China|2017-08-07|2021-12-26T00:00:00Z|MAG: RNA-dependent RNA polymerase [Sanya chuvirus 2]
# Database: ref_euk_rep_genomes
# Fields: query acc., q. start, q. end, subject acc., subject sci name, subject title, s. start, s. end, evalue, score, alignment length, % identity, subject strand
# 52 hits found
UHK03098.1	189	1487	NW_015113296	Poecilia latipinna	Poecilia latipinna isolate Pla-1442-1.1 unplaced genomic scaffold, P_latipinna-1.0 Scaffold680	282262	286101	0.0	1799	1322	33.737	N/A
UHK03098.1	189	1327	NW_006800595	Poecilia formosa	Poecilia formosa unplaced genomic scaffold, Poecilia_formosa-5.1.2 Scaffold656	35089	31712	0.0	1785	1146	35.777	N/A
UHK03098.1	349	1176	NC_007131	Danio rerio	Danio rerio strain Tuebingen chromosome 20, GRCz11 Primary Assembly	11821298	11823766	5.99e-172	1366	835	37.365	N/A
UHK03098.1	1184	1351	NC_007131	Danio rerio	Danio rerio strain Tuebingen chromosome 20, GRCz11 Primary Assembly	11823766	11824272	5.99e-172	233	173	35.838	N/A
UHK03098.1	314	341	NC_007131	Danio rerio	Danio rerio strain Tuebingen chromosome 20, GRCz11 Primary Assembly	11821192	11821275	5.99e-172	88	28	53.571	N/A
UHK03098.1	551	972	NC_007128	Danio rerio	Danio rerio strain Tuebingen chromosome 17, GRCz11 Primary Assembly	41866486	41865224	1.69e-122	748	424	39.858	N/A
UHK03098.1	975	1511	NC_007128	Danio rerio	Danio rerio strain Tuebingen chromosome 17, GRCz11 Primary Assembly	41865221	41863647	1.69e-122	465	549	26.047	N/A
UHK03098.1	12	963	NC_007136	Danio rerio	Danio rerio strain Tuebingen chromosome 25, GRCz11 Primary Assembly	22516848	22519691	7.19e-121	1141	975	33.436	N/A
UHK03098.1	12	857	NW_018395203	Danio rerio	Danio rerio strain Tuebingen chromosome 25 genomic scaffold, GRCz11 alternate locus group ALT_DRER_TU_1 ALT_CTG25_1_18	346075	348606	2.62e-116	1021	869	33.717	N/A
UHK03098.1	886	963	NW_018395203	Danio rerio	Danio rerio strain Tuebingen chromosome 25 genomic scaffold, GRCz11 alternate locus group ALT_DRER_TU_1 ALT_CTG25_1_18	348684	348917	2.62e-116	139	78	38.462	N/A
UHK03098.1	698	1007	NW_013952489	Austrofundulus limnaeus	Austrofundulus limnaeus strain Quisiro unplaced genomic scaffold, Austrofundulus_limnaeus-1.0 Scaffold87	286285	287190	8.96e-112	395	310	33.226	N/A
UHK03098.1	514	697	NW_013952489	Austrofundulus limnaeus	Austrofundulus limnaeus strain Quisiro unplaced genomic scaffold, Austrofundulus_limnaeus-1.0 Scaffold87	285710	286264	8.96e-112	389	185	41.622	N/A
UHK03098.1	1161	1409	NW_013952489	Austrofundulus limnaeus	Austrofundulus limnaeus strain Quisiro unplaced genomic scaffold, Austrofundulus_limnaeus-1.0 Scaffold87	287621	288361	8.96e-112	271	251	27.888	N/A
UHK03098.1	1036	1152	NW_013952489	Austrofundulus limnaeus	Austrofundulus limnaeus strain Quisiro unplaced genomic scaffold, Austrofundulus_limnaeus-1.0 Scaffold87	287262	287603	8.96e-112	154	117	30.769	N/A
UHK03098.1	588	979	NW_019711788	Paramormyrops kingsleyae	Paramormyrops kingsleyae isolate PKING1 ecotype Bambomo Creek, P0-Absent unplaced genomic scaffold, PKINGS_0.1 Scaffold12	805636	804470	1.06e-93	675	396	40.152	N/A
UHK03098.1	406	588	NW_019711788	Paramormyrops kingsleyae	Paramormyrops kingsleyae isolate PKING1 ecotype Bambomo Creek, P0-Absent unplaced genomic scaffold, PKINGS_0.1 Scaffold12	806171	805629	1.06e-93	289	183	36.612	N/A
UHK03098.1	493	697	NC_007115	Danio rerio	Danio rerio strain Tuebingen chromosome 4, GRCz11 Primary Assembly	50637613	50638227	3.25e-82	425	206	42.718	N/A
UHK03098.1	723	947	NC_007115	Danio rerio	Danio rerio strain Tuebingen chromosome 4, GRCz11 Primary Assembly	50638301	50638969	3.25e-82	375	225	40.889	N/A
UHK03098.1	314	475	NC_007115	Danio rerio	Danio rerio strain Tuebingen chromosome 4, GRCz11 Primary Assembly	50637165	50637566	3.25e-82	108	168	26.786	N/A
UHK03098.1	12	611	NC_007115	Danio rerio	Danio rerio strain Tuebingen chromosome 4, GRCz11 Primary Assembly	73616160	73614370	4.84e-50	539	620	27.903	N/A
UHK03098.1	1111	1259	NC_007115	Danio rerio	Danio rerio strain Tuebingen chromosome 4, GRCz11 Primary Assembly	50639421	50639858	1.87e-20	285	150	39.333	N/A
UHK03098.1	622	706	NC_007115	Danio rerio	Danio rerio strain Tuebingen chromosome 4, GRCz11 Primary Assembly	73614134	73613889	2.77e-09	189	85	43.529	N/A
UHK03098.1	506	673	NW_006800123	Poecilia formosa	Poecilia formosa unplaced genomic scaffold, Poecilia_formosa-5.1.2 Scaffold184	592572	593081	5.36e-76	441	170	50.588	N/A
UHK03098.1	13	499	NW_006800123	Poecilia formosa	Poecilia formosa unplaced genomic scaffold, Poecilia_formosa-5.1.2 Scaffold184	591088	592557	5.36e-76	359	507	26.036	N/A
UHK03098.1	686	729	NW_006800123	Poecilia formosa	Poecilia formosa unplaced genomic scaffold, Poecilia_formosa-5.1.2 Scaffold184	593119	593250	5.36e-76	54	45	28.889	N/A
UHK03098.1	506	673	NW_015094969	Poecilia mexicana	Poecilia mexicana isolate Pme_1353_1.1 unplaced genomic scaffold, P_mexicana-1.0 Scaffold458	342097	342606	5.44e-76	441	170	50.588	N/A
UHK03098.1	13	499	NW_015094969	Poecilia mexicana	Poecilia mexicana isolate Pme_1353_1.1 unplaced genomic scaffold, P_mexicana-1.0 Scaffold458	340613	342082	5.44e-76	359	507	26.036	N/A
UHK03098.1	686	729	NW_015094969	Poecilia mexicana	Poecilia mexicana isolate Pme_1353_1.1 unplaced genomic scaffold, P_mexicana-1.0 Scaffold458	342644	342775	5.44e-76	54	45	28.889	N/A
UHK03098.1	506	673	NW_015113923	Poecilia latipinna	Poecilia latipinna isolate Pla-1442-1.1 unplaced genomic scaffold, P_latipinna-1.0 Scaffold1307	106366	105857	5.48e-76	441	170	50.588	N/A
UHK03098.1	13	499	NW_015113923	Poecilia latipinna	Poecilia latipinna isolate Pla-1442-1.1 unplaced genomic scaffold, P_latipinna-1.0 Scaffold1307	107850	106381	5.48e-76	359	507	26.036	N/A
UHK03098.1	686	729	NW_015113923	Poecilia latipinna	Poecilia latipinna isolate Pla-1442-1.1 unplaced genomic scaffold, P_latipinna-1.0 Scaffold1307	105819	105688	5.48e-76	54	45	28.889	N/A
UHK03098.1	633	898	NC_050527	Oryzias melastigma	Oryzias melastigma strain HK-1 linkage group LG16, ASM292280v2	17615620	17616411	6.97e-70	422	267	38.202	N/A
UHK03098.1	530	635	NC_050527	Oryzias melastigma	Oryzias melastigma strain HK-1 linkage group LG16, ASM292280v2	17615310	17615627	6.97e-70	225	107	41.121	N/A
UHK03098.1	350	519	NC_050527	Oryzias melastigma	Oryzias melastigma strain HK-1 linkage group LG16, ASM292280v2	17614775	17615281	6.97e-70	119	172	30.233	N/A
UHK03098.1	314	340	NC_050527	Oryzias melastigma	Oryzias melastigma strain HK-1 linkage group LG16, ASM292280v2	17614666	17614746	6.97e-70	76	27	55.556	N/A
UHK03098.1	782	1005	NC_007125	Danio rerio	Danio rerio strain Tuebingen chromosome 14, GRCz11 Primary Assembly	47735581	47734916	4.63e-69	386	224	36.161	N/A
UHK03098.1	1023	1349	NC_007125	Danio rerio	Danio rerio strain Tuebingen chromosome 14, GRCz11 Primary Assembly	47734875	47733904	4.63e-69	365	329	28.875	N/A
UHK03098.1	12	611	NW_018394560	Danio rerio	Danio rerio strain Tuebingen chromosome 4 genomic scaffold, GRCz11 alternate locus group ALT_DRER_TU_1 ALT_CTG4_1_14	22336	20546	5.94e-49	530	620	27.742	N/A
UHK03098.1	622	706	NW_018394560	Danio rerio	Danio rerio strain Tuebingen chromosome 4 genomic scaffold, GRCz11 alternate locus group ALT_DRER_TU_1 ALT_CTG4_1_14	20310	20065	2.76e-09	189	85	43.529	N/A
UHK03098.1	563	810	NW_019712898	Paramormyrops kingsleyae	Paramormyrops kingsleyae isolate PKING1 ecotype Bambomo Creek, P0-Absent unplaced genomic scaffold, PKINGS_0.1 Scaffold22	2176267	2177013	5.66e-46	504	252	44.048	N/A
UHK03098.1	631	779	NC_024347	Poecilia reticulata	Poecilia reticulata strain Guanapo linkage group LG17, Guppy_female_1.0+MT	27783313	27783759	5.84e-42	270	150	42.000	N/A
UHK03098.1	432	593	NC_024347	Poecilia reticulata	Poecilia reticulata strain Guanapo linkage group LG17, Guppy_female_1.0+MT	27782849	27783307	5.84e-42	245	162	35.802	N/A
UHK03098.1	469	671	NW_018394741	Danio rerio	Danio rerio strain Tuebingen chromosome 8 genomic scaffold, GRCz11 alternate locus group ALT_DRER_TU_1 ALT_CTG8_1_26	35909	36511	8.33e-25	323	204	40.196	N/A
UHK03098.1	749	822	NW_018394741	Danio rerio	Danio rerio strain Tuebingen chromosome 8 genomic scaffold, GRCz11 alternate locus group ALT_DRER_TU_1 ALT_CTG8_1_26	36696	36917	3.09e-20	231	74	58.108	N/A
UHK03098.1	823	905	NW_018394741	Danio rerio	Danio rerio strain Tuebingen chromosome 8 genomic scaffold, GRCz11 alternate locus group ALT_DRER_TU_1 ALT_CTG8_1_26	36910	37152	3.09e-20	95	83	33.735	N/A
UHK03098.1	582	695	NC_007119	Danio rerio	Danio rerio strain Tuebingen chromosome 8, GRCz11 Primary Assembly	45134350	45134691	1.46e-24	231	115	42.609	N/A
UHK03098.1	519	578	NC_007119	Danio rerio	Danio rerio strain Tuebingen chromosome 8, GRCz11 Primary Assembly	45134159	45134338	1.46e-24	132	60	43.333	N/A
UHK03098.1	749	822	NC_007119	Danio rerio	Danio rerio strain Tuebingen chromosome 8, GRCz11 Primary Assembly	45134703	45134924	2.04e-16	213	74	55.405	N/A
UHK03098.1	823	905	NC_007119	Danio rerio	Danio rerio strain Tuebingen chromosome 8, GRCz11 Primary Assembly	45134917	45135159	2.04e-16	78	83	31.325	N/A
UHK03098.1	1050	1219	NC_007119	Danio rerio	Danio rerio strain Tuebingen chromosome 8, GRCz11 Primary Assembly	45135194	45135688	1.60e-14	234	172	31.977	N/A
UHK03098.1	750	862	NC_050519	Oryzias melastigma	Oryzias melastigma strain HK-1 linkage group LG8, ASM292280v2	21737760	21738092	7.57e-17	254	113	46.903	N/A
UHK03098.1	326	1288	NW_007370655	Eptesicus fuscus	Eptesicus fuscus isolate BU_THK_EF1 unplaced genomic scaffold, EptFus1.0 scaffold00005	8633454	8636264	4.63e-15	239	999	20.120	N/A
# TBLASTN 2.13.0+
# Query: QHA33916.1 |putative capsid protein|Atrato Chu-like virus 1||Chuviridae|Coquillettidia venezuelensis|Colombia|Colombia|2016-04|2020-01-01T00:00:00Z|putative capsid protein [Atrato Chu-like virus 1]
# Database: ref_euk_rep_genomes
# 0 hits found
# TBLASTN 2.13.0+
# Query: QVG74770.1 |ORF3|Chuviridae sp.||Chuviridae|Ixodida|China: Yunnan|China||2021-05-18T00:00:00Z|ORF3 [Chuviridae sp.]
# Database: ref_euk_rep_genomes
# Fields: query acc., q. start, q. end, subject acc., subject sci name, subject title, s. start, s. end, evalue, score, alignment length, % identity, subject strand
# 54 hits found
QVG74770.1	186	400	NW_015112924	Poecilia latipinna	Poecilia latipinna isolate Pla-1442-1.1 unplaced genomic scaffold, P_latipinna-1.0 Scaffold308	51256	50591	1.41e-19	261	225	30.222	N/A
QVG74770.1	186	377	NW_006800025	Poecilia formosa	Poecilia formosa unplaced genomic scaffold, Poecilia_formosa-5.1.2 Scaffold86	284681	284106	1.82e-17	244	195	31.282	N/A
QVG74770.1	186	375	NC_057881	Gambusia affinis	Gambusia affinis linkage group LG14, SWU_Gaff_1.0	21426449	21427006	2.15e-17	243	193	32.124	N/A
QVG74770.1	186	381	NC_046970	Cyclopterus lumpus	Cyclopterus lumpus isolate fCycLum1 chromosome 5, fCycLum1.pri	18268085	18267501	2.72e-17	243	201	33.333	N/A
QVG74770.1	109	377	NW_019715976	Paramormyrops kingsleyae	Paramormyrops kingsleyae isolate PKING1 ecotype Bambomo Creek, P0-Absent unplaced genomic scaffold, PKINGS_0.1 Scaffold77	1931757	1932563	2.95e-17	242	279	27.240	N/A
QVG74770.1	186	375	NC_057879	Gambusia affinis	Gambusia affinis linkage group LG12, SWU_Gaff_1.0	8059550	8058993	1.36e-16	237	193	31.606	N/A
QVG74770.1	186	375	NC_057879	Gambusia affinis	Gambusia affinis linkage group LG12, SWU_Gaff_1.0	8061454	8060897	1.44e-14	221	193	30.570	N/A
QVG74770.1	263	375	NC_057879	Gambusia affinis	Gambusia affinis linkage group LG12, SWU_Gaff_1.0	8057455	8057138	3.43e-11	194	113	38.938	N/A
QVG74770.1	122	375	NC_057873	Gambusia affinis	Gambusia affinis linkage group LG06, SWU_Gaff_1.0	24281056	24281787	1.86e-16	236	266	28.947	N/A
QVG74770.1	186	375	NC_057888	Gambusia affinis	Gambusia affinis linkage group LG21, SWU_Gaff_1.0	23708436	23708993	2.55e-16	235	193	31.606	N/A
QVG74770.1	186	375	NC_057876	Gambusia affinis	Gambusia affinis linkage group LG09, SWU_Gaff_1.0	5352581	5352024	3.09e-16	234	193	31.088	N/A
QVG74770.1	218	375	NC_057876	Gambusia affinis	Gambusia affinis linkage group LG09, SWU_Gaff_1.0	3608503	3608931	1.85e-12	204	158	34.177	N/A
QVG74770.1	192	395	NW_015175378	Gekko japonicus	Gekko japonicus isolate JY-2015 unplaced genomic scaffold, Gekko_japonicus_V1.1 scaffold729	485225	484632	3.53e-16	234	205	29.268	N/A
QVG74770.1	186	375	NC_057878	Gambusia affinis	Gambusia affinis linkage group LG11, SWU_Gaff_1.0	4248524	4247967	3.95e-16	233	193	31.088	N/A
QVG74770.1	186	377	NC_057880	Gambusia affinis	Gambusia affinis linkage group LG13, SWU_Gaff_1.0	7430088	7430663	1.06e-15	230	195	30.256	N/A
QVG74770.1	186	377	NW_015094806	Poecilia mexicana	Poecilia mexicana isolate Pme_1353_1.1 unplaced genomic scaffold, P_mexicana-1.0 Scaffold295	407055	407630	1.41e-15	229	195	29.744	N/A
QVG74770.1	186	375	NW_015094938	Poecilia mexicana	Poecilia mexicana isolate Pme_1353_1.1 unplaced genomic scaffold, P_mexicana-1.0 Scaffold427	182295	182852	1.76e-15	228	193	31.088	N/A
QVG74770.1	186	375	NC_057871	Gambusia affinis	Gambusia affinis linkage group LG04, SWU_Gaff_1.0	23706833	23707390	2.09e-15	228	193	30.570	N/A
QVG74770.1	185	403	NW_022990779	Gymnodraco acuticeps	Gymnodraco acuticeps unplaced genomic scaffold, fGymAcu1.1	261646	262299	6.77e-15	224	221	25.792	N/A
QVG74770.1	186	375	NW_006800688	Poecilia formosa	Poecilia formosa unplaced genomic scaffold, Poecilia_formosa-5.1.2 Scaffold749	126026	126583	2.10e-14	220	193	29.534	N/A
QVG74770.1	186	375	NW_015094810	Poecilia mexicana	Poecilia mexicana isolate Pme_1353_1.1 unplaced genomic scaffold, P_mexicana-1.0 Scaffold299	369075	368518	2.11e-14	220	193	29.534	N/A
QVG74770.1	259	377	NC_064533	Brienomyrus brachyistius	Brienomyrus brachyistius isolate T26 chromosome 1, BBRACH_0.4	23703664	23704011	5.92e-14	216	119	40.336	N/A
QVG74770.1	186	396	NW_015153981	Cyprinodon variegatus	Cyprinodon variegatus isolate N-32 unplaced genomic scaffold, C_variegatus-1.0 Scaffold3528	5095	5727	6.53e-14	215	214	30.374	N/A
QVG74770.1	158	398	NC_052161	Scyliorhinus canicula	Scyliorhinus canicula chromosome 16, sScyCan1.1	130185584	130184856	7.21e-14	215	246	27.236	N/A
QVG74770.1	165	325	NW_015153219	Cyprinodon variegatus	Cyprinodon variegatus isolate N-32 unplaced genomic scaffold, C_variegatus-1.0 Scaffold2766	1623	2114	7.86e-14	215	164	32.927	N/A
QVG74770.1	254	377	NC_056522	Sceloporus undulatus	Sceloporus undulatus isolate JIND9_A2432 ecotype Alabama chromosome 1, SceUnd_v1.1	253943426	253943788	1.13e-13	214	124	37.903	N/A
QVG74770.1	186	347	NC_057890	Gambusia affinis	Gambusia affinis linkage group LG23, SWU_Gaff_1.0	3153046	3153540	2.54e-13	211	165	31.515	N/A
QVG74770.1	183	389	NW_023339785	Morone saxatilis	Morone saxatilis isolate NCDOM2014 unplaced genomic scaffold, NCSU_SB_2.0 Contig22	446323	446934	1.21e-12	206	211	29.384	N/A
QVG74770.1	192	350	NW_019715643	Paramormyrops kingsleyae	Paramormyrops kingsleyae isolate PKING1 ecotype Bambomo Creek, P0-Absent unplaced genomic scaffold, PKINGS_0.1 Scaffold47	1498035	1498508	1.26e-12	205	162	32.716	N/A
QVG74770.1	259	401	NC_046980	Cyclopterus lumpus	Cyclopterus lumpus isolate fCycLum1 chromosome 15, fCycLum1.pri	14149861	14150301	5.22e-12	201	150	34.667	N/A
QVG74770.1	186	343	NC_024349	Poecilia reticulata	Poecilia reticulata strain Guanapo linkage group LG19, Guppy_female_1.0+MT	4791856	4792341	3.62e-11	194	165	32.121	N/A
QVG74770.1	182	377	NW_018395201	Danio rerio	Danio rerio strain Tuebingen chromosome 25 genomic scaffold, GRCz11 alternate locus group ALT_DRER_TU_1 ALT_CTG25_1_16	18729	19304	8.96e-11	191	197	28.934	N/A
QVG74770.1	182	377	NC_007136	Danio rerio	Danio rerio strain Tuebingen chromosome 25, GRCz11 Primary Assembly	21520699	21521274	8.99e-11	191	197	28.934	N/A
QVG74770.1	207	377	NC_044048	Gadus morhua	Gadus morhua chromosome 1, gadMor3.0	5560515	5560012	1.86e-10	188	171	25.146	N/A
QVG74770.1	259	378	NC_007119	Danio rerio	Danio rerio strain Tuebingen chromosome 8, GRCz11 Primary Assembly	44772922	44772572	3.41e-10	186	120	36.667	N/A
QVG74770.1	182	347	NC_007119	Danio rerio	Danio rerio strain Tuebingen chromosome 8, GRCz11 Primary Assembly	45032505	45032999	8.49e-09	175	170	30.588	N/A
QVG74770.1	168	347	NC_007114	Danio rerio	Danio rerio strain Tuebingen chromosome 3, GRCz11 Primary Assembly	57849452	57848907	4.82e-10	185	184	28.804	N/A
QVG74770.1	182	339	NC_007115	Danio rerio	Danio rerio strain Tuebingen chromosome 4, GRCz11 Primary Assembly	29325767	29325297	6.35e-10	184	162	31.481	N/A
QVG74770.1	182	347	NC_007115	Danio rerio	Danio rerio strain Tuebingen chromosome 4, GRCz11 Primary Assembly	38494849	38495343	3.19e-08	170	170	30.588	N/A
QVG74770.1	204	347	NC_007115	Danio rerio	Danio rerio strain Tuebingen chromosome 4, GRCz11 Primary Assembly	29220630	29221055	9.96e-07	158	144	29.167	N/A
QVG74770.1	186	385	NC_055685	Melanotaenia boesemani	Melanotaenia boesemani isolate fMelBoe1 chromosome 4, fMelBoe1.pri	7820443	7819829	1.31e-09	181	211	26.540	N/A
QVG74770.1	182	347	NC_007128	Danio rerio	Danio rerio strain Tuebingen chromosome 17, GRCz11 Primary Assembly	49550260	49549772	4.00e-09	177	167	28.743	N/A
QVG74770.1	270	407	NC_024351	Poecilia reticulata	Poecilia reticulata strain Guanapo linkage group LG21, Guppy_female_1.0+MT	21500583	21500179	5.27e-09	176	138	32.609	N/A
QVG74770.1	264	361	NC_024332	Poecilia reticulata	Poecilia reticulata strain Guanapo linkage group LG2, Guppy_female_1.0+MT	21481391	21481101	5.80e-09	176	99	41.414	N/A
QVG74770.1	269	377	NC_024332	Poecilia reticulata	Poecilia reticulata strain Guanapo linkage group LG2, Guppy_female_1.0+MT	26591604	26591287	1.32e-07	165	109	36.697	N/A
QVG74770.1	269	377	NW_019712799	Paramormyrops kingsleyae	Paramormyrops kingsleyae isolate PKING1 ecotype Bambomo Creek, P0-Absent unplaced genomic scaffold, PKINGS_0.1 Scaffold211	56929	56612	1.12e-08	174	109	34.862	N/A
QVG74770.1	185	357	NW_017306867	Nanorana parkeri	Nanorana parkeri isolate BGI_ZX_2015 unplaced genomic scaffold, ASM93562v1 scaffold599	120346	119846	1.19e-08	173	179	31.844	N/A
QVG74770.1	259	347	NC_007131	Danio rerio	Danio rerio strain Tuebingen chromosome 20, GRCz11 Primary Assembly	12290488	12290222	2.45e-08	171	89	40.449	N/A
QVG74770.1	243	339	NC_050573	Trichosurus vulpecula	Trichosurus vulpecula isolate mTriVul1 chromosome 1, mTriVul1.pri	8283543	8283833	2.92e-08	170	97	34.021	N/A
QVG74770.1	192	377	NW_019711766	Paramormyrops kingsleyae	Paramormyrops kingsleyae isolate PKING1 ecotype Bambomo Creek, P0-Absent unplaced genomic scaffold, PKINGS_0.1 Scaffold118	206588	207139	7.16e-08	167	188	26.064	N/A
QVG74770.1	186	375	NW_006800730	Poecilia formosa	Poecilia formosa unplaced genomic scaffold, Poecilia_formosa-5.1.2 Scaffold791	19391	19915	1.49e-07	164	193	26.425	N/A
QVG74770.1	263	332	NC_007125	Danio rerio	Danio rerio strain Tuebingen chromosome 14, GRCz11 Primary Assembly	11587235	11587444	1.89e-06	155	70	44.286	N/A
QVG74770.1	268	347	NC_044057	Gadus morhua	Gadus morhua chromosome 10, gadMor3.0	6292415	6292654	2.39e-06	154	80	37.500	N/A
QVG74770.1	222	332	NC_043991	Myripristis murdjan	Myripristis murdjan chromosome 12, fMyrMur1.1	2751967	2752299	3.03e-06	154	111	31.532	N/A
# TBLASTN 2.13.0+
# Query: QPL15384.1 |RNA-dependent RNA polymerase|Hymenopteran chu-related virus OKIAV122||Chuviridae|Chelostoma florisomne|Germany: Rhineland-Palatinate, Albersweiler|Germany|2011-04-22|2020-12-09T00:00:00Z|RNA-dependent RNA polymerase, partial [Hymenopteran chu-related virus OKIAV122]
# Database: ref_euk_rep_genomes
# Fields: query acc., q. start, q. end, subject acc., subject sci name, subject title, s. start, s. end, evalue, score, alignment length, % identity, subject strand
# 22 hits found
QPL15384.1	216	986	NC_007136	Danio rerio	Danio rerio strain Tuebingen chromosome 25, GRCz11 Primary Assembly	22517358	22519586	1.49e-75	737	775	28.258	N/A
QPL15384.1	235	1041	NW_006800595	Poecilia formosa	Poecilia formosa unplaced genomic scaffold, Poecilia_formosa-5.1.2 Scaffold656	35050	32708	2.60e-75	735	814	27.518	N/A
QPL15384.1	235	1041	NW_015113296	Poecilia latipinna	Poecilia latipinna isolate Pla-1442-1.1 unplaced genomic scaffold, P_latipinna-1.0 Scaffold680	282301	284643	1.06e-74	730	814	27.396	N/A
QPL15384.1	398	1041	NC_007131	Danio rerio	Danio rerio strain Tuebingen chromosome 20, GRCz11 Primary Assembly	11821292	11823199	3.65e-73	718	650	29.846	N/A
QPL15384.1	216	920	NW_018395203	Danio rerio	Danio rerio strain Tuebingen chromosome 25 genomic scaffold, GRCz11 alternate locus group ALT_DRER_TU_1 ALT_CTG25_1_18	346585	348621	9.24e-69	683	708	28.249	N/A
QPL15384.1	587	1030	NC_007128	Danio rerio	Danio rerio strain Tuebingen chromosome 17, GRCz11 Primary Assembly	41866558	41865224	1.80e-41	459	461	28.633	N/A
QPL15384.1	565	730	NW_006800123	Poecilia formosa	Poecilia formosa unplaced genomic scaffold, Poecilia_formosa-5.1.2 Scaffold184	592578	593081	1.51e-38	305	168	39.881	N/A
QPL15384.1	235	563	NW_006800123	Poecilia formosa	Poecilia formosa unplaced genomic scaffold, Poecilia_formosa-5.1.2 Scaffold184	591667	592578	1.51e-38	178	333	24.925	N/A
QPL15384.1	565	730	NW_015094969	Poecilia mexicana	Poecilia mexicana isolate Pme_1353_1.1 unplaced genomic scaffold, P_mexicana-1.0 Scaffold458	342103	342606	1.53e-38	305	168	39.881	N/A
QPL15384.1	235	563	NW_015094969	Poecilia mexicana	Poecilia mexicana isolate Pme_1353_1.1 unplaced genomic scaffold, P_mexicana-1.0 Scaffold458	341192	342103	1.53e-38	178	333	24.925	N/A
QPL15384.1	565	730	NW_015113923	Poecilia latipinna	Poecilia latipinna isolate Pla-1442-1.1 unplaced genomic scaffold, P_latipinna-1.0 Scaffold1307	106360	105857	1.54e-38	305	168	39.881	N/A
QPL15384.1	235	563	NW_015113923	Poecilia latipinna	Poecilia latipinna isolate Pla-1442-1.1 unplaced genomic scaffold, P_latipinna-1.0 Scaffold1307	107271	106360	1.54e-38	178	333	24.925	N/A
QPL15384.1	648	1050	NW_019711788	Paramormyrops kingsleyae	Paramormyrops kingsleyae isolate PKING1 ecotype Bambomo Creek, P0-Absent unplaced genomic scaffold, PKINGS_0.1 Scaffold12	805627	804431	5.92e-37	421	413	26.634	N/A
QPL15384.1	197	664	NC_007115	Danio rerio	Danio rerio strain Tuebingen chromosome 4, GRCz11 Primary Assembly	73615713	73614382	2.20e-34	400	471	26.539	N/A
QPL15384.1	549	763	NC_007115	Danio rerio	Danio rerio strain Tuebingen chromosome 4, GRCz11 Primary Assembly	50637607	50638254	2.84e-31	373	216	36.574	N/A
QPL15384.1	621	867	NW_019712898	Paramormyrops kingsleyae	Paramormyrops kingsleyae isolate PKING1 ecotype Bambomo Creek, P0-Absent unplaced genomic scaffold, PKINGS_0.1 Scaffold22	2176270	2177013	2.40e-34	399	254	34.252	N/A
QPL15384.1	197	664	NW_018394560	Danio rerio	Danio rerio strain Tuebingen chromosome 4 genomic scaffold, GRCz11 alternate locus group ALT_DRER_TU_1 ALT_CTG4_1_14	21889	20558	2.55e-34	399	471	26.539	N/A
QPL15384.1	571	756	NW_013952489	Austrofundulus limnaeus	Austrofundulus limnaeus strain Quisiro unplaced genomic scaffold, Austrofundulus_limnaeus-1.0 Scaffold87	285710	286270	3.98e-22	296	187	34.759	N/A
QPL15384.1	809	1041	NW_013952489	Austrofundulus limnaeus	Austrofundulus limnaeus strain Quisiro unplaced genomic scaffold, Austrofundulus_limnaeus-1.0 Scaffold87	286426	287118	1.12e-06	164	237	25.316	N/A
QPL15384.1	550	723	NW_018394741	Danio rerio	Danio rerio strain Tuebingen chromosome 8 genomic scaffold, GRCz11 alternate locus group ALT_DRER_TU_1 ALT_CTG8_1_26	35978	36496	1.02e-18	266	175	34.857	N/A
QPL15384.1	690	961	NC_050527	Oryzias melastigma	Oryzias melastigma strain HK-1 linkage group LG16, ASM292280v2	17615620	17616426	7.19e-17	251	283	27.208	N/A
QPL15384.1	638	752	NC_007119	Danio rerio	Danio rerio strain Tuebingen chromosome 8, GRCz11 Primary Assembly	45134347	45134691	9.14e-08	173	116	35.345	N/A
# TBLASTN 2.13.0+
# Query: UJQ88120.1 |glycoprotein|Mivirus genovaense|Mivirus|Chuviridae|Ixodes holocyclus|Australia|Australia|2019-11-21|2022-01-31T00:00:00Z|glycoprotein [Genoa virus]
# Database: ref_euk_rep_genomes
# Fields: query acc., q. start, q. end, subject acc., subject sci name, subject title, s. start, s. end, evalue, score, alignment length, % identity, subject strand
# 6 hits found
UJQ88120.1	19	583	NW_019715976	Paramormyrops kingsleyae	Paramormyrops kingsleyae isolate PKING1 ecotype Bambomo Creek, P0-Absent unplaced genomic scaffold, PKINGS_0.1 Scaffold77	1929292	1930956	1.49e-50	519	571	25.219	N/A
UJQ88120.1	21	513	NW_015152096	Cyprinodon variegatus	Cyprinodon variegatus isolate N-32 unplaced genomic scaffold, C_variegatus-1.0 Scaffold1643	85568	87034	1.05e-43	465	495	27.677	N/A
UJQ88120.1	67	583	NW_019715643	Paramormyrops kingsleyae	Paramormyrops kingsleyae isolate PKING1 ecotype Bambomo Creek, P0-Absent unplaced genomic scaffold, PKINGS_0.1 Scaffold47	1495418	1496953	5.72e-40	435	527	24.478	N/A
UJQ88120.1	61	473	NC_057869	Gambusia affinis	Gambusia affinis linkage group LG02, SWU_Gaff_1.0	28675953	28677179	1.87e-33	383	417	26.619	N/A
UJQ88120.1	21	173	NC_024349	Poecilia reticulata	Poecilia reticulata strain Guanapo linkage group LG19, Guppy_female_1.0+MT	4788900	4789352	2.19e-08	176	154	33.766	N/A
UJQ88120.1	21	219	NW_015153219	Cyprinodon variegatus	Cyprinodon variegatus isolate N-32 unplaced genomic scaffold, C_variegatus-1.0 Scaffold2766	5549	6142	4.54e-06	156	202	28.218	N/A
# TBLASTN 2.13.0+
# Query: APG78654.1 |hypothetical protein|Pediavirus cirripedis|Pediavirus|Chuviridae|Thoracica|China|China|2014|2016-12-10T00:00:00Z|hypothetical protein [Beihai barnacle virus 9]
# Database: ref_euk_rep_genomes
# 0 hits found
# TBLASTN 2.13.0+
# Query: UHK03099.1 |putative glycoprotein|Sanya chuvirus 2|Chuvivirus|Chuviridae|Nilaparvata lugens|China|China|2017-08-07|2021-12-26T00:00:00Z|MAG: putative glycoprotein [Sanya chuvirus 2]
# Database: ref_euk_rep_genomes
# Fields: query acc., q. start, q. end, subject acc., subject sci name, subject title, s. start, s. end, evalue, score, alignment length, % identity, subject strand
# 4 hits found
UHK03099.1	5	630	NW_019715976	Paramormyrops kingsleyae	Paramormyrops kingsleyae isolate PKING1 ecotype Bambomo Creek, P0-Absent unplaced genomic scaffold, PKINGS_0.1 Scaffold77	1929226	1931091	4.33e-61	601	637	25.589	N/A
UHK03099.1	13	578	NW_015152096	Cyprinodon variegatus	Cyprinodon variegatus isolate N-32 unplaced genomic scaffold, C_variegatus-1.0 Scaffold1643	85511	87202	1.53e-55	558	574	25.958	N/A
UHK03099.1	44	614	NW_019715643	Paramormyrops kingsleyae	Paramormyrops kingsleyae isolate PKING1 ecotype Bambomo Creek, P0-Absent unplaced genomic scaffold, PKINGS_0.1 Scaffold47	1495322	1497025	1.18e-50	520	579	25.216	N/A
UHK03099.1	58	478	NC_057869	Gambusia affinis	Gambusia affinis linkage group LG02, SWU_Gaff_1.0	28675920	28677173	7.98e-41	442	429	27.739	N/A
# TBLASTN 2.13.0+
# Query: UBJ26004.1 |putative RNA-dependent RNA polymerase|Sichuan mosquito mivirus|Mivirus|Chuviridae|Culicidae|China: Sichuan Province|China|2020-08|2021-09-28T00:00:00Z|putative RNA-dependent RNA polymerase [Sichuan mosquito mivirus]
# Database: ref_euk_rep_genomes
# Fields: query acc., q. start, q. end, subject acc., subject sci name, subject title, s. start, s. end, evalue, score, alignment length, % identity, subject strand
# 44 hits found
UBJ26004.1	208	1534	NW_015113296	Poecilia latipinna	Poecilia latipinna isolate Pla-1442-1.1 unplaced genomic scaffold, P_latipinna-1.0 Scaffold680	282310	286218	7.06e-178	1608	1342	31.222	N/A
UBJ26004.1	208	1332	NW_006800595	Poecilia formosa	Poecilia formosa unplaced genomic scaffold, Poecilia_formosa-5.1.2 Scaffold656	35041	31721	5.99e-174	1577	1135	33.304	N/A
UBJ26004.1	360	1181	NC_007131	Danio rerio	Danio rerio strain Tuebingen chromosome 20, GRCz11 Primary Assembly	11821322	11823766	3.14e-161	1325	831	35.138	N/A
UBJ26004.1	1184	1359	NC_007131	Danio rerio	Danio rerio strain Tuebingen chromosome 20, GRCz11 Primary Assembly	11823751	11824278	3.14e-161	223	181	33.149	N/A
UBJ26004.1	99	966	NC_007136	Danio rerio	Danio rerio strain Tuebingen chromosome 25, GRCz11 Primary Assembly	22517085	22519688	1.02e-124	1175	882	32.766	N/A
UBJ26004.1	99	865	NW_018395203	Danio rerio	Danio rerio strain Tuebingen chromosome 25 genomic scaffold, GRCz11 alternate locus group ALT_DRER_TU_1 ALT_CTG25_1_18	346312	348615	5.42e-120	1078	781	33.547	N/A
UBJ26004.1	892	966	NW_018395203	Danio rerio	Danio rerio strain Tuebingen chromosome 25 genomic scaffold, GRCz11 alternate locus group ALT_DRER_TU_1 ALT_CTG25_1_18	348690	348914	5.42e-120	114	75	33.333	N/A
UBJ26004.1	553	974	NC_007128	Danio rerio	Danio rerio strain Tuebingen chromosome 17, GRCz11 Primary Assembly	41866495	41865230	2.67e-111	682	423	35.225	N/A
UBJ26004.1	978	1474	NC_007128	Danio rerio	Danio rerio strain Tuebingen chromosome 17, GRCz11 Primary Assembly	41865224	41863761	2.67e-111	435	502	24.303	N/A
UBJ26004.1	480	700	NC_007115	Danio rerio	Danio rerio strain Tuebingen chromosome 4, GRCz11 Primary Assembly	50637514	50638221	1.83e-101	409	236	39.831	N/A
UBJ26004.1	728	951	NC_007115	Danio rerio	Danio rerio strain Tuebingen chromosome 4, GRCz11 Primary Assembly	50638301	50638969	1.83e-101	343	224	33.036	N/A
UBJ26004.1	958	1273	NC_007115	Danio rerio	Danio rerio strain Tuebingen chromosome 4, GRCz11 Primary Assembly	50638983	50639885	1.83e-101	241	321	26.168	N/A
UBJ26004.1	285	459	NC_007115	Danio rerio	Danio rerio strain Tuebingen chromosome 4, GRCz11 Primary Assembly	50637072	50637515	1.83e-101	125	175	27.429	N/A
UBJ26004.1	20	612	NC_007115	Danio rerio	Danio rerio strain Tuebingen chromosome 4, GRCz11 Primary Assembly	73616148	73614382	4.61e-50	540	610	28.689	N/A
UBJ26004.1	595	983	NW_019711788	Paramormyrops kingsleyae	Paramormyrops kingsleyae isolate PKING1 ecotype Bambomo Creek, P0-Absent unplaced genomic scaffold, PKINGS_0.1 Scaffold12	805630	804470	2.39e-84	639	391	35.550	N/A
UBJ26004.1	404	583	NW_019711788	Paramormyrops kingsleyae	Paramormyrops kingsleyae isolate PKING1 ecotype Bambomo Creek, P0-Absent unplaced genomic scaffold, PKINGS_0.1 Scaffold12	806192	805659	2.39e-84	245	181	32.044	N/A
UBJ26004.1	713	1017	NW_013952489	Austrofundulus limnaeus	Austrofundulus limnaeus strain Quisiro unplaced genomic scaffold, Austrofundulus_limnaeus-1.0 Scaffold87	286291	287211	1.42e-83	390	309	32.686	N/A
UBJ26004.1	519	700	NW_013952489	Austrofundulus limnaeus	Austrofundulus limnaeus strain Quisiro unplaced genomic scaffold, Austrofundulus_limnaeus-1.0 Scaffold87	285710	286258	1.42e-83	343	183	38.251	N/A
UBJ26004.1	1037	1153	NW_013952489	Austrofundulus limnaeus	Austrofundulus limnaeus strain Quisiro unplaced genomic scaffold, Austrofundulus_limnaeus-1.0 Scaffold87	287247	287594	1.42e-83	187	117	33.333	N/A
UBJ26004.1	504	678	NW_006800123	Poecilia formosa	Poecilia formosa unplaced genomic scaffold, Poecilia_formosa-5.1.2 Scaffold184	592551	593081	1.39e-65	371	177	41.243	N/A
UBJ26004.1	208	508	NW_006800123	Poecilia formosa	Poecilia formosa unplaced genomic scaffold, Poecilia_formosa-5.1.2 Scaffold184	591676	592563	1.39e-65	350	302	32.119	N/A
UBJ26004.1	504	678	NW_015094969	Poecilia mexicana	Poecilia mexicana isolate Pme_1353_1.1 unplaced genomic scaffold, P_mexicana-1.0 Scaffold458	342076	342606	1.40e-65	371	177	41.243	N/A
UBJ26004.1	208	508	NW_015094969	Poecilia mexicana	Poecilia mexicana isolate Pme_1353_1.1 unplaced genomic scaffold, P_mexicana-1.0 Scaffold458	341201	342088	1.40e-65	350	302	32.119	N/A
UBJ26004.1	504	678	NW_015113923	Poecilia latipinna	Poecilia latipinna isolate Pla-1442-1.1 unplaced genomic scaffold, P_latipinna-1.0 Scaffold1307	106387	105857	1.41e-65	371	177	41.243	N/A
UBJ26004.1	208	508	NW_015113923	Poecilia latipinna	Poecilia latipinna isolate Pla-1442-1.1 unplaced genomic scaffold, P_latipinna-1.0 Scaffold1307	107262	106375	1.41e-65	350	302	32.119	N/A
UBJ26004.1	1040	1359	NC_007125	Danio rerio	Danio rerio strain Tuebingen chromosome 14, GRCz11 Primary Assembly	47734842	47733886	1.80e-60	375	322	28.882	N/A
UBJ26004.1	787	1017	NC_007125	Danio rerio	Danio rerio strain Tuebingen chromosome 14, GRCz11 Primary Assembly	47735581	47734889	1.80e-60	301	232	31.897	N/A
UBJ26004.1	20	612	NW_018394560	Danio rerio	Danio rerio strain Tuebingen chromosome 4 genomic scaffold, GRCz11 alternate locus group ALT_DRER_TU_1 ALT_CTG4_1_14	22324	20558	5.55e-51	548	610	29.016	N/A
UBJ26004.1	568	809	NW_019712898	Paramormyrops kingsleyae	Paramormyrops kingsleyae isolate PKING1 ecotype Bambomo Creek, P0-Absent unplaced genomic scaffold, PKINGS_0.1 Scaffold22	2176267	2176995	1.35e-46	479	244	38.934	N/A
UBJ26004.1	535	567	NW_019712898	Paramormyrops kingsleyae	Paramormyrops kingsleyae isolate PKING1 ecotype Bambomo Creek, P0-Absent unplaced genomic scaffold, PKINGS_0.1 Scaffold22	2176170	2176268	1.35e-46	77	33	42.424	N/A
UBJ26004.1	636	784	NC_024347	Poecilia reticulata	Poecilia reticulata strain Guanapo linkage group LG17, Guppy_female_1.0+MT	27783313	27783759	3.35e-40	258	150	37.333	N/A
UBJ26004.1	443	599	NC_024347	Poecilia reticulata	Poecilia reticulata strain Guanapo linkage group LG17, Guppy_female_1.0+MT	27782864	27783310	3.35e-40	242	159	38.365	N/A
UBJ26004.1	611	902	NC_050527	Oryzias melastigma	Oryzias melastigma strain HK-1 linkage group LG16, ASM292280v2	17615506	17616411	1.02e-35	417	305	33.115	N/A
UBJ26004.1	524	643	NC_050527	Oryzias melastigma	Oryzias melastigma strain HK-1 linkage group LG16, ASM292280v2	17615277	17615633	9.20e-12	211	121	38.017	N/A
UBJ26004.1	477	676	NW_018394741	Danio rerio	Danio rerio strain Tuebingen chromosome 8 genomic scaffold, GRCz11 alternate locus group ALT_DRER_TU_1 ALT_CTG8_1_26	35912	36511	2.19e-23	311	202	39.109	N/A
UBJ26004.1	733	814	NW_018394741	Danio rerio	Danio rerio strain Tuebingen chromosome 8 genomic scaffold, GRCz11 alternate locus group ALT_DRER_TU_1 ALT_CTG8_1_26	36633	36878	2.25e-14	163	82	41.463	N/A
UBJ26004.1	821	919	NW_018394741	Danio rerio	Danio rerio strain Tuebingen chromosome 8 genomic scaffold, GRCz11 alternate locus group ALT_DRER_TU_1 ALT_CTG8_1_26	36889	37179	2.25e-14	112	99	29.293	N/A
UBJ26004.1	741	868	NC_050519	Oryzias melastigma	Oryzias melastigma strain HK-1 linkage group LG8, ASM292280v2	21737718	21738095	5.92e-19	237	128	38.281	N/A
UBJ26004.1	893	937	NC_050519	Oryzias melastigma	Oryzias melastigma strain HK-1 linkage group LG8, ASM292280v2	21738116	21738250	5.92e-19	77	45	37.778	N/A
UBJ26004.1	755	814	NC_007119	Danio rerio	Danio rerio strain Tuebingen chromosome 8, GRCz11 Primary Assembly	45134706	45134885	6.75e-14	169	60	53.333	N/A
UBJ26004.1	821	919	NC_007119	Danio rerio	Danio rerio strain Tuebingen chromosome 8, GRCz11 Primary Assembly	45134896	45135186	6.75e-14	100	99	28.283	N/A
UBJ26004.1	477	695	NC_007119	Danio rerio	Danio rerio strain Tuebingen chromosome 8, GRCz11 Primary Assembly	45134011	45134676	7.33e-13	220	232	31.897	N/A
UBJ26004.1	1056	1224	NC_007119	Danio rerio	Danio rerio strain Tuebingen chromosome 8, GRCz11 Primary Assembly	45135194	45135688	9.44e-08	176	171	26.901	N/A
UBJ26004.1	1214	1472	NW_019713620	Paramormyrops kingsleyae	Paramormyrops kingsleyae isolate PKING1 ecotype Bambomo Creek, P0-Absent unplaced genomic scaffold, PKINGS_0.1 Scaffold285	829060	828290	4.33e-06	162	270	24.074	N/A
# BLAST processed 19 queries
```
