## Supplementary material for "Deep-mining of vertebrate genomes reveals an unexpected diversity of endogenous viral elements": batch_003-tblastn-ref_euk_rep_genomes.out

```
# TBLASTN 2.13.0+
# Query: QHA33917.1 |RdRp|Atrato Chu-like virus 1||Chuviridae|Coquillettidia venezuelensis|Colombia|Colombia|2016-04|2020-01-01T00:00:00Z|RdRp, partial [Atrato Chu-like virus 1]
# Database: ref_euk_rep_genomes
# Fields: query acc., q. start, q. end, subject acc., subject sci name, subject title, s. start, s. end, evalue, score, alignment length, % identity, subject strand
# 49 hits found
QHA33917.1	212	1534	NW_015113296	Poecilia latipinna	Poecilia latipinna isolate Pla-1442-1.1 unplaced genomic scaffold, P_latipinna-1.0 Scaffold680	282265	286101	0.0	1747	1328	31.777	N/A
QHA33917.1	212	1456	NW_006800595	Poecilia formosa	Poecilia formosa unplaced genomic scaffold, Poecilia_formosa-5.1.2 Scaffold656	35086	31481	0.0	1737	1251	32.774	N/A
QHA33917.1	364	1224	NC_007131	Danio rerio	Danio rerio strain Tuebingen chromosome 20, GRCz11 Primary Assembly	11821277	11823766	5.66e-179	1377	867	34.948	N/A
QHA33917.1	1234	1443	NC_007131	Danio rerio	Danio rerio strain Tuebingen chromosome 20, GRCz11 Primary Assembly	11823772	11824353	5.66e-179	283	210	32.381	N/A
QHA33917.1	305	365	NC_007131	Danio rerio	Danio rerio strain Tuebingen chromosome 20, GRCz11 Primary Assembly	11821102	11821281	5.66e-179	88	61	32.787	N/A
QHA33917.1	1780	1981	NC_007131	Danio rerio	Danio rerio strain Tuebingen chromosome 20, GRCz11 Primary Assembly	11820769	11820161	1.64e-10	200	204	24.510	N/A
QHA33917.1	570	1021	NC_007128	Danio rerio	Danio rerio strain Tuebingen chromosome 17, GRCz11 Primary Assembly	41866495	41865224	6.04e-133	711	454	36.564	N/A
QHA33917.1	1020	1603	NC_007128	Danio rerio	Danio rerio strain Tuebingen chromosome 17, GRCz11 Primary Assembly	41865233	41863509	6.04e-133	593	595	28.739	N/A
QHA33917.1	206	1012	NC_007136	Danio rerio	Danio rerio strain Tuebingen chromosome 25, GRCz11 Primary Assembly	22517361	22519691	1.59e-127	1196	812	34.113	N/A
QHA33917.1	517	718	NC_007115	Danio rerio	Danio rerio strain Tuebingen chromosome 4, GRCz11 Primary Assembly	50637613	50638224	2.98e-123	419	204	41.667	N/A
QHA33917.1	1004	1329	NC_007115	Danio rerio	Danio rerio strain Tuebingen chromosome 4, GRCz11 Primary Assembly	50638986	50639897	2.98e-123	366	334	30.539	N/A
QHA33917.1	720	1003	NC_007115	Danio rerio	Danio rerio strain Tuebingen chromosome 4, GRCz11 Primary Assembly	50638223	50638984	2.98e-123	349	285	32.281	N/A
QHA33917.1	305	492	NC_007115	Danio rerio	Danio rerio strain Tuebingen chromosome 4, GRCz11 Primary Assembly	50637075	50637566	2.98e-123	110	191	25.654	N/A
QHA33917.1	205	301	NC_007115	Danio rerio	Danio rerio strain Tuebingen chromosome 4, GRCz11 Primary Assembly	50636788	50637075	2.98e-123	107	97	31.959	N/A
QHA33917.1	206	629	NC_007115	Danio rerio	Danio rerio strain Tuebingen chromosome 4, GRCz11 Primary Assembly	73615647	73614382	9.91e-52	554	428	32.477	N/A
QHA33917.1	631	744	NC_007115	Danio rerio	Danio rerio strain Tuebingen chromosome 4, GRCz11 Primary Assembly	73614206	73613835	2.27e-13	224	125	36.000	N/A
QHA33917.1	206	907	NW_018395203	Danio rerio	Danio rerio strain Tuebingen chromosome 25 genomic scaffold, GRCz11 alternate locus group ALT_DRER_TU_1 ALT_CTG25_1_18	346588	348612	6.26e-117	1108	705	35.177	N/A
QHA33917.1	610	1028	NW_019711788	Paramormyrops kingsleyae	Paramormyrops kingsleyae isolate PKING1 ecotype Bambomo Creek, P0-Absent unplaced genomic scaffold, PKINGS_0.1 Scaffold12	805636	804470	1.00e-96	686	421	34.917	N/A
QHA33917.1	410	610	NW_019711788	Paramormyrops kingsleyae	Paramormyrops kingsleyae isolate PKING1 ecotype Bambomo Creek, P0-Absent unplaced genomic scaffold, PKINGS_0.1 Scaffold12	806234	805629	1.00e-96	304	202	33.168	N/A
QHA33917.1	526	697	NW_006800123	Poecilia formosa	Poecilia formosa unplaced genomic scaffold, Poecilia_formosa-5.1.2 Scaffold184	592566	593087	1.65e-73	419	174	47.126	N/A
QHA33917.1	208	521	NW_006800123	Poecilia formosa	Poecilia formosa unplaced genomic scaffold, Poecilia_formosa-5.1.2 Scaffold184	591619	592551	1.65e-73	329	314	29.299	N/A
QHA33917.1	700	751	NW_006800123	Poecilia formosa	Poecilia formosa unplaced genomic scaffold, Poecilia_formosa-5.1.2 Scaffold184	593095	593250	1.65e-73	84	53	35.849	N/A
QHA33917.1	526	697	NW_015094969	Poecilia mexicana	Poecilia mexicana isolate Pme_1353_1.1 unplaced genomic scaffold, P_mexicana-1.0 Scaffold458	342091	342612	1.67e-73	419	174	47.126	N/A
QHA33917.1	208	521	NW_015094969	Poecilia mexicana	Poecilia mexicana isolate Pme_1353_1.1 unplaced genomic scaffold, P_mexicana-1.0 Scaffold458	341144	342076	1.67e-73	329	314	29.299	N/A
QHA33917.1	700	751	NW_015094969	Poecilia mexicana	Poecilia mexicana isolate Pme_1353_1.1 unplaced genomic scaffold, P_mexicana-1.0 Scaffold458	342620	342775	1.67e-73	84	53	35.849	N/A
QHA33917.1	526	697	NW_015113923	Poecilia latipinna	Poecilia latipinna isolate Pla-1442-1.1 unplaced genomic scaffold, P_latipinna-1.0 Scaffold1307	106372	105851	1.68e-73	419	174	47.126	N/A
QHA33917.1	208	521	NW_015113923	Poecilia latipinna	Poecilia latipinna isolate Pla-1442-1.1 unplaced genomic scaffold, P_latipinna-1.0 Scaffold1307	107319	106387	1.68e-73	329	314	29.299	N/A
QHA33917.1	700	751	NW_015113923	Poecilia latipinna	Poecilia latipinna isolate Pla-1442-1.1 unplaced genomic scaffold, P_latipinna-1.0 Scaffold1307	105843	105688	1.68e-73	84	53	35.849	N/A
QHA33917.1	1078	1445	NC_007125	Danio rerio	Danio rerio strain Tuebingen chromosome 14, GRCz11 Primary Assembly	47734854	47733751	8.04e-69	441	371	30.728	N/A
QHA33917.1	804	1073	NC_007125	Danio rerio	Danio rerio strain Tuebingen chromosome 14, GRCz11 Primary Assembly	47735581	47734853	8.04e-69	307	272	28.309	N/A
QHA33917.1	585	832	NW_019712898	Paramormyrops kingsleyae	Paramormyrops kingsleyae isolate PKING1 ecotype Bambomo Creek, P0-Absent unplaced genomic scaffold, PKINGS_0.1 Scaffold22	2176267	2177013	9.20e-59	614	250	47.200	N/A
QHA33917.1	653	801	NC_024347	Poecilia reticulata	Poecilia reticulata strain Guanapo linkage group LG17, Guppy_female_1.0+MT	27783313	27783759	1.21e-54	378	150	48.000	N/A
QHA33917.1	457	616	NC_024347	Poecilia reticulata	Poecilia reticulata strain Guanapo linkage group LG17, Guppy_female_1.0+MT	27782849	27783310	1.21e-54	247	161	37.888	N/A
QHA33917.1	206	629	NW_018394560	Danio rerio	Danio rerio strain Tuebingen chromosome 4 genomic scaffold, GRCz11 alternate locus group ALT_DRER_TU_1 ALT_CTG4_1_14	21823	20558	2.89e-51	550	428	32.243	N/A
QHA33917.1	631	744	NW_018394560	Danio rerio	Danio rerio strain Tuebingen chromosome 4 genomic scaffold, GRCz11 alternate locus group ALT_DRER_TU_1 ALT_CTG4_1_14	20382	20011	2.26e-13	224	125	36.000	N/A
QHA33917.1	495	764	NW_018394741	Danio rerio	Danio rerio strain Tuebingen chromosome 8 genomic scaffold, GRCz11 alternate locus group ALT_DRER_TU_1 ALT_CTG8_1_26	35915	36709	2.91e-48	381	271	37.269	N/A
QHA33917.1	776	835	NW_018394741	Danio rerio	Danio rerio strain Tuebingen chromosome 8 genomic scaffold, GRCz11 alternate locus group ALT_DRER_TU_1 ALT_CTG8_1_26	36711	36890	2.91e-48	189	64	56.250	N/A
QHA33917.1	651	916	NC_050527	Oryzias melastigma	Oryzias melastigma strain HK-1 linkage group LG16, ASM292280v2	17615608	17616327	1.78e-43	483	267	38.202	N/A
QHA33917.1	366	541	NC_050527	Oryzias melastigma	Oryzias melastigma strain HK-1 linkage group LG16, ASM292280v2	17614757	17615281	1.05e-08	184	177	30.508	N/A
QHA33917.1	700	1069	NW_013952489	Austrofundulus limnaeus	Austrofundulus limnaeus strain Quisiro unplaced genomic scaffold, Austrofundulus_limnaeus-1.0 Scaffold87	286198	287229	2.80e-35	413	373	31.099	N/A
QHA33917.1	536	735	NW_013952489	Austrofundulus limnaeus	Austrofundulus limnaeus strain Quisiro unplaced genomic scaffold, Austrofundulus_limnaeus-1.0 Scaffold87	285710	286309	1.35e-27	347	201	38.308	N/A
QHA33917.1	1205	1472	NW_013952489	Austrofundulus limnaeus	Austrofundulus limnaeus strain Quisiro unplaced genomic scaffold, Austrofundulus_limnaeus-1.0 Scaffold87	287609	288409	7.87e-16	246	268	24.254	N/A
QHA33917.1	607	717	NC_007119	Danio rerio	Danio rerio strain Tuebingen chromosome 8, GRCz11 Primary Assembly	45134338	45134691	4.05e-23	222	118	38.983	N/A
QHA33917.1	541	600	NC_007119	Danio rerio	Danio rerio strain Tuebingen chromosome 8, GRCz11 Primary Assembly	45134159	45134338	4.05e-23	129	60	43.333	N/A
QHA33917.1	776	835	NC_007119	Danio rerio	Danio rerio strain Tuebingen chromosome 8, GRCz11 Primary Assembly	45134718	45134897	8.54e-10	194	60	56.667	N/A
QHA33917.1	760	911	NC_050519	Oryzias melastigma	Oryzias melastigma strain HK-1 linkage group LG8, ASM292280v2	21737724	21738095	2.16e-17	259	154	40.260	N/A
QHA33917.1	1257	1532	NW_019713620	Paramormyrops kingsleyae	Paramormyrops kingsleyae isolate PKING1 ecotype Bambomo Creek, P0-Absent unplaced genomic scaffold, PKINGS_0.1 Scaffold285	829060	828236	3.06e-13	223	280	23.929	N/A
QHA33917.1	1131	1218	NC_050532	Oryzias melastigma	Oryzias melastigma strain HK-1 linkage group LG21, ASM292280v2	6152485	6152748	2.45e-07	145	88	31.818	N/A
QHA33917.1	1088	1128	NC_050532	Oryzias melastigma	Oryzias melastigma strain HK-1 linkage group LG21, ASM292280v2	6152361	6152459	2.45e-07	67	41	36.585	N/A
# TBLASTN 2.13.0+
# Query: QXT57869.1 |RNA-dependent RNA polymerase|Cane toad-associated chuvirus||Chuviridae|Rhinella marina|French Guiana|French Guiana||2021-07-26T00:00:00Z|RNA-dependent RNA polymerase, partial [Cane toad-associated chuvirus]
# Database: ref_euk_rep_genomes
# 0 hits found
# TBLASTN 2.13.0+
# Query: QVG74771.1 |ORF4|Chuviridae sp.||Chuviridae|Ixodida|China: Yunnan|China||2021-05-18T00:00:00Z|ORF4 [Chuviridae sp.]
# Database: ref_euk_rep_genomes
# 0 hits found
# TBLASTN 2.13.0+
# Query: AWS21652.1 |RNA-dependent RNA polymerase|Culicidavirus culicidae|Culicidavirus|Chuviridae|Culicidae|China: Yunnan province|China|2017|2018-06-13T00:00:00Z|RNA-dependent RNA polymerase, partial [Wuhan Mosquito Virus 8]
# Database: ref_euk_rep_genomes
# Fields: query acc., q. start, q. end, subject acc., subject sci name, subject title, s. start, s. end, evalue, score, alignment length, % identity, subject strand
# 2 hits found
AWS21652.1	4	170	NW_019715976	Paramormyrops kingsleyae	Paramormyrops kingsleyae isolate PKING1 ecotype Bambomo Creek, P0-Absent unplaced genomic scaffold, PKINGS_0.1 Scaffold77	1929799	1930284	4.19e-12	187	169	30.769	N/A
AWS21652.1	4	170	NW_019715643	Paramormyrops kingsleyae	Paramormyrops kingsleyae isolate PKING1 ecotype Bambomo Creek, P0-Absent unplaced genomic scaffold, PKINGS_0.1 Scaffold47	1495781	1496278	3.62e-09	165	169	28.994	N/A
# TBLASTN 2.13.0+
# Query: UHK03230.1 |RNA-dependent RNA polymerase|Hangzhou chuvirus 3|Chuvivirus|Chuviridae|Ischnura senegalensis|China|China|2016-09-06|2021-12-26T00:00:00Z|MAG: RNA-dependent RNA polymerase [Hangzhou chuvirus 3]
# Database: ref_euk_rep_genomes
# Fields: query acc., q. start, q. end, subject acc., subject sci name, subject title, s. start, s. end, evalue, score, alignment length, % identity, subject strand
# 41 hits found
UHK03230.1	204	1368	NW_006800595	Poecilia formosa	Poecilia formosa unplaced genomic scaffold, Poecilia_formosa-5.1.2 Scaffold656	35092	31655	0.0	1697	1170	32.991	N/A
UHK03230.1	204	1426	NW_015113296	Poecilia latipinna	Poecilia latipinna isolate Pla-1442-1.1 unplaced genomic scaffold, P_latipinna-1.0 Scaffold680	282259	285864	0.0	1694	1228	32.003	N/A
UHK03230.1	360	1194	NC_007131	Danio rerio	Danio rerio strain Tuebingen chromosome 20, GRCz11 Primary Assembly	11821277	11823766	6.37e-157	1312	853	35.053	N/A
UHK03230.1	1203	1366	NC_007131	Danio rerio	Danio rerio strain Tuebingen chromosome 20, GRCz11 Primary Assembly	11823769	11824254	6.37e-157	199	167	29.341	N/A
UHK03230.1	176	984	NC_007136	Danio rerio	Danio rerio strain Tuebingen chromosome 25, GRCz11 Primary Assembly	22517286	22519697	5.25e-126	1187	821	33.983	N/A
UHK03230.1	208	880	NW_018395203	Danio rerio	Danio rerio strain Tuebingen chromosome 25 genomic scaffold, GRCz11 alternate locus group ALT_DRER_TU_1 ALT_CTG25_1_18	346612	348615	1.58e-112	1073	684	36.111	N/A
UHK03230.1	572	989	NC_007128	Danio rerio	Danio rerio strain Tuebingen chromosome 17, GRCz11 Primary Assembly	41866483	41865230	1.61e-111	698	419	35.084	N/A
UHK03230.1	994	1339	NC_007128	Danio rerio	Danio rerio strain Tuebingen chromosome 17, GRCz11 Primary Assembly	41865221	41864202	1.61e-111	420	355	31.831	N/A
UHK03230.1	745	1035	NW_013952489	Austrofundulus limnaeus	Austrofundulus limnaeus strain Quisiro unplaced genomic scaffold, Austrofundulus_limnaeus-1.0 Scaffold87	286345	287220	9.81e-104	416	294	34.694	N/A
UHK03230.1	534	734	NW_013952489	Austrofundulus limnaeus	Austrofundulus limnaeus strain Quisiro unplaced genomic scaffold, Austrofundulus_limnaeus-1.0 Scaffold87	285710	286312	9.81e-104	344	202	36.634	N/A
UHK03230.1	1177	1341	NW_013952489	Austrofundulus limnaeus	Austrofundulus limnaeus strain Quisiro unplaced genomic scaffold, Austrofundulus_limnaeus-1.0 Scaffold87	287615	288118	9.81e-104	172	169	26.036	N/A
UHK03230.1	1055	1167	NW_013952489	Austrofundulus limnaeus	Austrofundulus limnaeus strain Quisiro unplaced genomic scaffold, Austrofundulus_limnaeus-1.0 Scaffold87	287262	287594	9.81e-104	137	113	27.434	N/A
UHK03230.1	444	533	NW_013952489	Austrofundulus limnaeus	Austrofundulus limnaeus strain Quisiro unplaced genomic scaffold, Austrofundulus_limnaeus-1.0 Scaffold87	285444	285710	9.81e-104	113	91	31.868	N/A
UHK03230.1	515	724	NC_007115	Danio rerio	Danio rerio strain Tuebingen chromosome 4, GRCz11 Primary Assembly	50637613	50638248	1.51e-95	424	212	38.679	N/A
UHK03230.1	744	966	NC_007115	Danio rerio	Danio rerio strain Tuebingen chromosome 4, GRCz11 Primary Assembly	50638304	50638969	1.51e-95	367	225	38.667	N/A
UHK03230.1	973	1285	NC_007115	Danio rerio	Danio rerio strain Tuebingen chromosome 4, GRCz11 Primary Assembly	50638983	50639882	1.51e-95	233	324	25.926	N/A
UHK03230.1	208	629	NC_007115	Danio rerio	Danio rerio strain Tuebingen chromosome 4, GRCz11 Primary Assembly	73615623	73614376	6.77e-47	513	425	31.529	N/A
UHK03230.1	641	731	NC_007115	Danio rerio	Danio rerio strain Tuebingen chromosome 4, GRCz11 Primary Assembly	73614137	73613844	1.46e-09	192	98	37.755	N/A
UHK03230.1	608	998	NW_019711788	Paramormyrops kingsleyae	Paramormyrops kingsleyae isolate PKING1 ecotype Bambomo Creek, P0-Absent unplaced genomic scaffold, PKINGS_0.1 Scaffold12	805636	804470	1.54e-89	667	393	36.641	N/A
UHK03230.1	442	604	NW_019711788	Paramormyrops kingsleyae	Paramormyrops kingsleyae isolate PKING1 ecotype Bambomo Creek, P0-Absent unplaced genomic scaffold, PKINGS_0.1 Scaffold12	806126	805641	1.54e-89	262	164	34.756	N/A
UHK03230.1	800	1038	NC_007125	Danio rerio	Danio rerio strain Tuebingen chromosome 14, GRCz11 Primary Assembly	47735587	47734871	2.48e-63	380	242	38.430	N/A
UHK03230.1	1055	1339	NC_007125	Danio rerio	Danio rerio strain Tuebingen chromosome 14, GRCz11 Primary Assembly	47734836	47733988	2.48e-63	321	286	27.972	N/A
UHK03230.1	653	921	NC_050527	Oryzias melastigma	Oryzias melastigma strain HK-1 linkage group LG16, ASM292280v2	17615620	17616441	1.11e-62	444	276	35.507	N/A
UHK03230.1	539	658	NC_050527	Oryzias melastigma	Oryzias melastigma strain HK-1 linkage group LG16, ASM292280v2	17615277	17615633	1.11e-62	194	121	34.711	N/A
UHK03230.1	392	539	NC_050527	Oryzias melastigma	Oryzias melastigma strain HK-1 linkage group LG16, ASM292280v2	17614847	17615281	1.11e-62	100	150	29.333	N/A
UHK03230.1	583	830	NW_019712898	Paramormyrops kingsleyae	Paramormyrops kingsleyae isolate PKING1 ecotype Bambomo Creek, P0-Absent unplaced genomic scaffold, PKINGS_0.1 Scaffold22	2176267	2177013	4.32e-53	530	250	42.400	N/A
UHK03230.1	487	582	NW_019712898	Paramormyrops kingsleyae	Paramormyrops kingsleyae isolate PKING1 ecotype Bambomo Creek, P0-Absent unplaced genomic scaffold, PKINGS_0.1 Scaffold22	2176056	2176268	4.32e-53	82	96	29.167	N/A
UHK03230.1	208	629	NW_018394560	Danio rerio	Danio rerio strain Tuebingen chromosome 4 genomic scaffold, GRCz11 alternate locus group ALT_DRER_TU_1 ALT_CTG4_1_14	21799	20552	5.33e-47	514	425	31.529	N/A
UHK03230.1	641	731	NW_018394560	Danio rerio	Danio rerio strain Tuebingen chromosome 4 genomic scaffold, GRCz11 alternate locus group ALT_DRER_TU_1 ALT_CTG4_1_14	20313	20020	1.45e-09	192	98	37.755	N/A
UHK03230.1	493	765	NW_018394741	Danio rerio	Danio rerio strain Tuebingen chromosome 8 genomic scaffold, GRCz11 alternate locus group ALT_DRER_TU_1 ALT_CTG8_1_26	35915	36718	5.10e-42	340	282	34.043	N/A
UHK03230.1	770	842	NW_018394741	Danio rerio	Danio rerio strain Tuebingen chromosome 8 genomic scaffold, GRCz11 alternate locus group ALT_DRER_TU_1 ALT_CTG8_1_26	36699	36917	5.10e-42	176	73	49.315	N/A
UHK03230.1	503	695	NW_015113923	Poecilia latipinna	Poecilia latipinna isolate Pla-1442-1.1 unplaced genomic scaffold, P_latipinna-1.0 Scaffold1307	106438	105851	5.95e-32	384	196	41.327	N/A
UHK03230.1	222	519	NW_015113923	Poecilia latipinna	Poecilia latipinna isolate Pla-1442-1.1 unplaced genomic scaffold, P_latipinna-1.0 Scaffold1307	107265	106387	4.09e-31	377	298	32.886	N/A
UHK03230.1	503	695	NW_015094969	Poecilia mexicana	Poecilia mexicana isolate Pme_1353_1.1 unplaced genomic scaffold, P_mexicana-1.0 Scaffold458	342025	342612	5.98e-32	384	196	41.327	N/A
UHK03230.1	222	519	NW_015094969	Poecilia mexicana	Poecilia mexicana isolate Pme_1353_1.1 unplaced genomic scaffold, P_mexicana-1.0 Scaffold458	341198	342076	4.11e-31	377	298	32.886	N/A
UHK03230.1	503	695	NW_006800123	Poecilia formosa	Poecilia formosa unplaced genomic scaffold, Poecilia_formosa-5.1.2 Scaffold184	592500	593087	6.01e-32	384	196	41.327	N/A
UHK03230.1	222	519	NW_006800123	Poecilia formosa	Poecilia formosa unplaced genomic scaffold, Poecilia_formosa-5.1.2 Scaffold184	591673	592551	4.13e-31	377	298	32.886	N/A
UHK03230.1	651	799	NC_024347	Poecilia reticulata	Poecilia reticulata strain Guanapo linkage group LG17, Guppy_female_1.0+MT	27783313	27783759	1.33e-20	287	150	40.000	N/A
UHK03230.1	442	630	NC_024347	Poecilia reticulata	Poecilia reticulata strain Guanapo linkage group LG17, Guppy_female_1.0+MT	27782834	27783361	2.44e-17	259	194	36.598	N/A
UHK03230.1	757	879	NC_050519	Oryzias melastigma	Oryzias melastigma strain HK-1 linkage group LG8, ASM292280v2	21737721	21738083	8.02e-17	254	125	41.600	N/A
UHK03230.1	493	713	NC_007119	Danio rerio	Danio rerio strain Tuebingen chromosome 8, GRCz11 Primary Assembly	45134014	45134685	2.53e-13	224	235	31.064	N/A
# TBLASTN 2.13.0+
# Query: QPL15385.1 |nucleoprotein|Hymenopteran chu-related virus OKIAV122||Chuviridae|Chelostoma florisomne|Germany: Rhineland-Palatinate, Albersweiler|Germany|2011-04-22|2020-12-09T00:00:00Z|nucleoprotein [Hymenopteran chu-related virus OKIAV122]
# Database: ref_euk_rep_genomes
# 0 hits found
# TBLASTN 2.13.0+
# Query: ANC97697.1 |L|Mivirus amblyommae|Mivirus|Chuviridae|Amblyomma americanum|USA|USA|2015|2016-05-14T00:00:00Z|L [Lonestar tick chuvirus 1]
# Database: ref_euk_rep_genomes
# Fields: query acc., q. start, q. end, subject acc., subject sci name, subject title, s. start, s. end, evalue, score, alignment length, % identity, subject strand
# 46 hits found
ANC97697.1	188	1293	NW_006800595	Poecilia formosa	Poecilia formosa unplaced genomic scaffold, Poecilia_formosa-5.1.2 Scaffold656	35089	31811	0.0	1632	1115	33.722	N/A
ANC97697.1	188	1293	NW_015113296	Poecilia latipinna	Poecilia latipinna isolate Pla-1442-1.1 unplaced genomic scaffold, P_latipinna-1.0 Scaffold680	282262	285540	1.26e-180	1625	1118	33.721	N/A
ANC97697.1	356	1172	NC_007131	Danio rerio	Danio rerio strain Tuebingen chromosome 20, GRCz11 Primary Assembly	11821337	11823766	8.47e-175	1404	832	36.899	N/A
ANC97697.1	1174	1323	NC_007131	Danio rerio	Danio rerio strain Tuebingen chromosome 20, GRCz11 Primary Assembly	11823748	11824209	8.47e-175	210	155	31.613	N/A
ANC97697.1	284	341	NC_007131	Danio rerio	Danio rerio strain Tuebingen chromosome 20, GRCz11 Primary Assembly	11821105	11821278	8.47e-175	98	58	32.759	N/A
ANC97697.1	1742	1951	NC_007131	Danio rerio	Danio rerio strain Tuebingen chromosome 20, GRCz11 Primary Assembly	11820769	11820167	9.92e-07	167	212	29.717	N/A
ANC97697.1	160	965	NC_007136	Danio rerio	Danio rerio strain Tuebingen chromosome 25, GRCz11 Primary Assembly	22517292	22519694	1.43e-138	1287	811	34.032	N/A
ANC97697.1	160	860	NW_018395203	Danio rerio	Danio rerio strain Tuebingen chromosome 25 genomic scaffold, GRCz11 alternate locus group ALT_DRER_TU_1 ALT_CTG25_1_18	346519	348612	3.00e-126	1186	706	34.986	N/A
ANC97697.1	554	973	NC_007128	Danio rerio	Danio rerio strain Tuebingen chromosome 17, GRCz11 Primary Assembly	41866483	41865224	1.66e-118	757	423	37.825	N/A
ANC97697.1	975	1288	NC_007128	Danio rerio	Danio rerio strain Tuebingen chromosome 17, GRCz11 Primary Assembly	41865224	41864289	1.66e-118	422	323	33.127	N/A
ANC97697.1	703	948	NC_007115	Danio rerio	Danio rerio strain Tuebingen chromosome 4, GRCz11 Primary Assembly	50638235	50638969	6.52e-101	434	248	37.500	N/A
ANC97697.1	498	698	NC_007115	Danio rerio	Danio rerio strain Tuebingen chromosome 4, GRCz11 Primary Assembly	50637613	50638227	6.52e-101	380	205	36.585	N/A
ANC97697.1	951	1247	NC_007115	Danio rerio	Danio rerio strain Tuebingen chromosome 4, GRCz11 Primary Assembly	50638971	50639831	6.52e-101	256	311	27.010	N/A
ANC97697.1	185	611	NC_007115	Danio rerio	Danio rerio strain Tuebingen chromosome 4, GRCz11 Primary Assembly	73615641	73614376	8.84e-54	571	429	31.469	N/A
ANC97697.1	623	728	NC_007115	Danio rerio	Danio rerio strain Tuebingen chromosome 4, GRCz11 Primary Assembly	73614134	73613820	9.48e-11	202	106	33.019	N/A
ANC97697.1	595	985	NW_019711788	Paramormyrops kingsleyae	Paramormyrops kingsleyae isolate PKING1 ecotype Bambomo Creek, P0-Absent unplaced genomic scaffold, PKINGS_0.1 Scaffold12	805621	804455	2.87e-99	716	394	37.310	N/A
ANC97697.1	415	590	NW_019711788	Paramormyrops kingsleyae	Paramormyrops kingsleyae isolate PKING1 ecotype Bambomo Creek, P0-Absent unplaced genomic scaffold, PKINGS_0.1 Scaffold12	806147	805629	2.87e-99	297	178	36.517	N/A
ANC97697.1	10	505	NW_006800123	Poecilia formosa	Poecilia formosa unplaced genomic scaffold, Poecilia_formosa-5.1.2 Scaffold184	591088	592560	7.90e-76	391	505	26.139	N/A
ANC97697.1	508	676	NW_006800123	Poecilia formosa	Poecilia formosa unplaced genomic scaffold, Poecilia_formosa-5.1.2 Scaffold184	592572	593087	7.90e-76	385	172	44.186	N/A
ANC97697.1	681	730	NW_006800123	Poecilia formosa	Poecilia formosa unplaced genomic scaffold, Poecilia_formosa-5.1.2 Scaffold184	593101	593250	7.90e-76	77	51	27.451	N/A
ANC97697.1	10	505	NW_015094969	Poecilia mexicana	Poecilia mexicana isolate Pme_1353_1.1 unplaced genomic scaffold, P_mexicana-1.0 Scaffold458	340613	342085	8.02e-76	391	505	26.139	N/A
ANC97697.1	508	676	NW_015094969	Poecilia mexicana	Poecilia mexicana isolate Pme_1353_1.1 unplaced genomic scaffold, P_mexicana-1.0 Scaffold458	342097	342612	8.02e-76	385	172	44.186	N/A
ANC97697.1	681	730	NW_015094969	Poecilia mexicana	Poecilia mexicana isolate Pme_1353_1.1 unplaced genomic scaffold, P_mexicana-1.0 Scaffold458	342626	342775	8.02e-76	77	51	27.451	N/A
ANC97697.1	10	505	NW_015113923	Poecilia latipinna	Poecilia latipinna isolate Pla-1442-1.1 unplaced genomic scaffold, P_latipinna-1.0 Scaffold1307	107850	106378	8.07e-76	391	505	26.139	N/A
ANC97697.1	508	676	NW_015113923	Poecilia latipinna	Poecilia latipinna isolate Pla-1442-1.1 unplaced genomic scaffold, P_latipinna-1.0 Scaffold1307	106366	105851	8.07e-76	385	172	44.186	N/A
ANC97697.1	681	730	NW_015113923	Poecilia latipinna	Poecilia latipinna isolate Pla-1442-1.1 unplaced genomic scaffold, P_latipinna-1.0 Scaffold1307	105837	105688	8.07e-76	77	51	27.451	N/A
ANC97697.1	781	1029	NC_007125	Danio rerio	Danio rerio strain Tuebingen chromosome 14, GRCz11 Primary Assembly	47735587	47734859	4.28e-70	421	249	36.546	N/A
ANC97697.1	1036	1293	NC_007125	Danio rerio	Danio rerio strain Tuebingen chromosome 14, GRCz11 Primary Assembly	47734839	47734060	4.28e-70	338	267	33.333	N/A
ANC97697.1	709	1008	NW_013952489	Austrofundulus limnaeus	Austrofundulus limnaeus strain Quisiro unplaced genomic scaffold, Austrofundulus_limnaeus-1.0 Scaffold87	286291	287190	1.41e-69	403	304	32.895	N/A
ANC97697.1	516	702	NW_013952489	Austrofundulus limnaeus	Austrofundulus limnaeus strain Quisiro unplaced genomic scaffold, Austrofundulus_limnaeus-1.0 Scaffold87	285710	286276	1.41e-69	352	189	37.566	N/A
ANC97697.1	1150	1293	NW_013952489	Austrofundulus limnaeus	Austrofundulus limnaeus strain Quisiro unplaced genomic scaffold, Austrofundulus_limnaeus-1.0 Scaffold87	287615	288028	3.22e-09	189	144	31.944	N/A
ANC97697.1	185	611	NW_018394560	Danio rerio	Danio rerio strain Tuebingen chromosome 4 genomic scaffold, GRCz11 alternate locus group ALT_DRER_TU_1 ALT_CTG4_1_14	21817	20552	7.89e-54	572	429	31.469	N/A
ANC97697.1	623	728	NW_018394560	Danio rerio	Danio rerio strain Tuebingen chromosome 4 genomic scaffold, GRCz11 alternate locus group ALT_DRER_TU_1 ALT_CTG4_1_14	20310	19996	9.44e-11	202	106	33.019	N/A
ANC97697.1	567	810	NW_019712898	Paramormyrops kingsleyae	Paramormyrops kingsleyae isolate PKING1 ecotype Bambomo Creek, P0-Absent unplaced genomic scaffold, PKINGS_0.1 Scaffold22	2176273	2177010	2.32e-53	568	247	44.534	N/A
ANC97697.1	633	899	NC_050527	Oryzias melastigma	Oryzias melastigma strain HK-1 linkage group LG16, ASM292280v2	17615617	17616411	2.56e-43	482	269	38.290	N/A
ANC97697.1	343	521	NC_050527	Oryzias melastigma	Oryzias melastigma strain HK-1 linkage group LG16, ASM292280v2	17614757	17615281	3.16e-06	140	181	27.624	N/A
ANC97697.1	318	341	NC_050527	Oryzias melastigma	Oryzias melastigma strain HK-1 linkage group LG16, ASM292280v2	17614681	17614752	3.16e-06	62	24	41.667	N/A
ANC97697.1	638	780	NC_024347	Poecilia reticulata	Poecilia reticulata strain Guanapo linkage group LG17, Guppy_female_1.0+MT	27783331	27783759	4.33e-25	325	144	42.361	N/A
ANC97697.1	433	596	NC_024347	Poecilia reticulata	Poecilia reticulata strain Guanapo linkage group LG17, Guppy_female_1.0+MT	27782849	27783310	2.86e-13	224	166	34.940	N/A
ANC97697.1	475	671	NW_018394741	Danio rerio	Danio rerio strain Tuebingen chromosome 8 genomic scaffold, GRCz11 alternate locus group ALT_DRER_TU_1 ALT_CTG8_1_26	35912	36508	1.36e-24	321	201	38.308	N/A
ANC97697.1	755	823	NW_018394741	Danio rerio	Danio rerio strain Tuebingen chromosome 8 genomic scaffold, GRCz11 alternate locus group ALT_DRER_TU_1 ALT_CTG8_1_26	36711	36917	1.06e-20	211	69	55.072	N/A
ANC97697.1	824	905	NW_018394741	Danio rerio	Danio rerio strain Tuebingen chromosome 8 genomic scaffold, GRCz11 alternate locus group ALT_DRER_TU_1 ALT_CTG8_1_26	36913	37149	1.06e-20	119	83	40.964	N/A
ANC97697.1	737	1031	NC_050519	Oryzias melastigma	Oryzias melastigma strain HK-1 linkage group LG8, ASM292280v2	21737718	21738479	8.37e-23	306	315	30.159	N/A
ANC97697.1	755	823	NC_007119	Danio rerio	Danio rerio strain Tuebingen chromosome 8, GRCz11 Primary Assembly	45134718	45134924	1.21e-19	205	69	55.072	N/A
ANC97697.1	824	926	NC_007119	Danio rerio	Danio rerio strain Tuebingen chromosome 8, GRCz11 Primary Assembly	45134920	45135216	1.21e-19	115	104	38.462	N/A
ANC97697.1	584	696	NC_007119	Danio rerio	Danio rerio strain Tuebingen chromosome 8, GRCz11 Primary Assembly	45134350	45134691	1.74e-12	217	115	35.652	N/A
# TBLASTN 2.13.0+
# Query: UJQ88121.1 |RNA-dependent RNA polymerase|Mivirus genovaense|Mivirus|Chuviridae|Ixodes holocyclus|Australia|Australia|2019-11-21|2022-01-31T00:00:00Z|RNA-dependent RNA polymerase [Genoa virus]
# Database: ref_euk_rep_genomes
# Fields: query acc., q. start, q. end, subject acc., subject sci name, subject title, s. start, s. end, evalue, score, alignment length, % identity, subject strand
# 48 hits found
UJQ88121.1	192	1492	NW_015113296	Poecilia latipinna	Poecilia latipinna isolate Pla-1442-1.1 unplaced genomic scaffold, P_latipinna-1.0 Scaffold680	282262	286128	4.06e-176	1588	1330	30.602	N/A
UJQ88121.1	192	1294	NW_006800595	Poecilia formosa	Poecilia formosa unplaced genomic scaffold, Poecilia_formosa-5.1.2 Scaffold656	35089	31811	8.29e-174	1570	1122	33.066	N/A
UJQ88121.1	346	1173	NC_007131	Danio rerio	Danio rerio strain Tuebingen chromosome 20, GRCz11 Primary Assembly	11821280	11823766	1.78e-168	1390	841	35.434	N/A
UJQ88121.1	1181	1295	NC_007131	Danio rerio	Danio rerio strain Tuebingen chromosome 20, GRCz11 Primary Assembly	11823766	11824107	1.78e-168	158	115	36.522	N/A
UJQ88121.1	303	344	NC_007131	Danio rerio	Danio rerio strain Tuebingen chromosome 20, GRCz11 Primary Assembly	11821150	11821275	1.78e-168	109	42	45.238	N/A
UJQ88121.1	1745	1971	NC_007131	Danio rerio	Danio rerio strain Tuebingen chromosome 20, GRCz11 Primary Assembly	11820766	11820071	9.43e-10	193	238	27.311	N/A
UJQ88121.1	184	966	NC_007136	Danio rerio	Danio rerio strain Tuebingen chromosome 25, GRCz11 Primary Assembly	22517352	22519694	5.04e-136	1266	787	33.164	N/A
UJQ88121.1	158	864	NW_018395203	Danio rerio	Danio rerio strain Tuebingen chromosome 25 genomic scaffold, GRCz11 alternate locus group ALT_DRER_TU_1 ALT_CTG25_1_18	346501	348621	1.06e-122	1156	711	33.474	N/A
UJQ88121.1	554	974	NC_007128	Danio rerio	Danio rerio strain Tuebingen chromosome 17, GRCz11 Primary Assembly	41866483	41865224	7.02e-106	731	423	35.934	N/A
UJQ88121.1	976	1286	NC_007128	Danio rerio	Danio rerio strain Tuebingen chromosome 17, GRCz11 Primary Assembly	41865224	41864298	7.02e-106	338	322	31.366	N/A
UJQ88121.1	490	700	NC_007115	Danio rerio	Danio rerio strain Tuebingen chromosome 4, GRCz11 Primary Assembly	50637589	50638230	4.79e-101	408	214	37.383	N/A
UJQ88121.1	704	949	NC_007115	Danio rerio	Danio rerio strain Tuebingen chromosome 4, GRCz11 Primary Assembly	50638235	50638969	4.79e-101	364	247	31.984	N/A
UJQ88121.1	955	1250	NC_007115	Danio rerio	Danio rerio strain Tuebingen chromosome 4, GRCz11 Primary Assembly	50638980	50639837	4.79e-101	230	321	27.103	N/A
UJQ88121.1	284	454	NC_007115	Danio rerio	Danio rerio strain Tuebingen chromosome 4, GRCz11 Primary Assembly	50637069	50637503	4.79e-101	113	171	24.561	N/A
UJQ88121.1	184	614	NC_007115	Danio rerio	Danio rerio strain Tuebingen chromosome 4, GRCz11 Primary Assembly	73615656	73614367	1.21e-56	596	433	30.485	N/A
UJQ88121.1	624	719	NC_007115	Danio rerio	Danio rerio strain Tuebingen chromosome 4, GRCz11 Primary Assembly	73614134	73613850	6.05e-10	195	96	36.458	N/A
UJQ88121.1	592	986	NW_019711788	Paramormyrops kingsleyae	Paramormyrops kingsleyae isolate PKING1 ecotype Bambomo Creek, P0-Absent unplaced genomic scaffold, PKINGS_0.1 Scaffold12	805630	804455	5.74e-92	666	399	36.842	N/A
UJQ88121.1	419	590	NW_019711788	Paramormyrops kingsleyae	Paramormyrops kingsleyae isolate PKING1 ecotype Bambomo Creek, P0-Absent unplaced genomic scaffold, PKINGS_0.1 Scaffold12	806147	805629	5.74e-92	283	175	36.571	N/A
UJQ88121.1	508	677	NW_006800123	Poecilia formosa	Poecilia formosa unplaced genomic scaffold, Poecilia_formosa-5.1.2 Scaffold184	592572	593087	2.17e-81	413	172	45.930	N/A
UJQ88121.1	175	505	NW_006800123	Poecilia formosa	Poecilia formosa unplaced genomic scaffold, Poecilia_formosa-5.1.2 Scaffold184	591577	592560	2.17e-81	401	331	29.909	N/A
UJQ88121.1	682	731	NW_006800123	Poecilia formosa	Poecilia formosa unplaced genomic scaffold, Poecilia_formosa-5.1.2 Scaffold184	593101	593250	2.17e-81	87	51	35.294	N/A
UJQ88121.1	508	677	NW_015094969	Poecilia mexicana	Poecilia mexicana isolate Pme_1353_1.1 unplaced genomic scaffold, P_mexicana-1.0 Scaffold458	342097	342612	2.20e-81	413	172	45.930	N/A
UJQ88121.1	175	505	NW_015094969	Poecilia mexicana	Poecilia mexicana isolate Pme_1353_1.1 unplaced genomic scaffold, P_mexicana-1.0 Scaffold458	341102	342085	2.20e-81	401	331	29.909	N/A
UJQ88121.1	682	731	NW_015094969	Poecilia mexicana	Poecilia mexicana isolate Pme_1353_1.1 unplaced genomic scaffold, P_mexicana-1.0 Scaffold458	342626	342775	2.20e-81	87	51	35.294	N/A
UJQ88121.1	508	677	NW_015113923	Poecilia latipinna	Poecilia latipinna isolate Pla-1442-1.1 unplaced genomic scaffold, P_latipinna-1.0 Scaffold1307	106366	105851	2.22e-81	413	172	45.930	N/A
UJQ88121.1	175	505	NW_015113923	Poecilia latipinna	Poecilia latipinna isolate Pla-1442-1.1 unplaced genomic scaffold, P_latipinna-1.0 Scaffold1307	107361	106378	2.22e-81	401	331	29.909	N/A
UJQ88121.1	682	731	NW_015113923	Poecilia latipinna	Poecilia latipinna isolate Pla-1442-1.1 unplaced genomic scaffold, P_latipinna-1.0 Scaffold1307	105837	105688	2.22e-81	87	51	35.294	N/A
UJQ88121.1	184	614	NW_018394560	Danio rerio	Danio rerio strain Tuebingen chromosome 4 genomic scaffold, GRCz11 alternate locus group ALT_DRER_TU_1 ALT_CTG4_1_14	21832	20543	1.25e-56	596	433	30.485	N/A
UJQ88121.1	624	719	NW_018394560	Danio rerio	Danio rerio strain Tuebingen chromosome 4 genomic scaffold, GRCz11 alternate locus group ALT_DRER_TU_1 ALT_CTG4_1_14	20310	20026	6.03e-10	195	96	36.458	N/A
UJQ88121.1	782	1017	NC_007125	Danio rerio	Danio rerio strain Tuebingen chromosome 14, GRCz11 Primary Assembly	47735587	47734886	2.07e-56	381	237	32.489	N/A
UJQ88121.1	1047	1294	NC_007125	Danio rerio	Danio rerio strain Tuebingen chromosome 14, GRCz11 Primary Assembly	47734833	47734060	2.07e-56	259	259	30.502	N/A
UJQ88121.1	1755	1938	NC_007125	Danio rerio	Danio rerio strain Tuebingen chromosome 14, GRCz11 Primary Assembly	47732757	47732194	5.35e-06	161	190	28.947	N/A
UJQ88121.1	474	747	NW_018394741	Danio rerio	Danio rerio strain Tuebingen chromosome 8 genomic scaffold, GRCz11 alternate locus group ALT_DRER_TU_1 ALT_CTG8_1_26	35909	36718	1.07e-52	349	278	34.173	N/A
UJQ88121.1	756	822	NW_018394741	Danio rerio	Danio rerio strain Tuebingen chromosome 8 genomic scaffold, GRCz11 alternate locus group ALT_DRER_TU_1 ALT_CTG8_1_26	36711	36911	1.07e-52	186	67	49.254	N/A
UJQ88121.1	825	915	NW_018394741	Danio rerio	Danio rerio strain Tuebingen chromosome 8 genomic scaffold, GRCz11 alternate locus group ALT_DRER_TU_1 ALT_CTG8_1_26	36910	37176	1.07e-52	116	91	28.571	N/A
UJQ88121.1	565	812	NW_019712898	Paramormyrops kingsleyae	Paramormyrops kingsleyae isolate PKING1 ecotype Bambomo Creek, P0-Absent unplaced genomic scaffold, PKINGS_0.1 Scaffold22	2176267	2177013	4.26e-50	540	250	42.000	N/A
UJQ88121.1	635	900	NC_050527	Oryzias melastigma	Oryzias melastigma strain HK-1 linkage group LG16, ASM292280v2	17615620	17616411	2.09e-40	457	268	36.940	N/A
UJQ88121.1	684	1027	NW_013952489	Austrofundulus limnaeus	Austrofundulus limnaeus strain Quisiro unplaced genomic scaffold, Austrofundulus_limnaeus-1.0 Scaffold87	286210	287232	1.95e-36	422	346	31.214	N/A
UJQ88121.1	516	699	NW_013952489	Austrofundulus limnaeus	Austrofundulus limnaeus strain Quisiro unplaced genomic scaffold, Austrofundulus_limnaeus-1.0 Scaffold87	285710	286264	1.65e-28	354	185	37.297	N/A
UJQ88121.1	640	781	NC_024347	Poecilia reticulata	Poecilia reticulata strain Guanapo linkage group LG17, Guppy_female_1.0+MT	27783334	27783759	1.03e-24	322	143	45.455	N/A
UJQ88121.1	437	596	NC_024347	Poecilia reticulata	Poecilia reticulata strain Guanapo linkage group LG17, Guppy_female_1.0+MT	27782849	27783310	1.78e-12	217	162	32.716	N/A
UJQ88121.1	738	1012	NC_050519	Oryzias melastigma	Oryzias melastigma strain HK-1 linkage group LG8, ASM292280v2	21737718	21738473	6.39e-19	272	280	28.214	N/A
UJQ88121.1	756	817	NC_007119	Danio rerio	Danio rerio strain Tuebingen chromosome 8, GRCz11 Primary Assembly	45134718	45134903	1.24e-15	181	62	51.613	N/A
UJQ88121.1	825	915	NC_007119	Danio rerio	Danio rerio strain Tuebingen chromosome 8, GRCz11 Primary Assembly	45134917	45135183	1.24e-15	104	92	27.174	N/A
UJQ88121.1	474	697	NC_007119	Danio rerio	Danio rerio strain Tuebingen chromosome 8, GRCz11 Primary Assembly	45134008	45134691	8.71e-14	228	238	29.832	N/A
UJQ88121.1	329	1062	NW_007370655	Eptesicus fuscus	Eptesicus fuscus isolate BU_THK_EF1 unplaced genomic scaffold, EptFus1.0 scaffold00005	8633454	8635655	2.46e-14	233	787	20.966	N/A
UJQ88121.1	241	354	NC_050532	Oryzias melastigma	Oryzias melastigma strain HK-1 linkage group LG21, ASM292280v2	6151477	6151803	1.74e-07	126	114	30.702	N/A
UJQ88121.1	167	231	NC_050532	Oryzias melastigma	Oryzias melastigma strain HK-1 linkage group LG21, ASM292280v2	6151257	6151451	1.74e-07	87	65	32.308	N/A
# TBLASTN 2.13.0+
# Query: APG78655.1 |RNA-dependent RNA polymerase|Pediavirus cirripedis|Pediavirus|Chuviridae|Thoracica|China|China|2014|2016-12-10T00:00:00Z|RNA-dependent RNA polymerase [Beihai barnacle virus 9]
# Database: ref_euk_rep_genomes
# Fields: query acc., q. start, q. end, subject acc., subject sci name, subject title, s. start, s. end, evalue, score, alignment length, % identity, subject strand
# 27 hits found
APG78655.1	206	1136	NW_006800595	Poecilia formosa	Poecilia formosa unplaced genomic scaffold, Poecilia_formosa-5.1.2 Scaffold656	35074	32402	1.16e-81	810	943	29.905	N/A
APG78655.1	206	1136	NW_015113296	Poecilia latipinna	Poecilia latipinna isolate Pla-1442-1.1 unplaced genomic scaffold, P_latipinna-1.0 Scaffold680	282277	284949	1.40e-81	809	943	29.905	N/A
APG78655.1	218	882	NW_018395203	Danio rerio	Danio rerio strain Tuebingen chromosome 25 genomic scaffold, GRCz11 alternate locus group ALT_DRER_TU_1 ALT_CTG25_1_18	346654	348585	3.47e-57	600	673	29.718	N/A
APG78655.1	218	882	NC_007136	Danio rerio	Danio rerio strain Tuebingen chromosome 25, GRCz11 Primary Assembly	22517427	22519358	7.88e-57	597	673	29.569	N/A
APG78655.1	357	1130	NC_007131	Danio rerio	Danio rerio strain Tuebingen chromosome 20, GRCz11 Primary Assembly	11821286	11823508	1.43e-48	527	799	26.909	N/A
APG78655.1	689	928	NC_050527	Oryzias melastigma	Oryzias melastigma strain HK-1 linkage group LG16, ASM292280v2	17615698	17616408	3.70e-33	296	240	32.083	N/A
APG78655.1	582	658	NC_050527	Oryzias melastigma	Oryzias melastigma strain HK-1 linkage group LG16, ASM292280v2	17615373	17615603	3.70e-33	143	77	31.169	N/A
APG78655.1	588	882	NC_007128	Danio rerio	Danio rerio strain Tuebingen chromosome 17, GRCz11 Primary Assembly	41866465	41865584	1.26e-30	373	297	31.650	N/A
APG78655.1	619	1019	NW_019711788	Paramormyrops kingsleyae	Paramormyrops kingsleyae isolate PKING1 ecotype Bambomo Creek, P0-Absent unplaced genomic scaffold, PKINGS_0.1 Scaffold12	805633	804458	6.93e-30	366	412	31.311	N/A
APG78655.1	600	841	NW_019712898	Paramormyrops kingsleyae	Paramormyrops kingsleyae isolate PKING1 ecotype Bambomo Creek, P0-Absent unplaced genomic scaffold, PKINGS_0.1 Scaffold22	2176288	2177010	1.35e-28	355	247	37.247	N/A
APG78655.1	517	729	NC_007115	Danio rerio	Danio rerio strain Tuebingen chromosome 4, GRCz11 Primary Assembly	50637595	50638233	2.42e-23	212	216	33.796	N/A
APG78655.1	729	882	NC_007115	Danio rerio	Danio rerio strain Tuebingen chromosome 4, GRCz11 Primary Assembly	50638211	50638684	2.42e-23	141	158	25.316	N/A
APG78655.1	218	641	NC_007115	Danio rerio	Danio rerio strain Tuebingen chromosome 4, GRCz11 Primary Assembly	73615581	73614370	6.02e-22	298	432	28.241	N/A
APG78655.1	218	641	NW_018394560	Danio rerio	Danio rerio strain Tuebingen chromosome 4 genomic scaffold, GRCz11 alternate locus group ALT_DRER_TU_1 ALT_CTG4_1_14	21757	20546	5.78e-22	298	432	28.241	N/A
APG78655.1	558	705	NW_006800123	Poecilia formosa	Poecilia formosa unplaced genomic scaffold, Poecilia_formosa-5.1.2 Scaffold184	592641	593087	1.41e-19	234	149	40.268	N/A
APG78655.1	708	760	NW_006800123	Poecilia formosa	Poecilia formosa unplaced genomic scaffold, Poecilia_formosa-5.1.2 Scaffold184	593095	593247	1.41e-19	85	57	35.088	N/A
APG78655.1	182	462	NW_006800123	Poecilia formosa	Poecilia formosa unplaced genomic scaffold, Poecilia_formosa-5.1.2 Scaffold184	591574	592413	8.67e-19	271	283	29.329	N/A
APG78655.1	558	705	NW_015094969	Poecilia mexicana	Poecilia mexicana isolate Pme_1353_1.1 unplaced genomic scaffold, P_mexicana-1.0 Scaffold458	342166	342612	1.44e-19	234	149	40.268	N/A
APG78655.1	708	760	NW_015094969	Poecilia mexicana	Poecilia mexicana isolate Pme_1353_1.1 unplaced genomic scaffold, P_mexicana-1.0 Scaffold458	342620	342772	1.44e-19	85	57	35.088	N/A
APG78655.1	182	462	NW_015094969	Poecilia mexicana	Poecilia mexicana isolate Pme_1353_1.1 unplaced genomic scaffold, P_mexicana-1.0 Scaffold458	341099	341938	8.64e-19	271	283	29.329	N/A
APG78655.1	558	705	NW_015113923	Poecilia latipinna	Poecilia latipinna isolate Pla-1442-1.1 unplaced genomic scaffold, P_latipinna-1.0 Scaffold1307	106297	105851	1.46e-19	234	149	40.268	N/A
APG78655.1	708	760	NW_015113923	Poecilia latipinna	Poecilia latipinna isolate Pla-1442-1.1 unplaced genomic scaffold, P_latipinna-1.0 Scaffold1307	105843	105691	1.46e-19	85	57	35.088	N/A
APG78655.1	182	462	NW_015113923	Poecilia latipinna	Poecilia latipinna isolate Pla-1442-1.1 unplaced genomic scaffold, P_latipinna-1.0 Scaffold1307	107364	106525	8.61e-19	271	283	29.329	N/A
APG78655.1	560	736	NW_013952489	Austrofundulus limnaeus	Austrofundulus limnaeus strain Quisiro unplaced genomic scaffold, Austrofundulus_limnaeus-1.0 Scaffold87	285758	286291	7.42e-16	246	178	33.146	N/A
APG78655.1	689	811	NC_024347	Poecilia reticulata	Poecilia reticulata strain Guanapo linkage group LG17, Guppy_female_1.0+MT	27783397	27783759	8.41e-08	177	125	34.400	N/A
APG78655.1	599	725	NC_007119	Danio rerio	Danio rerio strain Tuebingen chromosome 8, GRCz11 Primary Assembly	45134332	45134691	1.33e-07	175	127	37.795	N/A
APG78655.1	558	699	NW_018394741	Danio rerio	Danio rerio strain Tuebingen chromosome 8 genomic scaffold, GRCz11 alternate locus group ALT_DRER_TU_1 ALT_CTG8_1_26	36080	36505	1.65e-06	166	142	32.394	N/A
# TBLASTN 2.13.0+
# Query: UHK03100.1 |hypothetical protein|Sanya chuvirus 2|Chuvivirus|Chuviridae|Nilaparvata lugens|China|China|2017-08-07|2021-12-26T00:00:00Z|MAG: hypothetical protein LiCV1s2_gp2 [Sanya chuvirus 2]
# Database: ref_euk_rep_genomes
# Fields: query acc., q. start, q. end, subject acc., subject sci name, subject title, s. start, s. end, evalue, score, alignment length, % identity, subject strand
# 36 hits found
UHK03100.1	4	368	NW_023339785	Morone saxatilis	Morone saxatilis isolate NCDOM2014 unplaced genomic scaffold, NCSU_SB_2.0 Contig22	445837	446931	3.06e-24	297	378	26.720	N/A
UHK03100.1	7	371	NW_019715976	Paramormyrops kingsleyae	Paramormyrops kingsleyae isolate PKING1 ecotype Bambomo Creek, P0-Absent unplaced genomic scaffold, PKINGS_0.1 Scaffold77	1931499	1932611	1.10e-21	277	381	27.822	N/A
UHK03100.1	3	357	NC_057879	Gambusia affinis	Gambusia affinis linkage group LG12, SWU_Gaff_1.0	8060039	8058975	3.78e-17	241	365	26.027	N/A
UHK03100.1	3	357	NC_057881	Gambusia affinis	Gambusia affinis linkage group LG14, SWU_Gaff_1.0	21425960	21427024	5.99e-16	232	365	26.027	N/A
UHK03100.1	167	338	NW_017306867	Nanorana parkeri	Nanorana parkeri isolate BGI_ZX_2015 unplaced genomic scaffold, ASM93562v1 scaffold599	120352	119843	5.45e-14	216	175	31.429	N/A
UHK03100.1	3	357	NW_006800688	Poecilia formosa	Poecilia formosa unplaced genomic scaffold, Poecilia_formosa-5.1.2 Scaffold749	125537	126601	1.04e-13	214	365	25.479	N/A
UHK03100.1	3	357	NW_015094810	Poecilia mexicana	Poecilia mexicana isolate Pme_1353_1.1 unplaced genomic scaffold, P_mexicana-1.0 Scaffold299	369564	368500	1.04e-13	214	365	25.479	N/A
UHK03100.1	167	375	NC_046970	Cyclopterus lumpus	Cyclopterus lumpus isolate fCycLum1 chromosome 5, fCycLum1.pri	18268076	18267465	1.62e-13	213	215	34.419	N/A
UHK03100.1	167	383	NW_022990779	Gymnodraco acuticeps	Gymnodraco acuticeps unplaced genomic scaffold, fGymAcu1.1	261658	262302	4.01e-13	209	218	28.440	N/A
UHK03100.1	3	357	NC_057873	Gambusia affinis	Gambusia affinis linkage group LG06, SWU_Gaff_1.0	24280741	24281805	4.77e-13	209	365	25.753	N/A
UHK03100.1	43	334	NW_019715643	Paramormyrops kingsleyae	Paramormyrops kingsleyae isolate PKING1 ecotype Bambomo Creek, P0-Absent unplaced genomic scaffold, PKINGS_0.1 Scaffold47	1497636	1498517	9.69e-13	206	302	25.828	N/A
UHK03100.1	129	338	NC_007128	Danio rerio	Danio rerio strain Tuebingen chromosome 17, GRCz11 Primary Assembly	49550368	49549748	1.03e-12	206	216	26.852	N/A
UHK03100.1	165	387	NW_015153981	Cyprinodon variegatus	Cyprinodon variegatus isolate N-32 unplaced genomic scaffold, C_variegatus-1.0 Scaffold3528	5089	5775	1.27e-12	205	232	28.879	N/A
UHK03100.1	1	357	NW_015094938	Poecilia mexicana	Poecilia mexicana isolate Pme_1353_1.1 unplaced genomic scaffold, P_mexicana-1.0 Scaffold427	181800	182870	1.96e-12	204	370	24.324	N/A
UHK03100.1	174	358	NC_007119	Danio rerio	Danio rerio strain Tuebingen chromosome 8, GRCz11 Primary Assembly	44773120	44772572	4.10e-12	201	190	29.474	N/A
UHK03100.1	166	339	NC_007119	Danio rerio	Danio rerio strain Tuebingen chromosome 8, GRCz11 Primary Assembly	45032511	45033026	4.86e-12	201	179	27.933	N/A
UHK03100.1	1	317	NC_057890	Gambusia affinis	Gambusia affinis linkage group LG23, SWU_Gaff_1.0	3152551	3153504	5.51e-12	200	327	25.076	N/A
UHK03100.1	166	365	NC_007115	Danio rerio	Danio rerio strain Tuebingen chromosome 4, GRCz11 Primary Assembly	38494855	38495460	7.67e-12	199	209	26.794	N/A
UHK03100.1	110	321	NC_007115	Danio rerio	Danio rerio strain Tuebingen chromosome 4, GRCz11 Primary Assembly	29325884	29325297	1.79e-11	196	213	26.291	N/A
UHK03100.1	202	339	NC_007115	Danio rerio	Danio rerio strain Tuebingen chromosome 4, GRCz11 Primary Assembly	29220678	29221082	2.47e-07	163	138	27.536	N/A
UHK03100.1	167	383	NC_007114	Danio rerio	Danio rerio strain Tuebingen chromosome 3, GRCz11 Primary Assembly	57849392	57848748	9.25e-12	199	226	26.991	N/A
UHK03100.1	207	371	NC_064533	Brienomyrus brachyistius	Brienomyrus brachyistius isolate T26 chromosome 1, BBRACH_0.4	23703568	23704059	1.96e-11	196	167	29.940	N/A
UHK03100.1	165	363	NW_015112924	Poecilia latipinna	Poecilia latipinna isolate Pla-1442-1.1 unplaced genomic scaffold, P_latipinna-1.0 Scaffold308	51262	50663	6.63e-11	192	203	26.108	N/A
UHK03100.1	226	358	NC_046980	Cyclopterus lumpus	Cyclopterus lumpus isolate fCycLum1 chromosome 15, fCycLum1.pri	14149819	14150211	3.12e-10	186	134	37.313	N/A
UHK03100.1	165	357	NW_006800025	Poecilia formosa	Poecilia formosa unplaced genomic scaffold, Poecilia_formosa-5.1.2 Scaffold86	284687	284106	5.41e-10	184	197	26.396	N/A
UHK03100.1	120	357	NC_050513	Oryzias melastigma	Oryzias melastigma strain HK-1 linkage group LG2, ASM292280v2	5913517	5912822	5.81e-10	184	246	24.797	N/A
UHK03100.1	1	357	NC_057880	Gambusia affinis	Gambusia affinis linkage group LG13, SWU_Gaff_1.0	7429593	7430663	4.91e-09	176	369	22.764	N/A
UHK03100.1	184	371	NC_007131	Danio rerio	Danio rerio strain Tuebingen chromosome 20, GRCz11 Primary Assembly	12290668	12290087	5.46e-09	176	197	25.381	N/A
UHK03100.1	159	307	NW_015153219	Cyprinodon variegatus	Cyprinodon variegatus isolate N-32 unplaced genomic scaffold, C_variegatus-1.0 Scaffold2766	1656	2114	1.02e-08	174	155	31.613	N/A
UHK03100.1	74	305	NC_024349	Poecilia reticulata	Poecilia reticulata strain Guanapo linkage group LG19, Guppy_female_1.0+MT	4791571	4792278	7.68e-08	167	241	25.726	N/A
UHK03100.1	212	279	NC_007116	Danio rerio	Danio rerio strain Tuebingen chromosome 5, GRCz11 Primary Assembly	52299169	52298966	1.14e-07	106	68	29.412	N/A
UHK03100.1	294	359	NC_007116	Danio rerio	Danio rerio strain Tuebingen chromosome 5, GRCz11 Primary Assembly	52298946	52298752	1.14e-07	100	66	37.879	N/A
UHK03100.1	108	384	NW_019711766	Paramormyrops kingsleyae	Paramormyrops kingsleyae isolate PKING1 ecotype Bambomo Creek, P0-Absent unplaced genomic scaffold, PKINGS_0.1 Scaffold118	206393	207217	1.51e-07	164	283	22.261	N/A
UHK03100.1	232	366	NC_056522	Sceloporus undulatus	Sceloporus undulatus isolate JIND9_A2432 ecotype Alabama chromosome 1, SceUnd_v1.1	253943420	253943815	2.28e-07	163	135	33.333	N/A
UHK03100.1	178	317	NC_007125	Danio rerio	Danio rerio strain Tuebingen chromosome 14, GRCz11 Primary Assembly	11587037	11587453	1.19e-06	157	145	29.655	N/A
UHK03100.1	1	357	NW_006800730	Poecilia formosa	Poecilia formosa unplaced genomic scaffold, Poecilia_formosa-5.1.2 Scaffold791	18896	19933	1.60e-06	156	370	23.243	N/A
# TBLASTN 2.13.0+
# Query: QQP18726.1 |hypothetical protein|Soybean thrips chu-like virus 1||Chuviridae|Neohydatothrips variabilis|USA|USA|2018|2021-01-19T00:00:00Z|hypothetical protein [Soybean thrips chu-like virus 1]
# Database: ref_euk_rep_genomes
# 0 hits found
# TBLASTN 2.13.0+
# Query: QHA33918.1 |putative glycoprotein|Atrato Chu-like virus 1||Chuviridae|Coquillettidia venezuelensis|Colombia|Colombia|2016-04|2020-01-01T00:00:00Z|putative glycoprotein [Atrato Chu-like virus 1]
# Database: ref_euk_rep_genomes
# Fields: query acc., q. start, q. end, subject acc., subject sci name, subject title, s. start, s. end, evalue, score, alignment length, % identity, subject strand
# 5 hits found
QHA33918.1	36	585	NW_015152096	Cyprinodon variegatus	Cyprinodon variegatus isolate N-32 unplaced genomic scaffold, C_variegatus-1.0 Scaffold1643	85571	87202	2.12e-56	563	554	27.798	N/A
QHA33918.1	30	650	NW_019715976	Paramormyrops kingsleyae	Paramormyrops kingsleyae isolate PKING1 ecotype Bambomo Creek, P0-Absent unplaced genomic scaffold, PKINGS_0.1 Scaffold77	1929277	1931100	7.57e-47	489	628	25.318	N/A
QHA33918.1	69	492	NC_057869	Gambusia affinis	Gambusia affinis linkage group LG02, SWU_Gaff_1.0	28675935	28677194	1.57e-43	463	430	27.907	N/A
QHA33918.1	74	650	NW_019715643	Paramormyrops kingsleyae	Paramormyrops kingsleyae isolate PKING1 ecotype Bambomo Creek, P0-Absent unplaced genomic scaffold, PKINGS_0.1 Scaffold47	1495388	1497121	3.37e-43	460	598	25.585	N/A
QHA33918.1	33	249	NC_024349	Poecilia reticulata	Poecilia reticulata strain Guanapo linkage group LG19, Guppy_female_1.0+MT	4788894	4789484	5.33e-10	189	219	26.027	N/A
# TBLASTN 2.13.0+
# Query: QPB73964.1 |glycoprotein|Hymenopteran chu-related virus OKIAV123||Chuviridae|Dioxys cincta|France: Alpes-Maritimes Millefonts|France|2011-11-07|2020-11-18T00:00:00Z|glycoprotein [Hymenopteran chu-related virus OKIAV123]
# Database: ref_euk_rep_genomes
# 0 hits found
# TBLASTN 2.13.0+
# Query: ANC97698.1 |G|Mivirus amblyommae|Mivirus|Chuviridae|Amblyomma americanum|USA|USA|2015|2016-05-14T00:00:00Z|G [Lonestar tick chuvirus 1]
# Database: ref_euk_rep_genomes
# Fields: query acc., q. start, q. end, subject acc., subject sci name, subject title, s. start, s. end, evalue, score, alignment length, % identity, subject strand
# 5 hits found
ANC97698.1	19	563	NW_015152096	Cyprinodon variegatus	Cyprinodon variegatus isolate N-32 unplaced genomic scaffold, C_variegatus-1.0 Scaffold1643	85568	87187	4.28e-47	491	555	27.207	N/A
ANC97698.1	20	564	NW_019715976	Paramormyrops kingsleyae	Paramormyrops kingsleyae isolate PKING1 ecotype Bambomo Creek, P0-Absent unplaced genomic scaffold, PKINGS_0.1 Scaffold77	1929301	1930908	4.01e-45	475	556	27.338	N/A
ANC97698.1	68	564	NW_019715643	Paramormyrops kingsleyae	Paramormyrops kingsleyae isolate PKING1 ecotype Bambomo Creek, P0-Absent unplaced genomic scaffold, PKINGS_0.1 Scaffold47	1495427	1496929	9.25e-40	433	514	27.237	N/A
ANC97698.1	59	440	NC_057869	Gambusia affinis	Gambusia affinis linkage group LG02, SWU_Gaff_1.0	28675953	28677095	6.07e-35	395	387	28.682	N/A
ANC97698.1	6	242	NW_015153219	Cyprinodon variegatus	Cyprinodon variegatus isolate N-32 unplaced genomic scaffold, C_variegatus-1.0 Scaffold2766	5492	6223	4.28e-10	190	246	27.236	N/A
# TBLASTN 2.13.0+
# Query: YP_009177219.1 |putative glycoprotein|Mivirus suffolkense|Mivirus|Chuviridae|Ixodes scapularis|USA|USA|2008|2015-11-03T00:00:00Z|putative glycoprotein [Suffolk virus]
# Database: ref_euk_rep_genomes
# Fields: query acc., q. start, q. end, subject acc., subject sci name, subject title, s. start, s. end, evalue, score, alignment length, % identity, subject strand
# 5 hits found
YP_009177219.1	8	596	NW_015152096	Cyprinodon variegatus	Cyprinodon variegatus isolate N-32 unplaced genomic scaffold, C_variegatus-1.0 Scaffold1643	85487	87256	4.01e-51	523	610	27.869	N/A
YP_009177219.1	4	626	NW_019715976	Paramormyrops kingsleyae	Paramormyrops kingsleyae isolate PKING1 ecotype Bambomo Creek, P0-Absent unplaced genomic scaffold, PKINGS_0.1 Scaffold77	1929217	1931082	5.46e-51	522	641	25.117	N/A
YP_009177219.1	77	592	NW_019715643	Paramormyrops kingsleyae	Paramormyrops kingsleyae isolate PKING1 ecotype Bambomo Creek, P0-Absent unplaced genomic scaffold, PKINGS_0.1 Scaffold47	1495427	1496953	1.13e-47	496	522	26.054	N/A
YP_009177219.1	68	479	NC_057869	Gambusia affinis	Gambusia affinis linkage group LG02, SWU_Gaff_1.0	28675953	28677170	1.83e-39	431	415	27.229	N/A
YP_009177219.1	8	263	NC_024349	Poecilia reticulata	Poecilia reticulata strain Guanapo linkage group LG19, Guppy_female_1.0+MT	4788840	4789535	1.53e-07	168	257	25.681	N/A
# TBLASTN 2.13.0+
# Query: AYV61057.1 |glycoprotein|Mivirus wuhanense|Mivirus|Chuviridae|Rhipicephalus microplus|Brazil|Brazil|2016|2018-11-18T00:00:00Z|glycoprotein, partial [Wuhan tick virus 2]
# Database: ref_euk_rep_genomes
# 0 hits found
# TBLASTN 2.13.0+
# Query: QMP82271.1 |RNA-dependent RNA polymerase|Phasmatodean chu-related virus OKIAV118||Chuviridae|Abrosoma johorense|Germany|Germany|2012-10-01|2020-08-03T00:00:00Z|RNA-dependent RNA polymerase, partial [Phasmatodean chu-related virus OKIAV118]
# Database: ref_euk_rep_genomes
# Fields: query acc., q. start, q. end, subject acc., subject sci name, subject title, s. start, s. end, evalue, score, alignment length, % identity, subject strand
# 18 hits found
QMP82271.1	1	1186	NW_015113296	Poecilia latipinna	Poecilia latipinna isolate Pla-1442-1.1 unplaced genomic scaffold, P_latipinna-1.0 Scaffold680	282340	285897	1.14e-72	731	1232	24.026	N/A
QMP82271.1	1	1058	NW_006800595	Poecilia formosa	Poecilia formosa unplaced genomic scaffold, Poecilia_formosa-5.1.2 Scaffold656	35011	31835	3.72e-71	718	1092	24.634	N/A
QMP82271.1	154	944	NC_007131	Danio rerio	Danio rerio strain Tuebingen chromosome 20, GRCz11 Primary Assembly	11821364	11823742	8.86e-53	562	823	24.787	N/A
QMP82271.1	1	745	NC_007136	Danio rerio	Danio rerio strain Tuebingen chromosome 25, GRCz11 Primary Assembly	22517454	22519688	2.72e-45	497	763	23.329	N/A
QMP82271.1	1	644	NW_018395203	Danio rerio	Danio rerio strain Tuebingen chromosome 25 genomic scaffold, GRCz11 alternate locus group ALT_DRER_TU_1 ALT_CTG25_1_18	346681	348615	6.31e-39	443	661	22.995	N/A
QMP82271.1	372	762	NW_019711788	Paramormyrops kingsleyae	Paramormyrops kingsleyae isolate PKING1 ecotype Bambomo Creek, P0-Absent unplaced genomic scaffold, PKINGS_0.1 Scaffold12	805633	804470	7.40e-37	300	404	23.515	N/A
QMP82271.1	200	366	NW_019711788	Paramormyrops kingsleyae	Paramormyrops kingsleyae isolate PKING1 ecotype Bambomo Creek, P0-Absent unplaced genomic scaffold, PKINGS_0.1 Scaffold12	806156	805644	7.40e-37	170	175	29.143	N/A
QMP82271.1	313	772	NC_007128	Danio rerio	Danio rerio strain Tuebingen chromosome 17, GRCz11 Primary Assembly	41866558	41865188	1.06e-22	304	478	24.477	N/A
QMP82271.1	1	392	NC_007115	Danio rerio	Danio rerio strain Tuebingen chromosome 4, GRCz11 Primary Assembly	73615554	73614376	2.79e-22	300	404	24.752	N/A
QMP82271.1	294	479	NC_007115	Danio rerio	Danio rerio strain Tuebingen chromosome 4, GRCz11 Primary Assembly	50637664	50638224	5.04e-21	289	187	34.225	N/A
QMP82271.1	1	392	NW_018394560	Danio rerio	Danio rerio strain Tuebingen chromosome 4 genomic scaffold, GRCz11 alternate locus group ALT_DRER_TU_1 ALT_CTG4_1_14	21730	20552	2.87e-22	300	404	24.752	N/A
QMP82271.1	294	448	NW_015113923	Poecilia latipinna	Poecilia latipinna isolate Pla-1442-1.1 unplaced genomic scaffold, P_latipinna-1.0 Scaffold1307	106351	105881	1.33e-19	277	157	38.854	N/A
QMP82271.1	294	448	NW_015094969	Poecilia mexicana	Poecilia mexicana isolate Pme_1353_1.1 unplaced genomic scaffold, P_mexicana-1.0 Scaffold458	342112	342582	1.33e-19	277	157	38.854	N/A
QMP82271.1	294	448	NW_006800123	Poecilia formosa	Poecilia formosa unplaced genomic scaffold, Poecilia_formosa-5.1.2 Scaffold184	592587	593057	1.34e-19	277	157	38.854	N/A
QMP82271.1	346	610	NW_019712898	Paramormyrops kingsleyae	Paramormyrops kingsleyae isolate PKING1 ecotype Bambomo Creek, P0-Absent unplaced genomic scaffold, PKINGS_0.1 Scaffold22	2176267	2177103	1.86e-15	242	286	27.273	N/A
QMP82271.1	297	479	NW_013952489	Austrofundulus limnaeus	Austrofundulus limnaeus strain Quisiro unplaced genomic scaffold, Austrofundulus_limnaeus-1.0 Scaffold87	285710	286261	1.99e-15	241	184	30.435	N/A
QMP82271.1	286	448	NW_018394741	Danio rerio	Danio rerio strain Tuebingen chromosome 8 genomic scaffold, GRCz11 alternate locus group ALT_DRER_TU_1 ALT_CTG8_1_26	36014	36493	3.85e-09	187	164	31.098	N/A
QMP82271.1	603	783	NC_007125	Danio rerio	Danio rerio strain Tuebingen chromosome 14, GRCz11 Primary Assembly	47735470	47734907	1.99e-06	164	189	25.397	N/A
# TBLASTN 2.13.0+
# Query: QQP18727.2 |putative glycoprotein|Soybean thrips chu-like virus 1||Chuviridae|Neohydatothrips variabilis|USA|USA|2018|2021-01-19T00:00:00Z|putative glycoprotein, partial [Soybean thrips chu-like virus 1]
# Database: ref_euk_rep_genomes
# Fields: query acc., q. start, q. end, subject acc., subject sci name, subject title, s. start, s. end, evalue, score, alignment length, % identity, subject strand
# 3 hits found
QQP18727.2	1	301	NW_019715643	Paramormyrops kingsleyae	Paramormyrops kingsleyae isolate PKING1 ecotype Bambomo Creek, P0-Absent unplaced genomic scaffold, PKINGS_0.1 Scaffold47	1495481	1496386	8.24e-31	339	308	25.974	N/A
QQP18727.2	1	301	NW_019715976	Paramormyrops kingsleyae	Paramormyrops kingsleyae isolate PKING1 ecotype Bambomo Creek, P0-Absent unplaced genomic scaffold, PKINGS_0.1 Scaffold77	1929499	1930392	4.10e-29	326	307	25.407	N/A
QQP18727.2	2	137	NW_015153219	Cyprinodon variegatus	Cyprinodon variegatus isolate N-32 unplaced genomic scaffold, C_variegatus-1.0 Scaffold2766	5756	6163	1.22e-07	161	137	27.737	N/A
# TBLASTN 2.13.0+
# Query: QHA33919.1 |putative nucleoprotein|Atrato Chu-like virus 1||Chuviridae|Coquillettidia venezuelensis|Colombia|Colombia|2016-04|2020-01-01T00:00:00Z|putative nucleoprotein [Atrato Chu-like virus 1]
# Database: ref_euk_rep_genomes
# Fields: query acc., q. start, q. end, subject acc., subject sci name, subject title, s. start, s. end, evalue, score, alignment length, % identity, subject strand
# 30 hits found
QHA33919.1	225	420	NW_023339785	Morone saxatilis	Morone saxatilis isolate NCDOM2014 unplaced genomic scaffold, NCSU_SB_2.0 Contig22	446332	446904	1.79e-13	215	203	29.064	N/A
QHA33919.1	105	418	NC_057879	Gambusia affinis	Gambusia affinis linkage group LG12, SWU_Gaff_1.0	8059916	8058972	2.90e-13	213	327	26.606	N/A
QHA33919.1	228	418	NC_057879	Gambusia affinis	Gambusia affinis linkage group LG12, SWU_Gaff_1.0	8061445	8060876	1.50e-11	199	199	27.638	N/A
QHA33919.1	231	418	NW_015175378	Gekko japonicus	Gekko japonicus isolate JY-2015 unplaced genomic scaffold, Gekko_japonicus_V1.1 scaffold729	485231	484671	3.61e-13	212	188	29.787	N/A
QHA33919.1	105	418	NC_057888	Gambusia affinis	Gambusia affinis linkage group LG21, SWU_Gaff_1.0	23708070	23709014	4.31e-13	212	333	24.925	N/A
QHA33919.1	228	418	NC_057881	Gambusia affinis	Gambusia affinis linkage group LG14, SWU_Gaff_1.0	21426458	21427027	9.83e-13	209	191	27.749	N/A
QHA33919.1	232	419	NW_006800025	Poecilia formosa	Poecilia formosa unplaced genomic scaffold, Poecilia_formosa-5.1.2 Scaffold86	284660	284100	1.75e-12	207	191	28.796	N/A
QHA33919.1	219	418	NC_057880	Gambusia affinis	Gambusia affinis linkage group LG13, SWU_Gaff_1.0	7430079	7430666	2.67e-12	205	208	27.404	N/A
QHA33919.1	87	420	NC_057871	Gambusia affinis	Gambusia affinis linkage group LG04, SWU_Gaff_1.0	23706401	23707417	3.30e-12	205	351	22.792	N/A
QHA33919.1	232	418	NC_057876	Gambusia affinis	Gambusia affinis linkage group LG09, SWU_Gaff_1.0	5352560	5352003	4.11e-12	204	187	27.273	N/A
QHA33919.1	232	417	NC_057878	Gambusia affinis	Gambusia affinis linkage group LG11, SWU_Gaff_1.0	4248503	4247949	9.53e-12	201	186	26.882	N/A
QHA33919.1	219	399	NC_057873	Gambusia affinis	Gambusia affinis linkage group LG06, SWU_Gaff_1.0	24281221	24281751	2.06e-11	198	181	27.624	N/A
QHA33919.1	107	418	NW_006800688	Poecilia formosa	Poecilia formosa unplaced genomic scaffold, Poecilia_formosa-5.1.2 Scaffold749	125666	126604	2.27e-11	198	316	23.418	N/A
QHA33919.1	107	418	NW_015094810	Poecilia mexicana	Poecilia mexicana isolate Pme_1353_1.1 unplaced genomic scaffold, P_mexicana-1.0 Scaffold299	369435	368497	2.28e-11	198	316	23.418	N/A
QHA33919.1	88	418	NW_015094938	Poecilia mexicana	Poecilia mexicana isolate Pme_1353_1.1 unplaced genomic scaffold, P_mexicana-1.0 Scaffold427	181860	182873	2.76e-11	197	350	23.714	N/A
QHA33919.1	232	419	NW_015094806	Poecilia mexicana	Poecilia mexicana isolate Pme_1353_1.1 unplaced genomic scaffold, P_mexicana-1.0 Scaffold295	407076	407636	3.99e-11	196	191	27.749	N/A
QHA33919.1	232	420	NW_015112924	Poecilia latipinna	Poecilia latipinna isolate Pla-1442-1.1 unplaced genomic scaffold, P_latipinna-1.0 Scaffold308	51235	50672	5.97e-11	194	192	27.604	N/A
QHA33919.1	219	399	NC_057890	Gambusia affinis	Gambusia affinis linkage group LG23, SWU_Gaff_1.0	3153037	3153567	3.76e-10	188	181	26.519	N/A
QHA33919.1	232	418	NW_015153981	Cyprinodon variegatus	Cyprinodon variegatus isolate N-32 unplaced genomic scaffold, C_variegatus-1.0 Scaffold3528	5116	5661	4.80e-10	186	187	29.412	N/A
QHA33919.1	276	419	NC_044048	Gadus morhua	Gadus morhua chromosome 1, gadMor3.0	5560434	5560006	1.61e-09	182	144	27.778	N/A
QHA33919.1	273	397	NC_052161	Scyliorhinus canicula	Scyliorhinus canicula chromosome 16, sScyCan1.1	130185362	130184994	3.14e-09	180	125	37.600	N/A
QHA33919.1	312	399	NC_024351	Poecilia reticulata	Poecilia reticulata strain Guanapo linkage group LG21, Guppy_female_1.0+MT	21500583	21500323	3.53e-08	119	88	30.682	N/A
QHA33919.1	232	318	NC_024351	Poecilia reticulata	Poecilia reticulata strain Guanapo linkage group LG21, Guppy_female_1.0+MT	21500816	21500556	3.53e-08	93	87	26.437	N/A
QHA33919.1	98	398	NW_017306867	Nanorana parkeri	Nanorana parkeri isolate BGI_ZX_2015 unplaced genomic scaffold, ASM93562v1 scaffold599	120778	119843	3.98e-08	171	324	24.691	N/A
QHA33919.1	121	417	NW_019715976	Paramormyrops kingsleyae	Paramormyrops kingsleyae isolate PKING1 ecotype Bambomo Creek, P0-Absent unplaced genomic scaffold, PKINGS_0.1 Scaffold77	1931661	1932563	8.37e-08	168	304	23.355	N/A
QHA33919.1	295	421	NC_019874	Oryzias latipes	Oryzias latipes chromosome 16, ASM223467v1	11751306	11751683	3.87e-07	163	127	34.646	N/A
QHA33919.1	222	418	NW_022990779	Gymnodraco acuticeps	Gymnodraco acuticeps unplaced genomic scaffold, fGymAcu1.1	261631	262224	2.09e-06	156	199	21.106	N/A
QHA33919.1	228	419	NW_024097700	Crotalus tigris	Crotalus tigris isolate CLP2741 ecotype Arizona unplaced genomic scaffold, ASM1654583v1 scf7180000019762.1414395	1218807	1218187	2.38e-06	156	207	26.087	N/A
QHA33919.1	228	419	NW_023010706	Pantherophis guttatus	Pantherophis guttatus isolate EG266 unplaced genomic scaffold, UNIGE_PanGut_3.0 Super-Scaffold_65	15908826	15909446	5.46e-06	153	207	23.671	N/A
QHA33919.1	276	419	NC_064533	Brienomyrus brachyistius	Brienomyrus brachyistius isolate T26 chromosome 1, BBRACH_0.4	23703589	23704017	5.90e-06	153	144	25.000	N/A
# TBLASTN 2.13.0+
# Query: QXT57871.1 |RNA-dependent RNA polymerase|Cane toad-associated chuvirus||Chuviridae|Rhinella marina|French Guiana|French Guiana||2021-07-26T00:00:00Z|RNA-dependent RNA polymerase, partial [Cane toad-associated chuvirus]
# Database: ref_euk_rep_genomes
# 0 hits found
# TBLASTN 2.13.0+
# Query: QMP82282.1 |hypothetical protein|Dermapteran chu-related virus OKIAV142||Chuviridae|Gonolabis marginalis|Japan: Ibaraki Prefecture, Tsukuba - Tennodai|Japan|2011-10-04|2020-08-03T00:00:00Z|hypothetical protein [Dermapteran chu-related virus OKIAV142]
# Database: ref_euk_rep_genomes
# 0 hits found
# BLAST processed 21 queries
```
