## Supplementary material for "Deep-mining of vertebrate genomes reveals an unexpected diversity of endogenous viral elements": batch_004-tblastn-ref_euk_rep_genomes.out

```
# TBLASTN 2.13.0+
# Query: QUF61510.1 |L protein|Hardyhead chuvirus||Chuviridae|Craterocephalus stercusmuscarum fulvus|Australia|Australia|2020-02-01|2021-05-01T00:00:00Z|L protein [Hardyhead chuvirus]
# Database: ref_euk_rep_genomes
# Fields: query acc., q. start, q. end, subject acc., subject sci name, subject title, s. start, s. end, evalue, score, alignment length, % identity, subject strand
# 87 hits found
QUF61510.1	193	1647	NW_015113296	Poecilia latipinna	Poecilia latipinna isolate Pla-1442-1.1 unplaced genomic scaffold, P_latipinna-1.0 Scaffold680	282265	286620	0.0	3640	1476	50.000	N/A
QUF61510.1	1	224	NW_015113296	Poecilia latipinna	Poecilia latipinna isolate Pla-1442-1.1 unplaced genomic scaffold, P_latipinna-1.0 Scaffold680	287528	288205	6.26e-32	384	226	39.823	N/A
QUF61510.1	1862	2115	NW_015113296	Poecilia latipinna	Poecilia latipinna isolate Pla-1442-1.1 unplaced genomic scaffold, P_latipinna-1.0 Scaffold680	286715	287482	2.56e-28	353	257	32.296	N/A
QUF61510.1	193	1387	NW_006800595	Poecilia formosa	Poecilia formosa unplaced genomic scaffold, Poecilia_formosa-5.1.2 Scaffold656	35086	31514	0.0	3432	1201	55.704	N/A
QUF61510.1	1	225	NW_006800595	Poecilia formosa	Poecilia formosa unplaced genomic scaffold, Poecilia_formosa-5.1.2 Scaffold656	30285	29605	1.43e-32	389	227	40.088	N/A
QUF61510.1	1862	2115	NW_006800595	Poecilia formosa	Poecilia formosa unplaced genomic scaffold, Poecilia_formosa-5.1.2 Scaffold656	31098	30331	2.55e-28	353	257	32.296	N/A
QUF61510.1	1	964	NC_007136	Danio rerio	Danio rerio strain Tuebingen chromosome 25, GRCz11 Primary Assembly	22516812	22519694	0.0	2395	968	49.380	N/A
QUF61510.1	1	860	NW_018395203	Danio rerio	Danio rerio strain Tuebingen chromosome 25 genomic scaffold, GRCz11 alternate locus group ALT_DRER_TU_1 ALT_CTG25_1_18	346039	348615	0.0	2260	864	51.620	N/A
QUF61510.1	343	1166	NC_007131	Danio rerio	Danio rerio strain Tuebingen chromosome 20, GRCz11 Primary Assembly	11821277	11823766	0.0	2196	839	52.563	N/A
QUF61510.1	1164	1358	NC_007131	Danio rerio	Danio rerio strain Tuebingen chromosome 20, GRCz11 Primary Assembly	11823736	11824320	1.59e-64	478	197	49.239	N/A
QUF61510.1	1357	1593	NC_007131	Danio rerio	Danio rerio strain Tuebingen chromosome 20, GRCz11 Primary Assembly	11824313	11825050	1.59e-64	233	255	30.588	N/A
QUF61510.1	1710	2068	NC_007131	Danio rerio	Danio rerio strain Tuebingen chromosome 20, GRCz11 Primary Assembly	11820778	11819693	1.64e-54	577	362	37.293	N/A
QUF61510.1	549	972	NC_007128	Danio rerio	Danio rerio strain Tuebingen chromosome 17, GRCz11 Primary Assembly	41866489	41865224	0.0	1309	424	57.075	N/A
QUF61510.1	974	1549	NC_007128	Danio rerio	Danio rerio strain Tuebingen chromosome 17, GRCz11 Primary Assembly	41865224	41863488	0.0	977	584	37.842	N/A
QUF61510.1	1	495	NW_015094969	Poecilia mexicana	Poecilia mexicana isolate Pme_1353_1.1 unplaced genomic scaffold, P_mexicana-1.0 Scaffold458	340574	342061	0.0	1174	499	49.699	N/A
QUF61510.1	525	675	NW_015094969	Poecilia mexicana	Poecilia mexicana isolate Pme_1353_1.1 unplaced genomic scaffold, P_mexicana-1.0 Scaffold458	342160	342612	0.0	685	151	78.146	N/A
QUF61510.1	678	728	NW_015094969	Poecilia mexicana	Poecilia mexicana isolate Pme_1353_1.1 unplaced genomic scaffold, P_mexicana-1.0 Scaffold458	342620	342772	0.0	185	51	64.706	N/A
QUF61510.1	1	495	NW_015113923	Poecilia latipinna	Poecilia latipinna isolate Pla-1442-1.1 unplaced genomic scaffold, P_latipinna-1.0 Scaffold1307	107889	106402	0.0	1174	499	49.699	N/A
QUF61510.1	525	675	NW_015113923	Poecilia latipinna	Poecilia latipinna isolate Pla-1442-1.1 unplaced genomic scaffold, P_latipinna-1.0 Scaffold1307	106303	105851	0.0	685	151	78.146	N/A
QUF61510.1	678	728	NW_015113923	Poecilia latipinna	Poecilia latipinna isolate Pla-1442-1.1 unplaced genomic scaffold, P_latipinna-1.0 Scaffold1307	105843	105691	0.0	185	51	64.706	N/A
QUF61510.1	1	495	NW_006800123	Poecilia formosa	Poecilia formosa unplaced genomic scaffold, Poecilia_formosa-5.1.2 Scaffold184	591049	592536	0.0	1174	499	49.699	N/A
QUF61510.1	525	675	NW_006800123	Poecilia formosa	Poecilia formosa unplaced genomic scaffold, Poecilia_formosa-5.1.2 Scaffold184	592635	593087	0.0	685	151	78.146	N/A
QUF61510.1	678	728	NW_006800123	Poecilia formosa	Poecilia formosa unplaced genomic scaffold, Poecilia_formosa-5.1.2 Scaffold184	593095	593247	0.0	185	51	64.706	N/A
QUF61510.1	527	704	NW_013952489	Austrofundulus limnaeus	Austrofundulus limnaeus strain Quisiro unplaced genomic scaffold, Austrofundulus_limnaeus-1.0 Scaffold87	285752	286285	0.0	703	178	70.225	N/A
QUF61510.1	707	1014	NW_013952489	Austrofundulus limnaeus	Austrofundulus limnaeus strain Quisiro unplaced genomic scaffold, Austrofundulus_limnaeus-1.0 Scaffold87	286291	287211	0.0	585	308	43.831	N/A
QUF61510.1	1147	1449	NW_013952489	Austrofundulus limnaeus	Austrofundulus limnaeus strain Quisiro unplaced genomic scaffold, Austrofundulus_limnaeus-1.0 Scaffold87	287609	288517	0.0	534	303	39.604	N/A
QUF61510.1	1033	1144	NW_013952489	Austrofundulus limnaeus	Austrofundulus limnaeus strain Quisiro unplaced genomic scaffold, Austrofundulus_limnaeus-1.0 Scaffold87	287265	287600	0.0	274	112	47.321	N/A
QUF61510.1	386	495	NW_013952489	Austrofundulus limnaeus	Austrofundulus limnaeus strain Quisiro unplaced genomic scaffold, Austrofundulus_limnaeus-1.0 Scaffold87	285336	285650	0.0	193	110	40.000	N/A
QUF61510.1	52	252	NW_013952489	Austrofundulus limnaeus	Austrofundulus limnaeus strain Quisiro unplaced genomic scaffold, Austrofundulus_limnaeus-1.0 Scaffold87	284502	285107	2.87e-25	196	220	29.091	N/A
QUF61510.1	253	339	NW_013952489	Austrofundulus limnaeus	Austrofundulus limnaeus strain Quisiro unplaced genomic scaffold, Austrofundulus_limnaeus-1.0 Scaffold87	285106	285360	2.87e-25	174	87	45.977	N/A
QUF61510.1	587	983	NW_019711788	Paramormyrops kingsleyae	Paramormyrops kingsleyae isolate PKING1 ecotype Bambomo Creek, P0-Absent unplaced genomic scaffold, PKINGS_0.1 Scaffold12	805636	804458	1.19e-159	1111	397	54.156	N/A
QUF61510.1	420	587	NW_019711788	Paramormyrops kingsleyae	Paramormyrops kingsleyae isolate PKING1 ecotype Bambomo Creek, P0-Absent unplaced genomic scaffold, PKINGS_0.1 Scaffold12	806141	805629	1.19e-159	423	171	52.632	N/A
QUF61510.1	1	608	NC_007115	Danio rerio	Danio rerio strain Tuebingen chromosome 4, GRCz11 Primary Assembly	73616196	73614376	2.44e-133	1243	612	44.444	N/A
QUF61510.1	526	699	NC_007115	Danio rerio	Danio rerio strain Tuebingen chromosome 4, GRCz11 Primary Assembly	50637712	50638233	3.13e-130	701	174	70.690	N/A
QUF61510.1	703	961	NC_007115	Danio rerio	Danio rerio strain Tuebingen chromosome 4, GRCz11 Primary Assembly	50638241	50639008	3.13e-130	579	259	46.332	N/A
QUF61510.1	1	281	NC_007115	Danio rerio	Danio rerio strain Tuebingen chromosome 4, GRCz11 Primary Assembly	50636320	50637075	1.04e-57	359	282	35.461	N/A
QUF61510.1	286	478	NC_007115	Danio rerio	Danio rerio strain Tuebingen chromosome 4, GRCz11 Primary Assembly	50637078	50637566	1.04e-57	292	193	36.269	N/A
QUF61510.1	952	1259	NC_007115	Danio rerio	Danio rerio strain Tuebingen chromosome 4, GRCz11 Primary Assembly	50638977	50639888	5.89e-55	581	317	40.694	N/A
QUF61510.1	609	722	NC_007115	Danio rerio	Danio rerio strain Tuebingen chromosome 4, GRCz11 Primary Assembly	73614173	73613832	1.55e-32	389	114	61.404	N/A
QUF61510.1	1	608	NW_018394560	Danio rerio	Danio rerio strain Tuebingen chromosome 4 genomic scaffold, GRCz11 alternate locus group ALT_DRER_TU_1 ALT_CTG4_1_14	22372	20552	2.99e-133	1242	612	44.608	N/A
QUF61510.1	609	722	NW_018394560	Danio rerio	Danio rerio strain Tuebingen chromosome 4 genomic scaffold, GRCz11 alternate locus group ALT_DRER_TU_1 ALT_CTG4_1_14	20349	20008	1.54e-32	389	114	61.404	N/A
QUF61510.1	1032	1393	NC_007125	Danio rerio	Danio rerio strain Tuebingen chromosome 14, GRCz11 Primary Assembly	47734836	47733733	5.78e-132	747	369	43.089	N/A
QUF61510.1	780	1014	NC_007125	Danio rerio	Danio rerio strain Tuebingen chromosome 14, GRCz11 Primary Assembly	47735587	47734889	5.78e-132	548	235	45.106	N/A
QUF61510.1	1724	1992	NC_007125	Danio rerio	Danio rerio strain Tuebingen chromosome 14, GRCz11 Primary Assembly	47732757	47731972	1.35e-54	478	272	39.338	N/A
QUF61510.1	1380	1545	NC_007125	Danio rerio	Danio rerio strain Tuebingen chromosome 14, GRCz11 Primary Assembly	47733800	47733303	1.35e-54	114	169	27.811	N/A
QUF61510.1	1555	1718	NC_007125	Danio rerio	Danio rerio strain Tuebingen chromosome 14, GRCz11 Primary Assembly	47733253	47732756	1.35e-54	75	171	24.561	N/A
QUF61510.1	631	779	NC_024347	Poecilia reticulata	Poecilia reticulata strain Guanapo linkage group LG17, Guppy_female_1.0+MT	27783313	27783759	1.63e-131	569	149	68.456	N/A
QUF61510.1	438	593	NC_024347	Poecilia reticulata	Poecilia reticulata strain Guanapo linkage group LG17, Guppy_female_1.0+MT	27782855	27783310	1.63e-131	431	159	62.893	N/A
QUF61510.1	290	388	NC_024347	Poecilia reticulata	Poecilia reticulata strain Guanapo linkage group LG17, Guppy_female_1.0+MT	27782436	27782732	1.63e-131	283	99	56.566	N/A
QUF61510.1	388	417	NC_024347	Poecilia reticulata	Poecilia reticulata strain Guanapo linkage group LG17, Guppy_female_1.0+MT	27782737	27782826	1.63e-131	78	30	50.000	N/A
QUF61510.1	248	290	NC_024347	Poecilia reticulata	Poecilia reticulata strain Guanapo linkage group LG17, Guppy_female_1.0+MT	27782336	27782437	1.63e-131	62	43	39.535	N/A
QUF61510.1	562	810	NW_019712898	Paramormyrops kingsleyae	Paramormyrops kingsleyae isolate PKING1 ecotype Bambomo Creek, P0-Absent unplaced genomic scaffold, PKINGS_0.1 Scaffold22	2176267	2177013	2.80e-116	1001	249	70.683	N/A
QUF61510.1	459	561	NW_019712898	Paramormyrops kingsleyae	Paramormyrops kingsleyae isolate PKING1 ecotype Bambomo Creek, P0-Absent unplaced genomic scaffold, PKINGS_0.1 Scaffold22	2176029	2176268	2.80e-116	159	103	35.922	N/A
QUF61510.1	526	741	NW_018394741	Danio rerio	Danio rerio strain Tuebingen chromosome 8 genomic scaffold, GRCz11 alternate locus group ALT_DRER_TU_1 ALT_CTG8_1_26	36077	36706	1.35e-99	648	216	57.870	N/A
QUF61510.1	750	821	NW_018394741	Danio rerio	Danio rerio strain Tuebingen chromosome 8 genomic scaffold, GRCz11 alternate locus group ALT_DRER_TU_1 ALT_CTG8_1_26	36699	36914	1.35e-99	294	72	70.833	N/A
QUF61510.1	823	889	NW_018394741	Danio rerio	Danio rerio strain Tuebingen chromosome 8 genomic scaffold, GRCz11 alternate locus group ALT_DRER_TU_1 ALT_CTG8_1_26	36910	37110	1.35e-99	118	67	32.836	N/A
QUF61510.1	460	742	NW_018394741	Danio rerio	Danio rerio strain Tuebingen chromosome 8 genomic scaffold, GRCz11 alternate locus group ALT_DRER_TU_1 ALT_CTG8_1_26	35873	36709	5.88e-79	644	285	50.175	N/A
QUF61510.1	328	458	NW_018394741	Danio rerio	Danio rerio strain Tuebingen chromosome 8 genomic scaffold, GRCz11 alternate locus group ALT_DRER_TU_1 ALT_CTG8_1_26	35505	35876	5.88e-79	192	136	38.971	N/A
QUF61510.1	1135	1217	NW_018394741	Danio rerio	Danio rerio strain Tuebingen chromosome 8 genomic scaffold, GRCz11 alternate locus group ALT_DRER_TU_1 ALT_CTG8_1_26	37455	37715	3.15e-44	253	87	52.874	N/A
QUF61510.1	1049	1136	NW_018394741	Danio rerio	Danio rerio strain Tuebingen chromosome 8 genomic scaffold, GRCz11 alternate locus group ALT_DRER_TU_1 ALT_CTG8_1_26	37201	37464	3.15e-44	195	88	42.045	N/A
QUF61510.1	1229	1319	NW_018394741	Danio rerio	Danio rerio strain Tuebingen chromosome 8 genomic scaffold, GRCz11 alternate locus group ALT_DRER_TU_1 ALT_CTG8_1_26	37724	37996	3.15e-44	129	91	36.264	N/A
QUF61510.1	624	889	NC_050527	Oryzias melastigma	Oryzias melastigma strain HK-1 linkage group LG16, ASM292280v2	17615593	17616390	7.03e-86	845	266	57.895	N/A
QUF61510.1	526	635	NC_050527	Oryzias melastigma	Oryzias melastigma strain HK-1 linkage group LG16, ASM292280v2	17615301	17615627	1.87e-33	397	110	63.636	N/A
QUF61510.1	350	478	NC_050527	Oryzias melastigma	Oryzias melastigma strain HK-1 linkage group LG16, ASM292280v2	17614772	17615152	3.57e-20	241	129	38.760	N/A
QUF61510.1	313	343	NC_050527	Oryzias melastigma	Oryzias melastigma strain HK-1 linkage group LG16, ASM292280v2	17614660	17614752	3.57e-20	84	31	54.839	N/A
QUF61510.1	1	222	NW_001884413	Danio rerio	Danio rerio strain Tuebingen unplaced genomic scaffold, GRCz11 Primary Assembly CTG2784	269859	269203	2.53e-83	358	223	40.359	N/A
QUF61510.1	223	343	NW_001884413	Danio rerio	Danio rerio strain Tuebingen unplaced genomic scaffold, GRCz11 Primary Assembly CTG2784	269203	268841	2.53e-83	304	121	47.107	N/A
QUF61510.1	352	460	NW_001884413	Danio rerio	Danio rerio strain Tuebingen unplaced genomic scaffold, GRCz11 Primary Assembly CTG2784	268818	268495	2.53e-83	256	109	44.037	N/A
QUF61510.1	1	313	NC_057889	Gambusia affinis	Gambusia affinis linkage group LG22, SWU_Gaff_1.0	18517096	18516152	2.50e-59	619	315	42.857	N/A
QUF61510.1	580	695	NC_007119	Danio rerio	Danio rerio strain Tuebingen chromosome 8, GRCz11 Primary Assembly	45134347	45134691	1.04e-56	445	116	71.552	N/A
QUF61510.1	526	580	NC_007119	Danio rerio	Danio rerio strain Tuebingen chromosome 8, GRCz11 Primary Assembly	45134183	45134347	1.04e-56	198	55	61.818	N/A
QUF61510.1	1045	1216	NC_007119	Danio rerio	Danio rerio strain Tuebingen chromosome 8, GRCz11 Primary Assembly	45135194	45135709	1.39e-32	389	176	44.886	N/A
QUF61510.1	754	815	NC_007119	Danio rerio	Danio rerio strain Tuebingen chromosome 8, GRCz11 Primary Assembly	45134718	45134903	1.40e-29	289	62	79.032	N/A
QUF61510.1	821	891	NC_007119	Danio rerio	Danio rerio strain Tuebingen chromosome 8, GRCz11 Primary Assembly	45134911	45135123	1.40e-29	118	71	32.394	N/A
QUF61510.1	328	457	NC_007119	Danio rerio	Danio rerio strain Tuebingen chromosome 8, GRCz11 Primary Assembly	45133601	45133972	4.18e-11	205	130	40.769	N/A
QUF61510.1	460	479	NC_007119	Danio rerio	Danio rerio strain Tuebingen chromosome 8, GRCz11 Primary Assembly	45133972	45134031	4.18e-11	40	20	45.000	N/A
QUF61510.1	1198	1475	NW_019713620	Paramormyrops kingsleyae	Paramormyrops kingsleyae isolate PKING1 ecotype Bambomo Creek, P0-Absent unplaced genomic scaffold, PKINGS_0.1 Scaffold285	829063	828230	6.84e-37	402	278	34.892	N/A
QUF61510.1	1488	1550	NW_019713620	Paramormyrops kingsleyae	Paramormyrops kingsleyae isolate PKING1 ecotype Bambomo Creek, P0-Absent unplaced genomic scaffold, PKINGS_0.1 Scaffold285	828192	828007	6.84e-37	69	63	26.984	N/A
QUF61510.1	736	1013	NC_050519	Oryzias melastigma	Oryzias melastigma strain HK-1 linkage group LG8, ASM292280v2	21737718	21738482	8.44e-36	417	282	38.652	N/A
QUF61510.1	239	361	NC_050532	Oryzias melastigma	Oryzias melastigma strain HK-1 linkage group LG21, ASM292280v2	6151471	6151830	1.04e-26	226	123	40.650	N/A
QUF61510.1	151	239	NC_050532	Oryzias melastigma	Oryzias melastigma strain HK-1 linkage group LG21, ASM292280v2	6151209	6151475	1.04e-26	156	89	42.697	N/A
QUF61510.1	997	1164	NC_050532	Oryzias melastigma	Oryzias melastigma strain HK-1 linkage group LG21, ASM292280v2	6152254	6152748	2.47e-11	207	170	31.176	N/A
QUF61510.1	1823	1956	NW_023396695	Fundulus heteroclitus	Fundulus heteroclitus isolate FHET01 unplaced genomic scaffold, MU-UCD_Fhet_4.1 scaffold_285	37347	37745	4.68e-22	291	134	41.045	N/A
QUF61510.1	1794	1811	NW_023396695	Fundulus heteroclitus	Fundulus heteroclitus isolate FHET01 unplaced genomic scaffold, MU-UCD_Fhet_4.1 scaffold_285	37258	37311	4.68e-22	50	18	44.444	N/A
QUF61510.1	1606	1798	NW_023396695	Fundulus heteroclitus	Fundulus heteroclitus isolate FHET01 unplaced genomic scaffold, MU-UCD_Fhet_4.1 scaffold_285	20745	21320	4.53e-20	282	194	35.567	N/A
QUF61510.1	955	1010	NC_064557	Brienomyrus brachyistius	Brienomyrus brachyistius isolate T26 chromosome 25, BBRACH_0.4	5484553	5484726	8.36e-09	131	58	41.379	N/A
QUF61510.1	911	950	NC_064557	Brienomyrus brachyistius	Brienomyrus brachyistius isolate T26 chromosome 25, BBRACH_0.4	5484425	5484544	8.36e-09	94	40	42.500	N/A
# TBLASTN 2.13.0+
# Query: ANC97699.1 |ORF3|Mivirus amblyommae|Mivirus|Chuviridae|Amblyomma americanum|USA|USA|2015|2016-05-14T00:00:00Z|ORF3 [Lonestar tick chuvirus 1]
# Database: ref_euk_rep_genomes
# 0 hits found
# TBLASTN 2.13.0+
# Query: QMP82284.1 |RNA-dependent RNA polymerase|Phasmatodean chu-related virus OKIAV1344||Chuviridae|Orthomeria sp.|Germany|Germany|2012-10-16|2020-08-03T00:00:00Z|RNA-dependent RNA polymerase, partial [Phasmatodean chu-related virus OKIAV1344]
# Database: ref_euk_rep_genomes
# Fields: query acc., q. start, q. end, subject acc., subject sci name, subject title, s. start, s. end, evalue, score, alignment length, % identity, subject strand
# 5 hits found
QMP82284.1	35	452	NW_015113296	Poecilia latipinna	Poecilia latipinna isolate Pla-1442-1.1 unplaced genomic scaffold, P_latipinna-1.0 Scaffold680	283858	285099	3.36e-22	284	436	24.083	N/A
QMP82284.1	35	452	NW_006800595	Poecilia formosa	Poecilia formosa unplaced genomic scaffold, Poecilia_formosa-5.1.2 Scaffold656	33493	32252	7.47e-22	281	436	23.853	N/A
QMP82284.1	36	452	NC_007131	Danio rerio	Danio rerio strain Tuebingen chromosome 20, GRCz11 Primary Assembly	11822423	11823673	6.40e-18	250	438	23.516	N/A
QMP82284.1	101	322	NC_007125	Danio rerio	Danio rerio strain Tuebingen chromosome 14, GRCz11 Primary Assembly	47735548	47734880	8.73e-12	200	230	24.783	N/A
QMP82284.1	36	300	NC_007128	Danio rerio	Danio rerio strain Tuebingen chromosome 17, GRCz11 Primary Assembly	41865967	41865194	3.02e-06	155	270	23.333	N/A
# TBLASTN 2.13.0+
# Query: QQP18758.1 |RNA-dependent RNA polymerase|Soybean thrips chu-like virus 1||Chuviridae|Neohydatothrips variabilis|USA|USA|2018|2021-01-19T00:00:00Z|RNA-dependent RNA polymerase [Soybean thrips chu-like virus 1]
# Database: ref_euk_rep_genomes
# Fields: query acc., q. start, q. end, subject acc., subject sci name, subject title, s. start, s. end, evalue, score, alignment length, % identity, subject strand
# 53 hits found
QQP18758.1	192	1517	NW_015113296	Poecilia latipinna	Poecilia latipinna isolate Pla-1442-1.1 unplaced genomic scaffold, P_latipinna-1.0 Scaffold680	282259	286158	0.0	1854	1333	33.233	N/A
QQP18758.1	192	1354	NW_006800595	Poecilia formosa	Poecilia formosa unplaced genomic scaffold, Poecilia_formosa-5.1.2 Scaffold656	35092	31664	0.0	1826	1167	34.961	N/A
QQP18758.1	350	1198	NC_007131	Danio rerio	Danio rerio strain Tuebingen chromosome 20, GRCz11 Primary Assembly	11821277	11823814	1.78e-163	1467	861	36.469	N/A
QQP18758.1	287	346	NC_007131	Danio rerio	Danio rerio strain Tuebingen chromosome 20, GRCz11 Primary Assembly	11821102	11821278	1.78e-163	101	60	40.000	N/A
QQP18758.1	1195	1358	NC_007131	Danio rerio	Danio rerio strain Tuebingen chromosome 20, GRCz11 Primary Assembly	11823775	11824263	2.03e-17	259	168	35.119	N/A
QQP18758.1	141	973	NC_007136	Danio rerio	Danio rerio strain Tuebingen chromosome 25, GRCz11 Primary Assembly	22517223	22519694	4.05e-142	1317	842	35.867	N/A
QQP18758.1	141	870	NW_018395203	Danio rerio	Danio rerio strain Tuebingen chromosome 25 genomic scaffold, GRCz11 alternate locus group ALT_DRER_TU_1 ALT_CTG25_1_18	346450	348618	2.42e-136	1211	739	37.077	N/A
QQP18758.1	895	973	NW_018395203	Danio rerio	Danio rerio strain Tuebingen chromosome 25 genomic scaffold, GRCz11 alternate locus group ALT_DRER_TU_1 ALT_CTG25_1_18	348684	348920	2.42e-136	122	79	34.177	N/A
QQP18758.1	557	981	NC_007128	Danio rerio	Danio rerio strain Tuebingen chromosome 17, GRCz11 Primary Assembly	41866495	41865224	5.53e-130	803	427	38.876	N/A
QQP18758.1	983	1518	NC_007128	Danio rerio	Danio rerio strain Tuebingen chromosome 17, GRCz11 Primary Assembly	41865224	41863650	5.53e-130	475	540	25.556	N/A
QQP18758.1	490	707	NC_007115	Danio rerio	Danio rerio strain Tuebingen chromosome 4, GRCz11 Primary Assembly	50637571	50638230	4.36e-129	455	220	42.273	N/A
QQP18758.1	711	956	NC_007115	Danio rerio	Danio rerio strain Tuebingen chromosome 4, GRCz11 Primary Assembly	50638235	50638969	4.36e-129	369	247	34.818	N/A
QQP18758.1	962	1268	NC_007115	Danio rerio	Danio rerio strain Tuebingen chromosome 4, GRCz11 Primary Assembly	50638980	50639861	4.36e-129	323	313	27.157	N/A
QQP18758.1	196	283	NC_007115	Danio rerio	Danio rerio strain Tuebingen chromosome 4, GRCz11 Primary Assembly	50636815	50637075	4.36e-129	130	88	40.909	N/A
QQP18758.1	286	460	NC_007115	Danio rerio	Danio rerio strain Tuebingen chromosome 4, GRCz11 Primary Assembly	50637072	50637515	4.36e-129	125	175	29.143	N/A
QQP18758.1	141	616	NC_007115	Danio rerio	Danio rerio strain Tuebingen chromosome 4, GRCz11 Primary Assembly	73615785	73614382	6.25e-61	633	484	34.298	N/A
QQP18758.1	631	739	NC_007115	Danio rerio	Danio rerio strain Tuebingen chromosome 4, GRCz11 Primary Assembly	73614134	73613772	2.43e-11	207	121	38.017	N/A
QQP18758.1	598	993	NW_019711788	Paramormyrops kingsleyae	Paramormyrops kingsleyae isolate PKING1 ecotype Bambomo Creek, P0-Absent unplaced genomic scaffold, PKINGS_0.1 Scaffold12	805633	804455	1.55e-102	714	400	38.750	N/A
QQP18758.1	413	596	NW_019711788	Paramormyrops kingsleyae	Paramormyrops kingsleyae isolate PKING1 ecotype Bambomo Creek, P0-Absent unplaced genomic scaffold, PKINGS_0.1 Scaffold12	806171	805632	1.55e-102	327	185	36.216	N/A
QQP18758.1	512	683	NW_006800123	Poecilia formosa	Poecilia formosa unplaced genomic scaffold, Poecilia_formosa-5.1.2 Scaffold184	592563	593084	2.95e-89	456	174	48.276	N/A
QQP18758.1	199	510	NW_006800123	Poecilia formosa	Poecilia formosa unplaced genomic scaffold, Poecilia_formosa-5.1.2 Scaffold184	591628	592557	2.95e-89	446	318	36.164	N/A
QQP18758.1	691	738	NW_006800123	Poecilia formosa	Poecilia formosa unplaced genomic scaffold, Poecilia_formosa-5.1.2 Scaffold184	593107	593250	2.95e-89	68	55	34.545	N/A
QQP18758.1	512	683	NW_015094969	Poecilia mexicana	Poecilia mexicana isolate Pme_1353_1.1 unplaced genomic scaffold, P_mexicana-1.0 Scaffold458	342088	342609	2.99e-89	456	174	48.276	N/A
QQP18758.1	199	510	NW_015094969	Poecilia mexicana	Poecilia mexicana isolate Pme_1353_1.1 unplaced genomic scaffold, P_mexicana-1.0 Scaffold458	341153	342082	2.99e-89	446	318	36.164	N/A
QQP18758.1	691	738	NW_015094969	Poecilia mexicana	Poecilia mexicana isolate Pme_1353_1.1 unplaced genomic scaffold, P_mexicana-1.0 Scaffold458	342632	342775	2.99e-89	68	55	34.545	N/A
QQP18758.1	512	683	NW_015113923	Poecilia latipinna	Poecilia latipinna isolate Pla-1442-1.1 unplaced genomic scaffold, P_latipinna-1.0 Scaffold1307	106375	105854	3.00e-89	456	174	48.276	N/A
QQP18758.1	199	510	NW_015113923	Poecilia latipinna	Poecilia latipinna isolate Pla-1442-1.1 unplaced genomic scaffold, P_latipinna-1.0 Scaffold1307	107310	106381	3.00e-89	446	318	36.164	N/A
QQP18758.1	691	738	NW_015113923	Poecilia latipinna	Poecilia latipinna isolate Pla-1442-1.1 unplaced genomic scaffold, P_latipinna-1.0 Scaffold1307	105831	105688	3.00e-89	68	55	34.545	N/A
QQP18758.1	717	1028	NW_013952489	Austrofundulus limnaeus	Austrofundulus limnaeus strain Quisiro unplaced genomic scaffold, Austrofundulus_limnaeus-1.0 Scaffold87	286291	287226	3.68e-80	452	316	34.810	N/A
QQP18758.1	523	706	NW_013952489	Austrofundulus limnaeus	Austrofundulus limnaeus strain Quisiro unplaced genomic scaffold, Austrofundulus_limnaeus-1.0 Scaffold87	285710	286264	3.68e-80	395	185	41.081	N/A
QQP18758.1	1165	1358	NW_013952489	Austrofundulus limnaeus	Austrofundulus limnaeus strain Quisiro unplaced genomic scaffold, Austrofundulus_limnaeus-1.0 Scaffold87	287609	288187	3.86e-08	180	195	26.667	N/A
QQP18758.1	643	907	NC_050527	Oryzias melastigma	Oryzias melastigma strain HK-1 linkage group LG16, ASM292280v2	17615623	17616411	2.43e-74	466	266	38.346	N/A
QQP18758.1	539	644	NC_050527	Oryzias melastigma	Oryzias melastigma strain HK-1 linkage group LG16, ASM292280v2	17615310	17615627	2.43e-74	198	107	38.318	N/A
QQP18758.1	346	528	NC_050527	Oryzias melastigma	Oryzias melastigma strain HK-1 linkage group LG16, ASM292280v2	17614751	17615281	2.43e-74	176	184	30.435	N/A
QQP18758.1	789	1028	NC_007125	Danio rerio	Danio rerio strain Tuebingen chromosome 14, GRCz11 Primary Assembly	47735587	47734874	1.10e-68	387	240	34.583	N/A
QQP18758.1	1043	1356	NC_007125	Danio rerio	Danio rerio strain Tuebingen chromosome 14, GRCz11 Primary Assembly	47734839	47733907	1.10e-68	360	318	30.503	N/A
QQP18758.1	166	616	NW_018394560	Danio rerio	Danio rerio strain Tuebingen chromosome 4 genomic scaffold, GRCz11 alternate locus group ALT_DRER_TU_1 ALT_CTG4_1_14	21880	20558	2.21e-60	628	457	34.792	N/A
QQP18758.1	631	739	NW_018394560	Danio rerio	Danio rerio strain Tuebingen chromosome 4 genomic scaffold, GRCz11 alternate locus group ALT_DRER_TU_1 ALT_CTG4_1_14	20310	19948	2.42e-11	207	121	38.017	N/A
QQP18758.1	572	818	NW_019712898	Paramormyrops kingsleyae	Paramormyrops kingsleyae isolate PKING1 ecotype Bambomo Creek, P0-Absent unplaced genomic scaffold, PKINGS_0.1 Scaffold22	2176267	2177010	4.35e-55	583	249	45.382	N/A
QQP18758.1	638	788	NC_024347	Poecilia reticulata	Poecilia reticulata strain Guanapo linkage group LG17, Guppy_female_1.0+MT	27783307	27783759	5.40e-51	326	152	44.737	N/A
QQP18758.1	439	602	NC_024347	Poecilia reticulata	Poecilia reticulata strain Guanapo linkage group LG17, Guppy_female_1.0+MT	27782849	27783307	5.40e-51	267	165	36.970	N/A
QQP18758.1	308	391	NC_024347	Poecilia reticulata	Poecilia reticulata strain Guanapo linkage group LG17, Guppy_female_1.0+MT	27782481	27782732	3.90e-06	162	84	39.286	N/A
QQP18758.1	482	751	NW_018394741	Danio rerio	Danio rerio strain Tuebingen chromosome 8 genomic scaffold, GRCz11 alternate locus group ALT_DRER_TU_1 ALT_CTG8_1_26	35915	36709	2.45e-49	373	273	38.462	N/A
QQP18758.1	759	878	NW_018394741	Danio rerio	Danio rerio strain Tuebingen chromosome 8 genomic scaffold, GRCz11 alternate locus group ALT_DRER_TU_1 ALT_CTG8_1_26	36699	37109	2.45e-49	206	137	40.876	N/A
QQP18758.1	1150	1226	NW_018394741	Danio rerio	Danio rerio strain Tuebingen chromosome 8 genomic scaffold, GRCz11 alternate locus group ALT_DRER_TU_1 ALT_CTG8_1_26	37458	37688	1.26e-07	121	77	33.766	N/A
QQP18758.1	1059	1150	NW_018394741	Danio rerio	Danio rerio strain Tuebingen chromosome 8 genomic scaffold, GRCz11 alternate locus group ALT_DRER_TU_1 ALT_CTG8_1_26	37192	37464	1.26e-07	94	97	29.897	N/A
QQP18758.1	747	1036	NC_050519	Oryzias melastigma	Oryzias melastigma strain HK-1 linkage group LG8, ASM292280v2	21737724	21738524	1.01e-20	288	291	32.302	N/A
QQP18758.1	482	704	NC_007119	Danio rerio	Danio rerio strain Tuebingen chromosome 8, GRCz11 Primary Assembly	45134014	45134691	2.99e-14	232	238	32.773	N/A
QQP18758.1	759	878	NC_007119	Danio rerio	Danio rerio strain Tuebingen chromosome 8, GRCz11 Primary Assembly	45134706	45135116	1.10e-10	201	137	40.146	N/A
QQP18758.1	1058	1240	NC_007119	Danio rerio	Danio rerio strain Tuebingen chromosome 8, GRCz11 Primary Assembly	45135194	45135733	1.49e-09	192	188	31.383	N/A
QQP18758.1	330	1068	NW_007370655	Eptesicus fuscus	Eptesicus fuscus isolate BU_THK_EF1 unplaced genomic scaffold, EptFus1.0 scaffold00005	8633454	8635655	7.90e-14	228	779	21.053	N/A
QQP18758.1	368	1068	NW_005359516	Myotis brandtii	Myotis brandtii unplaced genomic scaffold, ASM41265v1 scaffold251	2400946	2403015	3.07e-11	206	738	21.274	N/A
QQP18758.1	368	1068	NW_005871156	Myotis lucifugus	Myotis lucifugus unplaced genomic scaffold, Myoluc2.0 scaffold_108	331868	333937	5.17e-10	196	740	20.541	N/A
# TBLASTN 2.13.0+
# Query: QHA33911.1 |RdRp|Atrato Chu-like virus 2||Chuviridae|Anopheles sp.|Colombia|Colombia|2016-05|2020-01-01T00:00:00Z|RdRp, partial [Atrato Chu-like virus 2]
# Database: ref_euk_rep_genomes
# Fields: query acc., q. start, q. end, subject acc., subject sci name, subject title, s. start, s. end, evalue, score, alignment length, % identity, subject strand
# 42 hits found
QHA33911.1	188	1504	NW_015113296	Poecilia latipinna	Poecilia latipinna isolate Pla-1442-1.1 unplaced genomic scaffold, P_latipinna-1.0 Scaffold680	282265	286125	7.52e-169	1528	1332	30.405	N/A
QHA33911.1	188	1328	NW_006800595	Poecilia formosa	Poecilia formosa unplaced genomic scaffold, Poecilia_formosa-5.1.2 Scaffold656	35086	31733	2.71e-163	1483	1153	31.657	N/A
QHA33911.1	340	1182	NC_007131	Danio rerio	Danio rerio strain Tuebingen chromosome 20, GRCz11 Primary Assembly	11821277	11823766	2.36e-140	1142	853	33.294	N/A
QHA33911.1	1187	1327	NC_007131	Danio rerio	Danio rerio strain Tuebingen chromosome 20, GRCz11 Primary Assembly	11823757	11824179	2.36e-140	225	141	33.333	N/A
QHA33911.1	163	969	NC_007136	Danio rerio	Danio rerio strain Tuebingen chromosome 25, GRCz11 Primary Assembly	22517316	22519688	5.20e-117	1107	810	32.469	N/A
QHA33911.1	163	865	NW_018395203	Danio rerio	Danio rerio strain Tuebingen chromosome 25 genomic scaffold, GRCz11 alternate locus group ALT_DRER_TU_1 ALT_CTG25_1_18	346543	348606	1.27e-104	1004	706	33.569	N/A
QHA33911.1	567	979	NC_007128	Danio rerio	Danio rerio strain Tuebingen chromosome 17, GRCz11 Primary Assembly	41866462	41865224	6.21e-95	623	416	33.894	N/A
QHA33911.1	984	1330	NC_007128	Danio rerio	Danio rerio strain Tuebingen chromosome 17, GRCz11 Primary Assembly	41865215	41864190	6.21e-95	351	351	27.350	N/A
QHA33911.1	601	1007	NW_019711788	Paramormyrops kingsleyae	Paramormyrops kingsleyae isolate PKING1 ecotype Bambomo Creek, P0-Absent unplaced genomic scaffold, PKINGS_0.1 Scaffold12	805621	804416	6.75e-78	565	412	32.039	N/A
QHA33911.1	412	591	NW_019711788	Paramormyrops kingsleyae	Paramormyrops kingsleyae isolate PKING1 ecotype Bambomo Creek, P0-Absent unplaced genomic scaffold, PKINGS_0.1 Scaffold12	806156	805644	6.75e-78	262	180	34.444	N/A
QHA33911.1	492	704	NC_007115	Danio rerio	Danio rerio strain Tuebingen chromosome 4, GRCz11 Primary Assembly	50637583	50638224	2.09e-72	445	214	39.720	N/A
QHA33911.1	715	956	NC_007115	Danio rerio	Danio rerio strain Tuebingen chromosome 4, GRCz11 Primary Assembly	50638250	50638975	2.09e-72	334	244	30.328	N/A
QHA33911.1	183	619	NC_007115	Danio rerio	Danio rerio strain Tuebingen chromosome 4, GRCz11 Primary Assembly	73615644	73614370	2.64e-52	558	439	31.663	N/A
QHA33911.1	1121	1266	NC_007115	Danio rerio	Danio rerio strain Tuebingen chromosome 4, GRCz11 Primary Assembly	50639427	50639861	1.03e-10	201	149	33.557	N/A
QHA33911.1	629	704	NC_007115	Danio rerio	Danio rerio strain Tuebingen chromosome 4, GRCz11 Primary Assembly	73614137	73613910	3.29e-08	180	76	46.053	N/A
QHA33911.1	503	683	NW_006800123	Poecilia formosa	Poecilia formosa unplaced genomic scaffold, Poecilia_formosa-5.1.2 Scaffold184	592539	593087	9.07e-71	443	183	47.541	N/A
QHA33911.1	182	509	NW_006800123	Poecilia formosa	Poecilia formosa unplaced genomic scaffold, Poecilia_formosa-5.1.2 Scaffold184	591613	592560	9.07e-71	323	328	28.354	N/A
QHA33911.1	503	683	NW_015094969	Poecilia mexicana	Poecilia mexicana isolate Pme_1353_1.1 unplaced genomic scaffold, P_mexicana-1.0 Scaffold458	342064	342612	9.15e-71	443	183	47.541	N/A
QHA33911.1	182	509	NW_015094969	Poecilia mexicana	Poecilia mexicana isolate Pme_1353_1.1 unplaced genomic scaffold, P_mexicana-1.0 Scaffold458	341138	342085	9.15e-71	323	328	28.354	N/A
QHA33911.1	503	683	NW_015113923	Poecilia latipinna	Poecilia latipinna isolate Pla-1442-1.1 unplaced genomic scaffold, P_latipinna-1.0 Scaffold1307	106399	105851	9.18e-71	443	183	47.541	N/A
QHA33911.1	182	509	NW_015113923	Poecilia latipinna	Poecilia latipinna isolate Pla-1442-1.1 unplaced genomic scaffold, P_latipinna-1.0 Scaffold1307	107325	106378	9.18e-71	323	328	28.354	N/A
QHA33911.1	641	905	NC_050527	Oryzias melastigma	Oryzias melastigma strain HK-1 linkage group LG16, ASM292280v2	17615620	17616411	2.70e-62	404	266	34.211	N/A
QHA33911.1	527	646	NC_050527	Oryzias melastigma	Oryzias melastigma strain HK-1 linkage group LG16, ASM292280v2	17615277	17615633	2.70e-62	178	121	33.884	N/A
QHA33911.1	371	527	NC_050527	Oryzias melastigma	Oryzias melastigma strain HK-1 linkage group LG16, ASM292280v2	17614844	17615281	2.70e-62	152	157	29.936	N/A
QHA33911.1	522	704	NW_013952489	Austrofundulus limnaeus	Austrofundulus limnaeus strain Quisiro unplaced genomic scaffold, Austrofundulus_limnaeus-1.0 Scaffold87	285710	286261	3.41e-61	387	184	41.848	N/A
QHA33911.1	733	1031	NW_013952489	Austrofundulus limnaeus	Austrofundulus limnaeus strain Quisiro unplaced genomic scaffold, Austrofundulus_limnaeus-1.0 Scaffold87	286345	287238	3.41e-61	295	301	26.910	N/A
QHA33911.1	1170	1328	NW_013952489	Austrofundulus limnaeus	Austrofundulus limnaeus strain Quisiro unplaced genomic scaffold, Austrofundulus_limnaeus-1.0 Scaffold87	287630	288106	1.25e-07	175	159	28.302	N/A
QHA33911.1	790	1027	NC_007125	Danio rerio	Danio rerio strain Tuebingen chromosome 14, GRCz11 Primary Assembly	47735581	47734874	1.10e-53	320	238	31.092	N/A
QHA33911.1	1042	1327	NC_007125	Danio rerio	Danio rerio strain Tuebingen chromosome 14, GRCz11 Primary Assembly	47734836	47733985	1.10e-53	297	290	29.655	N/A
QHA33911.1	183	619	NW_018394560	Danio rerio	Danio rerio strain Tuebingen chromosome 4 genomic scaffold, GRCz11 alternate locus group ALT_DRER_TU_1 ALT_CTG4_1_14	21820	20546	3.03e-52	558	439	31.663	N/A
QHA33911.1	629	704	NW_018394560	Danio rerio	Danio rerio strain Tuebingen chromosome 4 genomic scaffold, GRCz11 alternate locus group ALT_DRER_TU_1 ALT_CTG4_1_14	20313	20086	3.28e-08	180	76	46.053	N/A
QHA33911.1	571	819	NW_019712898	Paramormyrops kingsleyae	Paramormyrops kingsleyae isolate PKING1 ecotype Bambomo Creek, P0-Absent unplaced genomic scaffold, PKINGS_0.1 Scaffold22	2176267	2177016	2.44e-43	481	251	40.239	N/A
QHA33911.1	501	679	NW_018394741	Danio rerio	Danio rerio strain Tuebingen chromosome 8 genomic scaffold, GRCz11 alternate locus group ALT_DRER_TU_1 ALT_CTG8_1_26	35978	36511	6.04e-27	341	180	38.889	N/A
QHA33911.1	766	837	NW_018394741	Danio rerio	Danio rerio strain Tuebingen chromosome 8 genomic scaffold, GRCz11 alternate locus group ALT_DRER_TU_1 ALT_CTG8_1_26	36723	36938	1.87e-06	165	72	43.056	N/A
QHA33911.1	601	701	NC_007119	Danio rerio	Danio rerio strain Tuebingen chromosome 8, GRCz11 Primary Assembly	45134383	45134685	1.60e-22	234	102	46.078	N/A
QHA33911.1	527	586	NC_007119	Danio rerio	Danio rerio strain Tuebingen chromosome 8, GRCz11 Primary Assembly	45134159	45134338	1.60e-22	111	60	38.333	N/A
QHA33911.1	758	820	NC_007119	Danio rerio	Danio rerio strain Tuebingen chromosome 8, GRCz11 Primary Assembly	45134706	45134894	5.59e-06	161	63	49.206	N/A
QHA33911.1	642	805	NC_024347	Poecilia reticulata	Poecilia reticulata strain Guanapo linkage group LG17, Guppy_female_1.0+MT	27783322	27783783	8.85e-18	262	167	39.521	N/A
QHA33911.1	433	586	NC_024347	Poecilia reticulata	Poecilia reticulata strain Guanapo linkage group LG17, Guppy_female_1.0+MT	27782849	27783262	3.15e-15	240	154	40.260	N/A
QHA33911.1	744	868	NC_050519	Oryzias melastigma	Oryzias melastigma strain HK-1 linkage group LG8, ASM292280v2	21737718	21738086	7.76e-11	203	127	37.008	N/A
QHA33911.1	1215	1498	NW_019713620	Paramormyrops kingsleyae	Paramormyrops kingsleyae isolate PKING1 ecotype Bambomo Creek, P0-Absent unplaced genomic scaffold, PKINGS_0.1 Scaffold285	829060	828221	9.33e-11	202	293	26.962	N/A
QHA33911.1	365	1075	NW_005871156	Myotis lucifugus	Myotis lucifugus unplaced genomic scaffold, Myoluc2.0 scaffold_108	331877	333964	2.97e-08	180	755	21.457	N/A
# TBLASTN 2.13.0+
# Query: QXT57872.1 |RNA-dependent RNA polymerase|Cane toad-associated chuvirus||Chuviridae|Rhinella marina|French Guiana|French Guiana||2021-07-26T00:00:00Z|RNA-dependent RNA polymerase, partial [Cane toad-associated chuvirus]
# Database: ref_euk_rep_genomes
# Fields: query acc., q. start, q. end, subject acc., subject sci name, subject title, s. start, s. end, evalue, score, alignment length, % identity, subject strand
# 7 hits found
QXT57872.1	45	394	NC_007136	Danio rerio	Danio rerio strain Tuebingen chromosome 25, GRCz11 Primary Assembly	22517196	22518236	7.77e-08	167	358	24.302	N/A
QXT57872.1	58	379	NW_018394560	Danio rerio	Danio rerio strain Tuebingen chromosome 4 genomic scaffold, GRCz11 alternate locus group ALT_DRER_TU_1 ALT_CTG4_1_14	21949	20993	7.31e-07	159	326	22.086	N/A
QXT57872.1	45	394	NW_018395203	Danio rerio	Danio rerio strain Tuebingen chromosome 25 genomic scaffold, GRCz11 alternate locus group ALT_DRER_TU_1 ALT_CTG25_1_18	346423	347463	9.11e-07	158	361	25.208	N/A
QXT57872.1	58	379	NC_007115	Danio rerio	Danio rerio strain Tuebingen chromosome 4, GRCz11 Primary Assembly	73615773	73614817	1.03e-06	158	326	22.086	N/A
QXT57872.1	117	394	NW_015113923	Poecilia latipinna	Poecilia latipinna isolate Pla-1442-1.1 unplaced genomic scaffold, P_latipinna-1.0 Scaffold1307	107277	106450	2.09e-06	155	284	23.592	N/A
QXT57872.1	117	394	NW_015094969	Poecilia mexicana	Poecilia mexicana isolate Pme_1353_1.1 unplaced genomic scaffold, P_mexicana-1.0 Scaffold458	341186	342013	2.09e-06	155	284	23.592	N/A
QXT57872.1	117	394	NW_006800123	Poecilia formosa	Poecilia formosa unplaced genomic scaffold, Poecilia_formosa-5.1.2 Scaffold184	591661	592488	2.09e-06	155	284	23.592	N/A
# TBLASTN 2.13.0+
# Query: QMP82283.1 |nucleocapsid protein|Dermapteran chu-related virus OKIAV142||Chuviridae|Gonolabis marginalis|Japan: Ibaraki Prefecture, Tsukuba - Tennodai|Japan|2011-10-04|2020-08-03T00:00:00Z|nucleocapsid protein [Dermapteran chu-related virus OKIAV142]
# Database: ref_euk_rep_genomes
# Fields: query acc., q. start, q. end, subject acc., subject sci name, subject title, s. start, s. end, evalue, score, alignment length, % identity, subject strand
# 35 hits found
QMP82283.1	194	388	NW_015112924	Poecilia latipinna	Poecilia latipinna isolate Pla-1442-1.1 unplaced genomic scaffold, P_latipinna-1.0 Scaffold308	51235	50657	1.99e-18	253	198	29.798	N/A
QMP82283.1	194	381	NW_006800025	Poecilia formosa	Poecilia formosa unplaced genomic scaffold, Poecilia_formosa-5.1.2 Scaffold86	284660	284103	4.89e-17	242	191	30.366	N/A
QMP82283.1	182	381	NC_052161	Scyliorhinus canicula	Scyliorhinus canicula chromosome 16, sScyCan1.1	130185521	130184928	1.80e-16	237	201	27.363	N/A
QMP82283.1	176	350	NW_015175378	Gekko japonicus	Gekko japonicus isolate JY-2015 unplaced genomic scaffold, Gekko_japonicus_V1.1 scaffold729	485294	484755	1.90e-16	237	182	32.418	N/A
QMP82283.1	194	381	NW_015094806	Poecilia mexicana	Poecilia mexicana isolate Pme_1353_1.1 unplaced genomic scaffold, P_mexicana-1.0 Scaffold295	407076	407633	4.20e-16	234	191	29.843	N/A
QMP82283.1	194	381	NW_015094938	Poecilia mexicana	Poecilia mexicana isolate Pme_1353_1.1 unplaced genomic scaffold, P_mexicana-1.0 Scaffold427	182316	182873	5.70e-16	233	189	26.455	N/A
QMP82283.1	183	381	NW_006800688	Poecilia formosa	Poecilia formosa unplaced genomic scaffold, Poecilia_formosa-5.1.2 Scaffold749	126014	126604	4.97e-13	209	200	25.000	N/A
QMP82283.1	183	381	NW_015094810	Poecilia mexicana	Poecilia mexicana isolate Pme_1353_1.1 unplaced genomic scaffold, P_mexicana-1.0 Scaffold299	369087	368497	5.00e-13	209	200	25.000	N/A
QMP82283.1	183	397	NW_015153981	Cyprinodon variegatus	Cyprinodon variegatus isolate N-32 unplaced genomic scaffold, C_variegatus-1.0 Scaffold3528	5083	5721	1.55e-12	205	218	25.688	N/A
QMP82283.1	178	356	NW_017306867	Nanorana parkeri	Nanorana parkeri isolate BGI_ZX_2015 unplaced genomic scaffold, ASM93562v1 scaffold599	120388	119849	5.79e-12	201	182	28.022	N/A
QMP82283.1	194	380	NW_019715976	Paramormyrops kingsleyae	Paramormyrops kingsleyae isolate PKING1 ecotype Bambomo Creek, P0-Absent unplaced genomic scaffold, PKINGS_0.1 Scaffold77	1932009	1932563	6.86e-12	200	190	27.368	N/A
QMP82283.1	183	415	NC_007114	Danio rerio	Danio rerio strain Tuebingen chromosome 3, GRCz11 Primary Assembly	57849413	57848742	7.24e-12	200	236	26.695	N/A
QMP82283.1	183	415	NC_007119	Danio rerio	Danio rerio strain Tuebingen chromosome 8, GRCz11 Primary Assembly	45032493	45033164	1.12e-11	199	236	25.000	N/A
QMP82283.1	230	350	NC_064533	Brienomyrus brachyistius	Brienomyrus brachyistius isolate T26 chromosome 1, BBRACH_0.4	23703568	23703930	1.12e-11	199	121	34.711	N/A
QMP82283.1	183	406	NW_018395201	Danio rerio	Danio rerio strain Tuebingen chromosome 25 genomic scaffold, GRCz11 alternate locus group ALT_DRER_TU_1 ALT_CTG25_1_16	18717	19394	1.30e-11	198	235	25.106	N/A
QMP82283.1	183	406	NC_007136	Danio rerio	Danio rerio strain Tuebingen chromosome 25, GRCz11 Primary Assembly	21520687	21521364	1.30e-11	198	235	25.106	N/A
QMP82283.1	183	415	NC_007115	Danio rerio	Danio rerio strain Tuebingen chromosome 4, GRCz11 Primary Assembly	38494837	38495508	2.18e-11	196	236	25.000	N/A
QMP82283.1	183	338	NC_007115	Danio rerio	Danio rerio strain Tuebingen chromosome 4, GRCz11 Primary Assembly	29325779	29325309	2.79e-10	187	159	27.044	N/A
QMP82283.1	230	350	NC_007115	Danio rerio	Danio rerio strain Tuebingen chromosome 4, GRCz11 Primary Assembly	29220693	29221055	1.24e-06	157	121	28.099	N/A
QMP82283.1	184	365	NC_007128	Danio rerio	Danio rerio strain Tuebingen chromosome 17, GRCz11 Primary Assembly	49550269	49549706	2.26e-11	196	192	26.562	N/A
QMP82283.1	186	393	NC_056522	Sceloporus undulatus	Sceloporus undulatus isolate JIND9_A2432 ecotype Alabama chromosome 1, SceUnd_v1.1	253943216	253943821	7.16e-10	184	211	27.962	N/A
QMP82283.1	183	323	NC_024349	Poecilia reticulata	Poecilia reticulata strain Guanapo linkage group LG19, Guppy_female_1.0+MT	4791844	4792269	1.73e-09	181	143	27.972	N/A
QMP82283.1	194	355	NC_007135	Danio rerio	Danio rerio strain Tuebingen chromosome 24, GRCz11 Primary Assembly	12266961	12266476	2.29e-09	180	165	30.303	N/A
QMP82283.1	194	325	NW_015153219	Cyprinodon variegatus	Cyprinodon variegatus isolate N-32 unplaced genomic scaffold, C_variegatus-1.0 Scaffold2766	1707	2105	3.17e-09	178	134	26.866	N/A
QMP82283.1	193	351	NW_019715643	Paramormyrops kingsleyae	Paramormyrops kingsleyae isolate PKING1 ecotype Bambomo Creek, P0-Absent unplaced genomic scaffold, PKINGS_0.1 Scaffold47	1498029	1498505	8.79e-09	175	161	26.708	N/A
QMP82283.1	193	381	NW_022990779	Gymnodraco acuticeps	Gymnodraco acuticeps unplaced genomic scaffold, fGymAcu1.1	261667	262224	2.70e-08	171	190	24.737	N/A
QMP82283.1	195	340	NC_007125	Danio rerio	Danio rerio strain Tuebingen chromosome 14, GRCz11 Primary Assembly	11587019	11587459	3.61e-08	170	149	27.517	N/A
QMP82283.1	183	400	NC_055685	Melanotaenia boesemani	Melanotaenia boesemani isolate fMelBoe1 chromosome 4, fMelBoe1.pri	7820455	7819814	5.54e-08	168	219	21.005	N/A
QMP82283.1	183	276	NC_024338	Poecilia reticulata	Poecilia reticulata strain Guanapo linkage group LG8, Guppy_female_1.0+MT	9415865	9416149	1.48e-07	117	96	28.125	N/A
QMP82283.1	285	350	NC_024338	Poecilia reticulata	Poecilia reticulata strain Guanapo linkage group LG8, Guppy_female_1.0+MT	9416160	9416372	1.48e-07	89	71	29.577	N/A
QMP82283.1	206	350	NC_044048	Gadus morhua	Gadus morhua chromosome 1, gadMor3.0	5560518	5560093	8.99e-07	158	145	26.897	N/A
QMP82283.1	170	351	NW_019711766	Paramormyrops kingsleyae	Paramormyrops kingsleyae isolate PKING1 ecotype Bambomo Creek, P0-Absent unplaced genomic scaffold, PKINGS_0.1 Scaffold118	206513	207055	1.20e-06	157	184	25.543	N/A
QMP82283.1	183	380	NW_017859673	Paralichthys olivaceus	Paralichthys olivaceus breed gynogenesis unplaced genomic scaffold, Flounder_ref_guided_V1.0 superscaffold33	1381093	1380506	1.45e-06	157	201	24.378	N/A
QMP82283.1	230	381	NC_007131	Danio rerio	Danio rerio strain Tuebingen chromosome 20, GRCz11 Primary Assembly	12290584	12290138	2.84e-06	154	152	26.316	N/A
QMP82283.1	230	338	NC_043991	Myripristis murdjan	Myripristis murdjan chromosome 12, fMyrMur1.1	2751982	2752308	6.05e-06	152	109	23.853	N/A
# TBLASTN 2.13.0+
# Query: QUF61511.1 |nucleoprotein|Hardyhead chuvirus||Chuviridae|Craterocephalus stercusmuscarum fulvus|Australia|Australia|2020-02-01|2021-05-01T00:00:00Z|nucleoprotein [Hardyhead chuvirus]
# Database: ref_euk_rep_genomes
# Fields: query acc., q. start, q. end, subject acc., subject sci name, subject title, s. start, s. end, evalue, score, alignment length, % identity, subject strand
# 104 hits found
QUF61511.1	67	512	NW_023339785	Morone saxatilis	Morone saxatilis isolate NCDOM2014 unplaced genomic scaffold, NCSU_SB_2.0 Contig22	445762	447060	9.72e-95	842	448	39.509	N/A
QUF61511.1	92	512	NC_057888	Gambusia affinis	Gambusia affinis linkage group LG21, SWU_Gaff_1.0	23707944	23709161	3.72e-84	762	421	39.192	N/A
QUF61511.1	95	518	NW_015153981	Cyprinodon variegatus	Cyprinodon variegatus isolate N-32 unplaced genomic scaffold, C_variegatus-1.0 Scaffold3528	4606	5829	5.34e-83	753	424	40.566	N/A
QUF61511.1	92	521	NC_057879	Gambusia affinis	Gambusia affinis linkage group LG12, SWU_Gaff_1.0	8060042	8058798	3.89e-81	739	430	38.605	N/A
QUF61511.1	262	521	NC_057879	Gambusia affinis	Gambusia affinis linkage group LG12, SWU_Gaff_1.0	8061478	8060702	4.34e-66	482	260	40.769	N/A
QUF61511.1	92	260	NC_057879	Gambusia affinis	Gambusia affinis linkage group LG12, SWU_Gaff_1.0	8061954	8061490	4.34e-66	236	169	32.544	N/A
QUF61511.1	329	464	NC_057879	Gambusia affinis	Gambusia affinis linkage group LG12, SWU_Gaff_1.0	8057515	8057111	3.74e-25	310	136	47.794	N/A
QUF61511.1	83	512	NC_057881	Gambusia affinis	Gambusia affinis linkage group LG14, SWU_Gaff_1.0	21425921	21427174	2.73e-80	733	433	38.337	N/A
QUF61511.1	84	512	NC_057871	Gambusia affinis	Gambusia affinis linkage group LG04, SWU_Gaff_1.0	23706314	23707558	2.89e-80	733	432	38.194	N/A
QUF61511.1	82	512	NC_057873	Gambusia affinis	Gambusia affinis linkage group LG06, SWU_Gaff_1.0	24280705	24281955	4.16e-80	732	432	40.741	N/A
QUF61511.1	94	512	NW_015094938	Poecilia mexicana	Poecilia mexicana isolate Pme_1353_1.1 unplaced genomic scaffold, P_mexicana-1.0 Scaffold427	181809	183020	9.32e-80	729	419	39.141	N/A
QUF61511.1	81	486	NC_055685	Melanotaenia boesemani	Melanotaenia boesemani isolate fMelBoe1 chromosome 4, fMelBoe1.pri	7820980	7819811	9.49e-76	699	408	38.480	N/A
QUF61511.1	135	512	NC_057876	Gambusia affinis	Gambusia affinis linkage group LG09, SWU_Gaff_1.0	5352944	5351856	2.57e-74	688	378	40.212	N/A
QUF61511.1	320	512	NC_057876	Gambusia affinis	Gambusia affinis linkage group LG09, SWU_Gaff_1.0	3608524	3609099	9.62e-66	417	193	41.451	N/A
QUF61511.1	82	303	NC_057876	Gambusia affinis	Gambusia affinis linkage group LG09, SWU_Gaff_1.0	3607850	3608479	9.62e-66	298	224	31.250	N/A
QUF61511.1	96	512	NW_015094810	Poecilia mexicana	Poecilia mexicana isolate Pme_1353_1.1 unplaced genomic scaffold, P_mexicana-1.0 Scaffold299	369555	368350	3.01e-74	687	417	38.129	N/A
QUF61511.1	96	512	NW_006800688	Poecilia formosa	Poecilia formosa unplaced genomic scaffold, Poecilia_formosa-5.1.2 Scaffold749	125546	126751	5.55e-74	685	417	38.129	N/A
QUF61511.1	67	503	NC_019863	Oryzias latipes	Oryzias latipes chromosome 5, ASM223467v1	13665405	13666670	3.63e-73	679	447	41.163	N/A
QUF61511.1	86	472	NC_057890	Gambusia affinis	Gambusia affinis linkage group LG23, SWU_Gaff_1.0	3152527	3153660	5.58e-72	670	392	38.776	N/A
QUF61511.1	72	511	NW_019715976	Paramormyrops kingsleyae	Paramormyrops kingsleyae isolate PKING1 ecotype Bambomo Creek, P0-Absent unplaced genomic scaffold, PKINGS_0.1 Scaffold77	1931442	1932707	5.38e-71	663	440	34.091	N/A
QUF61511.1	94	512	NC_057880	Gambusia affinis	Gambusia affinis linkage group LG13, SWU_Gaff_1.0	7429602	7430813	8.26e-71	662	419	38.425	N/A
QUF61511.1	94	512	NW_006800730	Poecilia formosa	Poecilia formosa unplaced genomic scaffold, Poecilia_formosa-5.1.2 Scaffold791	18905	20083	6.55e-69	647	419	36.516	N/A
QUF61511.1	94	363	NC_024338	Poecilia reticulata	Poecilia reticulata strain Guanapo linkage group LG8, Guppy_female_1.0+MT	9415385	9416158	1.77e-68	472	270	39.630	N/A
QUF61511.1	362	512	NC_024338	Poecilia reticulata	Poecilia reticulata strain Guanapo linkage group LG8, Guppy_female_1.0+MT	9416139	9416591	1.77e-68	267	151	37.748	N/A
QUF61511.1	94	431	NC_024349	Poecilia reticulata	Poecilia reticulata strain Guanapo linkage group LG19, Guppy_female_1.0+MT	4791364	4792344	2.80e-66	627	339	40.118	N/A
QUF61511.1	208	362	NC_024351	Poecilia reticulata	Poecilia reticulata strain Guanapo linkage group LG21, Guppy_female_1.0+MT	21501005	21500559	2.20e-64	330	155	44.516	N/A
QUF61511.1	357	521	NC_024351	Poecilia reticulata	Poecilia reticulata strain Guanapo linkage group LG21, Guppy_female_1.0+MT	21500583	21500104	2.20e-64	263	165	35.152	N/A
QUF61511.1	96	200	NC_024351	Poecilia reticulata	Poecilia reticulata strain Guanapo linkage group LG21, Guppy_female_1.0+MT	21501321	21501025	2.20e-64	152	105	35.238	N/A
QUF61511.1	197	512	NC_057878	Gambusia affinis	Gambusia affinis linkage group LG11, SWU_Gaff_1.0	4248719	4247799	9.52e-64	608	316	42.405	N/A
QUF61511.1	184	352	NC_024332	Poecilia reticulata	Poecilia reticulata strain Guanapo linkage group LG2, Guppy_female_1.0+MT	21481861	21481373	9.75e-62	341	169	46.154	N/A
QUF61511.1	354	441	NC_024332	Poecilia reticulata	Poecilia reticulata strain Guanapo linkage group LG2, Guppy_female_1.0+MT	21481382	21481119	9.75e-62	235	88	50.000	N/A
QUF61511.1	96	180	NC_024332	Poecilia reticulata	Poecilia reticulata strain Guanapo linkage group LG2, Guppy_female_1.0+MT	21482102	21481866	9.75e-62	118	85	32.941	N/A
QUF61511.1	477	512	NC_024332	Poecilia reticulata	Poecilia reticulata strain Guanapo linkage group LG2, Guppy_female_1.0+MT	21481018	21480911	9.75e-62	69	36	38.889	N/A
QUF61511.1	234	362	NC_024332	Poecilia reticulata	Poecilia reticulata strain Guanapo linkage group LG2, Guppy_female_1.0+MT	26591957	26591571	1.81e-28	236	129	41.085	N/A
QUF61511.1	106	236	NC_024332	Poecilia reticulata	Poecilia reticulata strain Guanapo linkage group LG2, Guppy_female_1.0+MT	26592303	26591947	1.81e-28	155	131	29.771	N/A
QUF61511.1	356	521	NC_024332	Poecilia reticulata	Poecilia reticulata strain Guanapo linkage group LG2, Guppy_female_1.0+MT	26591604	26591122	8.37e-22	284	167	39.521	N/A
QUF61511.1	293	424	NC_043991	Myripristis murdjan	Myripristis murdjan chromosome 12, fMyrMur1.1	2751919	2752332	5.69e-60	376	138	55.797	N/A
QUF61511.1	92	288	NC_043991	Myripristis murdjan	Myripristis murdjan chromosome 12, fMyrMur1.1	2751365	2751925	5.69e-60	289	198	34.848	N/A
QUF61511.1	422	517	NC_043991	Myripristis murdjan	Myripristis murdjan chromosome 12, fMyrMur1.1	2752295	2752588	9.61e-07	160	100	38.000	N/A
QUF61511.1	264	512	NW_015112924	Poecilia latipinna	Poecilia latipinna isolate Pla-1442-1.1 unplaced genomic scaffold, P_latipinna-1.0 Scaffold308	51274	50525	1.86e-57	560	250	47.600	N/A
QUF61511.1	317	512	NC_064533	Brienomyrus brachyistius	Brienomyrus brachyistius isolate T26 chromosome 1, BBRACH_0.4	23703577	23704143	2.02e-57	352	196	35.714	N/A
QUF61511.1	77	303	NC_064533	Brienomyrus brachyistius	Brienomyrus brachyistius isolate T26 chromosome 1, BBRACH_0.4	23702888	23703523	2.02e-57	291	227	33.921	N/A
QUF61511.1	240	521	NW_006800025	Poecilia formosa	Poecilia formosa unplaced genomic scaffold, Poecilia_formosa-5.1.2 Scaffold86	284771	283926	5.56e-57	557	286	43.706	N/A
QUF61511.1	89	507	NC_052161	Scyliorhinus canicula	Scyliorhinus canicula chromosome 16, sScyCan1.1	130186064	130184799	8.85e-57	555	438	34.475	N/A
QUF61511.1	264	521	NW_015094806	Poecilia mexicana	Poecilia mexicana isolate Pme_1353_1.1 unplaced genomic scaffold, P_mexicana-1.0 Scaffold295	407037	407810	8.68e-56	548	262	45.420	N/A
QUF61511.1	113	507	NW_015175378	Gekko japonicus	Gekko japonicus isolate JY-2015 unplaced genomic scaffold, Gekko_japonicus_V1.1 scaffold729	485723	484542	4.13e-55	542	404	31.931	N/A
QUF61511.1	267	414	NW_015153219	Cyprinodon variegatus	Cyprinodon variegatus isolate N-32 unplaced genomic scaffold, C_variegatus-1.0 Scaffold2766	1677	2120	7.74e-55	364	148	48.649	N/A
QUF61511.1	95	264	NW_015153219	Cyprinodon variegatus	Cyprinodon variegatus isolate N-32 unplaced genomic scaffold, C_variegatus-1.0 Scaffold2766	1198	1671	7.74e-55	257	170	38.235	N/A
QUF61511.1	98	507	NC_007115	Danio rerio	Danio rerio strain Tuebingen chromosome 4, GRCz11 Primary Assembly	38494363	38495562	1.45e-54	538	411	32.847	N/A
QUF61511.1	98	422	NC_007115	Danio rerio	Danio rerio strain Tuebingen chromosome 4, GRCz11 Primary Assembly	29326253	29325309	8.51e-45	463	327	33.945	N/A
QUF61511.1	317	443	NC_007115	Danio rerio	Danio rerio strain Tuebingen chromosome 4, GRCz11 Primary Assembly	29220702	29221082	5.16e-22	285	127	43.307	N/A
QUF61511.1	96	463	NC_046970	Cyclopterus lumpus	Cyclopterus lumpus isolate fCycLum1 chromosome 5, fCycLum1.pri	18268682	18267507	1.74e-54	538	403	35.732	N/A
QUF61511.1	98	507	NC_007119	Danio rerio	Danio rerio strain Tuebingen chromosome 8, GRCz11 Primary Assembly	45032019	45033218	2.39e-52	521	412	31.796	N/A
QUF61511.1	283	461	NC_007119	Danio rerio	Danio rerio strain Tuebingen chromosome 8, GRCz11 Primary Assembly	44773111	44772575	6.33e-26	316	179	39.106	N/A
QUF61511.1	113	519	NW_019711766	Paramormyrops kingsleyae	Paramormyrops kingsleyae isolate PKING1 ecotype Bambomo Creek, P0-Absent unplaced genomic scaffold, PKINGS_0.1 Scaffold118	206114	207286	6.18e-52	518	408	31.127	N/A
QUF61511.1	126	442	NW_017306867	Nanorana parkeri	Nanorana parkeri isolate BGI_ZX_2015 unplaced genomic scaffold, ASM93562v1 scaffold599	120763	119843	3.29e-49	497	320	36.875	N/A
QUF61511.1	96	353	NW_019712799	Paramormyrops kingsleyae	Paramormyrops kingsleyae isolate PKING1 ecotype Bambomo Creek, P0-Absent unplaced genomic scaffold, PKINGS_0.1 Scaffold211	57693	56941	4.27e-46	318	259	32.432	N/A
QUF61511.1	353	507	NW_019712799	Paramormyrops kingsleyae	Paramormyrops kingsleyae isolate PKING1 ecotype Bambomo Creek, P0-Absent unplaced genomic scaffold, PKINGS_0.1 Scaffold211	56938	56480	4.27e-46	226	155	33.548	N/A
QUF61511.1	98	507	NC_007114	Danio rerio	Danio rerio strain Tuebingen chromosome 3, GRCz11 Primary Assembly	57849887	57848688	1.04e-45	470	412	30.097	N/A
QUF61511.1	174	355	NC_047118	Thalassophryne amazonica	Thalassophryne amazonica chromosome 16, fThaAma1.1	75759433	75758906	2.25e-45	329	182	39.011	N/A
QUF61511.1	362	468	NC_047118	Thalassophryne amazonica	Thalassophryne amazonica chromosome 16, fThaAma1.1	75758889	75758581	2.25e-45	209	107	38.318	N/A
QUF61511.1	98	438	NW_019715812	Paramormyrops kingsleyae	Paramormyrops kingsleyae isolate PKING1 ecotype Bambomo Creek, P0-Absent unplaced genomic scaffold, PKINGS_0.1 Scaffold621	37843	38841	2.19e-44	460	342	33.041	N/A
QUF61511.1	165	438	NW_019715643	Paramormyrops kingsleyae	Paramormyrops kingsleyae isolate PKING1 ecotype Bambomo Creek, P0-Absent unplaced genomic scaffold, PKINGS_0.1 Scaffold47	1497702	1498517	7.05e-44	456	274	35.401	N/A
QUF61511.1	82	507	NC_050513	Oryzias melastigma	Oryzias melastigma strain HK-1 linkage group LG2, ASM292280v2	5913922	5912684	4.57e-43	450	431	30.162	N/A
QUF61511.1	96	507	NW_018395201	Danio rerio	Danio rerio strain Tuebingen chromosome 25 genomic scaffold, GRCz11 alternate locus group ALT_DRER_TU_1 ALT_CTG25_1_16	18237	19442	1.04e-42	447	413	30.266	N/A
QUF61511.1	96	507	NC_007136	Danio rerio	Danio rerio strain Tuebingen chromosome 25, GRCz11 Primary Assembly	21520207	21521412	1.04e-42	447	413	30.266	N/A
QUF61511.1	74	476	NW_017859673	Paralichthys olivaceus	Paralichthys olivaceus breed gynogenesis unplaced genomic scaffold, Flounder_ref_guided_V1.0 superscaffold33	1381657	1380461	5.39e-41	434	418	27.751	N/A
QUF61511.1	273	406	NC_024353	Poecilia reticulata	Poecilia reticulata strain Guanapo linkage group LG23, Guppy_female_1.0+MT	4966584	4966949	4.85e-39	254	134	44.030	N/A
QUF61511.1	95	268	NC_024353	Poecilia reticulata	Poecilia reticulata strain Guanapo linkage group LG23, Guppy_female_1.0+MT	4966087	4966572	4.85e-39	229	174	32.759	N/A
QUF61511.1	376	521	NC_024353	Poecilia reticulata	Poecilia reticulata strain Guanapo linkage group LG23, Guppy_female_1.0+MT	4966892	4967323	1.43e-18	258	146	39.726	N/A
QUF61511.1	95	342	NW_015150584	Cyprinodon variegatus	Cyprinodon variegatus isolate N-32 unplaced genomic scaffold, C_variegatus-1.0 Scaffold131	1375675	1376382	1.15e-38	416	248	40.323	N/A
QUF61511.1	317	512	NC_019874	Oryzias latipes	Oryzias latipes chromosome 16, ASM223467v1	11751243	11751821	5.45e-37	403	196	43.878	N/A
QUF61511.1	193	507	NC_007128	Danio rerio	Danio rerio strain Tuebingen chromosome 17, GRCz11 Primary Assembly	49550485	49549553	6.00e-36	395	316	32.278	N/A
QUF61511.1	271	494	NW_022990779	Gymnodraco acuticeps	Gymnodraco acuticeps unplaced genomic scaffold, fGymAcu1.1	261652	262320	9.90e-31	354	224	33.929	N/A
QUF61511.1	197	518	NC_056522	Sceloporus undulatus	Sceloporus undulatus isolate JIND9_A2432 ecotype Alabama chromosome 1, SceUnd_v1.1	253943003	253943953	1.08e-29	346	328	29.878	N/A
QUF61511.1	293	507	NC_007131	Danio rerio	Danio rerio strain Tuebingen chromosome 20, GRCz11 Primary Assembly	12290647	12290003	1.73e-27	329	215	34.884	N/A
QUF61511.1	320	498	NC_046980	Cyclopterus lumpus	Cyclopterus lumpus isolate fCycLum1 chromosome 15, fCycLum1.pri	14149780	14150313	1.47e-25	314	180	39.444	N/A
QUF61511.1	151	424	NC_050573	Trichosurus vulpecula	Trichosurus vulpecula isolate mTriVul1 chromosome 1, mTriVul1.pri	8283033	8283827	4.64e-23	294	279	30.108	N/A
QUF61511.1	77	431	NW_018343999	Phascolarctos cinereus	Phascolarctos cinereus isolate Bilbo 61053 unplaced genomic scaffold, phaCin_unsw_v4.1 phaCin_unsw_v4.1.fa.scaf00048	6656959	6657954	1.82e-22	289	368	29.076	N/A
QUF61511.1	278	422	NC_007125	Danio rerio	Danio rerio strain Tuebingen chromosome 14, GRCz11 Primary Assembly	11587019	11587453	2.38e-22	288	145	44.138	N/A
QUF61511.1	103	443	NW_020949613	Vombatus ursinus	Vombatus ursinus unplaced genomic scaffold, bare-nosed wombat genome assembly UNPS02009835.1	6422749	6421766	3.06e-22	287	345	26.377	N/A
QUF61511.1	115	356	NC_044057	Gadus morhua	Gadus morhua chromosome 10, gadMor3.0	6291334	6291996	2.67e-20	271	242	31.405	N/A
QUF61511.1	355	458	NC_044057	Gadus morhua	Gadus morhua chromosome 10, gadMor3.0	6292415	6292726	7.41e-11	194	104	40.385	N/A
QUF61511.1	293	494	NC_044048	Gadus morhua	Gadus morhua chromosome 1, gadMor3.0	5560515	5559916	9.99e-20	267	202	31.683	N/A
QUF61511.1	290	431	NC_050575	Trichosurus vulpecula	Trichosurus vulpecula isolate mTriVul1 chromosome 3, mTriVul1.pri	232192664	232192239	6.48e-19	260	142	35.915	N/A
QUF61511.1	270	403	NC_050575	Trichosurus vulpecula	Trichosurus vulpecula isolate mTriVul1 chromosome 3, mTriVul1.pri	263281389	263281024	1.42e-10	192	136	36.029	N/A
QUF61511.1	273	439	NC_007135	Danio rerio	Danio rerio strain Tuebingen chromosome 24, GRCz11 Primary Assembly	12266973	12266476	7.40e-19	260	168	38.690	N/A
QUF61511.1	67	293	NC_019878	Oryzias latipes	Oryzias latipes chromosome 20, ASM223467v1	21026072	21026704	2.02e-18	256	227	33.480	N/A
QUF61511.1	373	438	NC_019878	Oryzias latipes	Oryzias latipes chromosome 20, ASM223467v1	21026702	21026893	3.38e-13	214	66	62.121	N/A
QUF61511.1	250	444	NC_050525	Oryzias melastigma	Oryzias melastigma strain HK-1 linkage group LG14, ASM292280v2	6318473	6319069	2.10e-16	240	200	35.000	N/A
QUF61511.1	317	408	NC_050525	Oryzias melastigma	Oryzias melastigma strain HK-1 linkage group LG14, ASM292280v2	3353670	3353413	9.05e-11	193	92	44.565	N/A
QUF61511.1	220	386	NW_020947390	Vombatus ursinus	Vombatus ursinus unplaced genomic scaffold, bare-nosed wombat genome assembly UNPS02007612.1	2053087	2052632	5.04e-15	177	167	32.335	N/A
QUF61511.1	396	447	NW_020947390	Vombatus ursinus	Vombatus ursinus unplaced genomic scaffold, bare-nosed wombat genome assembly UNPS02007612.1	2052606	2052442	5.04e-15	97	55	41.818	N/A
QUF61511.1	167	389	NW_019711788	Paramormyrops kingsleyae	Paramormyrops kingsleyae isolate PKING1 ecotype Bambomo Creek, P0-Absent unplaced genomic scaffold, PKINGS_0.1 Scaffold12	552788	553438	2.91e-13	214	224	28.125	N/A
QUF61511.1	277	370	NW_019711788	Paramormyrops kingsleyae	Paramormyrops kingsleyae isolate PKING1 ecotype Bambomo Creek, P0-Absent unplaced genomic scaffold, PKINGS_0.1 Scaffold12	804254	803973	5.22e-13	212	94	45.745	N/A
QUF61511.1	270	398	NW_018344014	Phascolarctos cinereus	Phascolarctos cinereus isolate Bilbo 61053 unplaced genomic scaffold, phaCin_unsw_v4.1 phaCin_unsw_v4.1.fa.scaf00063	2633138	2632773	2.00e-09	182	129	32.558	N/A
QUF61511.1	273	397	NW_018127954	Monopterus albus	Monopterus albus unplaced genomic scaffold, M_albus_1.0 scaffold74.1	435615	435989	3.25e-09	181	125	39.200	N/A
QUF61511.1	111	284	NW_015193178	Gekko japonicus	Gekko japonicus isolate JY-2015 unplaced genomic scaffold, Gekko_japonicus_V1.1 scaffold50670	298	795	5.31e-09	171	174	28.161	N/A
QUF61511.1	318	389	NC_007116	Danio rerio	Danio rerio strain Tuebingen chromosome 5, GRCz11 Primary Assembly	52299172	52298957	7.87e-08	169	72	45.833	N/A
QUF61511.1	345	419	NW_020954610	Vombatus ursinus	Vombatus ursinus unplaced genomic scaffold, bare-nosed wombat genome assembly UNPS02014832.1	21172141	21171917	2.06e-07	165	75	41.333	N/A
QUF61511.1	90	283	NW_015185657	Gekko japonicus	Gekko japonicus isolate JY-2015 unplaced genomic scaffold, Gekko_japonicus_V1.1 scaffold50194	213	794	1.21e-06	153	203	26.601	N/A
QUF61511.1	273	412	NC_007123	Danio rerio	Danio rerio strain Tuebingen chromosome 12, GRCz11 Primary Assembly	47939305	47939748	1.65e-06	158	149	34.899	N/A
QUF61511.1	286	363	NW_015322787	Gekko japonicus	Gekko japonicus isolate JY-2015 unplaced genomic scaffold, Gekko_japonicus_V1.1 scaffold163077	3	236	3.24e-06	137	78	39.744	N/A
QUF61511.1	349	430	NC_044052	Gadus morhua	Gadus morhua chromosome 5, gadMor3.0	7692198	7691953	6.68e-06	153	82	40.244	N/A
# TBLASTN 2.13.0+
# Query: QPB73966.1 |RdRp|Hymenopteran chu-related virus OKIAV123||Chuviridae|Dioxys cincta|France: Alpes-Maritimes Millefonts|France|2011-11-07|2020-11-18T00:00:00Z|RdRp [Hymenopteran chu-related virus OKIAV123]
# Database: ref_euk_rep_genomes
# Fields: query acc., q. start, q. end, subject acc., subject sci name, subject title, s. start, s. end, evalue, score, alignment length, % identity, subject strand
# 22 hits found
QPB73966.1	234	1216	NW_006800595	Poecilia formosa	Poecilia formosa unplaced genomic scaffold, Poecilia_formosa-5.1.2 Scaffold656	35053	32252	8.82e-69	701	996	26.104	N/A
QPB73966.1	234	1216	NW_015113296	Poecilia latipinna	Poecilia latipinna isolate Pla-1442-1.1 unplaced genomic scaffold, P_latipinna-1.0 Scaffold680	282298	285099	1.81e-68	698	996	26.004	N/A
QPB73966.1	398	1214	NC_007131	Danio rerio	Danio rerio strain Tuebingen chromosome 20, GRCz11 Primary Assembly	11821292	11823667	8.80e-67	684	838	28.162	N/A
QPB73966.1	216	985	NC_007136	Danio rerio	Danio rerio strain Tuebingen chromosome 25, GRCz11 Primary Assembly	22517358	22519583	5.84e-65	668	774	28.295	N/A
QPB73966.1	196	917	NW_018395203	Danio rerio	Danio rerio strain Tuebingen chromosome 25 genomic scaffold, GRCz11 alternate locus group ALT_DRER_TU_1 ALT_CTG25_1_18	346504	348612	1.07e-58	614	732	28.142	N/A
QPB73966.1	648	1050	NW_019711788	Paramormyrops kingsleyae	Paramormyrops kingsleyae isolate PKING1 ecotype Bambomo Creek, P0-Absent unplaced genomic scaffold, PKINGS_0.1 Scaffold12	805627	804431	1.72e-47	397	406	26.108	N/A
QPB73966.1	470	646	NW_019711788	Paramormyrops kingsleyae	Paramormyrops kingsleyae isolate PKING1 ecotype Bambomo Creek, P0-Absent unplaced genomic scaffold, PKINGS_0.1 Scaffold12	806141	805626	1.72e-47	166	177	29.379	N/A
QPB73966.1	605	1030	NC_007128	Danio rerio	Danio rerio strain Tuebingen chromosome 17, GRCz11 Primary Assembly	41866495	41865224	2.08e-39	449	435	28.276	N/A
QPB73966.1	565	730	NW_006800123	Poecilia formosa	Poecilia formosa unplaced genomic scaffold, Poecilia_formosa-5.1.2 Scaffold184	592578	593081	9.89e-35	254	168	39.286	N/A
QPB73966.1	206	563	NW_006800123	Poecilia formosa	Poecilia formosa unplaced genomic scaffold, Poecilia_formosa-5.1.2 Scaffold184	591562	592578	9.89e-35	198	370	24.865	N/A
QPB73966.1	565	730	NW_015094969	Poecilia mexicana	Poecilia mexicana isolate Pme_1353_1.1 unplaced genomic scaffold, P_mexicana-1.0 Scaffold458	342103	342606	1.00e-34	254	168	39.286	N/A
QPB73966.1	206	563	NW_015094969	Poecilia mexicana	Poecilia mexicana isolate Pme_1353_1.1 unplaced genomic scaffold, P_mexicana-1.0 Scaffold458	341087	342103	1.00e-34	198	370	24.865	N/A
QPB73966.1	565	730	NW_015113923	Poecilia latipinna	Poecilia latipinna isolate Pla-1442-1.1 unplaced genomic scaffold, P_latipinna-1.0 Scaffold1307	106360	105857	1.01e-34	254	168	39.286	N/A
QPB73966.1	206	563	NW_015113923	Poecilia latipinna	Poecilia latipinna isolate Pla-1442-1.1 unplaced genomic scaffold, P_latipinna-1.0 Scaffold1307	107376	106360	1.01e-34	198	370	24.865	N/A
QPB73966.1	621	860	NW_019712898	Paramormyrops kingsleyae	Paramormyrops kingsleyae isolate PKING1 ecotype Bambomo Creek, P0-Absent unplaced genomic scaffold, PKINGS_0.1 Scaffold22	2176270	2176992	7.15e-32	384	245	33.469	N/A
QPB73966.1	165	668	NC_007115	Danio rerio	Danio rerio strain Tuebingen chromosome 4, GRCz11 Primary Assembly	73615776	73614370	4.69e-28	351	505	26.139	N/A
QPB73966.1	549	763	NC_007115	Danio rerio	Danio rerio strain Tuebingen chromosome 4, GRCz11 Primary Assembly	50637607	50638254	7.69e-26	332	216	37.037	N/A
QPB73966.1	228	668	NW_018394560	Danio rerio	Danio rerio strain Tuebingen chromosome 4 genomic scaffold, GRCz11 alternate locus group ALT_DRER_TU_1 ALT_CTG4_1_14	21790	20546	4.81e-28	351	442	26.923	N/A
QPB73966.1	571	756	NW_013952489	Austrofundulus limnaeus	Austrofundulus limnaeus strain Quisiro unplaced genomic scaffold, Austrofundulus_limnaeus-1.0 Scaffold87	285710	286270	2.47e-16	251	187	34.759	N/A
QPB73966.1	690	956	NC_050527	Oryzias melastigma	Oryzias melastigma strain HK-1 linkage group LG16, ASM292280v2	17615620	17616411	2.87e-16	250	272	26.103	N/A
QPB73966.1	550	718	NW_018394741	Danio rerio	Danio rerio strain Tuebingen chromosome 8 genomic scaffold, GRCz11 alternate locus group ALT_DRER_TU_1 ALT_CTG8_1_26	35978	36481	2.98e-14	233	170	35.882	N/A
QPB73966.1	629	752	NC_007119	Danio rerio	Danio rerio strain Tuebingen chromosome 8, GRCz11 Primary Assembly	45134323	45134691	3.84e-07	172	125	34.400	N/A
# TBLASTN 2.13.0+
# Query: ANC97700.1 |ORF4|Mivirus amblyommae|Mivirus|Chuviridae|Amblyomma americanum|USA|USA|2015|2016-05-14T00:00:00Z|ORF4 [Lonestar tick chuvirus 1]
# Database: ref_euk_rep_genomes
# Fields: query acc., q. start, q. end, subject acc., subject sci name, subject title, s. start, s. end, evalue, score, alignment length, % identity, subject strand
# 6 hits found
ANC97700.1	3	109	NC_064533	Brienomyrus brachyistius	Brienomyrus brachyistius isolate T26 chromosome 1, BBRACH_0.4	23703784	23704107	1.10e-08	154	111	36.036	N/A
ANC97700.1	1	89	NC_056522	Sceloporus undulatus	Sceloporus undulatus isolate JIND9_A2432 ecotype Alabama chromosome 1, SceUnd_v1.1	253943555	253943812	2.46e-08	151	89	37.079	N/A
ANC97700.1	1	81	NW_015175378	Gekko japonicus	Gekko japonicus isolate JY-2015 unplaced genomic scaffold, Gekko_japonicus_V1.1 scaffold729	484907	484674	2.58e-08	151	81	39.506	N/A
ANC97700.1	1	89	NW_019715976	Paramormyrops kingsleyae	Paramormyrops kingsleyae isolate PKING1 ecotype Bambomo Creek, P0-Absent unplaced genomic scaffold, PKINGS_0.1 Scaffold77	1932330	1932587	7.02e-07	140	89	33.708	N/A
ANC97700.1	1	85	NW_015112924	Poecilia latipinna	Poecilia latipinna isolate Pla-1442-1.1 unplaced genomic scaffold, P_latipinna-1.0 Scaffold308	50914	50669	7.45e-06	133	85	35.294	N/A
ANC97700.1	1	89	NC_046970	Cyclopterus lumpus	Cyclopterus lumpus isolate fCycLum1 chromosome 5, fCycLum1.pri	18267746	18267489	9.59e-06	132	89	32.584	N/A
# TBLASTN 2.13.0+
# Query: QBQ65124.1 |nucleoprotein|Mivirus boleense|Mivirus|Chuviridae|Ixodida|China|China|2015-04|2019-04-02T00:00:00Z|nucleoprotein, partial [Bole Tick Virus 3]
# Database: ref_euk_rep_genomes
# 0 hits found
# TBLASTN 2.13.0+
# Query: UOW66028.1 |RdRp|Odonatan chu-related virus OKIAV136||Chuviridae|Diphlebia lestoides|Australia: Australian Capital Territory, Gibraltar Creek|Australia|2011-12-07|2022-04-19T00:00:00Z|RdRp, partial [Odonatan chu-related virus OKIAV136]
# Database: ref_euk_rep_genomes
# Fields: query acc., q. start, q. end, subject acc., subject sci name, subject title, s. start, s. end, evalue, score, alignment length, % identity, subject strand
# 49 hits found
UOW66028.1	209	1502	NW_015113296	Poecilia latipinna	Poecilia latipinna isolate Pla-1442-1.1 unplaced genomic scaffold, P_latipinna-1.0 Scaffold680	282271	286095	1.56e-167	1521	1305	29.502	N/A
UOW66028.1	209	1325	NW_006800595	Poecilia formosa	Poecilia formosa unplaced genomic scaffold, Poecilia_formosa-5.1.2 Scaffold656	35080	31787	2.42e-162	1479	1123	31.345	N/A
UOW66028.1	367	1192	NC_007131	Danio rerio	Danio rerio strain Tuebingen chromosome 20, GRCz11 Primary Assembly	11821301	11823766	1.43e-141	1171	834	33.213	N/A
UOW66028.1	1203	1303	NC_007131	Danio rerio	Danio rerio strain Tuebingen chromosome 20, GRCz11 Primary Assembly	11823775	11824071	1.43e-141	167	101	34.653	N/A
UOW66028.1	305	359	NC_007131	Danio rerio	Danio rerio strain Tuebingen chromosome 20, GRCz11 Primary Assembly	11821117	11821278	1.43e-141	85	55	34.545	N/A
UOW66028.1	1750	1951	NC_007131	Danio rerio	Danio rerio strain Tuebingen chromosome 20, GRCz11 Primary Assembly	11820790	11820179	1.26e-08	184	204	28.922	N/A
UOW66028.1	22	983	NC_007136	Danio rerio	Danio rerio strain Tuebingen chromosome 25, GRCz11 Primary Assembly	22516839	22519694	1.09e-122	1156	985	29.848	N/A
UOW66028.1	22	878	NW_018395203	Danio rerio	Danio rerio strain Tuebingen chromosome 25 genomic scaffold, GRCz11 alternate locus group ALT_DRER_TU_1 ALT_CTG25_1_18	346066	348612	8.59e-105	1006	874	29.519	N/A
UOW66028.1	502	716	NC_007115	Danio rerio	Danio rerio strain Tuebingen chromosome 4, GRCz11 Primary Assembly	50637583	50638227	5.65e-97	362	217	36.406	N/A
UOW66028.1	717	966	NC_007115	Danio rerio	Danio rerio strain Tuebingen chromosome 4, GRCz11 Primary Assembly	50638223	50638969	5.65e-97	304	258	31.395	N/A
UOW66028.1	969	1276	NC_007115	Danio rerio	Danio rerio strain Tuebingen chromosome 4, GRCz11 Primary Assembly	50638971	50639891	5.65e-97	282	328	28.963	N/A
UOW66028.1	277	494	NC_007115	Danio rerio	Danio rerio strain Tuebingen chromosome 4, GRCz11 Primary Assembly	50637015	50637566	5.65e-97	131	218	24.312	N/A
UOW66028.1	10	628	NC_007115	Danio rerio	Danio rerio strain Tuebingen chromosome 4, GRCz11 Primary Assembly	73616202	73614370	7.86e-54	572	643	25.350	N/A
UOW66028.1	639	735	NC_007115	Danio rerio	Danio rerio strain Tuebingen chromosome 4, GRCz11 Primary Assembly	73614134	73613853	6.21e-10	195	97	39.175	N/A
UOW66028.1	568	985	NC_007128	Danio rerio	Danio rerio strain Tuebingen chromosome 17, GRCz11 Primary Assembly	41866486	41865242	6.67e-94	581	421	33.492	N/A
UOW66028.1	994	1301	NC_007128	Danio rerio	Danio rerio strain Tuebingen chromosome 17, GRCz11 Primary Assembly	41865221	41864313	6.67e-94	384	310	31.290	N/A
UOW66028.1	610	998	NW_019711788	Paramormyrops kingsleyae	Paramormyrops kingsleyae isolate PKING1 ecotype Bambomo Creek, P0-Absent unplaced genomic scaffold, PKINGS_0.1 Scaffold12	805621	804470	3.49e-80	580	393	34.097	N/A
UOW66028.1	418	605	NW_019711788	Paramormyrops kingsleyae	Paramormyrops kingsleyae isolate PKING1 ecotype Bambomo Creek, P0-Absent unplaced genomic scaffold, PKINGS_0.1 Scaffold12	806192	805629	3.49e-80	267	189	32.804	N/A
UOW66028.1	741	1039	NW_013952489	Austrofundulus limnaeus	Austrofundulus limnaeus strain Quisiro unplaced genomic scaffold, Austrofundulus_limnaeus-1.0 Scaffold87	286336	287229	6.42e-72	364	299	31.104	N/A
UOW66028.1	531	716	NW_013952489	Austrofundulus limnaeus	Austrofundulus limnaeus strain Quisiro unplaced genomic scaffold, Austrofundulus_limnaeus-1.0 Scaffold87	285710	286264	6.42e-72	307	187	37.433	N/A
UOW66028.1	1050	1169	NW_013952489	Austrofundulus limnaeus	Austrofundulus limnaeus strain Quisiro unplaced genomic scaffold, Austrofundulus_limnaeus-1.0 Scaffold87	287250	287609	6.42e-72	147	121	29.752	N/A
UOW66028.1	202	519	NW_006800123	Poecilia formosa	Poecilia formosa unplaced genomic scaffold, Poecilia_formosa-5.1.2 Scaffold184	591616	592560	1.49e-71	395	318	32.075	N/A
UOW66028.1	525	692	NW_006800123	Poecilia formosa	Poecilia formosa unplaced genomic scaffold, Poecilia_formosa-5.1.2 Scaffold184	592578	593087	1.49e-71	355	170	41.176	N/A
UOW66028.1	694	746	NW_006800123	Poecilia formosa	Poecilia formosa unplaced genomic scaffold, Poecilia_formosa-5.1.2 Scaffold184	593086	593244	1.49e-71	65	54	27.778	N/A
UOW66028.1	202	519	NW_015094969	Poecilia mexicana	Poecilia mexicana isolate Pme_1353_1.1 unplaced genomic scaffold, P_mexicana-1.0 Scaffold458	341141	342085	1.52e-71	395	318	32.075	N/A
UOW66028.1	525	692	NW_015094969	Poecilia mexicana	Poecilia mexicana isolate Pme_1353_1.1 unplaced genomic scaffold, P_mexicana-1.0 Scaffold458	342103	342612	1.52e-71	355	170	41.176	N/A
UOW66028.1	694	746	NW_015094969	Poecilia mexicana	Poecilia mexicana isolate Pme_1353_1.1 unplaced genomic scaffold, P_mexicana-1.0 Scaffold458	342611	342769	1.52e-71	65	54	27.778	N/A
UOW66028.1	202	519	NW_015113923	Poecilia latipinna	Poecilia latipinna isolate Pla-1442-1.1 unplaced genomic scaffold, P_latipinna-1.0 Scaffold1307	107322	106378	1.53e-71	395	318	32.075	N/A
UOW66028.1	525	692	NW_015113923	Poecilia latipinna	Poecilia latipinna isolate Pla-1442-1.1 unplaced genomic scaffold, P_latipinna-1.0 Scaffold1307	106360	105851	1.53e-71	355	170	41.176	N/A
UOW66028.1	694	746	NW_015113923	Poecilia latipinna	Poecilia latipinna isolate Pla-1442-1.1 unplaced genomic scaffold, P_latipinna-1.0 Scaffold1307	105852	105694	1.53e-71	65	54	27.778	N/A
UOW66028.1	650	917	NC_050527	Oryzias melastigma	Oryzias melastigma strain HK-1 linkage group LG16, ASM292280v2	17615620	17616411	1.18e-58	362	269	34.201	N/A
UOW66028.1	369	536	NC_050527	Oryzias melastigma	Oryzias melastigma strain HK-1 linkage group LG16, ASM292280v2	17614781	17615281	1.18e-58	152	170	28.235	N/A
UOW66028.1	547	655	NC_050527	Oryzias melastigma	Oryzias melastigma strain HK-1 linkage group LG16, ASM292280v2	17615310	17615633	1.18e-58	152	110	33.636	N/A
UOW66028.1	332	369	NC_050527	Oryzias melastigma	Oryzias melastigma strain HK-1 linkage group LG16, ASM292280v2	17614669	17614782	1.18e-58	77	38	39.474	N/A
UOW66028.1	1049	1303	NC_007125	Danio rerio	Danio rerio strain Tuebingen chromosome 14, GRCz11 Primary Assembly	47734848	47734093	1.65e-56	322	255	31.765	N/A
UOW66028.1	801	1033	NC_007125	Danio rerio	Danio rerio strain Tuebingen chromosome 14, GRCz11 Primary Assembly	47735581	47734889	1.65e-56	319	239	31.799	N/A
UOW66028.1	10	628	NW_018394560	Danio rerio	Danio rerio strain Tuebingen chromosome 4 genomic scaffold, GRCz11 alternate locus group ALT_DRER_TU_1 ALT_CTG4_1_14	22378	20546	1.34e-54	578	639	25.509	N/A
UOW66028.1	639	735	NW_018394560	Danio rerio	Danio rerio strain Tuebingen chromosome 4 genomic scaffold, GRCz11 alternate locus group ALT_DRER_TU_1 ALT_CTG4_1_14	20310	20029	6.19e-10	195	97	39.175	N/A
UOW66028.1	580	828	NW_019712898	Paramormyrops kingsleyae	Paramormyrops kingsleyae isolate PKING1 ecotype Bambomo Creek, P0-Absent unplaced genomic scaffold, PKINGS_0.1 Scaffold22	2176267	2177010	1.70e-41	466	253	37.945	N/A
UOW66028.1	490	687	NW_018394741	Danio rerio	Danio rerio strain Tuebingen chromosome 8 genomic scaffold, GRCz11 alternate locus group ALT_DRER_TU_1 ALT_CTG8_1_26	35915	36508	2.92e-20	284	201	35.323	N/A
UOW66028.1	599	714	NC_007119	Danio rerio	Danio rerio strain Tuebingen chromosome 8, GRCz11 Primary Assembly	45134350	45134691	9.44e-18	192	118	35.593	N/A
UOW66028.1	536	607	NC_007119	Danio rerio	Danio rerio strain Tuebingen chromosome 8, GRCz11 Primary Assembly	45134159	45134353	9.44e-18	111	72	40.278	N/A
UOW66028.1	1067	1234	NC_007119	Danio rerio	Danio rerio strain Tuebingen chromosome 8, GRCz11 Primary Assembly	45135194	45135685	3.21e-08	180	170	29.412	N/A
UOW66028.1	651	798	NC_024347	Poecilia reticulata	Poecilia reticulata strain Guanapo linkage group LG17, Guppy_female_1.0+MT	27783322	27783759	2.01e-17	259	149	37.584	N/A
UOW66028.1	452	605	NC_024347	Poecilia reticulata	Poecilia reticulata strain Guanapo linkage group LG17, Guppy_female_1.0+MT	27782852	27783292	7.94e-16	246	155	36.774	N/A
UOW66028.1	379	472	NW_001884413	Danio rerio	Danio rerio strain Tuebingen unplaced genomic scaffold, GRCz11 Primary Assembly CTG2784	268785	268504	2.61e-11	127	94	28.723	N/A
UOW66028.1	237	359	NW_001884413	Danio rerio	Danio rerio strain Tuebingen unplaced genomic scaffold, GRCz11 Primary Assembly CTG2784	269203	268841	2.61e-11	120	123	28.455	N/A
UOW66028.1	757	1032	NC_050519	Oryzias melastigma	Oryzias melastigma strain HK-1 linkage group LG8, ASM292280v2	21737724	21738482	3.13e-10	198	289	26.644	N/A
UOW66028.1	200	316	NC_057889	Gambusia affinis	Gambusia affinis linkage group LG22, SWU_Gaff_1.0	18516535	18516188	3.53e-06	163	117	33.333	N/A
# TBLASTN 2.13.0+
# Query: QHX39758.1 |nucleoprotein|Piscichuvirus franki|Piscichuvirus|Chuviridae|Boa constrictor|Brazil|Brazil|2016|2020-02-15T00:00:00Z|nucleoprotein [Herr Frank virus 1]
# Database: ref_euk_rep_genomes
# Fields: query acc., q. start, q. end, subject acc., subject sci name, subject title, s. start, s. end, evalue, score, alignment length, % identity, subject strand
# 135 hits found
QHX39758.1	41	498	NW_019715976	Paramormyrops kingsleyae	Paramormyrops kingsleyae isolate PKING1 ecotype Bambomo Creek, P0-Absent unplaced genomic scaffold, PKINGS_0.1 Scaffold77	1931361	1932671	1.42e-112	974	459	45.752	N/A
QHX39758.1	107	501	NW_015175378	Gekko japonicus	Gekko japonicus isolate JY-2015 unplaced genomic scaffold, Gekko_japonicus_V1.1 scaffold729	485717	484557	7.55e-98	863	395	47.089	N/A
QHX39758.1	74	497	NC_052161	Scyliorhinus canicula	Scyliorhinus canicula chromosome 16, sScyCan1.1	130186082	130184826	2.78e-84	761	441	41.270	N/A
QHX39758.1	107	498	NW_019711766	Paramormyrops kingsleyae	Paramormyrops kingsleyae isolate PKING1 ecotype Bambomo Creek, P0-Absent unplaced genomic scaffold, PKINGS_0.1 Scaffold118	206120	207238	3.40e-84	761	394	43.147	N/A
QHX39758.1	46	353	NW_019712799	Paramormyrops kingsleyae	Paramormyrops kingsleyae isolate PKING1 ecotype Bambomo Creek, P0-Absent unplaced genomic scaffold, PKINGS_0.1 Scaffold211	57828	56944	4.16e-84	460	321	39.252	N/A
QHX39758.1	358	499	NW_019712799	Paramormyrops kingsleyae	Paramormyrops kingsleyae isolate PKING1 ecotype Bambomo Creek, P0-Absent unplaced genomic scaffold, PKINGS_0.1 Scaffold211	56926	56501	4.16e-84	415	142	51.408	N/A
QHX39758.1	146	440	NW_019715643	Paramormyrops kingsleyae	Paramormyrops kingsleyae isolate PKING1 ecotype Bambomo Creek, P0-Absent unplaced genomic scaffold, PKINGS_0.1 Scaffold47	1497693	1498520	5.78e-84	686	300	44.667	N/A
QHX39758.1	444	497	NW_019715643	Paramormyrops kingsleyae	Paramormyrops kingsleyae isolate PKING1 ecotype Bambomo Creek, P0-Absent unplaced genomic scaffold, PKINGS_0.1 Scaffold47	1498517	1498678	5.78e-84	148	54	50.000	N/A
QHX39758.1	41	128	NW_019715643	Paramormyrops kingsleyae	Paramormyrops kingsleyae isolate PKING1 ecotype Bambomo Creek, P0-Absent unplaced genomic scaffold, PKINGS_0.1 Scaffold47	1497386	1497643	5.78e-84	83	88	35.227	N/A
QHX39758.1	314	498	NC_064533	Brienomyrus brachyistius	Brienomyrus brachyistius isolate T26 chromosome 1, BBRACH_0.4	23703565	23704104	1.75e-83	557	185	52.973	N/A
QHX39758.1	86	318	NC_064533	Brienomyrus brachyistius	Brienomyrus brachyistius isolate T26 chromosome 1, BBRACH_0.4	23702927	23703565	1.75e-83	312	238	39.496	N/A
QHX39758.1	181	499	NC_056522	Sceloporus undulatus	Sceloporus undulatus isolate JIND9_A2432 ecotype Alabama chromosome 1, SceUnd_v1.1	253943003	253943899	2.39e-79	655	323	45.511	N/A
QHX39758.1	38	176	NC_056522	Sceloporus undulatus	Sceloporus undulatus isolate JIND9_A2432 ecotype Alabama chromosome 1, SceUnd_v1.1	253942569	253942985	2.39e-79	178	139	41.007	N/A
QHX39758.1	88	501	NC_007119	Danio rerio	Danio rerio strain Tuebingen chromosome 8, GRCz11 Primary Assembly	45032016	45033203	2.71e-75	694	425	42.353	N/A
QHX39758.1	284	466	NC_007119	Danio rerio	Danio rerio strain Tuebingen chromosome 8, GRCz11 Primary Assembly	44773111	44772563	2.38e-39	420	183	43.716	N/A
QHX39758.1	88	501	NC_007115	Danio rerio	Danio rerio strain Tuebingen chromosome 4, GRCz11 Primary Assembly	38494360	38495547	1.02e-74	689	424	41.981	N/A
QHX39758.1	73	428	NC_007115	Danio rerio	Danio rerio strain Tuebingen chromosome 4, GRCz11 Primary Assembly	29326301	29325294	3.57e-54	534	360	39.444	N/A
QHX39758.1	283	448	NC_007115	Danio rerio	Danio rerio strain Tuebingen chromosome 4, GRCz11 Primary Assembly	29220597	29221094	4.14e-41	434	166	51.205	N/A
QHX39758.1	86	441	NW_019715812	Paramormyrops kingsleyae	Paramormyrops kingsleyae isolate PKING1 ecotype Bambomo Creek, P0-Absent unplaced genomic scaffold, PKINGS_0.1 Scaffold621	37834	38847	6.96e-70	594	357	39.216	N/A
QHX39758.1	434	499	NW_019715812	Paramormyrops kingsleyae	Paramormyrops kingsleyae isolate PKING1 ecotype Bambomo Creek, P0-Absent unplaced genomic scaffold, PKINGS_0.1 Scaffold621	38825	39022	6.96e-70	157	66	48.485	N/A
QHX39758.1	73	501	NC_007114	Danio rerio	Danio rerio strain Tuebingen chromosome 3, GRCz11 Primary Assembly	57849935	57848703	5.72e-68	638	440	39.545	N/A
QHX39758.1	87	495	NC_057888	Gambusia affinis	Gambusia affinis linkage group LG21, SWU_Gaff_1.0	23707956	23709113	7.44e-64	607	412	35.437	N/A
QHX39758.1	152	495	NC_057876	Gambusia affinis	Gambusia affinis linkage group LG09, SWU_Gaff_1.0	5352863	5351904	5.85e-63	600	345	38.551	N/A
QHX39758.1	321	495	NC_057876	Gambusia affinis	Gambusia affinis linkage group LG09, SWU_Gaff_1.0	3608524	3609051	6.02e-48	384	176	41.477	N/A
QHX39758.1	152	318	NC_057876	Gambusia affinis	Gambusia affinis linkage group LG09, SWU_Gaff_1.0	3608096	3608521	6.02e-48	177	167	29.940	N/A
QHX39758.1	44	473	NW_023339785	Morone saxatilis	Morone saxatilis isolate NCDOM2014 unplaced genomic scaffold, NCSU_SB_2.0 Contig22	445723	446943	1.93e-61	589	438	36.530	N/A
QHX39758.1	150	443	NW_017306867	Nanorana parkeri	Nanorana parkeri isolate BGI_ZX_2015 unplaced genomic scaffold, ASM93562v1 scaffold599	120667	119843	9.34e-60	576	299	40.468	N/A
QHX39758.1	87	495	NC_057873	Gambusia affinis	Gambusia affinis linkage group LG06, SWU_Gaff_1.0	24280750	24281907	1.06e-59	576	412	36.165	N/A
QHX39758.1	87	495	NC_057879	Gambusia affinis	Gambusia affinis linkage group LG12, SWU_Gaff_1.0	8060030	8058873	8.68e-59	569	412	35.922	N/A
QHX39758.1	261	495	NC_057879	Gambusia affinis	Gambusia affinis linkage group LG12, SWU_Gaff_1.0	8061484	8060777	1.41e-46	476	236	42.373	N/A
QHX39758.1	296	462	NC_057879	Gambusia affinis	Gambusia affinis linkage group LG12, SWU_Gaff_1.0	8057635	8057120	7.33e-25	307	174	41.954	N/A
QHX39758.1	87	495	NC_057881	Gambusia affinis	Gambusia affinis linkage group LG14, SWU_Gaff_1.0	21425969	21427126	1.01e-57	561	412	35.437	N/A
QHX39758.1	152	495	NW_015094938	Poecilia mexicana	Poecilia mexicana isolate Pme_1353_1.1 unplaced genomic scaffold, P_mexicana-1.0 Scaffold427	182013	182972	1.15e-57	560	347	36.599	N/A
QHX39758.1	85	495	NW_006800688	Poecilia formosa	Poecilia formosa unplaced genomic scaffold, Poecilia_formosa-5.1.2 Scaffold749	125540	126703	1.22e-57	560	414	34.783	N/A
QHX39758.1	85	495	NW_015094810	Poecilia mexicana	Poecilia mexicana isolate Pme_1353_1.1 unplaced genomic scaffold, P_mexicana-1.0 Scaffold299	369561	368398	1.23e-57	560	414	34.783	N/A
QHX39758.1	107	495	NW_015153981	Cyprinodon variegatus	Cyprinodon variegatus isolate N-32 unplaced genomic scaffold, C_variegatus-1.0 Scaffold3528	4666	5775	2.22e-57	557	394	36.548	N/A
QHX39758.1	87	495	NC_057871	Gambusia affinis	Gambusia affinis linkage group LG04, SWU_Gaff_1.0	23706359	23707510	2.68e-57	557	412	33.738	N/A
QHX39758.1	84	462	NW_017859673	Paralichthys olivaceus	Paralichthys olivaceus breed gynogenesis unplaced genomic scaffold, Flounder_ref_guided_V1.0 superscaffold33	1381609	1380506	4.14e-56	548	388	35.825	N/A
QHX39758.1	212	495	NC_057878	Gambusia affinis	Gambusia affinis linkage group LG11, SWU_Gaff_1.0	4248701	4247847	2.88e-55	542	285	39.649	N/A
QHX39758.1	173	501	NC_007128	Danio rerio	Danio rerio strain Tuebingen chromosome 17, GRCz11 Primary Assembly	49550497	49549568	3.52e-55	541	340	40.294	N/A
QHX39758.1	85	496	NC_046970	Cyclopterus lumpus	Cyclopterus lumpus isolate fCycLum1 chromosome 5, fCycLum1.pri	18268688	18267411	4.54e-55	540	429	35.897	N/A
QHX39758.1	64	496	NC_050513	Oryzias melastigma	Oryzias melastigma strain HK-1 linkage group LG2, ASM292280v2	5913940	5912714	1.41e-54	537	438	36.986	N/A
QHX39758.1	271	493	NW_022990779	Gymnodraco acuticeps	Gymnodraco acuticeps unplaced genomic scaffold, fGymAcu1.1	261649	262320	3.63e-54	534	225	43.556	N/A
QHX39758.1	87	467	NC_057880	Gambusia affinis	Gambusia affinis linkage group LG13, SWU_Gaff_1.0	7429608	7430678	1.37e-52	522	383	34.204	N/A
QHX39758.1	82	496	NW_018395201	Danio rerio	Danio rerio strain Tuebingen chromosome 25 genomic scaffold, GRCz11 alternate locus group ALT_DRER_TU_1 ALT_CTG25_1_16	18222	19412	1.74e-52	521	424	36.792	N/A
QHX39758.1	82	496	NC_007136	Danio rerio	Danio rerio strain Tuebingen chromosome 25, GRCz11 Primary Assembly	21520192	21521382	1.75e-52	521	424	36.792	N/A
QHX39758.1	265	501	NW_006800025	Poecilia formosa	Poecilia formosa unplaced genomic scaffold, Poecilia_formosa-5.1.2 Scaffold86	284699	283983	3.05e-52	519	239	42.678	N/A
QHX39758.1	87	450	NC_057890	Gambusia affinis	Gambusia affinis linkage group LG23, SWU_Gaff_1.0	3152566	3153585	8.80e-51	508	366	33.607	N/A
QHX39758.1	265	495	NW_015112924	Poecilia latipinna	Poecilia latipinna isolate Pla-1442-1.1 unplaced genomic scaffold, P_latipinna-1.0 Scaffold308	51274	50573	2.67e-50	504	234	41.880	N/A
QHX39758.1	265	501	NW_015094806	Poecilia mexicana	Poecilia mexicana isolate Pme_1353_1.1 unplaced genomic scaffold, P_mexicana-1.0 Scaffold295	407037	407753	2.72e-50	504	239	41.004	N/A
QHX39758.1	152	495	NW_006800730	Poecilia formosa	Poecilia formosa unplaced genomic scaffold, Poecilia_formosa-5.1.2 Scaffold791	19109	20035	4.39e-49	495	347	34.582	N/A
QHX39758.1	363	495	NC_024338	Poecilia reticulata	Poecilia reticulata strain Guanapo linkage group LG8, Guppy_female_1.0+MT	9416139	9416543	4.90e-49	291	135	45.185	N/A
QHX39758.1	146	364	NC_024338	Poecilia reticulata	Poecilia reticulata strain Guanapo linkage group LG8, Guppy_female_1.0+MT	9415571	9416158	4.90e-49	279	220	32.273	N/A
QHX39758.1	84	497	NW_020949613	Vombatus ursinus	Vombatus ursinus unplaced genomic scaffold, bare-nosed wombat genome assembly UNPS02009835.1	6422779	6421607	3.71e-47	480	422	35.545	N/A
QHX39758.1	147	403	NW_019711788	Paramormyrops kingsleyae	Paramormyrops kingsleyae isolate PKING1 ecotype Bambomo Creek, P0-Absent unplaced genomic scaffold, PKINGS_0.1 Scaffold12	552776	553477	4.06e-46	308	265	31.321	N/A
QHX39758.1	404	498	NW_019711788	Paramormyrops kingsleyae	Paramormyrops kingsleyae isolate PKING1 ecotype Bambomo Creek, P0-Absent unplaced genomic scaffold, PKINGS_0.1 Scaffold12	553477	553758	4.06e-46	236	95	46.316	N/A
QHX39758.1	244	455	NW_019711788	Paramormyrops kingsleyae	Paramormyrops kingsleyae isolate PKING1 ecotype Bambomo Creek, P0-Absent unplaced genomic scaffold, PKINGS_0.1 Scaffold12	804357	803716	1.16e-28	337	224	34.821	N/A
QHX39758.1	275	335	NW_019711788	Paramormyrops kingsleyae	Paramormyrops kingsleyae isolate PKING1 ecotype Bambomo Creek, P0-Absent unplaced genomic scaffold, PKINGS_0.1 Scaffold12	553110	553292	3.99e-06	154	61	47.541	N/A
QHX39758.1	289	501	NC_007131	Danio rerio	Danio rerio strain Tuebingen chromosome 20, GRCz11 Primary Assembly	12290662	12290018	5.61e-46	471	218	46.789	N/A
QHX39758.1	293	495	NC_044048	Gadus morhua	Gadus morhua chromosome 1, gadMor3.0	5560518	5559910	1.03e-44	461	204	43.627	N/A
QHX39758.1	84	474	NC_055685	Melanotaenia boesemani	Melanotaenia boesemani isolate fMelBoe1 chromosome 4, fMelBoe1.pri	7820944	7819832	4.23e-42	441	396	31.061	N/A
QHX39758.1	358	470	NC_024351	Poecilia reticulata	Poecilia reticulata strain Guanapo linkage group LG21, Guppy_female_1.0+MT	21500583	21500245	1.46e-41	258	113	42.478	N/A
QHX39758.1	233	363	NC_024351	Poecilia reticulata	Poecilia reticulata strain Guanapo linkage group LG21, Guppy_female_1.0+MT	21500948	21500559	1.46e-41	247	131	40.458	N/A
QHX39758.1	146	411	NC_024349	Poecilia reticulata	Poecilia reticulata strain Guanapo linkage group LG19, Guppy_female_1.0+MT	4791550	4792278	2.82e-39	420	267	35.206	N/A
QHX39758.1	274	378	NC_024353	Poecilia reticulata	Poecilia reticulata strain Guanapo linkage group LG23, Guppy_female_1.0+MT	4966584	4966898	7.74e-38	273	105	48.571	N/A
QHX39758.1	377	495	NC_024353	Poecilia reticulata	Poecilia reticulata strain Guanapo linkage group LG23, Guppy_female_1.0+MT	4966892	4967254	7.74e-38	199	121	34.711	N/A
QHX39758.1	219	498	NC_050575	Trichosurus vulpecula	Trichosurus vulpecula isolate mTriVul1 chromosome 3, mTriVul1.pri	232192928	232192050	8.20e-37	401	306	33.987	N/A
QHX39758.1	157	400	NC_050575	Trichosurus vulpecula	Trichosurus vulpecula isolate mTriVul1 chromosome 3, mTriVul1.pri	263281671	263281036	5.80e-20	255	247	32.389	N/A
QHX39758.1	81	118	NC_050575	Trichosurus vulpecula	Trichosurus vulpecula isolate mTriVul1 chromosome 3, mTriVul1.pri	263281835	263281722	5.80e-20	62	38	52.632	N/A
QHX39758.1	269	415	NW_015153219	Cyprinodon variegatus	Cyprinodon variegatus isolate N-32 unplaced genomic scaffold, C_variegatus-1.0 Scaffold2766	1680	2120	1.04e-36	399	147	47.619	N/A
QHX39758.1	376	498	NW_020949971	Vombatus ursinus	Vombatus ursinus unplaced genomic scaffold, bare-nosed wombat genome assembly UNPS02010193.1	5388237	5388605	3.00e-36	244	123	38.211	N/A
QHX39758.1	247	378	NW_020949971	Vombatus ursinus	Vombatus ursinus unplaced genomic scaffold, bare-nosed wombat genome assembly UNPS02010193.1	5387869	5388246	3.00e-36	215	132	39.394	N/A
QHX39758.1	355	442	NC_024332	Poecilia reticulata	Poecilia reticulata strain Guanapo linkage group LG2, Guppy_female_1.0+MT	21481382	21481119	1.11e-35	232	88	50.000	N/A
QHX39758.1	168	353	NC_024332	Poecilia reticulata	Poecilia reticulata strain Guanapo linkage group LG2, Guppy_female_1.0+MT	21481861	21481373	1.11e-35	222	186	31.720	N/A
QHX39758.1	149	495	NC_024332	Poecilia reticulata	Poecilia reticulata strain Guanapo linkage group LG2, Guppy_female_1.0+MT	26592144	26591182	1.95e-21	280	364	28.297	N/A
QHX39758.1	245	363	NC_024332	Poecilia reticulata	Poecilia reticulata strain Guanapo linkage group LG2, Guppy_female_1.0+MT	26591927	26591571	3.49e-12	205	119	36.975	N/A
QHX39758.1	320	497	NC_046980	Cyclopterus lumpus	Cyclopterus lumpus isolate fCycLum1 chromosome 15, fCycLum1.pri	14149777	14150313	6.52e-34	378	180	43.889	N/A
QHX39758.1	278	421	NC_007125	Danio rerio	Danio rerio strain Tuebingen chromosome 14, GRCz11 Primary Assembly	11587016	11587447	8.61e-33	369	144	49.306	N/A
QHX39758.1	263	436	NC_007135	Danio rerio	Danio rerio strain Tuebingen chromosome 24, GRCz11 Primary Assembly	12267006	12266488	4.84e-32	364	175	45.143	N/A
QHX39758.1	262	439	NC_050525	Oryzias melastigma	Oryzias melastigma strain HK-1 linkage group LG14, ASM292280v2	6318509	6319054	1.56e-30	352	182	43.407	N/A
QHX39758.1	310	408	NC_050525	Oryzias melastigma	Oryzias melastigma strain HK-1 linkage group LG14, ASM292280v2	3353694	3353416	4.47e-19	261	99	48.485	N/A
QHX39758.1	147	430	NC_050573	Trichosurus vulpecula	Trichosurus vulpecula isolate mTriVul1 chromosome 1, mTriVul1.pri	8283084	8283842	3.08e-30	349	287	30.662	N/A
QHX39758.1	281	432	NW_018343999	Phascolarctos cinereus	Phascolarctos cinereus isolate Bilbo 61053 unplaced genomic scaffold, phaCin_unsw_v4.1 phaCin_unsw_v4.1.fa.scaf00048	6657499	6657954	6.27e-29	339	152	42.105	N/A
QHX39758.1	259	407	NW_018127954	Monopterus albus	Monopterus albus unplaced genomic scaffold, M_albus_1.0 scaffold74.1	435570	436016	1.01e-26	322	149	46.309	N/A
QHX39758.1	391	496	NW_018127954	Monopterus albus	Monopterus albus unplaced genomic scaffold, M_albus_1.0 scaffold74.1	437596	437904	1.86e-06	157	107	35.514	N/A
QHX39758.1	293	420	NC_043991	Myripristis murdjan	Myripristis murdjan chromosome 12, fMyrMur1.1	2751916	2752299	1.92e-26	320	128	47.656	N/A
QHX39758.1	270	341	NC_054400	Toxotes jaculatrix	Toxotes jaculatrix isolate fToxJac2 chromosome 7, fToxJac2.pri	8329747	8329962	4.16e-25	185	72	51.389	N/A
QHX39758.1	402	453	NC_054400	Toxotes jaculatrix	Toxotes jaculatrix isolate fToxJac2 chromosome 7, fToxJac2.pri	8330175	8330330	4.16e-25	126	52	46.154	N/A
QHX39758.1	360	401	NC_054400	Toxotes jaculatrix	Toxotes jaculatrix isolate fToxJac2 chromosome 7, fToxJac2.pri	8329985	8330110	4.16e-25	90	42	42.857	N/A
QHX39758.1	251	396	NW_020947390	Vombatus ursinus	Vombatus ursinus unplaced genomic scaffold, bare-nosed wombat genome assembly UNPS02007612.1	2053000	2052605	5.21e-25	238	146	40.411	N/A
QHX39758.1	394	463	NW_020947390	Vombatus ursinus	Vombatus ursinus unplaced genomic scaffold, bare-nosed wombat genome assembly UNPS02007612.1	2052615	2052397	5.21e-25	122	73	41.096	N/A
QHX39758.1	307	493	NC_019874	Oryzias latipes	Oryzias latipes chromosome 16, ASM223467v1	11751210	11751767	2.76e-24	303	188	38.298	N/A
QHX39758.1	389	496	NW_018344036	Phascolarctos cinereus	Phascolarctos cinereus isolate Bilbo 61053 unplaced genomic scaffold, phaCin_unsw_v4.1 phaCin_unsw_v4.1.fa.scaf00085	8388037	8388360	1.19e-23	216	111	40.541	N/A
QHX39758.1	314	386	NW_018344036	Phascolarctos cinereus	Phascolarctos cinereus isolate Bilbo 61053 unplaced genomic scaffold, phaCin_unsw_v4.1 phaCin_unsw_v4.1.fa.scaf00085	8387816	8388031	1.19e-23	133	73	43.836	N/A
QHX39758.1	322	390	NC_007116	Danio rerio	Danio rerio strain Tuebingen chromosome 5, GRCz11 Primary Assembly	52299163	52298957	1.30e-23	187	69	49.275	N/A
QHX39758.1	400	448	NC_007116	Danio rerio	Danio rerio strain Tuebingen chromosome 5, GRCz11 Primary Assembly	52298946	52298800	1.30e-23	109	49	46.939	N/A
QHX39758.1	280	321	NC_007116	Danio rerio	Danio rerio strain Tuebingen chromosome 5, GRCz11 Primary Assembly	52299288	52299163	1.30e-23	91	42	42.857	N/A
QHX39758.1	376	498	NW_018344080	Phascolarctos cinereus	Phascolarctos cinereus isolate Bilbo 61053 unplaced genomic scaffold, phaCin_unsw_v4.1 phaCin_unsw_v4.1.fa.scaf00129	6916632	6916264	8.45e-22	214	123	35.772	N/A
QHX39758.1	291	349	NW_018344080	Phascolarctos cinereus	Phascolarctos cinereus isolate Bilbo 61053 unplaced genomic scaffold, phaCin_unsw_v4.1 phaCin_unsw_v4.1.fa.scaf00129	6916858	6916685	8.45e-22	118	59	37.288	N/A
QHX39758.1	267	465	NW_023010717	Pantherophis guttatus	Pantherophis guttatus isolate EG266 unplaced genomic scaffold, UNIGE_PanGut_3.0 Super-Scaffold_90	19818676	19819245	1.95e-20	272	199	37.688	N/A
QHX39758.1	84	380	NC_007129	Danio rerio	Danio rerio strain Tuebingen chromosome 18, GRCz11 Primary Assembly	30743026	30743844	2.55e-20	271	305	33.770	N/A
QHX39758.1	246	481	NC_058132	Gracilinanus agilis	Gracilinanus agilis isolate LMUSP501 chromosome 3, AgileGrace	455654588	455655283	1.64e-19	264	236	34.322	N/A
QHX39758.1	44	448	NC_019863	Oryzias latipes	Oryzias latipes chromosome 5, ASM223467v1	13665366	13666508	4.97e-19	261	423	28.369	N/A
QHX39758.1	107	344	NW_015150584	Cyprinodon variegatus	Cyprinodon variegatus isolate N-32 unplaced genomic scaffold, C_variegatus-1.0 Scaffold131	1375735	1376385	5.73e-19	260	240	32.083	N/A
QHX39758.1	287	364	NW_015322787	Gekko japonicus	Gekko japonicus isolate JY-2015 unplaced genomic scaffold, Gekko_japonicus_V1.1 scaffold163077	3	236	1.97e-18	227	78	51.282	N/A
QHX39758.1	110	356	NC_044057	Gadus morhua	Gadus morhua chromosome 10, gadMor3.0	6291343	6291993	7.09e-18	251	247	30.364	N/A
QHX39758.1	356	435	NC_044057	Gadus morhua	Gadus morhua chromosome 10, gadMor3.0	6292415	6292654	3.03e-16	238	80	51.250	N/A
QHX39758.1	243	433	NW_018344236	Phascolarctos cinereus	Phascolarctos cinereus isolate Bilbo 61053 unplaced genomic scaffold, phaCin_unsw_v4.1 phaCin_unsw_v4.1.fa.scaf00285	197455	197979	4.79e-17	245	194	32.990	N/A
QHX39758.1	279	433	NC_044052	Gadus morhua	Gadus morhua chromosome 5, gadMor3.0	7692402	7691947	1.21e-16	241	161	36.025	N/A
QHX39758.1	267	378	NC_007123	Danio rerio	Danio rerio strain Tuebingen chromosome 12, GRCz11 Primary Assembly	47939284	47939616	3.59e-16	218	112	41.071	N/A
QHX39758.1	375	406	NC_007123	Danio rerio	Danio rerio strain Tuebingen chromosome 12, GRCz11 Primary Assembly	47939604	47939687	3.59e-16	65	32	43.750	N/A
QHX39758.1	348	421	NW_020955189	Vombatus ursinus	Vombatus ursinus unplaced genomic scaffold, bare-nosed wombat genome assembly UNPS02015411.1	1168317	1168090	6.12e-16	148	76	43.421	N/A
QHX39758.1	277	345	NW_020955189	Vombatus ursinus	Vombatus ursinus unplaced genomic scaffold, bare-nosed wombat genome assembly UNPS02015411.1	1168510	1168316	6.12e-16	133	69	36.232	N/A
QHX39758.1	384	453	NW_015332550	Gekko japonicus	Gekko japonicus isolate JY-2015 unplaced genomic scaffold, Gekko_japonicus_V1.1 scaffold172858	215	6	9.52e-16	207	70	48.571	N/A
QHX39758.1	275	398	NW_018344014	Phascolarctos cinereus	Phascolarctos cinereus isolate Bilbo 61053 unplaced genomic scaffold, phaCin_unsw_v4.1 phaCin_unsw_v4.1.fa.scaf00063	2633126	2632776	2.35e-15	231	124	41.935	N/A
QHX39758.1	335	497	NC_050532	Oryzias melastigma	Oryzias melastigma strain HK-1 linkage group LG21, ASM292280v2	4154546	4154052	5.73e-15	228	165	34.545	N/A
QHX39758.1	261	443	NW_018394950	Danio rerio	Danio rerio strain Tuebingen chromosome 16 genomic scaffold, GRCz11 alternate locus group ALT_DRER_TU_1 ALT_CTG16_1_1	40653	40117	5.39e-14	220	193	31.606	N/A
QHX39758.1	261	443	NC_007127	Danio rerio	Danio rerio strain Tuebingen chromosome 16, GRCz11 Primary Assembly	4392951	4392415	5.41e-14	220	193	31.606	N/A
QHX39758.1	341	424	NC_058135	Gracilinanus agilis	Gracilinanus agilis isolate LMUSP501 chromosome 6, AgileGrace	266096832	266097083	3.71e-11	157	84	38.095	N/A
QHX39758.1	304	336	NC_058135	Gracilinanus agilis	Gracilinanus agilis isolate LMUSP501 chromosome 6, AgileGrace	266096723	266096818	3.71e-11	81	33	48.485	N/A
QHX39758.1	361	448	NC_047118	Thalassophryne amazonica	Thalassophryne amazonica chromosome 16, fThaAma1.1	75758895	75758632	2.24e-10	190	88	39.773	N/A
QHX39758.1	270	381	NC_057862	Dromiciops gliroides	Dromiciops gliroides isolate mDroGli1 chromosome 2, mDroGli1.pri	573521533	573521865	4.42e-10	187	112	38.393	N/A
QHX39758.1	267	394	NC_050577	Trichosurus vulpecula	Trichosurus vulpecula isolate mTriVul1 chromosome 5, mTriVul1.pri	277372075	277371695	9.73e-10	185	129	36.434	N/A
QHX39758.1	315	410	NC_045427	Sarcophilus harrisii	Sarcophilus harrisii chromosome 2, mSarHar1.11	375813	375523	1.53e-09	183	97	38.144	N/A
QHX39758.1	340	439	NW_020954619	Vombatus ursinus	Vombatus ursinus unplaced genomic scaffold, bare-nosed wombat genome assembly UNPS02014841.1	18584129	18584440	1.86e-09	182	104	41.346	N/A
QHX39758.1	340	433	NW_020954610	Vombatus ursinus	Vombatus ursinus unplaced genomic scaffold, bare-nosed wombat genome assembly UNPS02014832.1	21172159	21171878	2.29e-09	181	94	38.298	N/A
QHX39758.1	361	496	NW_018395064	Danio rerio	Danio rerio strain Tuebingen chromosome 20 genomic scaffold, GRCz11 alternate locus group ALT_DRER_TU_1 ALT_CTG20_1_5	97842	97447	2.71e-08	173	138	34.783	N/A
QHX39758.1	331	401	NC_050579	Trichosurus vulpecula	Trichosurus vulpecula isolate mTriVul1 chromosome 7, mTriVul1.pri	221564162	221564374	3.53e-08	172	71	45.070	N/A
QHX39758.1	169	400	NC_057864	Dromiciops gliroides	Dromiciops gliroides isolate mDroGli1 chromosome 4, mDroGli1.pri	277582317	277581694	2.21e-07	112	248	26.613	N/A
QHX39758.1	73	160	NC_057864	Dromiciops gliroides	Dromiciops gliroides isolate mDroGli1 chromosome 4, mDroGli1.pri	277582582	277582322	2.21e-07	93	88	39.773	N/A
QHX39758.1	319	444	NC_008806	Monodelphis domestica	Monodelphis domestica chromosome 6, MonDom5	137239615	137239974	5.96e-07	161	126	34.127	N/A
QHX39758.1	273	354	NC_057863	Dromiciops gliroides	Dromiciops gliroides isolate mDroGli1 chromosome 3, mDroGli1.pri	519970908	519970666	1.94e-06	157	82	40.244	N/A
QHX39758.1	353	430	NW_018344016	Phascolarctos cinereus	Phascolarctos cinereus isolate Bilbo 61053 unplaced genomic scaffold, phaCin_unsw_v4.1 phaCin_unsw_v4.1.fa.scaf00065	12729901	12729668	2.22e-06	157	78	42.308	N/A
QHX39758.1	377	448	NC_058136	Gracilinanus agilis	Gracilinanus agilis isolate LMUSP501 chromosome X, AgileGrace	25414840	25415052	3.42e-06	155	72	43.056	N/A
QHX39758.1	107	197	NW_015193178	Gekko japonicus	Gekko japonicus isolate JY-2015 unplaced genomic scaffold, Gekko_japonicus_V1.1 scaffold50670	310	582	7.12e-06	146	91	40.659	N/A
# TBLASTN 2.13.0+
# Query: QQP18724.1 |putative glycoprotein|Soybean thrips chu-like virus 2||Chuviridae|Neohydatothrips variabilis|USA|USA|2018|2021-01-19T00:00:00Z|putative glycoprotein [Soybean thrips chu-like virus 2]
# Database: ref_euk_rep_genomes
# Fields: query acc., q. start, q. end, subject acc., subject sci name, subject title, s. start, s. end, evalue, score, alignment length, % identity, subject strand
# 6 hits found
QQP18724.1	20	628	NW_019715976	Paramormyrops kingsleyae	Paramormyrops kingsleyae isolate PKING1 ecotype Bambomo Creek, P0-Absent unplaced genomic scaffold, PKINGS_0.1 Scaffold77	1929307	1931112	9.69e-64	619	619	26.171	N/A
QQP18724.1	66	631	NW_019715643	Paramormyrops kingsleyae	Paramormyrops kingsleyae isolate PKING1 ecotype Bambomo Creek, P0-Absent unplaced genomic scaffold, PKINGS_0.1 Scaffold47	1495427	1497109	2.01e-61	602	574	25.958	N/A
QQP18724.1	21	584	NW_015152096	Cyprinodon variegatus	Cyprinodon variegatus isolate N-32 unplaced genomic scaffold, C_variegatus-1.0 Scaffold1643	85580	87253	6.91e-51	520	573	26.527	N/A
QQP18724.1	57	473	NC_057869	Gambusia affinis	Gambusia affinis linkage group LG02, SWU_Gaff_1.0	28675953	28677185	1.71e-48	502	421	29.929	N/A
QQP18724.1	4	230	NW_015153219	Cyprinodon variegatus	Cyprinodon variegatus isolate N-32 unplaced genomic scaffold, C_variegatus-1.0 Scaffold2766	5510	6190	4.80e-09	181	235	25.106	N/A
QQP18724.1	1	234	NC_024349	Poecilia reticulata	Poecilia reticulata strain Guanapo linkage group LG19, Guppy_female_1.0+MT	4788849	4789490	2.93e-06	157	239	24.686	N/A
# TBLASTN 2.13.0+
# Query: QHA33912.1 |putative nucleoprotein|Atrato Chu-like virus 2||Chuviridae|Anopheles sp.|Colombia|Colombia|2016-05|2020-01-01T00:00:00Z|putative nucleoprotein [Atrato Chu-like virus 2]
# Database: ref_euk_rep_genomes
# Fields: query acc., q. start, q. end, subject acc., subject sci name, subject title, s. start, s. end, evalue, score, alignment length, % identity, subject strand
# 23 hits found
QHA33912.1	229	387	NW_015112924	Poecilia latipinna	Poecilia latipinna isolate Pla-1442-1.1 unplaced genomic scaffold, P_latipinna-1.0 Scaffold308	51238	50762	3.02e-10	188	167	30.539	N/A
QHA33912.1	98	387	NW_015175378	Gekko japonicus	Gekko japonicus isolate JY-2015 unplaced genomic scaffold, Gekko_japonicus_V1.1 scaffold729	485627	484755	1.60e-09	182	310	24.839	N/A
QHA33912.1	76	387	NC_057881	Gambusia affinis	Gambusia affinis linkage group LG14, SWU_Gaff_1.0	21426032	21426943	1.97e-09	182	332	21.687	N/A
QHA33912.1	229	387	NW_006800025	Poecilia formosa	Poecilia formosa unplaced genomic scaffold, Poecilia_formosa-5.1.2 Scaffold86	284663	284187	4.77e-09	178	167	29.940	N/A
QHA33912.1	80	376	NC_007115	Danio rerio	Danio rerio strain Tuebingen chromosome 4, GRCz11 Primary Assembly	29326184	29325306	1.33e-08	175	323	24.768	N/A
QHA33912.1	223	387	NC_007115	Danio rerio	Danio rerio strain Tuebingen chromosome 4, GRCz11 Primary Assembly	38494849	38495343	4.25e-06	154	166	27.108	N/A
QHA33912.1	270	390	NW_023339785	Morone saxatilis	Morone saxatilis isolate NCDOM2014 unplaced genomic scaffold, NCSU_SB_2.0 Contig22	446476	446835	2.24e-08	173	121	29.752	N/A
QHA33912.1	76	387	NC_057888	Gambusia affinis	Gambusia affinis linkage group LG21, SWU_Gaff_1.0	23708019	23708930	4.63e-08	170	332	21.386	N/A
QHA33912.1	223	372	NC_007128	Danio rerio	Danio rerio strain Tuebingen chromosome 17, GRCz11 Primary Assembly	49550260	49549811	4.96e-08	170	155	28.387	N/A
QHA33912.1	229	387	NW_015094806	Poecilia mexicana	Poecilia mexicana isolate Pme_1353_1.1 unplaced genomic scaffold, P_mexicana-1.0 Scaffold295	407073	407549	7.70e-08	168	167	29.341	N/A
QHA33912.1	76	387	NC_057879	Gambusia affinis	Gambusia affinis linkage group LG12, SWU_Gaff_1.0	8059967	8059056	7.92e-08	168	332	21.084	N/A
QHA33912.1	229	387	NW_015153981	Cyprinodon variegatus	Cyprinodon variegatus isolate N-32 unplaced genomic scaffold, C_variegatus-1.0 Scaffold3528	5113	5589	9.97e-08	167	167	26.347	N/A
QHA33912.1	214	415	NW_019715976	Paramormyrops kingsleyae	Paramormyrops kingsleyae isolate PKING1 ecotype Bambomo Creek, P0-Absent unplaced genomic scaffold, PKINGS_0.1 Scaffold77	1931961	1932563	2.46e-07	164	204	27.941	N/A
QHA33912.1	76	387	NC_057871	Gambusia affinis	Gambusia affinis linkage group LG04, SWU_Gaff_1.0	23706422	23707327	2.61e-07	164	327	21.101	N/A
QHA33912.1	76	387	NW_015094938	Poecilia mexicana	Poecilia mexicana isolate Pme_1353_1.1 unplaced genomic scaffold, P_mexicana-1.0 Scaffold427	181878	182789	2.82e-07	164	319	21.944	N/A
QHA33912.1	270	387	NC_057876	Gambusia affinis	Gambusia affinis linkage group LG09, SWU_Gaff_1.0	5352437	5352087	4.28e-07	162	118	28.814	N/A
QHA33912.1	270	387	NC_057873	Gambusia affinis	Gambusia affinis linkage group LG06, SWU_Gaff_1.0	24281374	24281724	4.54e-07	162	118	27.966	N/A
QHA33912.1	296	387	NC_057878	Gambusia affinis	Gambusia affinis linkage group LG11, SWU_Gaff_1.0	4248305	4248030	6.09e-07	161	92	31.522	N/A
QHA33912.1	124	376	NW_017306867	Nanorana parkeri	Nanorana parkeri isolate BGI_ZX_2015 unplaced genomic scaffold, ASM93562v1 scaffold599	120646	119900	6.53e-07	161	265	22.642	N/A
QHA33912.1	266	377	NC_064533	Brienomyrus brachyistius	Brienomyrus brachyistius isolate T26 chromosome 1, BBRACH_0.4	23703559	23703900	1.06e-06	159	115	32.174	N/A
QHA33912.1	74	387	NC_007119	Danio rerio	Danio rerio strain Tuebingen chromosome 8, GRCz11 Primary Assembly	45032070	45032999	1.18e-06	158	332	24.398	N/A
QHA33912.1	305	391	NC_044052	Gadus morhua	Gadus morhua chromosome 5, gadMor3.0	7692189	7691926	4.21e-06	154	88	37.500	N/A
QHA33912.1	223	387	NC_007114	Danio rerio	Danio rerio strain Tuebingen chromosome 3, GRCz11 Primary Assembly	57849401	57848907	5.36e-06	153	166	27.108	N/A
# TBLASTN 2.13.0+
# Query: QFR36194.1 |RNA-dependent RNA polymerase|Changping mivirus|Mivirus|Chuviridae|Rhipicephalus sanguineus|Thailand|Thailand|2012-11|2019-10-27T00:00:00Z|RNA-dependent RNA polymerase [Changping mivirus]
# Database: ref_euk_rep_genomes
# Fields: query acc., q. start, q. end, subject acc., subject sci name, subject title, s. start, s. end, evalue, score, alignment length, % identity, subject strand
# 49 hits found
QFR36194.1	190	1685	NW_015113296	Poecilia latipinna	Poecilia latipinna isolate Pla-1442-1.1 unplaced genomic scaffold, P_latipinna-1.0 Scaffold680	282265	286662	0.0	1722	1536	30.534	N/A
QFR36194.1	190	1321	NW_006800595	Poecilia formosa	Poecilia formosa unplaced genomic scaffold, Poecilia_formosa-5.1.2 Scaffold656	35086	31721	0.0	1697	1143	34.296	N/A
QFR36194.1	345	1172	NC_007131	Danio rerio	Danio rerio strain Tuebingen chromosome 20, GRCz11 Primary Assembly	11821286	11823766	1.89e-170	1377	838	37.112	N/A
QFR36194.1	1174	1345	NC_007131	Danio rerio	Danio rerio strain Tuebingen chromosome 20, GRCz11 Primary Assembly	11823748	11824287	1.89e-170	194	185	29.189	N/A
QFR36194.1	292	342	NC_007131	Danio rerio	Danio rerio strain Tuebingen chromosome 20, GRCz11 Primary Assembly	11821126	11821278	1.89e-170	104	51	41.176	N/A
QFR36194.1	1738	1972	NC_007131	Danio rerio	Danio rerio strain Tuebingen chromosome 20, GRCz11 Primary Assembly	11820769	11819990	5.50e-06	161	264	26.894	N/A
QFR36194.1	181	962	NC_007136	Danio rerio	Danio rerio strain Tuebingen chromosome 25, GRCz11 Primary Assembly	22517352	22519691	1.25e-144	1336	786	35.242	N/A
QFR36194.1	141	858	NW_018395203	Danio rerio	Danio rerio strain Tuebingen chromosome 25 genomic scaffold, GRCz11 alternate locus group ALT_DRER_TU_1 ALT_CTG25_1_18	346462	348612	9.13e-139	1242	721	36.061	N/A
QFR36194.1	885	962	NW_018395203	Danio rerio	Danio rerio strain Tuebingen chromosome 25 genomic scaffold, GRCz11 alternate locus group ALT_DRER_TU_1 ALT_CTG25_1_18	348684	348917	9.13e-139	112	78	26.923	N/A
QFR36194.1	551	969	NC_007128	Danio rerio	Danio rerio strain Tuebingen chromosome 17, GRCz11 Primary Assembly	41866483	41865230	3.33e-114	737	420	37.381	N/A
QFR36194.1	973	1285	NC_007128	Danio rerio	Danio rerio strain Tuebingen chromosome 17, GRCz11 Primary Assembly	41865224	41864298	3.33e-114	404	325	35.385	N/A
QFR36194.1	495	696	NC_007115	Danio rerio	Danio rerio strain Tuebingen chromosome 4, GRCz11 Primary Assembly	50637613	50638227	1.36e-102	438	205	41.463	N/A
QFR36194.1	708	946	NC_007115	Danio rerio	Danio rerio strain Tuebingen chromosome 4, GRCz11 Primary Assembly	50638259	50638969	1.36e-102	406	239	35.565	N/A
QFR36194.1	952	1262	NC_007115	Danio rerio	Danio rerio strain Tuebingen chromosome 4, GRCz11 Primary Assembly	50638980	50639864	1.36e-102	241	336	27.381	N/A
QFR36194.1	10	611	NC_007115	Danio rerio	Danio rerio strain Tuebingen chromosome 4, GRCz11 Primary Assembly	73616160	73614367	3.51e-61	635	612	29.739	N/A
QFR36194.1	621	720	NC_007115	Danio rerio	Danio rerio strain Tuebingen chromosome 4, GRCz11 Primary Assembly	73614134	73613838	9.36e-11	202	102	36.275	N/A
QFR36194.1	586	983	NW_019711788	Paramormyrops kingsleyae	Paramormyrops kingsleyae isolate PKING1 ecotype Bambomo Creek, P0-Absent unplaced genomic scaffold, PKINGS_0.1 Scaffold12	805639	804455	1.26e-93	690	402	35.821	N/A
QFR36194.1	417	584	NW_019711788	Paramormyrops kingsleyae	Paramormyrops kingsleyae isolate PKING1 ecotype Bambomo Creek, P0-Absent unplaced genomic scaffold, PKINGS_0.1 Scaffold12	806144	805638	1.26e-93	274	170	35.294	N/A
QFR36194.1	505	672	NW_006800123	Poecilia formosa	Poecilia formosa unplaced genomic scaffold, Poecilia_formosa-5.1.2 Scaffold184	592572	593081	6.25e-84	433	170	48.824	N/A
QFR36194.1	184	499	NW_006800123	Poecilia formosa	Poecilia formosa unplaced genomic scaffold, Poecilia_formosa-5.1.2 Scaffold184	591613	592551	6.25e-84	403	316	31.329	N/A
QFR36194.1	679	728	NW_006800123	Poecilia formosa	Poecilia formosa unplaced genomic scaffold, Poecilia_formosa-5.1.2 Scaffold184	593101	593250	6.25e-84	87	51	31.373	N/A
QFR36194.1	505	672	NW_015094969	Poecilia mexicana	Poecilia mexicana isolate Pme_1353_1.1 unplaced genomic scaffold, P_mexicana-1.0 Scaffold458	342097	342606	6.34e-84	433	170	48.824	N/A
QFR36194.1	184	499	NW_015094969	Poecilia mexicana	Poecilia mexicana isolate Pme_1353_1.1 unplaced genomic scaffold, P_mexicana-1.0 Scaffold458	341138	342076	6.34e-84	403	316	31.329	N/A
QFR36194.1	679	728	NW_015094969	Poecilia mexicana	Poecilia mexicana isolate Pme_1353_1.1 unplaced genomic scaffold, P_mexicana-1.0 Scaffold458	342626	342775	6.34e-84	87	51	31.373	N/A
QFR36194.1	505	672	NW_015113923	Poecilia latipinna	Poecilia latipinna isolate Pla-1442-1.1 unplaced genomic scaffold, P_latipinna-1.0 Scaffold1307	106366	105857	6.37e-84	433	170	48.824	N/A
QFR36194.1	184	499	NW_015113923	Poecilia latipinna	Poecilia latipinna isolate Pla-1442-1.1 unplaced genomic scaffold, P_latipinna-1.0 Scaffold1307	107325	106387	6.37e-84	403	316	31.329	N/A
QFR36194.1	679	728	NW_015113923	Poecilia latipinna	Poecilia latipinna isolate Pla-1442-1.1 unplaced genomic scaffold, P_latipinna-1.0 Scaffold1307	105837	105688	6.37e-84	87	51	31.373	N/A
QFR36194.1	706	1036	NW_013952489	Austrofundulus limnaeus	Austrofundulus limnaeus strain Quisiro unplaced genomic scaffold, Austrofundulus_limnaeus-1.0 Scaffold87	286288	287283	6.74e-79	451	333	33.634	N/A
QFR36194.1	513	697	NW_013952489	Austrofundulus limnaeus	Austrofundulus limnaeus strain Quisiro unplaced genomic scaffold, Austrofundulus_limnaeus-1.0 Scaffold87	285710	286267	6.74e-79	384	186	40.860	N/A
QFR36194.1	221	338	NW_013952489	Austrofundulus limnaeus	Austrofundulus limnaeus strain Quisiro unplaced genomic scaffold, Austrofundulus_limnaeus-1.0 Scaffold87	285028	285360	2.87e-10	123	118	33.898	N/A
QFR36194.1	172	225	NW_013952489	Austrofundulus limnaeus	Austrofundulus limnaeus strain Quisiro unplaced genomic scaffold, Austrofundulus_limnaeus-1.0 Scaffold87	284874	285035	2.87e-10	115	54	37.037	N/A
QFR36194.1	1152	1293	NW_013952489	Austrofundulus limnaeus	Austrofundulus limnaeus strain Quisiro unplaced genomic scaffold, Austrofundulus_limnaeus-1.0 Scaffold87	287606	288028	1.85e-06	165	142	30.986	N/A
QFR36194.1	632	897	NC_050527	Oryzias melastigma	Oryzias melastigma strain HK-1 linkage group LG16, ASM292280v2	17615620	17616411	7.58e-62	457	267	38.202	N/A
QFR36194.1	523	634	NC_050527	Oryzias melastigma	Oryzias melastigma strain HK-1 linkage group LG16, ASM292280v2	17615292	17615627	7.58e-62	231	113	41.593	N/A
QFR36194.1	181	611	NW_018394560	Danio rerio	Danio rerio strain Tuebingen chromosome 4 genomic scaffold, GRCz11 alternate locus group ALT_DRER_TU_1 ALT_CTG4_1_14	21832	20543	1.03e-60	631	433	33.256	N/A
QFR36194.1	621	720	NW_018394560	Danio rerio	Danio rerio strain Tuebingen chromosome 4 genomic scaffold, GRCz11 alternate locus group ALT_DRER_TU_1 ALT_CTG4_1_14	20310	20014	9.32e-11	202	102	36.275	N/A
QFR36194.1	781	1006	NC_007125	Danio rerio	Danio rerio strain Tuebingen chromosome 14, GRCz11 Primary Assembly	47735581	47734910	6.54e-60	368	226	34.513	N/A
QFR36194.1	1034	1293	NC_007125	Danio rerio	Danio rerio strain Tuebingen chromosome 14, GRCz11 Primary Assembly	47734842	47734060	6.54e-60	303	266	32.331	N/A
QFR36194.1	562	809	NW_019712898	Paramormyrops kingsleyae	Paramormyrops kingsleyae isolate PKING1 ecotype Bambomo Creek, P0-Absent unplaced genomic scaffold, PKINGS_0.1 Scaffold22	2176267	2177013	4.60e-49	531	252	41.667	N/A
QFR36194.1	630	778	NC_024347	Poecilia reticulata	Poecilia reticulata strain Guanapo linkage group LG17, Guppy_female_1.0+MT	27783313	27783759	3.75e-48	339	150	46.000	N/A
QFR36194.1	434	592	NC_024347	Poecilia reticulata	Poecilia reticulata strain Guanapo linkage group LG17, Guppy_female_1.0+MT	27782849	27783307	3.75e-48	230	161	37.888	N/A
QFR36194.1	280	387	NC_024347	Poecilia reticulata	Poecilia reticulata strain Guanapo linkage group LG17, Guppy_female_1.0+MT	27782415	27782732	5.88e-06	161	108	34.259	N/A
QFR36194.1	469	670	NW_018394741	Danio rerio	Danio rerio strain Tuebingen chromosome 8 genomic scaffold, GRCz11 alternate locus group ALT_DRER_TU_1 ALT_CTG8_1_26	35903	36511	1.28e-28	355	205	40.976	N/A
QFR36194.1	753	821	NW_018394741	Danio rerio	Danio rerio strain Tuebingen chromosome 8 genomic scaffold, GRCz11 alternate locus group ALT_DRER_TU_1 ALT_CTG8_1_26	36711	36917	8.64e-19	195	69	52.174	N/A
QFR36194.1	822	912	NW_018394741	Danio rerio	Danio rerio strain Tuebingen chromosome 8 genomic scaffold, GRCz11 alternate locus group ALT_DRER_TU_1 ALT_CTG8_1_26	36910	37176	8.64e-19	118	91	35.165	N/A
QFR36194.1	735	1006	NC_050519	Oryzias melastigma	Oryzias melastigma strain HK-1 linkage group LG8, ASM292280v2	21737718	21738464	7.09e-18	263	287	30.314	N/A
QFR36194.1	581	694	NC_007119	Danio rerio	Danio rerio strain Tuebingen chromosome 8, GRCz11 Primary Assembly	45134350	45134691	3.25e-14	232	115	38.261	N/A
QFR36194.1	753	821	NC_007119	Danio rerio	Danio rerio strain Tuebingen chromosome 8, GRCz11 Primary Assembly	45134718	45134924	2.58e-09	190	69	52.174	N/A
QFR36194.1	1206	1482	NW_019713620	Paramormyrops kingsleyae	Paramormyrops kingsleyae isolate PKING1 ecotype Bambomo Creek, P0-Absent unplaced genomic scaffold, PKINGS_0.1 Scaffold285	829060	828230	7.36e-06	160	281	23.488	N/A
# TBLASTN 2.13.0+
# Query: QMP82300.1 |glycoprotein|Dermapteran chu-related virus OKIAV142||Chuviridae|Gonolabis marginalis|Japan: Ibaraki Prefecture, Tsukuba - Tennodai|Japan|2011-10-04|2020-08-03T00:00:00Z|glycoprotein [Dermapteran chu-related virus OKIAV142]
# Database: ref_euk_rep_genomes
# Fields: query acc., q. start, q. end, subject acc., subject sci name, subject title, s. start, s. end, evalue, score, alignment length, % identity, subject strand
# 6 hits found
QMP82300.1	19	640	NW_015152096	Cyprinodon variegatus	Cyprinodon variegatus isolate N-32 unplaced genomic scaffold, C_variegatus-1.0 Scaffold1643	85571	87412	5.29e-52	528	628	26.274	N/A
QMP82300.1	13	575	NW_019715976	Paramormyrops kingsleyae	Paramormyrops kingsleyae isolate PKING1 ecotype Bambomo Creek, P0-Absent unplaced genomic scaffold, PKINGS_0.1 Scaffold77	1929283	1930950	1.30e-44	471	575	25.217	N/A
QMP82300.1	54	466	NC_057869	Gambusia affinis	Gambusia affinis linkage group LG02, SWU_Gaff_1.0	28675941	28677176	7.34e-40	433	416	28.125	N/A
QMP82300.1	62	575	NW_019715643	Paramormyrops kingsleyae	Paramormyrops kingsleyae isolate PKING1 ecotype Bambomo Creek, P0-Absent unplaced genomic scaffold, PKINGS_0.1 Scaffold47	1495412	1496947	1.14e-33	384	522	22.797	N/A
QMP82300.1	19	223	NW_015153219	Cyprinodon variegatus	Cyprinodon variegatus isolate N-32 unplaced genomic scaffold, C_variegatus-1.0 Scaffold2766	5552	6163	1.16e-09	186	207	25.604	N/A
QMP82300.1	3	251	NC_024349	Poecilia reticulata	Poecilia reticulata strain Guanapo linkage group LG19, Guppy_female_1.0+MT	4788855	4789535	2.71e-08	175	254	25.197	N/A
# TBLASTN 2.13.0+
# Query: QUF61512.1 |glycoprotein|Hardyhead chuvirus||Chuviridae|Craterocephalus stercusmuscarum fulvus|Australia|Australia|2020-02-01|2021-05-01T00:00:00Z|glycoprotein [Hardyhead chuvirus]
# Database: ref_euk_rep_genomes
# Fields: query acc., q. start, q. end, subject acc., subject sci name, subject title, s. start, s. end, evalue, score, alignment length, % identity, subject strand
# 9 hits found
QUF61512.1	13	592	NW_015152096	Cyprinodon variegatus	Cyprinodon variegatus isolate N-32 unplaced genomic scaffold, C_variegatus-1.0 Scaffold1643	85487	87292	1.93e-163	1371	602	46.678	N/A
QUF61512.1	33	601	NW_019715976	Paramormyrops kingsleyae	Paramormyrops kingsleyae isolate PKING1 ecotype Bambomo Creek, P0-Absent unplaced genomic scaffold, PKINGS_0.1 Scaffold77	1929295	1931004	3.63e-133	1144	575	39.478	N/A
QUF61512.1	82	601	NW_019715643	Paramormyrops kingsleyae	Paramormyrops kingsleyae isolate PKING1 ecotype Bambomo Creek, P0-Absent unplaced genomic scaffold, PKINGS_0.1 Scaffold47	1495424	1497001	1.73e-128	1109	526	40.494	N/A
QUF61512.1	61	477	NC_057869	Gambusia affinis	Gambusia affinis linkage group LG02, SWU_Gaff_1.0	28675914	28677179	2.22e-113	995	422	44.313	N/A
QUF61512.1	32	244	NW_015153219	Cyprinodon variegatus	Cyprinodon variegatus isolate N-32 unplaced genomic scaffold, C_variegatus-1.0 Scaffold2766	5543	6190	4.79e-44	466	216	45.370	N/A
QUF61512.1	164	380	NC_024353	Poecilia reticulata	Poecilia reticulata strain Guanapo linkage group LG23, Guppy_female_1.0+MT	4967652	4968308	4.76e-40	435	219	42.922	N/A
QUF61512.1	17	263	NC_024349	Poecilia reticulata	Poecilia reticulata strain Guanapo linkage group LG19, Guppy_female_1.0+MT	4788849	4789535	6.98e-36	402	250	37.600	N/A
QUF61512.1	320	445	NC_055685	Melanotaenia boesemani	Melanotaenia boesemani isolate fMelBoe1 chromosome 4, fMelBoe1.pri	7940703	7941023	1.68e-12	152	126	30.952	N/A
QUF61512.1	446	549	NC_055685	Melanotaenia boesemani	Melanotaenia boesemani isolate fMelBoe1 chromosome 4, fMelBoe1.pri	7941022	7941321	1.68e-12	100	117	32.479	N/A
# TBLASTN 2.13.0+
# Query: QPL15323.1 |glycoprotein|Hymenopteran chu-related virus OKIAV124||Chuviridae|Nomada lathburiana|Germany: Rhineland-Palatinate, Hochstadt -Pfalz|Germany|2011-04-02|2020-12-09T00:00:00Z|glycoprotein [Hymenopteran chu-related virus OKIAV124]
# Database: ref_euk_rep_genomes
# 0 hits found
# BLAST processed 19 queries
```
