## Supplementary material for "Deep-mining of vertebrate genomes reveals an unexpected diversity of endogenous viral elements": batch_005-tblastn-ref_euk_rep_genomes.out

```
# TBLASTN 2.13.0+
# Query: AIY53910.1 |polymerase|Mivirus suffolkense|Mivirus|Chuviridae|Ixodes scapularis|USA|USA|2008|2014-12-01T00:00:00Z|polymerase [Suffolk virus]
# Database: ref_euk_rep_genomes
# Fields: query acc., q. start, q. end, subject acc., subject sci name, subject title, s. start, s. end, evalue, score, alignment length, % identity, subject strand
# 44 hits found
AIY53910.1	192	1329	NW_015113296	Poecilia latipinna	Poecilia latipinna isolate Pla-1442-1.1 unplaced genomic scaffold, P_latipinna-1.0 Scaffold680	282271	285663	7.45e-166	1507	1162	32.702	N/A
AIY53910.1	192	1329	NW_006800595	Poecilia formosa	Poecilia formosa unplaced genomic scaffold, Poecilia_formosa-5.1.2 Scaffold656	35080	31688	8.58e-166	1506	1159	32.701	N/A
AIY53910.1	342	1221	NC_007131	Danio rerio	Danio rerio strain Tuebingen chromosome 20, GRCz11 Primary Assembly	11821277	11823961	6.97e-139	1269	904	35.066	N/A
AIY53910.1	305	342	NC_007131	Danio rerio	Danio rerio strain Tuebingen chromosome 20, GRCz11 Primary Assembly	11821165	11821278	6.97e-139	86	38	44.737	N/A
AIY53910.1	1177	1293	NC_007131	Danio rerio	Danio rerio strain Tuebingen chromosome 20, GRCz11 Primary Assembly	11823757	11824104	5.65e-07	170	117	32.479	N/A
AIY53910.1	181	963	NC_007136	Danio rerio	Danio rerio strain Tuebingen chromosome 25, GRCz11 Primary Assembly	22517352	22519694	9.55e-130	1214	787	34.562	N/A
AIY53910.1	181	859	NW_018395203	Danio rerio	Danio rerio strain Tuebingen chromosome 25 genomic scaffold, GRCz11 alternate locus group ALT_DRER_TU_1 ALT_CTG25_1_18	346579	348615	6.53e-123	1158	683	35.578	N/A
AIY53910.1	551	971	NC_007128	Danio rerio	Danio rerio strain Tuebingen chromosome 17, GRCz11 Primary Assembly	41866483	41865224	4.05e-92	628	423	36.170	N/A
AIY53910.1	973	1292	NC_007128	Danio rerio	Danio rerio strain Tuebingen chromosome 17, GRCz11 Primary Assembly	41865224	41864277	4.05e-92	322	328	28.354	N/A
AIY53910.1	590	998	NW_019711788	Paramormyrops kingsleyae	Paramormyrops kingsleyae isolate PKING1 ecotype Bambomo Creek, P0-Absent unplaced genomic scaffold, PKINGS_0.1 Scaffold12	805627	804422	5.81e-87	656	411	36.496	N/A
AIY53910.1	401	562	NW_019711788	Paramormyrops kingsleyae	Paramormyrops kingsleyae isolate PKING1 ecotype Bambomo Creek, P0-Absent unplaced genomic scaffold, PKINGS_0.1 Scaffold12	806192	805704	5.81e-87	249	164	35.366	N/A
AIY53910.1	184	504	NW_006800123	Poecilia formosa	Poecilia formosa unplaced genomic scaffold, Poecilia_formosa-5.1.2 Scaffold184	591613	592572	1.31e-70	382	323	31.269	N/A
AIY53910.1	505	674	NW_006800123	Poecilia formosa	Poecilia formosa unplaced genomic scaffold, Poecilia_formosa-5.1.2 Scaffold184	592572	593087	1.31e-70	346	172	41.860	N/A
AIY53910.1	679	718	NW_006800123	Poecilia formosa	Poecilia formosa unplaced genomic scaffold, Poecilia_formosa-5.1.2 Scaffold184	593101	593217	1.31e-70	79	40	30.000	N/A
AIY53910.1	184	504	NW_015094969	Poecilia mexicana	Poecilia mexicana isolate Pme_1353_1.1 unplaced genomic scaffold, P_mexicana-1.0 Scaffold458	341138	342097	1.33e-70	382	323	31.269	N/A
AIY53910.1	505	674	NW_015094969	Poecilia mexicana	Poecilia mexicana isolate Pme_1353_1.1 unplaced genomic scaffold, P_mexicana-1.0 Scaffold458	342097	342612	1.33e-70	346	172	41.860	N/A
AIY53910.1	679	718	NW_015094969	Poecilia mexicana	Poecilia mexicana isolate Pme_1353_1.1 unplaced genomic scaffold, P_mexicana-1.0 Scaffold458	342626	342742	1.33e-70	79	40	30.000	N/A
AIY53910.1	184	504	NW_015113923	Poecilia latipinna	Poecilia latipinna isolate Pla-1442-1.1 unplaced genomic scaffold, P_latipinna-1.0 Scaffold1307	107325	106366	1.34e-70	382	323	31.269	N/A
AIY53910.1	505	674	NW_015113923	Poecilia latipinna	Poecilia latipinna isolate Pla-1442-1.1 unplaced genomic scaffold, P_latipinna-1.0 Scaffold1307	106366	105851	1.34e-70	346	172	41.860	N/A
AIY53910.1	679	718	NW_015113923	Poecilia latipinna	Poecilia latipinna isolate Pla-1442-1.1 unplaced genomic scaffold, P_latipinna-1.0 Scaffold1307	105837	105721	1.34e-70	79	40	30.000	N/A
AIY53910.1	487	697	NC_007115	Danio rerio	Danio rerio strain Tuebingen chromosome 4, GRCz11 Primary Assembly	50637589	50638230	5.12e-65	386	214	37.850	N/A
AIY53910.1	700	903	NC_007115	Danio rerio	Danio rerio strain Tuebingen chromosome 4, GRCz11 Primary Assembly	50638232	50638840	5.12e-65	329	205	36.098	N/A
AIY53910.1	181	611	NC_007115	Danio rerio	Danio rerio strain Tuebingen chromosome 4, GRCz11 Primary Assembly	73615656	73614367	2.78e-55	584	436	32.569	N/A
AIY53910.1	947	1249	NC_007115	Danio rerio	Danio rerio strain Tuebingen chromosome 4, GRCz11 Primary Assembly	50638965	50639837	1.99e-12	216	307	28.339	N/A
AIY53910.1	621	720	NC_007115	Danio rerio	Danio rerio strain Tuebingen chromosome 4, GRCz11 Primary Assembly	73614134	73613838	8.63e-11	202	100	34.000	N/A
AIY53910.1	707	1006	NW_013952489	Austrofundulus limnaeus	Austrofundulus limnaeus strain Quisiro unplaced genomic scaffold, Austrofundulus_limnaeus-1.0 Scaffold87	286291	287190	5.88e-58	331	301	32.890	N/A
AIY53910.1	513	696	NW_013952489	Austrofundulus limnaeus	Austrofundulus limnaeus strain Quisiro unplaced genomic scaffold, Austrofundulus_limnaeus-1.0 Scaffold87	285710	286264	5.88e-58	323	185	37.838	N/A
AIY53910.1	1151	1424	NW_013952489	Austrofundulus limnaeus	Austrofundulus limnaeus strain Quisiro unplaced genomic scaffold, Austrofundulus_limnaeus-1.0 Scaffold87	287600	288454	3.24e-18	185	293	25.256	N/A
AIY53910.1	1005	1150	NW_013952489	Austrofundulus limnaeus	Austrofundulus limnaeus strain Quisiro unplaced genomic scaffold, Austrofundulus_limnaeus-1.0 Scaffold87	287160	287615	3.24e-18	123	153	26.797	N/A
AIY53910.1	181	611	NW_018394560	Danio rerio	Danio rerio strain Tuebingen chromosome 4 genomic scaffold, GRCz11 alternate locus group ALT_DRER_TU_1 ALT_CTG4_1_14	21832	20543	7.97e-56	589	436	32.798	N/A
AIY53910.1	621	720	NW_018394560	Danio rerio	Danio rerio strain Tuebingen chromosome 4 genomic scaffold, GRCz11 alternate locus group ALT_DRER_TU_1 ALT_CTG4_1_14	20310	20014	8.59e-11	202	100	34.000	N/A
AIY53910.1	779	1018	NC_007125	Danio rerio	Danio rerio strain Tuebingen chromosome 14, GRCz11 Primary Assembly	47735587	47734874	4.09e-47	319	240	32.917	N/A
AIY53910.1	1034	1296	NC_007125	Danio rerio	Danio rerio strain Tuebingen chromosome 14, GRCz11 Primary Assembly	47734839	47734051	4.09e-47	241	269	28.625	N/A
AIY53910.1	581	809	NW_019712898	Paramormyrops kingsleyae	Paramormyrops kingsleyae isolate PKING1 ecotype Bambomo Creek, P0-Absent unplaced genomic scaffold, PKINGS_0.1 Scaffold22	2176324	2177013	1.83e-43	483	231	41.558	N/A
AIY53910.1	632	897	NC_050527	Oryzias melastigma	Oryzias melastigma strain HK-1 linkage group LG16, ASM292280v2	17615620	17616411	4.29e-42	471	267	38.202	N/A
AIY53910.1	636	778	NC_024347	Poecilia reticulata	Poecilia reticulata strain Guanapo linkage group LG17, Guppy_female_1.0+MT	27783331	27783759	2.67e-23	310	144	41.667	N/A
AIY53910.1	434	593	NC_024347	Poecilia reticulata	Poecilia reticulata strain Guanapo linkage group LG17, Guppy_female_1.0+MT	27782849	27783310	6.78e-09	186	162	33.333	N/A
AIY53910.1	471	669	NW_018394741	Danio rerio	Danio rerio strain Tuebingen chromosome 8 genomic scaffold, GRCz11 alternate locus group ALT_DRER_TU_1 ALT_CTG8_1_26	35909	36508	4.41e-20	282	202	38.614	N/A
AIY53910.1	753	821	NW_018394741	Danio rerio	Danio rerio strain Tuebingen chromosome 8 genomic scaffold, GRCz11 alternate locus group ALT_DRER_TU_1 ALT_CTG8_1_26	36711	36917	5.63e-07	170	69	47.826	N/A
AIY53910.1	735	858	NC_050519	Oryzias melastigma	Oryzias melastigma strain HK-1 linkage group LG8, ASM292280v2	21737718	21738083	1.12e-18	270	126	41.270	N/A
AIY53910.1	363	458	NW_001884413	Danio rerio	Danio rerio strain Tuebingen unplaced genomic scaffold, GRCz11 Primary Assembly CTG2784	268782	268495	1.45e-16	166	96	34.375	N/A
AIY53910.1	211	347	NW_001884413	Danio rerio	Danio rerio strain Tuebingen unplaced genomic scaffold, GRCz11 Primary Assembly CTG2784	269236	268826	1.45e-16	127	139	28.777	N/A
AIY53910.1	581	694	NC_007119	Danio rerio	Danio rerio strain Tuebingen chromosome 8, GRCz11 Primary Assembly	45134350	45134691	7.03e-14	229	115	38.261	N/A
AIY53910.1	753	821	NC_007119	Danio rerio	Danio rerio strain Tuebingen chromosome 8, GRCz11 Primary Assembly	45134718	45134924	2.64e-06	164	69	46.377	N/A
# TBLASTN 2.13.0+
# Query: QHX39759.1 |glycoprotein|Piscichuvirus franki|Piscichuvirus|Chuviridae|Boa constrictor|Brazil|Brazil|2016|2020-02-15T00:00:00Z|glycoprotein [Herr Frank virus 1]
# Database: ref_euk_rep_genomes
# Fields: query acc., q. start, q. end, subject acc., subject sci name, subject title, s. start, s. end, evalue, score, alignment length, % identity, subject strand
# 9 hits found
QHX39759.1	24	627	NW_019715976	Paramormyrops kingsleyae	Paramormyrops kingsleyae isolate PKING1 ecotype Bambomo Creek, P0-Absent unplaced genomic scaffold, PKINGS_0.1 Scaffold77	1929295	1931085	0.0	1526	605	46.281	N/A
QHX39759.1	74	653	NW_019715643	Paramormyrops kingsleyae	Paramormyrops kingsleyae isolate PKING1 ecotype Bambomo Creek, P0-Absent unplaced genomic scaffold, PKINGS_0.1 Scaffold47	1495427	1497142	8.68e-172	1434	583	45.969	N/A
QHX39759.1	1	576	NW_015152096	Cyprinodon variegatus	Cyprinodon variegatus isolate N-32 unplaced genomic scaffold, C_variegatus-1.0 Scaffold1643	85499	87205	7.66e-136	1165	578	39.619	N/A
QHX39759.1	56	474	NC_057869	Gambusia affinis	Gambusia affinis linkage group LG02, SWU_Gaff_1.0	28675926	28677179	4.29e-102	911	421	41.093	N/A
QHX39759.1	161	381	NC_024353	Poecilia reticulata	Poecilia reticulata strain Guanapo linkage group LG23, Guppy_female_1.0+MT	4967658	4968323	2.68e-34	389	222	36.486	N/A
QHX39759.1	7	239	NW_015153219	Cyprinodon variegatus	Cyprinodon variegatus isolate N-32 unplaced genomic scaffold, C_variegatus-1.0 Scaffold2766	5495	6190	7.66e-31	361	234	32.906	N/A
QHX39759.1	25	258	NC_024349	Poecilia reticulata	Poecilia reticulata strain Guanapo linkage group LG19, Guppy_female_1.0+MT	4788900	4789535	5.30e-30	355	235	34.043	N/A
QHX39759.1	529	649	NC_050521	Oryzias melastigma	Oryzias melastigma strain HK-1 linkage group LG10, ASM292280v2	5406893	5407273	9.18e-10	187	129	38.760	N/A
QHX39759.1	376	442	NC_055685	Melanotaenia boesemani	Melanotaenia boesemani isolate fMelBoe1 chromosome 4, fMelBoe1.pri	7940859	7941026	8.66e-08	170	67	52.239	N/A
# TBLASTN 2.13.0+
# Query: AJG39067.1 |polymerase|Scarabeuvirus blattae|Scarabeuvirus|Chuviridae|Blattella germanica|China|China|2013|2015-02-08T00:00:00Z|polymerase [Wuchang Cockroach Virus 3]
# Database: ref_euk_rep_genomes
# Fields: query acc., q. start, q. end, subject acc., subject sci name, subject title, s. start, s. end, evalue, score, alignment length, % identity, subject strand
# 51 hits found
AJG39067.1	204	1703	NW_015113296	Poecilia latipinna	Poecilia latipinna isolate Pla-1442-1.1 unplaced genomic scaffold, P_latipinna-1.0 Scaffold680	282298	286680	0.0	1758	1519	31.600	N/A
AJG39067.1	204	1395	NW_006800595	Poecilia formosa	Poecilia formosa unplaced genomic scaffold, Poecilia_formosa-5.1.2 Scaffold656	35053	31523	0.0	1685	1203	34.081	N/A
AJG39067.1	348	1181	NC_007131	Danio rerio	Danio rerio strain Tuebingen chromosome 20, GRCz11 Primary Assembly	11821286	11823766	0.0	1355	844	35.782	N/A
AJG39067.1	1189	1359	NC_007131	Danio rerio	Danio rerio strain Tuebingen chromosome 20, GRCz11 Primary Assembly	11823766	11824275	0.0	314	171	43.275	N/A
AJG39067.1	1386	1612	NC_007131	Danio rerio	Danio rerio strain Tuebingen chromosome 20, GRCz11 Primary Assembly	11824337	11825008	0.0	118	230	21.739	N/A
AJG39067.1	282	342	NC_007131	Danio rerio	Danio rerio strain Tuebingen chromosome 20, GRCz11 Primary Assembly	11821090	11821269	0.0	103	61	40.984	N/A
AJG39067.1	176	970	NC_007136	Danio rerio	Danio rerio strain Tuebingen chromosome 25, GRCz11 Primary Assembly	22517328	22519691	1.59e-133	1246	799	36.546	N/A
AJG39067.1	560	977	NC_007128	Danio rerio	Danio rerio strain Tuebingen chromosome 17, GRCz11 Primary Assembly	41866483	41865230	2.97e-133	692	421	36.580	N/A
AJG39067.1	981	1529	NC_007128	Danio rerio	Danio rerio strain Tuebingen chromosome 17, GRCz11 Primary Assembly	41865224	41863590	2.97e-133	615	562	31.495	N/A
AJG39067.1	165	867	NW_018395203	Danio rerio	Danio rerio strain Tuebingen chromosome 25 genomic scaffold, GRCz11 alternate locus group ALT_DRER_TU_1 ALT_CTG25_1_18	346522	348612	4.75e-128	1132	706	36.969	N/A
AJG39067.1	899	970	NW_018395203	Danio rerio	Danio rerio strain Tuebingen chromosome 25 genomic scaffold, GRCz11 alternate locus group ALT_DRER_TU_1 ALT_CTG25_1_18	348702	348917	4.75e-128	129	72	38.889	N/A
AJG39067.1	730	1027	NW_013952489	Austrofundulus limnaeus	Austrofundulus limnaeus strain Quisiro unplaced genomic scaffold, Austrofundulus_limnaeus-1.0 Scaffold87	286336	287229	8.97e-106	480	298	34.564	N/A
AJG39067.1	522	708	NW_013952489	Austrofundulus limnaeus	Austrofundulus limnaeus strain Quisiro unplaced genomic scaffold, Austrofundulus_limnaeus-1.0 Scaffold87	285710	286273	8.97e-106	332	188	37.234	N/A
AJG39067.1	1154	1464	NW_013952489	Austrofundulus limnaeus	Austrofundulus limnaeus strain Quisiro unplaced genomic scaffold, Austrofundulus_limnaeus-1.0 Scaffold87	287591	288514	8.97e-106	239	314	26.115	N/A
AJG39067.1	1042	1154	NW_013952489	Austrofundulus limnaeus	Austrofundulus limnaeus strain Quisiro unplaced genomic scaffold, Austrofundulus_limnaeus-1.0 Scaffold87	287262	287597	8.97e-106	105	113	27.434	N/A
AJG39067.1	512	707	NC_007115	Danio rerio	Danio rerio strain Tuebingen chromosome 4, GRCz11 Primary Assembly	50637643	50638233	2.30e-102	380	197	40.102	N/A
AJG39067.1	955	1266	NC_007115	Danio rerio	Danio rerio strain Tuebingen chromosome 4, GRCz11 Primary Assembly	50638965	50639864	2.30e-102	358	324	31.173	N/A
AJG39067.1	707	945	NC_007115	Danio rerio	Danio rerio strain Tuebingen chromosome 4, GRCz11 Primary Assembly	50638226	50638942	2.30e-102	346	241	34.025	N/A
AJG39067.1	185	615	NC_007115	Danio rerio	Danio rerio strain Tuebingen chromosome 4, GRCz11 Primary Assembly	73615653	73614382	3.16e-59	618	432	35.185	N/A
AJG39067.1	630	725	NC_007115	Danio rerio	Danio rerio strain Tuebingen chromosome 4, GRCz11 Primary Assembly	73614134	73613850	1.49e-08	183	96	38.542	N/A
AJG39067.1	596	986	NW_019711788	Paramormyrops kingsleyae	Paramormyrops kingsleyae isolate PKING1 ecotype Bambomo Creek, P0-Absent unplaced genomic scaffold, PKINGS_0.1 Scaffold12	805636	804470	2.90e-88	652	393	35.369	N/A
AJG39067.1	412	596	NW_019711788	Paramormyrops kingsleyae	Paramormyrops kingsleyae isolate PKING1 ecotype Bambomo Creek, P0-Absent unplaced genomic scaffold, PKINGS_0.1 Scaffold12	806171	805629	2.90e-88	265	186	32.258	N/A
AJG39067.1	20	499	NW_006800123	Poecilia formosa	Poecilia formosa unplaced genomic scaffold, Poecilia_formosa-5.1.2 Scaffold184	591109	592527	1.05e-73	405	494	28.340	N/A
AJG39067.1	513	681	NW_006800123	Poecilia formosa	Poecilia formosa unplaced genomic scaffold, Poecilia_formosa-5.1.2 Scaffold184	592569	593081	1.05e-73	385	171	44.444	N/A
AJG39067.1	20	499	NW_015094969	Poecilia mexicana	Poecilia mexicana isolate Pme_1353_1.1 unplaced genomic scaffold, P_mexicana-1.0 Scaffold458	340634	342052	1.06e-73	405	494	28.340	N/A
AJG39067.1	513	681	NW_015094969	Poecilia mexicana	Poecilia mexicana isolate Pme_1353_1.1 unplaced genomic scaffold, P_mexicana-1.0 Scaffold458	342094	342606	1.06e-73	385	171	44.444	N/A
AJG39067.1	20	499	NW_015113923	Poecilia latipinna	Poecilia latipinna isolate Pla-1442-1.1 unplaced genomic scaffold, P_latipinna-1.0 Scaffold1307	107829	106411	1.06e-73	405	494	28.340	N/A
AJG39067.1	513	681	NW_015113923	Poecilia latipinna	Poecilia latipinna isolate Pla-1442-1.1 unplaced genomic scaffold, P_latipinna-1.0 Scaffold1307	106369	105857	1.06e-73	385	171	44.444	N/A
AJG39067.1	1043	1359	NC_007125	Danio rerio	Danio rerio strain Tuebingen chromosome 14, GRCz11 Primary Assembly	47734833	47733889	6.21e-68	376	317	34.385	N/A
AJG39067.1	790	1030	NC_007125	Danio rerio	Danio rerio strain Tuebingen chromosome 14, GRCz11 Primary Assembly	47735581	47734853	6.21e-68	365	245	33.469	N/A
AJG39067.1	185	615	NW_018394560	Danio rerio	Danio rerio strain Tuebingen chromosome 4 genomic scaffold, GRCz11 alternate locus group ALT_DRER_TU_1 ALT_CTG4_1_14	21829	20558	4.18e-59	617	432	35.185	N/A
AJG39067.1	630	725	NW_018394560	Danio rerio	Danio rerio strain Tuebingen chromosome 4 genomic scaffold, GRCz11 alternate locus group ALT_DRER_TU_1 ALT_CTG4_1_14	20310	20026	1.49e-08	183	96	38.542	N/A
AJG39067.1	571	818	NW_019712898	Paramormyrops kingsleyae	Paramormyrops kingsleyae isolate PKING1 ecotype Bambomo Creek, P0-Absent unplaced genomic scaffold, PKINGS_0.1 Scaffold22	2176267	2177013	4.30e-47	514	250	41.200	N/A
AJG39067.1	641	878	NC_050527	Oryzias melastigma	Oryzias melastigma strain HK-1 linkage group LG16, ASM292280v2	17615620	17616333	3.78e-38	437	239	37.238	N/A
AJG39067.1	346	527	NC_050527	Oryzias melastigma	Oryzias melastigma strain HK-1 linkage group LG16, ASM292280v2	17614754	17615281	2.66e-12	197	189	28.571	N/A
AJG39067.1	314	342	NC_050527	Oryzias melastigma	Oryzias melastigma strain HK-1 linkage group LG16, ASM292280v2	17614657	17614743	2.66e-12	59	29	51.724	N/A
AJG39067.1	642	787	NC_024347	Poecilia reticulata	Poecilia reticulata strain Guanapo linkage group LG17, Guppy_female_1.0+MT	27783322	27783759	1.06e-37	265	147	38.776	N/A
AJG39067.1	438	602	NC_024347	Poecilia reticulata	Poecilia reticulata strain Guanapo linkage group LG17, Guppy_female_1.0+MT	27782849	27783310	1.06e-37	213	167	35.329	N/A
AJG39067.1	590	696	NC_007119	Danio rerio	Danio rerio strain Tuebingen chromosome 8, GRCz11 Primary Assembly	45134350	45134670	5.12e-23	185	107	36.449	N/A
AJG39067.1	333	586	NC_007119	Danio rerio	Danio rerio strain Tuebingen chromosome 8, GRCz11 Primary Assembly	45133610	45134338	5.12e-23	165	269	27.881	N/A
AJG39067.1	758	830	NC_007119	Danio rerio	Danio rerio strain Tuebingen chromosome 8, GRCz11 Primary Assembly	45134706	45134924	1.99e-07	173	73	47.945	N/A
AJG39067.1	469	678	NW_018394741	Danio rerio	Danio rerio strain Tuebingen chromosome 8 genomic scaffold, GRCz11 alternate locus group ALT_DRER_TU_1 ALT_CTG8_1_26	35879	36508	1.93e-20	285	211	33.649	N/A
AJG39067.1	1147	1232	NW_018394741	Danio rerio	Danio rerio strain Tuebingen chromosome 8 genomic scaffold, GRCz11 alternate locus group ALT_DRER_TU_1 ALT_CTG8_1_26	37458	37715	4.04e-13	152	86	39.535	N/A
AJG39067.1	1059	1147	NW_018394741	Danio rerio	Danio rerio strain Tuebingen chromosome 8 genomic scaffold, GRCz11 alternate locus group ALT_DRER_TU_1 ALT_CTG8_1_26	37198	37464	4.04e-13	111	89	34.831	N/A
AJG39067.1	758	830	NW_018394741	Danio rerio	Danio rerio strain Tuebingen chromosome 8 genomic scaffold, GRCz11 alternate locus group ALT_DRER_TU_1 ALT_CTG8_1_26	36699	36917	5.05e-12	173	73	47.945	N/A
AJG39067.1	831	919	NW_018394741	Danio rerio	Danio rerio strain Tuebingen chromosome 8 genomic scaffold, GRCz11 alternate locus group ALT_DRER_TU_1 ALT_CTG8_1_26	36910	37170	5.05e-12	81	90	26.667	N/A
AJG39067.1	746	1026	NC_050519	Oryzias melastigma	Oryzias melastigma strain HK-1 linkage group LG8, ASM292280v2	21737724	21738509	1.39e-19	278	294	30.272	N/A
AJG39067.1	1214	1490	NW_019713620	Paramormyrops kingsleyae	Paramormyrops kingsleyae isolate PKING1 ecotype Bambomo Creek, P0-Absent unplaced genomic scaffold, PKINGS_0.1 Scaffold285	829060	828233	2.46e-09	190	277	22.744	N/A
AJG39067.1	58	315	NC_057889	Gambusia affinis	Gambusia affinis linkage group LG22, SWU_Gaff_1.0	18516919	18516152	1.56e-07	174	264	25.000	N/A
AJG39067.1	268	390	NC_050532	Oryzias melastigma	Oryzias melastigma strain HK-1 linkage group LG21, ASM292280v2	6151555	6151860	1.26e-06	145	123	33.333	N/A
AJG39067.1	220	240	NC_050532	Oryzias melastigma	Oryzias melastigma strain HK-1 linkage group LG21, ASM292280v2	6151416	6151478	1.26e-06	60	21	52.381	N/A
# TBLASTN 2.13.0+
# Query: QQP18725.1 |putative nucleoprotein|Soybean thrips chu-like virus 2||Chuviridae|Neohydatothrips variabilis|USA|USA|2018|2021-01-19T00:00:00Z|putative nucleoprotein [Soybean thrips chu-like virus 2]
# Database: ref_euk_rep_genomes
# Fields: query acc., q. start, q. end, subject acc., subject sci name, subject title, s. start, s. end, evalue, score, alignment length, % identity, subject strand
# 8 hits found
QQP18725.1	182	403	NW_015175378	Gekko japonicus	Gekko japonicus isolate JY-2015 unplaced genomic scaffold, Gekko_japonicus_V1.1 scaffold729	485267	484626	8.71e-12	199	224	29.464	N/A
QQP18725.1	211	403	NW_019715976	Paramormyrops kingsleyae	Paramormyrops kingsleyae isolate PKING1 ecotype Bambomo Creek, P0-Absent unplaced genomic scaffold, PKINGS_0.1 Scaffold77	1932030	1932611	1.59e-11	197	195	28.718	N/A
QQP18725.1	182	389	NC_046970	Cyclopterus lumpus	Cyclopterus lumpus isolate fCycLum1 chromosome 5, fCycLum1.pri	18268103	18267510	3.39e-10	186	210	27.619	N/A
QQP18725.1	205	406	NW_015153981	Cyprinodon variegatus	Cyprinodon variegatus isolate N-32 unplaced genomic scaffold, C_variegatus-1.0 Scaffold3528	5119	5721	2.34e-08	171	203	30.542	N/A
QQP18725.1	192	396	NC_007119	Danio rerio	Danio rerio strain Tuebingen chromosome 8, GRCz11 Primary Assembly	45032490	45033104	2.32e-07	163	206	28.641	N/A
QQP18725.1	182	388	NC_052161	Scyliorhinus canicula	Scyliorhinus canicula chromosome 16, sScyCan1.1	130185524	130184931	2.66e-07	163	207	28.986	N/A
QQP18725.1	192	396	NC_007115	Danio rerio	Danio rerio strain Tuebingen chromosome 4, GRCz11 Primary Assembly	38494834	38495448	5.89e-07	160	206	28.641	N/A
QQP18725.1	192	396	NC_007114	Danio rerio	Danio rerio strain Tuebingen chromosome 3, GRCz11 Primary Assembly	57849416	57848802	7.20e-07	159	206	29.126	N/A
# TBLASTN 2.13.0+
# Query: QHA33906.1 |reverse transcriptase|Atrato Chu-like virus 4||Chuviridae|Wyeomyia|Colombia|Colombia|2016-04|2020-01-01T00:00:00Z|reverse transcriptase [Atrato Chu-like virus 4]
# Database: ref_euk_rep_genomes
# Fields: query acc., q. start, q. end, subject acc., subject sci name, subject title, s. start, s. end, evalue, score, alignment length, % identity, subject strand
# 22 hits found
QHA33906.1	19	791	NW_006800595	Poecilia formosa	Poecilia formosa unplaced genomic scaffold, Poecilia_formosa-5.1.2 Scaffold656	34732	32504	1.10e-65	673	778	26.350	N/A
QHA33906.1	19	791	NW_015113296	Poecilia latipinna	Poecilia latipinna isolate Pla-1442-1.1 unplaced genomic scaffold, P_latipinna-1.0 Scaffold680	282619	284847	3.73e-65	668	778	26.221	N/A
QHA33906.1	56	731	NC_007131	Danio rerio	Danio rerio strain Tuebingen chromosome 20, GRCz11 Primary Assembly	11821292	11823268	1.65e-57	603	682	26.686	N/A
QHA33906.1	11	688	NC_007136	Danio rerio	Danio rerio strain Tuebingen chromosome 25, GRCz11 Primary Assembly	22517709	22519703	1.93e-53	568	683	25.476	N/A
QHA33906.1	11	570	NW_018395203	Danio rerio	Danio rerio strain Tuebingen chromosome 25 genomic scaffold, GRCz11 alternate locus group ALT_DRER_TU_1 ALT_CTG25_1_18	346936	348612	4.02e-44	488	565	25.841	N/A
QHA33906.1	240	693	NC_007128	Danio rerio	Danio rerio strain Tuebingen chromosome 17, GRCz11 Primary Assembly	41866558	41865224	4.29e-37	428	466	27.468	N/A
QHA33906.1	202	415	NC_007115	Danio rerio	Danio rerio strain Tuebingen chromosome 4, GRCz11 Primary Assembly	50637607	50638248	1.75e-35	297	214	31.308	N/A
QHA33906.1	442	650	NC_007115	Danio rerio	Danio rerio strain Tuebingen chromosome 4, GRCz11 Primary Assembly	50638325	50638900	1.75e-35	161	214	27.570	N/A
QHA33906.1	333	432	NC_007115	Danio rerio	Danio rerio strain Tuebingen chromosome 4, GRCz11 Primary Assembly	73614134	73613838	6.10e-06	161	104	32.692	N/A
QHA33906.1	298	713	NW_019711788	Paramormyrops kingsleyae	Paramormyrops kingsleyae isolate PKING1 ecotype Bambomo Creek, P0-Absent unplaced genomic scaffold, PKINGS_0.1 Scaffold12	805636	804431	3.86e-32	385	429	26.573	N/A
QHA33906.1	216	384	NW_006800123	Poecilia formosa	Poecilia formosa unplaced genomic scaffold, Poecilia_formosa-5.1.2 Scaffold184	592572	593081	7.71e-28	250	170	34.118	N/A
QHA33906.1	16	209	NW_006800123	Poecilia formosa	Poecilia formosa unplaced genomic scaffold, Poecilia_formosa-5.1.2 Scaffold184	591976	592554	7.71e-28	142	195	22.564	N/A
QHA33906.1	216	384	NW_015094969	Poecilia mexicana	Poecilia mexicana isolate Pme_1353_1.1 unplaced genomic scaffold, P_mexicana-1.0 Scaffold458	342097	342606	7.85e-28	250	170	34.118	N/A
QHA33906.1	16	209	NW_015094969	Poecilia mexicana	Poecilia mexicana isolate Pme_1353_1.1 unplaced genomic scaffold, P_mexicana-1.0 Scaffold458	341501	342079	7.85e-28	142	195	22.564	N/A
QHA33906.1	216	384	NW_015113923	Poecilia latipinna	Poecilia latipinna isolate Pla-1442-1.1 unplaced genomic scaffold, P_latipinna-1.0 Scaffold1307	106366	105857	7.90e-28	250	170	34.118	N/A
QHA33906.1	16	209	NW_015113923	Poecilia latipinna	Poecilia latipinna isolate Pla-1442-1.1 unplaced genomic scaffold, P_latipinna-1.0 Scaffold1307	106962	106384	7.90e-28	142	195	22.564	N/A
QHA33906.1	276	514	NW_019712898	Paramormyrops kingsleyae	Paramormyrops kingsleyae isolate PKING1 ecotype Bambomo Creek, P0-Absent unplaced genomic scaffold, PKINGS_0.1 Scaffold22	2176276	2176992	3.29e-24	317	243	29.630	N/A
QHA33906.1	203	381	NW_018394741	Danio rerio	Danio rerio strain Tuebingen chromosome 8 genomic scaffold, GRCz11 alternate locus group ALT_DRER_TU_1 ALT_CTG8_1_26	35978	36508	1.77e-12	217	179	31.844	N/A
QHA33906.1	240	412	NW_013952489	Austrofundulus limnaeus	Austrofundulus limnaeus strain Quisiro unplaced genomic scaffold, Austrofundulus_limnaeus-1.0 Scaffold87	285758	286282	1.07e-10	201	175	29.143	N/A
QHA33906.1	203	406	NC_007119	Danio rerio	Danio rerio strain Tuebingen chromosome 8, GRCz11 Primary Assembly	45134077	45134691	3.25e-08	180	213	30.516	N/A
QHA33906.1	493	729	NC_007125	Danio rerio	Danio rerio strain Tuebingen chromosome 14, GRCz11 Primary Assembly	47735581	47734919	1.53e-06	166	243	26.749	N/A
QHA33906.1	333	432	NW_018394560	Danio rerio	Danio rerio strain Tuebingen chromosome 4 genomic scaffold, GRCz11 alternate locus group ALT_DRER_TU_1 ALT_CTG4_1_14	20310	20014	6.08e-06	161	104	32.692	N/A
# TBLASTN 2.13.0+
# Query: APG78824.1 |RNA-dependent RNA polymerase|Chuvivirus brunnichi|Chuvivirus|Chuviridae|Crustacea|China|China|2014|2016-12-10T00:00:00Z|RNA-dependent RNA polymerase [Wenling crustacean virus 14]
# Database: ref_euk_rep_genomes
# Fields: query acc., q. start, q. end, subject acc., subject sci name, subject title, s. start, s. end, evalue, score, alignment length, % identity, subject strand
# 57 hits found
APG78824.1	191	1519	NW_015113296	Poecilia latipinna	Poecilia latipinna isolate Pla-1442-1.1 unplaced genomic scaffold, P_latipinna-1.0 Scaffold680	282259	286185	0.0	1808	1341	33.184	N/A
APG78824.1	191	1329	NW_006800595	Poecilia formosa	Poecilia formosa unplaced genomic scaffold, Poecilia_formosa-5.1.2 Scaffold656	35092	31721	0.0	1785	1146	35.777	N/A
APG78824.1	345	1187	NC_007131	Danio rerio	Danio rerio strain Tuebingen chromosome 20, GRCz11 Primary Assembly	11821277	11823796	1.74e-160	1465	855	38.947	N/A
APG78824.1	1186	1324	NC_007131	Danio rerio	Danio rerio strain Tuebingen chromosome 20, GRCz11 Primary Assembly	11823766	11824176	1.20e-16	253	139	41.007	N/A
APG78824.1	1749	1947	NC_007131	Danio rerio	Danio rerio strain Tuebingen chromosome 20, GRCz11 Primary Assembly	11820754	11820161	6.63e-13	220	201	31.841	N/A
APG78824.1	12	968	NC_007136	Danio rerio	Danio rerio strain Tuebingen chromosome 25, GRCz11 Primary Assembly	22516848	22519694	1.55e-150	1384	977	36.233	N/A
APG78824.1	12	865	NW_018395203	Danio rerio	Danio rerio strain Tuebingen chromosome 25 genomic scaffold, GRCz11 alternate locus group ALT_DRER_TU_1 ALT_CTG25_1_18	346075	348615	1.12e-144	1281	870	36.897	N/A
APG78824.1	892	968	NW_018395203	Danio rerio	Danio rerio strain Tuebingen chromosome 25 genomic scaffold, GRCz11 alternate locus group ALT_DRER_TU_1 ALT_CTG25_1_18	348690	348920	1.12e-144	124	77	33.766	N/A
APG78824.1	541	976	NC_007128	Danio rerio	Danio rerio strain Tuebingen chromosome 17, GRCz11 Primary Assembly	41866537	41865224	4.72e-125	754	440	37.500	N/A
APG78824.1	978	1487	NC_007128	Danio rerio	Danio rerio strain Tuebingen chromosome 17, GRCz11 Primary Assembly	41865224	41863713	4.72e-125	482	520	28.269	N/A
APG78824.1	491	703	NC_007115	Danio rerio	Danio rerio strain Tuebingen chromosome 4, GRCz11 Primary Assembly	50637586	50638230	1.20e-108	436	215	43.256	N/A
APG78824.1	713	956	NC_007115	Danio rerio	Danio rerio strain Tuebingen chromosome 4, GRCz11 Primary Assembly	50638253	50638984	1.20e-108	353	245	34.286	N/A
APG78824.1	954	1267	NC_007115	Danio rerio	Danio rerio strain Tuebingen chromosome 4, GRCz11 Primary Assembly	50638971	50639873	1.20e-108	348	330	31.515	N/A
APG78824.1	12	617	NC_007115	Danio rerio	Danio rerio strain Tuebingen chromosome 4, GRCz11 Primary Assembly	73616160	73614367	1.56e-69	706	620	31.774	N/A
APG78824.1	626	726	NC_007115	Danio rerio	Danio rerio strain Tuebingen chromosome 4, GRCz11 Primary Assembly	73614137	73613838	8.06e-10	194	101	38.614	N/A
APG78824.1	12	284	NC_007115	Danio rerio	Danio rerio strain Tuebingen chromosome 4, GRCz11 Primary Assembly	50636356	50637081	1.45e-08	183	274	26.642	N/A
APG78824.1	715	1025	NW_013952489	Austrofundulus limnaeus	Austrofundulus limnaeus strain Quisiro unplaced genomic scaffold, Austrofundulus_limnaeus-1.0 Scaffold87	286297	287229	4.53e-102	410	316	33.228	N/A
APG78824.1	520	718	NW_013952489	Austrofundulus limnaeus	Austrofundulus limnaeus strain Quisiro unplaced genomic scaffold, Austrofundulus_limnaeus-1.0 Scaffold87	285713	286312	4.53e-102	325	200	35.500	N/A
APG78824.1	1162	1300	NW_013952489	Austrofundulus limnaeus	Austrofundulus limnaeus strain Quisiro unplaced genomic scaffold, Austrofundulus_limnaeus-1.0 Scaffold87	287618	288031	4.53e-102	218	139	33.094	N/A
APG78824.1	1040	1152	NW_013952489	Austrofundulus limnaeus	Austrofundulus limnaeus strain Quisiro unplaced genomic scaffold, Austrofundulus_limnaeus-1.0 Scaffold87	287262	287597	4.53e-102	171	113	30.088	N/A
APG78824.1	266	388	NW_013952489	Austrofundulus limnaeus	Austrofundulus limnaeus strain Quisiro unplaced genomic scaffold, Austrofundulus_limnaeus-1.0 Scaffold87	285142	285471	3.16e-09	139	123	32.520	N/A
APG78824.1	46	243	NW_013952489	Austrofundulus limnaeus	Austrofundulus limnaeus strain Quisiro unplaced genomic scaffold, Austrofundulus_limnaeus-1.0 Scaffold87	284487	285080	3.16e-09	90	204	25.000	N/A
APG78824.1	591	988	NW_019711788	Paramormyrops kingsleyae	Paramormyrops kingsleyae isolate PKING1 ecotype Bambomo Creek, P0-Absent unplaced genomic scaffold, PKINGS_0.1 Scaffold12	805642	804455	2.08e-98	725	400	38.250	N/A
APG78824.1	423	587	NW_019711788	Paramormyrops kingsleyae	Paramormyrops kingsleyae isolate PKING1 ecotype Bambomo Creek, P0-Absent unplaced genomic scaffold, PKINGS_0.1 Scaffold12	806141	805647	2.08e-98	280	166	37.952	N/A
APG78824.1	13	506	NW_006800123	Poecilia formosa	Poecilia formosa unplaced genomic scaffold, Poecilia_formosa-5.1.2 Scaffold184	591088	592557	2.69e-75	408	505	27.129	N/A
APG78824.1	504	678	NW_006800123	Poecilia formosa	Poecilia formosa unplaced genomic scaffold, Poecilia_formosa-5.1.2 Scaffold184	592551	593081	2.69e-75	397	177	46.328	N/A
APG78824.1	13	506	NW_015094969	Poecilia mexicana	Poecilia mexicana isolate Pme_1353_1.1 unplaced genomic scaffold, P_mexicana-1.0 Scaffold458	340613	342082	2.71e-75	408	505	27.129	N/A
APG78824.1	504	678	NW_015094969	Poecilia mexicana	Poecilia mexicana isolate Pme_1353_1.1 unplaced genomic scaffold, P_mexicana-1.0 Scaffold458	342076	342606	2.71e-75	397	177	46.328	N/A
APG78824.1	13	506	NW_015113923	Poecilia latipinna	Poecilia latipinna isolate Pla-1442-1.1 unplaced genomic scaffold, P_latipinna-1.0 Scaffold1307	107850	106381	2.72e-75	408	505	27.129	N/A
APG78824.1	504	678	NW_015113923	Poecilia latipinna	Poecilia latipinna isolate Pla-1442-1.1 unplaced genomic scaffold, P_latipinna-1.0 Scaffold1307	106387	105857	2.72e-75	397	177	46.328	N/A
APG78824.1	638	902	NC_050527	Oryzias melastigma	Oryzias melastigma strain HK-1 linkage group LG16, ASM292280v2	17615620	17616411	1.66e-74	470	273	38.462	N/A
APG78824.1	524	639	NC_050527	Oryzias melastigma	Oryzias melastigma strain HK-1 linkage group LG16, ASM292280v2	17615277	17615624	1.66e-74	199	117	36.752	N/A
APG78824.1	347	524	NC_050527	Oryzias melastigma	Oryzias melastigma strain HK-1 linkage group LG16, ASM292280v2	17614757	17615281	1.66e-74	172	182	29.670	N/A
APG78824.1	12	617	NW_018394560	Danio rerio	Danio rerio strain Tuebingen chromosome 4 genomic scaffold, GRCz11 alternate locus group ALT_DRER_TU_1 ALT_CTG4_1_14	22336	20543	5.42e-70	710	614	31.922	N/A
APG78824.1	626	726	NW_018394560	Danio rerio	Danio rerio strain Tuebingen chromosome 4 genomic scaffold, GRCz11 alternate locus group ALT_DRER_TU_1 ALT_CTG4_1_14	20313	20014	8.02e-10	194	101	38.614	N/A
APG78824.1	787	1024	NC_007125	Danio rerio	Danio rerio strain Tuebingen chromosome 14, GRCz11 Primary Assembly	47735581	47734874	7.93e-68	373	238	34.454	N/A
APG78824.1	1040	1300	NC_007125	Danio rerio	Danio rerio strain Tuebingen chromosome 14, GRCz11 Primary Assembly	47734836	47734057	7.93e-68	367	262	32.824	N/A
APG78824.1	1749	1939	NC_007125	Danio rerio	Danio rerio strain Tuebingen chromosome 14, GRCz11 Primary Assembly	47732775	47732194	1.06e-09	193	194	29.381	N/A
APG78824.1	636	784	NC_024347	Poecilia reticulata	Poecilia reticulata strain Guanapo linkage group LG17, Guppy_female_1.0+MT	27783313	27783759	2.01e-58	326	150	47.333	N/A
APG78824.1	422	599	NC_024347	Poecilia reticulata	Poecilia reticulata strain Guanapo linkage group LG17, Guppy_female_1.0+MT	27782831	27783310	2.01e-58	192	179	31.285	N/A
APG78824.1	291	390	NC_024347	Poecilia reticulata	Poecilia reticulata strain Guanapo linkage group LG17, Guppy_female_1.0+MT	27782436	27782732	2.01e-58	182	100	36.000	N/A
APG78824.1	568	816	NW_019712898	Paramormyrops kingsleyae	Paramormyrops kingsleyae isolate PKING1 ecotype Bambomo Creek, P0-Absent unplaced genomic scaffold, PKINGS_0.1 Scaffold22	2176267	2177016	2.23e-53	568	251	46.215	N/A
APG78824.1	478	754	NW_018394741	Danio rerio	Danio rerio strain Tuebingen chromosome 8 genomic scaffold, GRCz11 alternate locus group ALT_DRER_TU_1 ALT_CTG8_1_26	35915	36730	2.81e-42	387	280	39.643	N/A
APG78824.1	333	464	NW_018394741	Danio rerio	Danio rerio strain Tuebingen chromosome 8 genomic scaffold, GRCz11 alternate locus group ALT_DRER_TU_1 ALT_CTG8_1_26	35514	35885	2.81e-42	131	136	27.206	N/A
APG78824.1	1142	1285	NW_018394741	Danio rerio	Danio rerio strain Tuebingen chromosome 8 genomic scaffold, GRCz11 alternate locus group ALT_DRER_TU_1 ALT_CTG8_1_26	37446	37886	5.02e-15	149	150	31.333	N/A
APG78824.1	1056	1142	NW_018394741	Danio rerio	Danio rerio strain Tuebingen chromosome 8 genomic scaffold, GRCz11 alternate locus group ALT_DRER_TU_1 ALT_CTG8_1_26	37195	37455	5.02e-15	131	87	31.034	N/A
APG78824.1	755	836	NW_018394741	Danio rerio	Danio rerio strain Tuebingen chromosome 8 genomic scaffold, GRCz11 alternate locus group ALT_DRER_TU_1 ALT_CTG8_1_26	36699	36968	6.84e-10	195	90	48.889	N/A
APG78824.1	238	351	NW_001884413	Danio rerio	Danio rerio strain Tuebingen unplaced genomic scaffold, GRCz11 Primary Assembly CTG2784	269158	268823	2.61e-24	168	114	36.842	N/A
APG78824.1	354	460	NW_001884413	Danio rerio	Danio rerio strain Tuebingen unplaced genomic scaffold, GRCz11 Primary Assembly CTG2784	268818	268504	2.61e-24	128	107	28.037	N/A
APG78824.1	12	222	NW_001884413	Danio rerio	Danio rerio strain Tuebingen unplaced genomic scaffold, GRCz11 Primary Assembly CTG2784	269823	269203	2.61e-24	106	218	24.771	N/A
APG78824.1	741	1031	NC_050519	Oryzias melastigma	Oryzias melastigma strain HK-1 linkage group LG8, ASM292280v2	21737718	21738521	2.78e-17	258	296	31.757	N/A
APG78824.1	13	315	NC_057889	Gambusia affinis	Gambusia affinis linkage group LG22, SWU_Gaff_1.0	18517057	18516152	1.75e-14	234	310	29.032	N/A
APG78824.1	478	700	NC_007119	Danio rerio	Danio rerio strain Tuebingen chromosome 8, GRCz11 Primary Assembly	45134014	45134691	3.33e-13	223	237	32.911	N/A
APG78824.1	755	836	NC_007119	Danio rerio	Danio rerio strain Tuebingen chromosome 8, GRCz11 Primary Assembly	45134706	45134975	2.07e-10	199	90	48.889	N/A
APG78824.1	1054	1220	NC_007119	Danio rerio	Danio rerio strain Tuebingen chromosome 8, GRCz11 Primary Assembly	45135194	45135685	6.12e-09	186	176	30.114	N/A
APG78824.1	1211	1489	NW_019713620	Paramormyrops kingsleyae	Paramormyrops kingsleyae isolate PKING1 ecotype Bambomo Creek, P0-Absent unplaced genomic scaffold, PKINGS_0.1 Scaffold285	829060	828230	3.62e-12	214	283	25.795	N/A
APG78824.1	1738	1838	NW_023396695	Fundulus heteroclitus	Fundulus heteroclitus isolate FHET01 unplaced genomic scaffold, MU-UCD_Fhet_4.1 scaffold_285	21042	21347	1.98e-07	173	102	36.275	N/A
# TBLASTN 2.13.0+
# Query: QMP82301.1 |RNA-dependent RNA polymerase|Dermapteran chu-related virus OKIAV142||Chuviridae|Gonolabis marginalis|Japan: Ibaraki Prefecture, Tsukuba - Tennodai|Japan|2011-10-04|2020-08-03T00:00:00Z|RNA-dependent RNA polymerase, partial [Dermapteran chu-related virus OKIAV142]
# Database: ref_euk_rep_genomes
# Fields: query acc., q. start, q. end, subject acc., subject sci name, subject title, s. start, s. end, evalue, score, alignment length, % identity, subject strand
# 47 hits found
QMP82301.1	154	1282	NW_006800595	Poecilia formosa	Poecilia formosa unplaced genomic scaffold, Poecilia_formosa-5.1.2 Scaffold656	35086	31715	0.0	1654	1146	32.810	N/A
QMP82301.1	154	1282	NW_015113296	Poecilia latipinna	Poecilia latipinna isolate Pla-1442-1.1 unplaced genomic scaffold, P_latipinna-1.0 Scaffold680	282265	285636	0.0	1649	1146	32.723	N/A
QMP82301.1	309	1133	NC_007131	Danio rerio	Danio rerio strain Tuebingen chromosome 20, GRCz11 Primary Assembly	11821286	11823766	4.25e-179	1434	839	36.114	N/A
QMP82301.1	1143	1286	NC_007131	Danio rerio	Danio rerio strain Tuebingen chromosome 20, GRCz11 Primary Assembly	11823772	11824212	4.25e-179	207	154	34.416	N/A
QMP82301.1	249	306	NC_007131	Danio rerio	Danio rerio strain Tuebingen chromosome 20, GRCz11 Primary Assembly	11821105	11821278	4.25e-179	108	58	39.655	N/A
QMP82301.1	13	924	NC_007136	Danio rerio	Danio rerio strain Tuebingen chromosome 25, GRCz11 Primary Assembly	22516950	22519691	2.56e-148	1364	932	32.725	N/A
QMP82301.1	13	820	NW_018395203	Danio rerio	Danio rerio strain Tuebingen chromosome 25 genomic scaffold, GRCz11 alternate locus group ALT_DRER_TU_1 ALT_CTG25_1_18	346177	348612	1.31e-142	1255	824	33.131	N/A
QMP82301.1	847	924	NW_018395203	Danio rerio	Danio rerio strain Tuebingen chromosome 25 genomic scaffold, GRCz11 alternate locus group ALT_DRER_TU_1 ALT_CTG25_1_18	348684	348917	1.31e-142	132	78	34.615	N/A
QMP82301.1	509	933	NC_007128	Danio rerio	Danio rerio strain Tuebingen chromosome 17, GRCz11 Primary Assembly	41866495	41865224	1.61e-112	740	427	36.300	N/A
QMP82301.1	935	1284	NC_007128	Danio rerio	Danio rerio strain Tuebingen chromosome 17, GRCz11 Primary Assembly	41865224	41864172	1.61e-112	387	373	30.563	N/A
QMP82301.1	453	658	NC_007115	Danio rerio	Danio rerio strain Tuebingen chromosome 4, GRCz11 Primary Assembly	50637601	50638227	4.88e-102	438	209	41.148	N/A
QMP82301.1	670	908	NC_007115	Danio rerio	Danio rerio strain Tuebingen chromosome 4, GRCz11 Primary Assembly	50638259	50638969	4.88e-102	382	243	34.568	N/A
QMP82301.1	914	1210	NC_007115	Danio rerio	Danio rerio strain Tuebingen chromosome 4, GRCz11 Primary Assembly	50638980	50639837	4.88e-102	260	311	25.723	N/A
QMP82301.1	150	570	NC_007115	Danio rerio	Danio rerio strain Tuebingen chromosome 4, GRCz11 Primary Assembly	73615641	73614376	1.91e-61	637	424	33.255	N/A
QMP82301.1	583	662	NC_007115	Danio rerio	Danio rerio strain Tuebingen chromosome 4, GRCz11 Primary Assembly	73614134	73613895	2.45e-11	207	80	46.250	N/A
QMP82301.1	669	981	NW_013952489	Austrofundulus limnaeus	Austrofundulus limnaeus strain Quisiro unplaced genomic scaffold, Austrofundulus_limnaeus-1.0 Scaffold87	286291	287229	3.28e-99	438	314	31.847	N/A
QMP82301.1	475	658	NW_013952489	Austrofundulus limnaeus	Austrofundulus limnaeus strain Quisiro unplaced genomic scaffold, Austrofundulus_limnaeus-1.0 Scaffold87	285710	286264	3.28e-99	382	185	38.919	N/A
QMP82301.1	1109	1282	NW_013952489	Austrofundulus limnaeus	Austrofundulus limnaeus strain Quisiro unplaced genomic scaffold, Austrofundulus_limnaeus-1.0 Scaffold87	287582	288124	3.28e-99	185	185	28.649	N/A
QMP82301.1	996	1106	NW_013952489	Austrofundulus limnaeus	Austrofundulus limnaeus strain Quisiro unplaced genomic scaffold, Austrofundulus_limnaeus-1.0 Scaffold87	287256	287594	3.28e-99	94	114	27.193	N/A
QMP82301.1	551	940	NW_019711788	Paramormyrops kingsleyae	Paramormyrops kingsleyae isolate PKING1 ecotype Bambomo Creek, P0-Absent unplaced genomic scaffold, PKINGS_0.1 Scaffold12	805630	804470	1.41e-98	702	394	36.041	N/A
QMP82301.1	379	549	NW_019711788	Paramormyrops kingsleyae	Paramormyrops kingsleyae isolate PKING1 ecotype Bambomo Creek, P0-Absent unplaced genomic scaffold, PKINGS_0.1 Scaffold12	806147	805629	1.41e-98	304	173	34.682	N/A
QMP82301.1	467	636	NW_006800123	Poecilia formosa	Poecilia formosa unplaced genomic scaffold, Poecilia_formosa-5.1.2 Scaffold184	592572	593087	3.85e-79	413	172	43.023	N/A
QMP82301.1	26	462	NW_006800123	Poecilia formosa	Poecilia formosa unplaced genomic scaffold, Poecilia_formosa-5.1.2 Scaffold184	591235	592554	3.85e-79	385	447	25.951	N/A
QMP82301.1	638	690	NW_006800123	Poecilia formosa	Poecilia formosa unplaced genomic scaffold, Poecilia_formosa-5.1.2 Scaffold184	593092	593250	3.85e-79	83	54	37.037	N/A
QMP82301.1	467	636	NW_015094969	Poecilia mexicana	Poecilia mexicana isolate Pme_1353_1.1 unplaced genomic scaffold, P_mexicana-1.0 Scaffold458	342097	342612	3.91e-79	413	172	43.023	N/A
QMP82301.1	26	462	NW_015094969	Poecilia mexicana	Poecilia mexicana isolate Pme_1353_1.1 unplaced genomic scaffold, P_mexicana-1.0 Scaffold458	340760	342079	3.91e-79	385	447	25.951	N/A
QMP82301.1	638	690	NW_015094969	Poecilia mexicana	Poecilia mexicana isolate Pme_1353_1.1 unplaced genomic scaffold, P_mexicana-1.0 Scaffold458	342617	342775	3.91e-79	83	54	37.037	N/A
QMP82301.1	467	636	NW_015113923	Poecilia latipinna	Poecilia latipinna isolate Pla-1442-1.1 unplaced genomic scaffold, P_latipinna-1.0 Scaffold1307	106366	105851	3.93e-79	413	172	43.023	N/A
QMP82301.1	26	462	NW_015113923	Poecilia latipinna	Poecilia latipinna isolate Pla-1442-1.1 unplaced genomic scaffold, P_latipinna-1.0 Scaffold1307	107703	106384	3.93e-79	385	447	25.951	N/A
QMP82301.1	638	690	NW_015113923	Poecilia latipinna	Poecilia latipinna isolate Pla-1442-1.1 unplaced genomic scaffold, P_latipinna-1.0 Scaffold1307	105846	105688	3.93e-79	83	54	37.037	N/A
QMP82301.1	743	975	NC_007125	Danio rerio	Danio rerio strain Tuebingen chromosome 14, GRCz11 Primary Assembly	47735581	47734889	2.80e-65	390	233	33.476	N/A
QMP82301.1	999	1284	NC_007125	Danio rerio	Danio rerio strain Tuebingen chromosome 14, GRCz11 Primary Assembly	47734833	47733958	2.80e-65	328	306	32.680	N/A
QMP82301.1	150	570	NW_018394560	Danio rerio	Danio rerio strain Tuebingen chromosome 4 genomic scaffold, GRCz11 alternate locus group ALT_DRER_TU_1 ALT_CTG4_1_14	21817	20552	1.46e-61	638	424	33.255	N/A
QMP82301.1	583	662	NW_018394560	Danio rerio	Danio rerio strain Tuebingen chromosome 4 genomic scaffold, GRCz11 alternate locus group ALT_DRER_TU_1 ALT_CTG4_1_14	20310	20071	2.44e-11	207	80	46.250	N/A
QMP82301.1	527	771	NW_019712898	Paramormyrops kingsleyae	Paramormyrops kingsleyae isolate PKING1 ecotype Bambomo Creek, P0-Absent unplaced genomic scaffold, PKINGS_0.1 Scaffold22	2176276	2177013	1.61e-56	545	247	40.081	N/A
QMP82301.1	491	523	NW_019712898	Paramormyrops kingsleyae	Paramormyrops kingsleyae isolate PKING1 ecotype Bambomo Creek, P0-Absent unplaced genomic scaffold, PKINGS_0.1 Scaffold22	2176170	2176268	1.61e-56	97	33	57.576	N/A
QMP82301.1	594	821	NC_050527	Oryzias melastigma	Oryzias melastigma strain HK-1 linkage group LG16, ASM292280v2	17615620	17616303	1.40e-35	415	229	36.245	N/A
QMP82301.1	313	480	NC_050527	Oryzias melastigma	Oryzias melastigma strain HK-1 linkage group LG16, ASM292280v2	17614772	17615281	1.38e-08	183	171	29.825	N/A
QMP82301.1	415	720	NW_018394741	Danio rerio	Danio rerio strain Tuebingen chromosome 8 genomic scaffold, GRCz11 alternate locus group ALT_DRER_TU_1 ALT_CTG8_1_26	35855	36757	2.45e-30	370	309	33.981	N/A
QMP82301.1	713	783	NW_018394741	Danio rerio	Danio rerio strain Tuebingen chromosome 8 genomic scaffold, GRCz11 alternate locus group ALT_DRER_TU_1 ALT_CTG8_1_26	36705	36917	1.74e-16	200	71	50.704	N/A
QMP82301.1	784	876	NW_018394741	Danio rerio	Danio rerio strain Tuebingen chromosome 8 genomic scaffold, GRCz11 alternate locus group ALT_DRER_TU_1 ALT_CTG8_1_26	36910	37179	1.74e-16	93	93	30.108	N/A
QMP82301.1	598	739	NC_024347	Poecilia reticulata	Poecilia reticulata strain Guanapo linkage group LG17, Guppy_female_1.0+MT	27783331	27783756	6.99e-24	315	143	42.657	N/A
QMP82301.1	397	555	NC_024347	Poecilia reticulata	Poecilia reticulata strain Guanapo linkage group LG17, Guppy_female_1.0+MT	27782849	27783310	1.02e-15	244	161	32.919	N/A
QMP82301.1	697	823	NC_050519	Oryzias melastigma	Oryzias melastigma strain HK-1 linkage group LG8, ASM292280v2	21737718	21738092	1.00e-18	227	127	36.220	N/A
QMP82301.1	847	895	NC_050519	Oryzias melastigma	Oryzias melastigma strain HK-1 linkage group LG8, ASM292280v2	21738095	21738253	1.00e-18	85	53	33.962	N/A
QMP82301.1	416	656	NC_007119	Danio rerio	Danio rerio strain Tuebingen chromosome 8, GRCz11 Primary Assembly	45133957	45134691	1.60e-16	251	264	29.924	N/A
QMP82301.1	713	814	NC_007119	Danio rerio	Danio rerio strain Tuebingen chromosome 8, GRCz11 Primary Assembly	45134712	45135020	6.17e-09	186	103	40.777	N/A
# TBLASTN 2.13.0+
# Query: QPL15324.1 |nucleoprotein|Hymenopteran chu-related virus OKIAV124||Chuviridae|Nomada lathburiana|Germany: Rhineland-Palatinate, Hochstadt -Pfalz|Germany|2011-04-02|2020-12-09T00:00:00Z|nucleoprotein [Hymenopteran chu-related virus OKIAV124]
# Database: ref_euk_rep_genomes
# 0 hits found
# TBLASTN 2.13.0+
# Query: UOW66030.1 |nucleoprotein|Odonatan chu-related virus OKIAV136||Chuviridae|Diphlebia lestoides|Australia: Australian Capital Territory, Gibraltar Creek|Australia|2011-12-07|2022-04-19T00:00:00Z|nucleoprotein [Odonatan chu-related virus OKIAV136]
# Database: ref_euk_rep_genomes
# Fields: query acc., q. start, q. end, subject acc., subject sci name, subject title, s. start, s. end, evalue, score, alignment length, % identity, subject strand
# 44 hits found
UOW66030.1	290	504	NW_015175378	Gekko japonicus	Gekko japonicus isolate JY-2015 unplaced genomic scaffold, Gekko_japonicus_V1.1 scaffold729	485324	484638	2.64e-21	279	230	29.565	N/A
UOW66030.1	308	507	NW_023339785	Morone saxatilis	Morone saxatilis isolate NCDOM2014 unplaced genomic scaffold, NCSU_SB_2.0 Contig22	446353	446937	2.68e-17	247	201	29.851	N/A
UOW66030.1	305	517	NW_015153981	Cyprinodon variegatus	Cyprinodon variegatus isolate N-32 unplaced genomic scaffold, C_variegatus-1.0 Scaffold3528	5107	5760	4.29e-17	245	219	28.767	N/A
UOW66030.1	305	494	NC_057879	Gambusia affinis	Gambusia affinis linkage group LG12, SWU_Gaff_1.0	8059538	8058969	6.72e-16	236	191	29.319	N/A
UOW66030.1	305	494	NC_057879	Gambusia affinis	Gambusia affinis linkage group LG12, SWU_Gaff_1.0	8061442	8060873	2.75e-15	231	191	29.319	N/A
UOW66030.1	380	494	NC_057879	Gambusia affinis	Gambusia affinis linkage group LG12, SWU_Gaff_1.0	8057455	8057114	5.08e-06	154	115	31.304	N/A
UOW66030.1	305	494	NC_057876	Gambusia affinis	Gambusia affinis linkage group LG09, SWU_Gaff_1.0	5352569	5352000	8.67e-16	235	191	29.319	N/A
UOW66030.1	354	494	NC_057876	Gambusia affinis	Gambusia affinis linkage group LG09, SWU_Gaff_1.0	3608536	3608955	5.61e-10	187	141	29.078	N/A
UOW66030.1	305	494	NC_057881	Gambusia affinis	Gambusia affinis linkage group LG14, SWU_Gaff_1.0	21426461	21427030	8.75e-16	235	191	29.319	N/A
UOW66030.1	305	496	NW_006800688	Poecilia formosa	Poecilia formosa unplaced genomic scaffold, Poecilia_formosa-5.1.2 Scaffold749	126038	126613	8.99e-16	235	193	27.979	N/A
UOW66030.1	305	496	NW_015094810	Poecilia mexicana	Poecilia mexicana isolate Pme_1353_1.1 unplaced genomic scaffold, P_mexicana-1.0 Scaffold299	369063	368488	9.04e-16	235	193	27.979	N/A
UOW66030.1	305	494	NC_057873	Gambusia affinis	Gambusia affinis linkage group LG06, SWU_Gaff_1.0	24281242	24281811	1.10e-15	234	191	28.796	N/A
UOW66030.1	305	494	NC_057880	Gambusia affinis	Gambusia affinis linkage group LG13, SWU_Gaff_1.0	7430100	7430669	2.41e-15	231	191	28.796	N/A
UOW66030.1	305	494	NC_057888	Gambusia affinis	Gambusia affinis linkage group LG21, SWU_Gaff_1.0	23708448	23709017	2.65e-15	231	191	28.272	N/A
UOW66030.1	305	516	NW_006800025	Poecilia formosa	Poecilia formosa unplaced genomic scaffold, Poecilia_formosa-5.1.2 Scaffold86	284669	284031	3.57e-15	230	214	28.505	N/A
UOW66030.1	305	494	NC_057878	Gambusia affinis	Gambusia affinis linkage group LG11, SWU_Gaff_1.0	4248512	4247943	4.33e-15	229	191	28.796	N/A
UOW66030.1	305	494	NC_057871	Gambusia affinis	Gambusia affinis linkage group LG04, SWU_Gaff_1.0	23706845	23707414	5.40e-15	228	195	29.744	N/A
UOW66030.1	305	496	NW_015094938	Poecilia mexicana	Poecilia mexicana isolate Pme_1353_1.1 unplaced genomic scaffold, P_mexicana-1.0 Scaffold427	182307	182882	7.92e-15	227	193	26.943	N/A
UOW66030.1	305	492	NW_015112924	Poecilia latipinna	Poecilia latipinna isolate Pla-1442-1.1 unplaced genomic scaffold, P_latipinna-1.0 Scaffold308	51244	50681	2.10e-14	223	189	28.042	N/A
UOW66030.1	300	510	NW_019715976	Paramormyrops kingsleyae	Paramormyrops kingsleyae isolate PKING1 ecotype Bambomo Creek, P0-Absent unplaced genomic scaffold, PKINGS_0.1 Scaffold77	1931970	1932611	3.81e-14	221	222	28.378	N/A
UOW66030.1	305	515	NW_015094806	Poecilia mexicana	Poecilia mexicana isolate Pme_1353_1.1 unplaced genomic scaffold, P_mexicana-1.0 Scaffold295	407067	407702	4.15e-14	221	213	28.169	N/A
UOW66030.1	305	476	NC_057890	Gambusia affinis	Gambusia affinis linkage group LG23, SWU_Gaff_1.0	3153058	3153573	4.44e-12	204	173	28.902	N/A
UOW66030.1	351	493	NC_064533	Brienomyrus brachyistius	Brienomyrus brachyistius isolate T26 chromosome 1, BBRACH_0.4	23703589	23704014	5.47e-12	204	143	28.671	N/A
UOW66030.1	303	506	NW_022990779	Gymnodraco acuticeps	Gymnodraco acuticeps unplaced genomic scaffold, fGymAcu1.1	261646	262263	3.95e-11	196	208	24.038	N/A
UOW66030.1	309	510	NW_018395201	Danio rerio	Danio rerio strain Tuebingen chromosome 25 genomic scaffold, GRCz11 alternate locus group ALT_DRER_TU_1 ALT_CTG25_1_16	18753	19358	9.23e-11	193	207	25.121	N/A
UOW66030.1	309	510	NC_007136	Danio rerio	Danio rerio strain Tuebingen chromosome 25, GRCz11 Primary Assembly	21520723	21521328	9.27e-11	193	207	25.121	N/A
UOW66030.1	348	467	NC_052161	Scyliorhinus canicula	Scyliorhinus canicula chromosome 16, sScyCan1.1	130185362	130185003	2.55e-10	190	120	30.833	N/A
UOW66030.1	305	496	NW_006800730	Poecilia formosa	Poecilia formosa unplaced genomic scaffold, Poecilia_formosa-5.1.2 Scaffold791	19403	19945	2.88e-10	189	193	25.389	N/A
UOW66030.1	308	518	NC_007119	Danio rerio	Danio rerio strain Tuebingen chromosome 8, GRCz11 Primary Assembly	45032526	45033161	8.07e-10	186	215	23.721	N/A
UOW66030.1	305	474	NC_055685	Melanotaenia boesemani	Melanotaenia boesemani isolate fMelBoe1 chromosome 4, fMelBoe1.pri	7820431	7819922	3.57e-09	180	171	26.901	N/A
UOW66030.1	305	492	NC_046970	Cyclopterus lumpus	Cyclopterus lumpus isolate fCycLum1 chromosome 5, fCycLum1.pri	18268073	18267513	3.85e-09	180	190	25.789	N/A
UOW66030.1	308	513	NC_007114	Danio rerio	Danio rerio strain Tuebingen chromosome 3, GRCz11 Primary Assembly	57849380	57848754	4.31e-09	179	210	22.857	N/A
UOW66030.1	344	503	NC_044048	Gadus morhua	Gadus morhua chromosome 1, gadMor3.0	5560455	5559982	7.05e-09	178	161	26.708	N/A
UOW66030.1	308	507	NC_007115	Danio rerio	Danio rerio strain Tuebingen chromosome 4, GRCz11 Primary Assembly	38494870	38495469	8.82e-09	177	203	23.153	N/A
UOW66030.1	344	474	NC_007115	Danio rerio	Danio rerio strain Tuebingen chromosome 4, GRCz11 Primary Assembly	29220693	29221082	1.46e-06	158	131	28.244	N/A
UOW66030.1	286	507	NC_007128	Danio rerio	Danio rerio strain Tuebingen chromosome 17, GRCz11 Primary Assembly	49550311	49549646	1.13e-08	176	227	23.789	N/A
UOW66030.1	300	469	NW_019715643	Paramormyrops kingsleyae	Paramormyrops kingsleyae isolate PKING1 ecotype Bambomo Creek, P0-Absent unplaced genomic scaffold, PKINGS_0.1 Scaffold47	1497993	1498517	1.71e-08	174	180	28.333	N/A
UOW66030.1	308	506	NW_019711766	Paramormyrops kingsleyae	Paramormyrops kingsleyae isolate PKING1 ecotype Bambomo Creek, P0-Absent unplaced genomic scaffold, PKINGS_0.1 Scaffold118	206585	207166	2.38e-08	173	201	26.866	N/A
UOW66030.1	305	441	NW_015153219	Cyprinodon variegatus	Cyprinodon variegatus isolate N-32 unplaced genomic scaffold, C_variegatus-1.0 Scaffold2766	1698	2111	3.01e-08	172	138	26.087	N/A
UOW66030.1	305	440	NC_024349	Poecilia reticulata	Poecilia reticulata strain Guanapo linkage group LG19, Guppy_female_1.0+MT	4791868	4792278	3.30e-08	172	137	27.737	N/A
UOW66030.1	396	513	NC_024351	Poecilia reticulata	Poecilia reticulata strain Guanapo linkage group LG21, Guppy_female_1.0+MT	21500556	21500191	3.95e-08	171	123	34.146	N/A
UOW66030.1	349	492	NC_046980	Cyclopterus lumpus	Cyclopterus lumpus isolate fCycLum1 chromosome 15, fCycLum1.pri	14149777	14150208	4.09e-08	171	145	29.655	N/A
UOW66030.1	365	492	NC_056522	Sceloporus undulatus	Sceloporus undulatus isolate JIND9_A2432 ecotype Alabama chromosome 1, SceUnd_v1.1	253943408	253943788	7.10e-08	169	128	32.031	N/A
UOW66030.1	308	473	NW_017306867	Nanorana parkeri	Nanorana parkeri isolate BGI_ZX_2015 unplaced genomic scaffold, ASM93562v1 scaffold599	120340	119843	8.43e-08	169	169	23.669	N/A
# TBLASTN 2.13.0+
# Query: QHX39760.1 |RNA-dependent RNA polymerase|Piscichuvirus franki|Piscichuvirus|Chuviridae|Boa constrictor|Brazil|Brazil|2016|2020-02-15T00:00:00Z|RNA-dependent RNA polymerase [Herr Frank virus 1]
# Database: ref_euk_rep_genomes
# Fields: query acc., q. start, q. end, subject acc., subject sci name, subject title, s. start, s. end, evalue, score, alignment length, % identity, subject strand
# 90 hits found
QHX39760.1	196	1665	NW_015113296	Poecilia latipinna	Poecilia latipinna isolate Pla-1442-1.1 unplaced genomic scaffold, P_latipinna-1.0 Scaffold680	282265	286620	0.0	3617	1476	48.103	N/A
QHX39760.1	1882	2141	NW_015113296	Poecilia latipinna	Poecilia latipinna isolate Pla-1442-1.1 unplaced genomic scaffold, P_latipinna-1.0 Scaffold680	286715	287482	2.06e-22	302	265	32.453	N/A
QHX39760.1	1	227	NW_015113296	Poecilia latipinna	Poecilia latipinna isolate Pla-1442-1.1 unplaced genomic scaffold, P_latipinna-1.0 Scaffold680	287528	288205	1.14e-19	278	228	31.579	N/A
QHX39760.1	196	1395	NW_006800595	Poecilia formosa	Poecilia formosa unplaced genomic scaffold, Poecilia_formosa-5.1.2 Scaffold656	35086	31520	0.0	3370	1202	52.912	N/A
QHX39760.1	1882	2141	NW_006800595	Poecilia formosa	Poecilia formosa unplaced genomic scaffold, Poecilia_formosa-5.1.2 Scaffold656	31098	30331	2.05e-22	302	265	32.453	N/A
QHX39760.1	1	228	NW_006800595	Poecilia formosa	Poecilia formosa unplaced genomic scaffold, Poecilia_formosa-5.1.2 Scaffold656	30285	29605	2.11e-20	285	229	31.878	N/A
QHX39760.1	1	969	NC_007136	Danio rerio	Danio rerio strain Tuebingen chromosome 25, GRCz11 Primary Assembly	22516812	22519694	0.0	2673	969	52.941	N/A
QHX39760.1	349	1182	NC_007131	Danio rerio	Danio rerio strain Tuebingen chromosome 20, GRCz11 Primary Assembly	11821283	11823790	0.0	2609	837	59.498	N/A
QHX39760.1	1183	1367	NC_007131	Danio rerio	Danio rerio strain Tuebingen chromosome 20, GRCz11 Primary Assembly	11823766	11824317	0.0	522	185	52.973	N/A
QHX39760.1	1616	2091	NC_007131	Danio rerio	Danio rerio strain Tuebingen chromosome 20, GRCz11 Primary Assembly	11821117	11819696	1.45e-67	689	488	35.041	N/A
QHX39760.1	1379	1614	NC_007131	Danio rerio	Danio rerio strain Tuebingen chromosome 20, GRCz11 Primary Assembly	11824334	11825050	2.61e-40	456	240	39.583	N/A
QHX39760.1	291	347	NC_007131	Danio rerio	Danio rerio strain Tuebingen chromosome 20, GRCz11 Primary Assembly	11821108	11821278	6.86e-09	186	57	59.649	N/A
QHX39760.1	1	865	NW_018395203	Danio rerio	Danio rerio strain Tuebingen chromosome 25 genomic scaffold, GRCz11 alternate locus group ALT_DRER_TU_1 ALT_CTG25_1_18	346039	348612	0.0	2502	865	53.873	N/A
QHX39760.1	885	969	NW_018395203	Danio rerio	Danio rerio strain Tuebingen chromosome 25 genomic scaffold, GRCz11 alternate locus group ALT_DRER_TU_1 ALT_CTG25_1_18	348669	348920	2.33e-07	173	85	54.118	N/A
QHX39760.1	490	705	NC_007115	Danio rerio	Danio rerio strain Tuebingen chromosome 4, GRCz11 Primary Assembly	50637586	50638233	0.0	805	216	68.056	N/A
QHX39760.1	959	1271	NC_007115	Danio rerio	Danio rerio strain Tuebingen chromosome 4, GRCz11 Primary Assembly	50638983	50639894	0.0	693	325	45.846	N/A
QHX39760.1	704	952	NC_007115	Danio rerio	Danio rerio strain Tuebingen chromosome 4, GRCz11 Primary Assembly	50638226	50638969	0.0	630	249	51.807	N/A
QHX39760.1	287	481	NC_007115	Danio rerio	Danio rerio strain Tuebingen chromosome 4, GRCz11 Primary Assembly	50637069	50637566	0.0	346	195	44.615	N/A
QHX39760.1	1	288	NC_007115	Danio rerio	Danio rerio strain Tuebingen chromosome 4, GRCz11 Primary Assembly	50636320	50637084	0.0	323	288	33.333	N/A
QHX39760.1	1	615	NC_007115	Danio rerio	Danio rerio strain Tuebingen chromosome 4, GRCz11 Primary Assembly	73616196	73614373	3.86e-156	1428	615	46.179	N/A
QHX39760.1	615	726	NC_007115	Danio rerio	Danio rerio strain Tuebingen chromosome 4, GRCz11 Primary Assembly	73614173	73613838	3.18e-35	412	112	66.964	N/A
QHX39760.1	979	1607	NC_007128	Danio rerio	Danio rerio strain Tuebingen chromosome 17, GRCz11 Primary Assembly	41865224	41863341	0.0	1414	632	44.462	N/A
QHX39760.1	556	977	NC_007128	Danio rerio	Danio rerio strain Tuebingen chromosome 17, GRCz11 Primary Assembly	41866486	41865224	0.0	1361	422	61.374	N/A
QHX39760.1	1864	2144	NC_007128	Danio rerio	Danio rerio strain Tuebingen chromosome 17, GRCz11 Primary Assembly	41862280	41861450	4.87e-39	336	283	31.449	N/A
QHX39760.1	1766	1830	NC_007128	Danio rerio	Danio rerio strain Tuebingen chromosome 17, GRCz11 Primary Assembly	41862507	41862310	4.87e-39	153	66	46.970	N/A
QHX39760.1	593	1002	NW_019711788	Paramormyrops kingsleyae	Paramormyrops kingsleyae isolate PKING1 ecotype Bambomo Creek, P0-Absent unplaced genomic scaffold, PKINGS_0.1 Scaffold12	805636	804416	0.0	1317	410	61.951	N/A
QHX39760.1	413	593	NW_019711788	Paramormyrops kingsleyae	Paramormyrops kingsleyae isolate PKING1 ecotype Bambomo Creek, P0-Absent unplaced genomic scaffold, PKINGS_0.1 Scaffold12	806171	805629	0.0	604	181	60.773	N/A
QHX39760.1	1	506	NW_015094969	Poecilia mexicana	Poecilia mexicana isolate Pme_1353_1.1 unplaced genomic scaffold, P_mexicana-1.0 Scaffold458	340574	342085	0.0	1016	508	42.323	N/A
QHX39760.1	509	681	NW_015094969	Poecilia mexicana	Poecilia mexicana isolate Pme_1353_1.1 unplaced genomic scaffold, P_mexicana-1.0 Scaffold458	342091	342612	0.0	725	174	74.138	N/A
QHX39760.1	683	734	NW_015094969	Poecilia mexicana	Poecilia mexicana isolate Pme_1353_1.1 unplaced genomic scaffold, P_mexicana-1.0 Scaffold458	342617	342772	0.0	174	52	59.615	N/A
QHX39760.1	1	506	NW_015113923	Poecilia latipinna	Poecilia latipinna isolate Pla-1442-1.1 unplaced genomic scaffold, P_latipinna-1.0 Scaffold1307	107889	106378	0.0	1016	508	42.323	N/A
QHX39760.1	509	681	NW_015113923	Poecilia latipinna	Poecilia latipinna isolate Pla-1442-1.1 unplaced genomic scaffold, P_latipinna-1.0 Scaffold1307	106372	105851	0.0	725	174	74.138	N/A
QHX39760.1	683	734	NW_015113923	Poecilia latipinna	Poecilia latipinna isolate Pla-1442-1.1 unplaced genomic scaffold, P_latipinna-1.0 Scaffold1307	105846	105691	0.0	174	52	59.615	N/A
QHX39760.1	1	506	NW_006800123	Poecilia formosa	Poecilia formosa unplaced genomic scaffold, Poecilia_formosa-5.1.2 Scaffold184	591049	592560	0.0	1016	508	42.323	N/A
QHX39760.1	509	681	NW_006800123	Poecilia formosa	Poecilia formosa unplaced genomic scaffold, Poecilia_formosa-5.1.2 Scaffold184	592566	593087	0.0	725	174	74.138	N/A
QHX39760.1	683	734	NW_006800123	Poecilia formosa	Poecilia formosa unplaced genomic scaffold, Poecilia_formosa-5.1.2 Scaffold184	593092	593247	0.0	174	52	59.615	N/A
QHX39760.1	1025	1390	NC_007125	Danio rerio	Danio rerio strain Tuebingen chromosome 14, GRCz11 Primary Assembly	47734878	47733778	4.52e-175	916	368	49.457	N/A
QHX39760.1	786	1022	NC_007125	Danio rerio	Danio rerio strain Tuebingen chromosome 14, GRCz11 Primary Assembly	47735587	47734880	4.52e-175	632	237	56.540	N/A
QHX39760.1	1393	1544	NC_007125	Danio rerio	Danio rerio strain Tuebingen chromosome 14, GRCz11 Primary Assembly	47733791	47733345	4.52e-175	167	158	28.481	N/A
QHX39760.1	1744	2010	NC_007125	Danio rerio	Danio rerio strain Tuebingen chromosome 14, GRCz11 Primary Assembly	47732757	47731987	4.15e-58	513	269	39.777	N/A
QHX39760.1	1456	1738	NC_007125	Danio rerio	Danio rerio strain Tuebingen chromosome 14, GRCz11 Primary Assembly	47733610	47732756	4.15e-58	142	308	26.623	N/A
QHX39760.1	640	900	NC_050527	Oryzias melastigma	Oryzias melastigma strain HK-1 linkage group LG16, ASM292280v2	17615623	17616402	2.81e-166	862	261	59.770	N/A
QHX39760.1	524	641	NC_050527	Oryzias melastigma	Oryzias melastigma strain HK-1 linkage group LG16, ASM292280v2	17615277	17615627	2.81e-166	416	118	62.712	N/A
QHX39760.1	334	524	NC_050527	Oryzias melastigma	Oryzias melastigma strain HK-1 linkage group LG16, ASM292280v2	17614697	17615281	2.81e-166	360	196	42.857	N/A
QHX39760.1	1	614	NW_018394560	Danio rerio	Danio rerio strain Tuebingen chromosome 4 genomic scaffold, GRCz11 alternate locus group ALT_DRER_TU_1 ALT_CTG4_1_14	22372	20552	1.58e-157	1439	614	46.580	N/A
QHX39760.1	615	726	NW_018394560	Danio rerio	Danio rerio strain Tuebingen chromosome 4 genomic scaffold, GRCz11 alternate locus group ALT_DRER_TU_1 ALT_CTG4_1_14	20349	20014	3.15e-35	412	112	66.964	N/A
QHX39760.1	467	747	NW_018394741	Danio rerio	Danio rerio strain Tuebingen chromosome 8 genomic scaffold, GRCz11 alternate locus group ALT_DRER_TU_1 ALT_CTG8_1_26	35885	36706	1.21e-134	757	281	58.007	N/A
QHX39760.1	756	826	NW_018394741	Danio rerio	Danio rerio strain Tuebingen chromosome 8 genomic scaffold, GRCz11 alternate locus group ALT_DRER_TU_1 ALT_CTG8_1_26	36699	36911	1.21e-134	269	71	66.197	N/A
QHX39760.1	332	467	NW_018394741	Danio rerio	Danio rerio strain Tuebingen chromosome 8 genomic scaffold, GRCz11 alternate locus group ALT_DRER_TU_1 ALT_CTG8_1_26	35505	35906	1.21e-134	258	144	40.278	N/A
QHX39760.1	833	900	NW_018394741	Danio rerio	Danio rerio strain Tuebingen chromosome 8 genomic scaffold, GRCz11 alternate locus group ALT_DRER_TU_1 ALT_CTG8_1_26	36922	37122	1.21e-134	123	68	41.176	N/A
QHX39760.1	1140	1226	NW_018394741	Danio rerio	Danio rerio strain Tuebingen chromosome 8 genomic scaffold, GRCz11 alternate locus group ALT_DRER_TU_1 ALT_CTG8_1_26	37455	37715	7.87e-76	306	87	62.069	N/A
QHX39760.1	988	1141	NW_018394741	Danio rerio	Danio rerio strain Tuebingen chromosome 8 genomic scaffold, GRCz11 alternate locus group ALT_DRER_TU_1 ALT_CTG8_1_26	37021	37464	7.87e-76	241	155	40.000	N/A
QHX39760.1	1238	1459	NW_018394741	Danio rerio	Danio rerio strain Tuebingen chromosome 8 genomic scaffold, GRCz11 alternate locus group ALT_DRER_TU_1 ALT_CTG8_1_26	37724	38371	7.87e-76	204	244	26.230	N/A
QHX39760.1	1470	1614	NW_018394741	Danio rerio	Danio rerio strain Tuebingen chromosome 8 genomic scaffold, GRCz11 alternate locus group ALT_DRER_TU_1 ALT_CTG8_1_26	38356	38790	7.87e-76	144	150	34.000	N/A
QHX39760.1	568	816	NW_019712898	Paramormyrops kingsleyae	Paramormyrops kingsleyae isolate PKING1 ecotype Bambomo Creek, P0-Absent unplaced genomic scaffold, PKINGS_0.1 Scaffold22	2176267	2177013	1.42e-122	1033	249	72.289	N/A
QHX39760.1	467	567	NW_019712898	Paramormyrops kingsleyae	Paramormyrops kingsleyae isolate PKING1 ecotype Bambomo Creek, P0-Absent unplaced genomic scaffold, PKINGS_0.1 Scaffold22	2176044	2176268	1.42e-122	180	101	42.574	N/A
QHX39760.1	637	785	NC_024347	Poecilia reticulata	Poecilia reticulata strain Guanapo linkage group LG17, Guppy_female_1.0+MT	27783313	27783759	9.56e-106	566	149	67.785	N/A
QHX39760.1	438	599	NC_024347	Poecilia reticulata	Poecilia reticulata strain Guanapo linkage group LG17, Guppy_female_1.0+MT	27782846	27783310	9.56e-106	502	162	58.642	N/A
QHX39760.1	292	392	NC_024347	Poecilia reticulata	Poecilia reticulata strain Guanapo linkage group LG17, Guppy_female_1.0+MT	27782430	27782732	3.64e-14	231	101	42.574	N/A
QHX39760.1	519	720	NW_013952489	Austrofundulus limnaeus	Austrofundulus limnaeus strain Quisiro unplaced genomic scaffold, Austrofundulus_limnaeus-1.0 Scaffold87	285710	286315	1.99e-99	747	202	66.832	N/A
QHX39760.1	390	517	NW_013952489	Austrofundulus limnaeus	Austrofundulus limnaeus strain Quisiro unplaced genomic scaffold, Austrofundulus_limnaeus-1.0 Scaffold87	285336	285707	1.99e-99	267	128	42.188	N/A
QHX39760.1	1151	1444	NW_013952489	Austrofundulus limnaeus	Austrofundulus limnaeus strain Quisiro unplaced genomic scaffold, Austrofundulus_limnaeus-1.0 Scaffold87	287594	288472	3.11e-98	686	294	45.578	N/A
QHX39760.1	1009	1149	NW_013952489	Austrofundulus limnaeus	Austrofundulus limnaeus strain Quisiro unplaced genomic scaffold, Austrofundulus_limnaeus-1.0 Scaffold87	287178	287600	3.11e-98	317	141	45.390	N/A
QHX39760.1	711	1022	NW_013952489	Austrofundulus limnaeus	Austrofundulus limnaeus strain Quisiro unplaced genomic scaffold, Austrofundulus_limnaeus-1.0 Scaffold87	286285	287220	1.77e-76	765	312	52.885	N/A
QHX39760.1	50	255	NW_013952489	Austrofundulus limnaeus	Austrofundulus limnaeus strain Quisiro unplaced genomic scaffold, Austrofundulus_limnaeus-1.0 Scaffold87	284493	285107	2.77e-28	206	213	30.516	N/A
QHX39760.1	258	343	NW_013952489	Austrofundulus limnaeus	Austrofundulus limnaeus strain Quisiro unplaced genomic scaffold, Austrofundulus_limnaeus-1.0 Scaffold87	285103	285360	2.77e-28	190	88	47.727	N/A
QHX39760.1	1	226	NW_001884413	Danio rerio	Danio rerio strain Tuebingen unplaced genomic scaffold, GRCz11 Primary Assembly CTG2784	269859	269200	9.30e-85	329	226	33.628	N/A
QHX39760.1	227	355	NW_001884413	Danio rerio	Danio rerio strain Tuebingen unplaced genomic scaffold, GRCz11 Primary Assembly CTG2784	269200	268817	9.30e-85	324	129	48.837	N/A
QHX39760.1	356	463	NW_001884413	Danio rerio	Danio rerio strain Tuebingen unplaced genomic scaffold, GRCz11 Primary Assembly CTG2784	268818	268495	9.30e-85	278	108	47.222	N/A
QHX39760.1	332	583	NC_007119	Danio rerio	Danio rerio strain Tuebingen chromosome 8, GRCz11 Primary Assembly	45133601	45134338	2.26e-81	431	264	40.530	N/A
QHX39760.1	587	701	NC_007119	Danio rerio	Danio rerio strain Tuebingen chromosome 8, GRCz11 Primary Assembly	45134350	45134691	2.26e-81	426	115	70.435	N/A
QHX39760.1	1050	1225	NC_007119	Danio rerio	Danio rerio strain Tuebingen chromosome 8, GRCz11 Primary Assembly	45135194	45135709	2.29e-43	482	176	53.409	N/A
QHX39760.1	760	819	NC_007119	Danio rerio	Danio rerio strain Tuebingen chromosome 8, GRCz11 Primary Assembly	45134718	45134897	2.81e-27	262	60	73.333	N/A
QHX39760.1	833	900	NC_007119	Danio rerio	Danio rerio strain Tuebingen chromosome 8, GRCz11 Primary Assembly	45134929	45135129	2.81e-27	125	68	41.176	N/A
QHX39760.1	1207	1487	NW_019713620	Paramormyrops kingsleyae	Paramormyrops kingsleyae isolate PKING1 ecotype Bambomo Creek, P0-Absent unplaced genomic scaffold, PKINGS_0.1 Scaffold285	829063	828224	7.10e-54	539	282	39.362	N/A
QHX39760.1	1495	1565	NW_019713620	Paramormyrops kingsleyae	Paramormyrops kingsleyae isolate PKING1 ecotype Bambomo Creek, P0-Absent unplaced genomic scaffold, PKINGS_0.1 Scaffold285	828201	827992	7.10e-54	80	71	26.761	N/A
QHX39760.1	1	317	NC_057889	Gambusia affinis	Gambusia affinis linkage group LG22, SWU_Gaff_1.0	18517096	18516152	1.35e-45	501	318	38.365	N/A
QHX39760.1	742	1025	NC_050519	Oryzias melastigma	Oryzias melastigma strain HK-1 linkage group LG8, ASM292280v2	21737718	21738503	2.04e-45	495	292	42.123	N/A
QHX39760.1	729	739	NC_050519	Oryzias melastigma	Oryzias melastigma strain HK-1 linkage group LG8, ASM292280v2	21737686	21737718	2.04e-45	50	11	72.727	N/A
QHX39760.1	242	365	NC_050532	Oryzias melastigma	Oryzias melastigma strain HK-1 linkage group LG21, ASM292280v2	6151471	6151830	1.46e-40	269	124	42.742	N/A
QHX39760.1	1	150	NC_050532	Oryzias melastigma	Oryzias melastigma strain HK-1 linkage group LG21, ASM292280v2	6150788	6151207	1.46e-40	146	150	34.667	N/A
QHX39760.1	154	242	NC_050532	Oryzias melastigma	Oryzias melastigma strain HK-1 linkage group LG21, ASM292280v2	6151209	6151475	1.46e-40	129	89	38.202	N/A
QHX39760.1	1002	1167	NC_050532	Oryzias melastigma	Oryzias melastigma strain HK-1 linkage group LG21, ASM292280v2	6152254	6152742	5.30e-15	238	173	38.728	N/A
QHX39760.1	960	1015	NC_064557	Brienomyrus brachyistius	Brienomyrus brachyistius isolate T26 chromosome 25, BBRACH_0.4	5484553	5484726	2.14e-18	171	60	58.333	N/A
QHX39760.1	917	958	NC_064557	Brienomyrus brachyistius	Brienomyrus brachyistius isolate T26 chromosome 25, BBRACH_0.4	5484428	5484553	2.14e-18	138	42	54.762	N/A
QHX39760.1	1404	1531	NC_064542	Brienomyrus brachyistius	Brienomyrus brachyistius isolate T26 chromosome 10, BBRACH_0.4	9511636	9511253	2.93e-18	266	128	42.188	N/A
QHX39760.1	1843	1978	NW_023396695	Fundulus heteroclitus	Fundulus heteroclitus isolate FHET01 unplaced genomic scaffold, MU-UCD_Fhet_4.1 scaffold_285	37347	37745	5.41e-18	264	136	36.765	N/A
QHX39760.1	1595	1849	NW_023396695	Fundulus heteroclitus	Fundulus heteroclitus isolate FHET01 unplaced genomic scaffold, MU-UCD_Fhet_4.1 scaffold_285	20664	21410	8.65e-18	262	266	30.075	N/A
QHX39760.1	1459	1531	NW_019713742	Paramormyrops kingsleyae	Paramormyrops kingsleyae isolate PKING1 ecotype Bambomo Creek, P0-Absent unplaced genomic scaffold, PKINGS_0.1 Scaffold296	591896	591678	1.96e-15	145	73	41.096	N/A
QHX39760.1	1287	1458	NW_019713742	Paramormyrops kingsleyae	Paramormyrops kingsleyae isolate PKING1 ecotype Bambomo Creek, P0-Absent unplaced genomic scaffold, PKINGS_0.1 Scaffold296	592387	591902	1.96e-15	139	175	29.714	N/A
# TBLASTN 2.13.0+
# Query: AJG39068.1 |glycoprotein|Scarabeuvirus blattae|Scarabeuvirus|Chuviridae|Blattella germanica|China|China|2013|2015-02-08T00:00:00Z|glycoprotein [Wuchang Cockroach Virus 3]
# Database: ref_euk_rep_genomes
# Fields: query acc., q. start, q. end, subject acc., subject sci name, subject title, s. start, s. end, evalue, score, alignment length, % identity, subject strand
# 7 hits found
AJG39068.1	3	583	NW_015152096	Cyprinodon variegatus	Cyprinodon variegatus isolate N-32 unplaced genomic scaffold, C_variegatus-1.0 Scaffold1643	85511	87241	4.91e-72	684	590	29.661	N/A
AJG39068.1	3	614	NW_019715976	Paramormyrops kingsleyae	Paramormyrops kingsleyae isolate PKING1 ecotype Bambomo Creek, P0-Absent unplaced genomic scaffold, PKINGS_0.1 Scaffold77	1929250	1931058	7.35e-65	629	619	27.141	N/A
AJG39068.1	49	468	NC_057869	Gambusia affinis	Gambusia affinis linkage group LG02, SWU_Gaff_1.0	28675923	28677170	1.05e-55	558	423	32.151	N/A
AJG39068.1	65	669	NW_019715643	Paramormyrops kingsleyae	Paramormyrops kingsleyae isolate PKING1 ecotype Bambomo Creek, P0-Absent unplaced genomic scaffold, PKINGS_0.1 Scaffold47	1495418	1497127	4.68e-55	553	614	25.896	N/A
AJG39068.1	3	223	NW_015153219	Cyprinodon variegatus	Cyprinodon variegatus isolate N-32 unplaced genomic scaffold, C_variegatus-1.0 Scaffold2766	5498	6163	1.50e-18	261	224	29.911	N/A
AJG39068.1	20	262	NC_024349	Poecilia reticulata	Poecilia reticulata strain Guanapo linkage group LG19, Guppy_female_1.0+MT	4788903	4789559	3.88e-13	216	244	25.820	N/A
AJG39068.1	153	379	NC_024353	Poecilia reticulata	Poecilia reticulata strain Guanapo linkage group LG23, Guppy_female_1.0+MT	4967652	4968311	7.47e-09	180	230	27.826	N/A
# TBLASTN 2.13.0+
# Query: QQP18730.2 |putative glycoprotein|Soybean thrips chu-like virus 3||Chuviridae|Neohydatothrips variabilis|USA|USA|2018|2021-01-19T00:00:00Z|putative glycoprotein [Soybean thrips chu-like virus 3]
# Database: ref_euk_rep_genomes
# Fields: query acc., q. start, q. end, subject acc., subject sci name, subject title, s. start, s. end, evalue, score, alignment length, % identity, subject strand
# 1 hits found
QQP18730.2	56	396	NC_057869	Gambusia affinis	Gambusia affinis linkage group LG02, SWU_Gaff_1.0	28675938	28676960	6.67e-18	247	348	24.713	N/A
# TBLASTN 2.13.0+
# Query: QHA33907.1 |hypothetical protein|Atrato Chu-like virus 4||Chuviridae|Wyeomyia|Colombia|Colombia|2016-04|2020-01-01T00:00:00Z|hypothetical protein [Atrato Chu-like virus 4]
# Database: ref_euk_rep_genomes
# 0 hits found
# TBLASTN 2.13.0+
# Query: APG78825.1 |putative glycoprotein|Chuvivirus brunnichi|Chuvivirus|Chuviridae|Crustacea|China|China|2014|2016-12-10T00:00:00Z|putative glycoprotein [Wenling crustacean virus 14]
# Database: ref_euk_rep_genomes
# Fields: query acc., q. start, q. end, subject acc., subject sci name, subject title, s. start, s. end, evalue, score, alignment length, % identity, subject strand
# 5 hits found
APG78825.1	35	553	NW_015152096	Cyprinodon variegatus	Cyprinodon variegatus isolate N-32 unplaced genomic scaffold, C_variegatus-1.0 Scaffold1643	85571	87106	6.26e-49	506	528	29.545	N/A
APG78825.1	34	564	NW_019715976	Paramormyrops kingsleyae	Paramormyrops kingsleyae isolate PKING1 ecotype Bambomo Creek, P0-Absent unplaced genomic scaffold, PKINGS_0.1 Scaffold77	1929298	1930845	4.29e-43	460	535	27.664	N/A
APG78825.1	49	527	NW_019715643	Paramormyrops kingsleyae	Paramormyrops kingsleyae isolate PKING1 ecotype Bambomo Creek, P0-Absent unplaced genomic scaffold, PKINGS_0.1 Scaffold47	1495322	1496749	3.13e-38	422	483	27.950	N/A
APG78825.1	70	462	NC_057869	Gambusia affinis	Gambusia affinis linkage group LG02, SWU_Gaff_1.0	28675938	28677107	7.80e-36	402	401	30.424	N/A
APG78825.1	35	238	NW_015153219	Cyprinodon variegatus	Cyprinodon variegatus isolate N-32 unplaced genomic scaffold, C_variegatus-1.0 Scaffold2766	5552	6163	1.94e-06	159	210	28.095	N/A
# TBLASTN 2.13.0+
# Query: AXQ04843.1 |putative nucleoprotein|Culicidavirus culicis|Culicidavirus|Chuviridae|Culex|USA|USA|2016-07-02|2018-08-29T00:00:00Z|putative nucleoprotein [Culex mosquito virus 5]
# Database: ref_euk_rep_genomes
# Fields: query acc., q. start, q. end, subject acc., subject sci name, subject title, s. start, s. end, evalue, score, alignment length, % identity, subject strand
# 5 hits found
AXQ04843.1	458	599	NC_044048	Gadus morhua	Gadus morhua chromosome 1, gadMor3.0	5560473	5560048	1.46e-09	185	143	32.168	N/A
AXQ04843.1	491	595	NC_007115	Danio rerio	Danio rerio strain Tuebingen chromosome 4, GRCz11 Primary Assembly	38495062	38495373	3.21e-08	174	105	35.238	N/A
AXQ04843.1	491	595	NC_007115	Danio rerio	Danio rerio strain Tuebingen chromosome 4, GRCz11 Primary Assembly	29220774	29221085	7.14e-06	154	105	35.238	N/A
AXQ04843.1	491	595	NC_007119	Danio rerio	Danio rerio strain Tuebingen chromosome 8, GRCz11 Primary Assembly	45032718	45033029	3.56e-08	173	105	35.238	N/A
AXQ04843.1	491	595	NC_007114	Danio rerio	Danio rerio strain Tuebingen chromosome 3, GRCz11 Primary Assembly	57849188	57848877	7.87e-08	170	105	35.238	N/A
# BLAST processed 15 queries
```
