## Supplementary material for "Deep-mining of vertebrate genomes reveals an unexpected diversity of endogenous viral elements": batch_006-tblastn-ref_euk_rep_genomes.out

```
# TBLASTN 2.13.0+
# Query: API61887.1 |RNA-directed RNA polymerase|Doliuvirus culisetae|Doliuvirus|Chuviridae|Culiseta minnesotae|USA|USA|2016|2016-12-12T00:00:00Z|RNA-directed RNA polymerase [Mos8Chu0 chuvirus]
# Database: ref_euk_rep_genomes
# Fields: query acc., q. start, q. end, subject acc., subject sci name, subject title, s. start, s. end, evalue, score, alignment length, % identity, subject strand
# 46 hits found
API61887.1	211	1531	NW_015113296	Poecilia latipinna	Poecilia latipinna isolate Pla-1442-1.1 unplaced genomic scaffold, P_latipinna-1.0 Scaffold680	282265	286095	0.0	1765	1330	32.180	N/A
API61887.1	211	1445	NW_006800595	Poecilia formosa	Poecilia formosa unplaced genomic scaffold, Poecilia_formosa-5.1.2 Scaffold656	35086	31511	0.0	1757	1244	33.360	N/A
API61887.1	366	1223	NC_007131	Danio rerio	Danio rerio strain Tuebingen chromosome 20, GRCz11 Primary Assembly	11821286	11823766	8.78e-176	1368	869	35.328	N/A
API61887.1	1233	1442	NC_007131	Danio rerio	Danio rerio strain Tuebingen chromosome 20, GRCz11 Primary Assembly	11823772	11824353	8.78e-176	280	210	30.476	N/A
API61887.1	306	363	NC_007131	Danio rerio	Danio rerio strain Tuebingen chromosome 20, GRCz11 Primary Assembly	11821108	11821278	8.78e-176	73	58	31.034	N/A
API61887.1	569	1020	NC_007128	Danio rerio	Danio rerio strain Tuebingen chromosome 17, GRCz11 Primary Assembly	41866495	41865224	3.97e-127	690	456	35.307	N/A
API61887.1	1019	1516	NC_007128	Danio rerio	Danio rerio strain Tuebingen chromosome 17, GRCz11 Primary Assembly	41865233	41863758	3.97e-127	563	511	27.984	N/A
API61887.1	209	1012	NC_007136	Danio rerio	Danio rerio strain Tuebingen chromosome 25, GRCz11 Primary Assembly	22517373	22519694	5.52e-127	1193	812	35.345	N/A
API61887.1	209	906	NW_018395203	Danio rerio	Danio rerio strain Tuebingen chromosome 25 genomic scaffold, GRCz11 alternate locus group ALT_DRER_TU_1 ALT_CTG25_1_18	346600	348612	7.17e-112	1066	706	36.119	N/A
API61887.1	526	717	NC_007115	Danio rerio	Danio rerio strain Tuebingen chromosome 4, GRCz11 Primary Assembly	50637646	50638224	4.01e-102	387	193	40.415	N/A
API61887.1	725	1002	NC_007115	Danio rerio	Danio rerio strain Tuebingen chromosome 4, GRCz11 Primary Assembly	50638241	50638984	4.01e-102	359	283	34.629	N/A
API61887.1	1003	1308	NC_007115	Danio rerio	Danio rerio strain Tuebingen chromosome 4, GRCz11 Primary Assembly	50638986	50639864	4.01e-102	335	314	29.936	N/A
API61887.1	206	628	NC_007115	Danio rerio	Danio rerio strain Tuebingen chromosome 4, GRCz11 Primary Assembly	73615644	73614382	2.39e-48	525	432	32.870	N/A
API61887.1	643	717	NC_007115	Danio rerio	Danio rerio strain Tuebingen chromosome 4, GRCz11 Primary Assembly	73614134	73613910	6.57e-10	195	75	45.333	N/A
API61887.1	609	1027	NW_019711788	Paramormyrops kingsleyae	Paramormyrops kingsleyae isolate PKING1 ecotype Bambomo Creek, P0-Absent unplaced genomic scaffold, PKINGS_0.1 Scaffold12	805636	804470	3.68e-91	658	421	33.729	N/A
API61887.1	430	609	NW_019711788	Paramormyrops kingsleyae	Paramormyrops kingsleyae isolate PKING1 ecotype Bambomo Creek, P0-Absent unplaced genomic scaffold, PKINGS_0.1 Scaffold12	806171	805629	3.68e-91	284	181	36.464	N/A
API61887.1	1084	1444	NC_007125	Danio rerio	Danio rerio strain Tuebingen chromosome 14, GRCz11 Primary Assembly	47734833	47733751	4.63e-69	388	364	28.022	N/A
API61887.1	803	1067	NC_007125	Danio rerio	Danio rerio strain Tuebingen chromosome 14, GRCz11 Primary Assembly	47735581	47734874	4.63e-69	362	268	31.343	N/A
API61887.1	730	1078	NW_013952489	Austrofundulus limnaeus	Austrofundulus limnaeus strain Quisiro unplaced genomic scaffold, Austrofundulus_limnaeus-1.0 Scaffold87	286294	287259	2.56e-68	410	350	29.714	N/A
API61887.1	1196	1471	NW_013952489	Austrofundulus limnaeus	Austrofundulus limnaeus strain Quisiro unplaced genomic scaffold, Austrofundulus_limnaeus-1.0 Scaffold87	287585	288421	2.56e-68	241	280	22.857	N/A
API61887.1	1096	1199	NW_013952489	Austrofundulus limnaeus	Austrofundulus limnaeus strain Quisiro unplaced genomic scaffold, Austrofundulus_limnaeus-1.0 Scaffold87	287298	287606	2.56e-68	136	104	28.846	N/A
API61887.1	535	742	NW_013952489	Austrofundulus limnaeus	Austrofundulus limnaeus strain Quisiro unplaced genomic scaffold, Austrofundulus_limnaeus-1.0 Scaffold87	285710	286333	3.88e-27	343	209	36.842	N/A
API61887.1	584	832	NW_019712898	Paramormyrops kingsleyae	Paramormyrops kingsleyae isolate PKING1 ecotype Bambomo Creek, P0-Absent unplaced genomic scaffold, PKINGS_0.1 Scaffold22	2176267	2177016	5.70e-52	556	251	43.426	N/A
API61887.1	206	628	NW_018394560	Danio rerio	Danio rerio strain Tuebingen chromosome 4 genomic scaffold, GRCz11 alternate locus group ALT_DRER_TU_1 ALT_CTG4_1_14	21820	20558	2.55e-48	525	432	32.870	N/A
API61887.1	643	717	NW_018394560	Danio rerio	Danio rerio strain Tuebingen chromosome 4 genomic scaffold, GRCz11 alternate locus group ALT_DRER_TU_1 ALT_CTG4_1_14	20310	20086	6.55e-10	195	75	45.333	N/A
API61887.1	655	800	NC_024347	Poecilia reticulata	Poecilia reticulata strain Guanapo linkage group LG17, Guppy_female_1.0+MT	27783322	27783759	7.79e-48	336	147	45.578	N/A
API61887.1	457	615	NC_024347	Poecilia reticulata	Poecilia reticulata strain Guanapo linkage group LG17, Guppy_female_1.0+MT	27782852	27783310	7.79e-48	230	161	38.509	N/A
API61887.1	644	929	NC_050527	Oryzias melastigma	Oryzias melastigma strain HK-1 linkage group LG16, ASM292280v2	17615590	17616366	1.37e-40	458	287	36.237	N/A
API61887.1	393	540	NC_050527	Oryzias melastigma	Oryzias melastigma strain HK-1 linkage group LG16, ASM292280v2	17614841	17615281	1.92e-06	165	149	35.570	N/A
API61887.1	504	694	NW_006800123	Poecilia formosa	Poecilia formosa unplaced genomic scaffold, Poecilia_formosa-5.1.2 Scaffold184	592500	593081	2.91e-39	413	194	43.299	N/A
API61887.1	699	750	NW_006800123	Poecilia formosa	Poecilia formosa unplaced genomic scaffold, Poecilia_formosa-5.1.2 Scaffold184	593095	593250	2.91e-39	79	53	37.736	N/A
API61887.1	191	523	NW_006800123	Poecilia formosa	Poecilia formosa unplaced genomic scaffold, Poecilia_formosa-5.1.2 Scaffold184	591571	592560	7.70e-28	349	336	31.250	N/A
API61887.1	504	694	NW_015094969	Poecilia mexicana	Poecilia mexicana isolate Pme_1353_1.1 unplaced genomic scaffold, P_mexicana-1.0 Scaffold458	342025	342606	2.95e-39	413	194	43.299	N/A
API61887.1	699	750	NW_015094969	Poecilia mexicana	Poecilia mexicana isolate Pme_1353_1.1 unplaced genomic scaffold, P_mexicana-1.0 Scaffold458	342620	342775	2.95e-39	79	53	37.736	N/A
API61887.1	191	523	NW_015094969	Poecilia mexicana	Poecilia mexicana isolate Pme_1353_1.1 unplaced genomic scaffold, P_mexicana-1.0 Scaffold458	341096	342085	7.67e-28	349	336	31.250	N/A
API61887.1	504	694	NW_015113923	Poecilia latipinna	Poecilia latipinna isolate Pla-1442-1.1 unplaced genomic scaffold, P_latipinna-1.0 Scaffold1307	106438	105857	2.97e-39	413	194	43.299	N/A
API61887.1	699	750	NW_015113923	Poecilia latipinna	Poecilia latipinna isolate Pla-1442-1.1 unplaced genomic scaffold, P_latipinna-1.0 Scaffold1307	105843	105688	2.97e-39	79	53	37.736	N/A
API61887.1	191	523	NW_015113923	Poecilia latipinna	Poecilia latipinna isolate Pla-1442-1.1 unplaced genomic scaffold, P_latipinna-1.0 Scaffold1307	107367	106378	7.63e-28	349	336	31.250	N/A
API61887.1	484	785	NW_018394741	Danio rerio	Danio rerio strain Tuebingen chromosome 8 genomic scaffold, GRCz11 alternate locus group ALT_DRER_TU_1 ALT_CTG8_1_26	35885	36763	4.76e-26	333	305	34.426	N/A
API61887.1	771	834	NW_018394741	Danio rerio	Danio rerio strain Tuebingen chromosome 8 genomic scaffold, GRCz11 alternate locus group ALT_DRER_TU_1 ALT_CTG8_1_26	36699	36890	6.13e-09	186	64	53.125	N/A
API61887.1	611	716	NC_007119	Danio rerio	Danio rerio strain Tuebingen chromosome 8, GRCz11 Primary Assembly	45134374	45134691	1.50e-19	198	106	36.792	N/A
API61887.1	540	597	NC_007119	Danio rerio	Danio rerio strain Tuebingen chromosome 8, GRCz11 Primary Assembly	45134159	45134332	1.50e-19	121	58	43.103	N/A
API61887.1	771	834	NC_007119	Danio rerio	Danio rerio strain Tuebingen chromosome 8, GRCz11 Primary Assembly	45134706	45134897	1.06e-09	193	64	54.688	N/A
API61887.1	1087	1278	NC_007119	Danio rerio	Danio rerio strain Tuebingen chromosome 8, GRCz11 Primary Assembly	45135164	45135724	1.10e-09	193	193	26.943	N/A
API61887.1	759	912	NC_050519	Oryzias melastigma	Oryzias melastigma strain HK-1 linkage group LG8, ASM292280v2	21737724	21738101	3.55e-16	249	156	38.462	N/A
API61887.1	1256	1535	NW_019713620	Paramormyrops kingsleyae	Paramormyrops kingsleyae isolate PKING1 ecotype Bambomo Creek, P0-Absent unplaced genomic scaffold, PKINGS_0.1 Scaffold285	829060	828224	7.74e-14	229	289	22.145	N/A
# TBLASTN 2.13.0+
# Query: QPL15325.1 |RNA-dependent RNA polymerase|Hymenopteran chu-related virus OKIAV124||Chuviridae|Nomada lathburiana|Germany: Rhineland-Palatinate, Hochstadt -Pfalz|Germany|2011-04-02|2020-12-09T00:00:00Z|RNA-dependent RNA polymerase, partial [Hymenopteran chu-related virus OKIAV124]
# Database: ref_euk_rep_genomes
# Fields: query acc., q. start, q. end, subject acc., subject sci name, subject title, s. start, s. end, evalue, score, alignment length, % identity, subject strand
# 27 hits found
QPL15325.1	233	1303	NW_006800595	Poecilia formosa	Poecilia formosa unplaced genomic scaffold, Poecilia_formosa-5.1.2 Scaffold656	35053	31973	1.80e-80	798	1106	25.497	N/A
QPL15325.1	233	1303	NW_015113296	Poecilia latipinna	Poecilia latipinna isolate Pla-1442-1.1 unplaced genomic scaffold, P_latipinna-1.0 Scaffold680	282298	285378	3.72e-80	795	1107	25.655	N/A
QPL15325.1	397	1215	NC_007131	Danio rerio	Danio rerio strain Tuebingen chromosome 20, GRCz11 Primary Assembly	11821292	11823673	3.87e-76	761	838	28.162	N/A
QPL15325.1	122	1019	NC_007136	Danio rerio	Danio rerio strain Tuebingen chromosome 25, GRCz11 Primary Assembly	22517106	22519688	7.03e-75	751	911	27.442	N/A
QPL15325.1	122	919	NW_018395203	Danio rerio	Danio rerio strain Tuebingen chromosome 25 genomic scaffold, GRCz11 alternate locus group ALT_DRER_TU_1 ALT_CTG25_1_18	346333	348621	2.64e-68	694	808	28.094	N/A
QPL15325.1	586	1029	NC_007128	Danio rerio	Danio rerio strain Tuebingen chromosome 17, GRCz11 Primary Assembly	41866558	41865224	4.49e-40	453	455	28.352	N/A
QPL15325.1	564	729	NW_006800123	Poecilia formosa	Poecilia formosa unplaced genomic scaffold, Poecilia_formosa-5.1.2 Scaffold184	592578	593081	4.99e-40	319	168	41.071	N/A
QPL15325.1	215	561	NW_006800123	Poecilia formosa	Poecilia formosa unplaced genomic scaffold, Poecilia_formosa-5.1.2 Scaffold184	591610	592575	4.99e-40	179	355	24.789	N/A
QPL15325.1	564	729	NW_015094969	Poecilia mexicana	Poecilia mexicana isolate Pme_1353_1.1 unplaced genomic scaffold, P_mexicana-1.0 Scaffold458	342103	342606	5.06e-40	319	168	41.071	N/A
QPL15325.1	215	561	NW_015094969	Poecilia mexicana	Poecilia mexicana isolate Pme_1353_1.1 unplaced genomic scaffold, P_mexicana-1.0 Scaffold458	341135	342100	5.06e-40	179	355	24.789	N/A
QPL15325.1	564	729	NW_015113923	Poecilia latipinna	Poecilia latipinna isolate Pla-1442-1.1 unplaced genomic scaffold, P_latipinna-1.0 Scaffold1307	106360	105857	5.08e-40	319	168	41.071	N/A
QPL15325.1	215	561	NW_015113923	Poecilia latipinna	Poecilia latipinna isolate Pla-1442-1.1 unplaced genomic scaffold, P_latipinna-1.0 Scaffold1307	107328	106363	5.08e-40	179	355	24.789	N/A
QPL15325.1	644	1053	NW_019711788	Paramormyrops kingsleyae	Paramormyrops kingsleyae isolate PKING1 ecotype Bambomo Creek, P0-Absent unplaced genomic scaffold, PKINGS_0.1 Scaffold12	805636	804419	4.03e-34	402	414	24.879	N/A
QPL15325.1	204	663	NW_018394560	Danio rerio	Danio rerio strain Tuebingen chromosome 4 genomic scaffold, GRCz11 alternate locus group ALT_DRER_TU_1 ALT_CTG4_1_14	21877	20558	4.77e-34	401	467	28.480	N/A
QPL15325.1	678	757	NW_018394560	Danio rerio	Danio rerio strain Tuebingen chromosome 4 genomic scaffold, GRCz11 alternate locus group ALT_DRER_TU_1 ALT_CTG4_1_14	20310	20071	7.62e-06	159	80	41.250	N/A
QPL15325.1	204	663	NC_007115	Danio rerio	Danio rerio strain Tuebingen chromosome 4, GRCz11 Primary Assembly	73615701	73614382	4.81e-34	401	467	28.480	N/A
QPL15325.1	548	760	NC_007115	Danio rerio	Danio rerio strain Tuebingen chromosome 4, GRCz11 Primary Assembly	50637607	50638248	3.11e-31	377	214	39.252	N/A
QPL15325.1	678	757	NC_007115	Danio rerio	Danio rerio strain Tuebingen chromosome 4, GRCz11 Primary Assembly	73614134	73613895	7.65e-06	159	80	41.250	N/A
QPL15325.1	620	859	NW_019712898	Paramormyrops kingsleyae	Paramormyrops kingsleyae isolate PKING1 ecotype Bambomo Creek, P0-Absent unplaced genomic scaffold, PKINGS_0.1 Scaffold22	2176270	2176992	3.50e-32	385	245	33.878	N/A
QPL15325.1	561	757	NW_013952489	Austrofundulus limnaeus	Austrofundulus limnaeus strain Quisiro unplaced genomic scaffold, Austrofundulus_limnaeus-1.0 Scaffold87	285689	286282	6.78e-23	306	200	36.000	N/A
QPL15325.1	546	722	NW_018394741	Danio rerio	Danio rerio strain Tuebingen chromosome 8 genomic scaffold, GRCz11 alternate locus group ALT_DRER_TU_1 ALT_CTG8_1_26	35969	36496	2.67e-19	275	178	35.393	N/A
QPL15325.1	639	751	NC_007119	Danio rerio	Danio rerio strain Tuebingen chromosome 8, GRCz11 Primary Assembly	45134335	45134691	1.14e-18	176	120	35.833	N/A
QPL15325.1	574	637	NC_007119	Danio rerio	Danio rerio strain Tuebingen chromosome 8, GRCz11 Primary Assembly	45134156	45134347	1.14e-18	135	64	40.625	N/A
QPL15325.1	689	955	NC_050527	Oryzias melastigma	Oryzias melastigma strain HK-1 linkage group LG16, ASM292280v2	17615620	17616411	1.45e-15	243	275	27.636	N/A
QPL15325.1	475	1131	NW_005359516	Myotis brandtii	Myotis brandtii unplaced genomic scaffold, ASM41265v1 scaffold251	2401090	2403030	2.89e-14	232	699	21.745	N/A
QPL15325.1	475	1131	NW_005871156	Myotis lucifugus	Myotis lucifugus unplaced genomic scaffold, Myoluc2.0 scaffold_108	332012	333952	3.41e-12	214	695	21.727	N/A
QPL15325.1	838	1052	NC_007125	Danio rerio	Danio rerio strain Tuebingen chromosome 14, GRCz11 Primary Assembly	47735581	47734943	1.42e-07	174	220	25.909	N/A
# TBLASTN 2.13.0+
# Query: AIY53912.1 |ORF3|Mivirus suffolkense|Mivirus|Chuviridae|Ixodes scapularis|USA|USA|2008|2014-12-01T00:00:00Z|ORF3 [Suffolk virus]
# Database: ref_euk_rep_genomes
# Fields: query acc., q. start, q. end, subject acc., subject sci name, subject title, s. start, s. end, evalue, score, alignment length, % identity, subject strand
# 66 hits found
AIY53912.1	204	406	NW_019715976	Paramormyrops kingsleyae	Paramormyrops kingsleyae isolate PKING1 ecotype Bambomo Creek, P0-Absent unplaced genomic scaffold, PKINGS_0.1 Scaffold77	1931991	1932599	6.05e-23	288	206	33.495	N/A
AIY53912.1	203	406	NW_015175378	Gekko japonicus	Gekko japonicus isolate JY-2015 unplaced genomic scaffold, Gekko_japonicus_V1.1 scaffold729	485249	484638	3.51e-22	282	207	33.816	N/A
AIY53912.1	203	405	NC_056522	Sceloporus undulatus	Sceloporus undulatus isolate JIND9_A2432 ecotype Alabama chromosome 1, SceUnd_v1.1	253943219	253943821	1.27e-20	270	208	33.173	N/A
AIY53912.1	206	394	NW_015153981	Cyprinodon variegatus	Cyprinodon variegatus isolate N-32 unplaced genomic scaffold, C_variegatus-1.0 Scaffold3528	5110	5670	1.97e-19	260	190	34.211	N/A
AIY53912.1	204	360	NW_019715643	Paramormyrops kingsleyae	Paramormyrops kingsleyae isolate PKING1 ecotype Bambomo Creek, P0-Absent unplaced genomic scaffold, PKINGS_0.1 Scaffold47	1498014	1498493	2.09e-19	260	160	36.250	N/A
AIY53912.1	206	398	NW_015112924	Poecilia latipinna	Poecilia latipinna isolate Pla-1442-1.1 unplaced genomic scaffold, P_latipinna-1.0 Scaffold308	51241	50669	9.85e-19	255	194	31.443	N/A
AIY53912.1	206	401	NC_046970	Cyclopterus lumpus	Cyclopterus lumpus isolate fCycLum1 chromosome 5, fCycLum1.pri	18268070	18267492	1.93e-18	253	198	32.828	N/A
AIY53912.1	206	394	NC_057880	Gambusia affinis	Gambusia affinis linkage group LG13, SWU_Gaff_1.0	7430103	7430663	2.81e-18	251	190	31.579	N/A
AIY53912.1	206	400	NW_006800025	Poecilia formosa	Poecilia formosa unplaced genomic scaffold, Poecilia_formosa-5.1.2 Scaffold86	284666	284088	4.04e-18	250	196	31.122	N/A
AIY53912.1	206	395	NC_057871	Gambusia affinis	Gambusia affinis linkage group LG04, SWU_Gaff_1.0	23706848	23707411	1.02e-17	247	192	32.812	N/A
AIY53912.1	206	395	NC_057878	Gambusia affinis	Gambusia affinis linkage group LG11, SWU_Gaff_1.0	4248509	4247946	1.87e-17	245	192	33.333	N/A
AIY53912.1	206	395	NC_057873	Gambusia affinis	Gambusia affinis linkage group LG06, SWU_Gaff_1.0	24281245	24281808	1.87e-17	245	192	33.333	N/A
AIY53912.1	206	400	NW_015094806	Poecilia mexicana	Poecilia mexicana isolate Pme_1353_1.1 unplaced genomic scaffold, P_mexicana-1.0 Scaffold295	407070	407648	1.94e-17	245	196	31.122	N/A
AIY53912.1	206	394	NC_057876	Gambusia affinis	Gambusia affinis linkage group LG09, SWU_Gaff_1.0	5352566	5352006	2.27e-17	244	191	33.508	N/A
AIY53912.1	275	394	NC_057876	Gambusia affinis	Gambusia affinis linkage group LG09, SWU_Gaff_1.0	3608599	3608949	6.89e-11	192	120	34.167	N/A
AIY53912.1	244	406	NC_064533	Brienomyrus brachyistius	Brienomyrus brachyistius isolate T26 chromosome 1, BBRACH_0.4	23703568	23704047	3.87e-17	242	163	33.742	N/A
AIY53912.1	198	394	NW_022990779	Gymnodraco acuticeps	Gymnodraco acuticeps unplaced genomic scaffold, fGymAcu1.1	261634	262221	4.59e-17	242	199	29.648	N/A
AIY53912.1	206	394	NW_015094938	Poecilia mexicana	Poecilia mexicana isolate Pme_1353_1.1 unplaced genomic scaffold, P_mexicana-1.0 Scaffold427	182310	182870	7.54e-17	240	190	30.000	N/A
AIY53912.1	206	394	NC_057879	Gambusia affinis	Gambusia affinis linkage group LG12, SWU_Gaff_1.0	8059535	8058975	8.98e-17	239	191	32.984	N/A
AIY53912.1	206	394	NC_057879	Gambusia affinis	Gambusia affinis linkage group LG12, SWU_Gaff_1.0	8061439	8060879	7.53e-15	224	191	32.461	N/A
AIY53912.1	280	394	NC_057879	Gambusia affinis	Gambusia affinis linkage group LG12, SWU_Gaff_1.0	8057455	8057120	3.39e-10	186	115	35.652	N/A
AIY53912.1	206	392	NC_057881	Gambusia affinis	Gambusia affinis linkage group LG14, SWU_Gaff_1.0	21426464	21427006	1.00e-16	239	189	34.392	N/A
AIY53912.1	206	394	NC_057888	Gambusia affinis	Gambusia affinis linkage group LG21, SWU_Gaff_1.0	23708451	23709011	1.65e-16	237	191	32.984	N/A
AIY53912.1	224	394	NC_044048	Gadus morhua	Gadus morhua chromosome 1, gadMor3.0	5560515	5560012	1.83e-16	237	171	29.240	N/A
AIY53912.1	206	394	NW_006800688	Poecilia formosa	Poecilia formosa unplaced genomic scaffold, Poecilia_formosa-5.1.2 Scaffold749	126041	126601	1.62e-15	229	190	30.000	N/A
AIY53912.1	206	394	NW_015094810	Poecilia mexicana	Poecilia mexicana isolate Pme_1353_1.1 unplaced genomic scaffold, P_mexicana-1.0 Scaffold299	369060	368500	1.63e-15	229	190	30.000	N/A
AIY53912.1	185	375	NW_017306867	Nanorana parkeri	Nanorana parkeri isolate BGI_ZX_2015 unplaced genomic scaffold, ASM93562v1 scaffold599	120409	119843	1.70e-15	229	192	31.771	N/A
AIY53912.1	206	376	NC_057890	Gambusia affinis	Gambusia affinis linkage group LG23, SWU_Gaff_1.0	3153061	3153567	1.80e-14	221	172	30.233	N/A
AIY53912.1	184	376	NC_007114	Danio rerio	Danio rerio strain Tuebingen chromosome 3, GRCz11 Primary Assembly	57849446	57848880	3.14e-14	219	194	29.381	N/A
AIY53912.1	213	394	NC_007119	Danio rerio	Danio rerio strain Tuebingen chromosome 8, GRCz11 Primary Assembly	44773114	44772575	3.17e-14	219	185	31.351	N/A
AIY53912.1	184	394	NC_007119	Danio rerio	Danio rerio strain Tuebingen chromosome 8, GRCz11 Primary Assembly	45032460	45033080	2.06e-13	212	212	27.830	N/A
AIY53912.1	191	342	NW_015153219	Cyprinodon variegatus	Cyprinodon variegatus isolate N-32 unplaced genomic scaffold, C_variegatus-1.0 Scaffold2766	1650	2114	3.44e-14	219	155	34.194	N/A
AIY53912.1	209	404	NW_019711766	Paramormyrops kingsleyae	Paramormyrops kingsleyae isolate PKING1 ecotype Bambomo Creek, P0-Absent unplaced genomic scaffold, PKINGS_0.1 Scaffold118	206588	207190	6.49e-14	217	205	29.268	N/A
AIY53912.1	185	414	NC_052161	Scyliorhinus canicula	Scyliorhinus canicula chromosome 16, sScyCan1.1	130185554	130184871	1.29e-13	214	231	24.242	N/A
AIY53912.1	206	340	NC_024349	Poecilia reticulata	Poecilia reticulata strain Guanapo linkage group LG19, Guppy_female_1.0+MT	4791871	4792278	6.30e-13	209	137	37.226	N/A
AIY53912.1	184	356	NC_007115	Danio rerio	Danio rerio strain Tuebingen chromosome 4, GRCz11 Primary Assembly	29325812	29325297	6.70e-13	208	174	29.885	N/A
AIY53912.1	184	376	NC_007115	Danio rerio	Danio rerio strain Tuebingen chromosome 4, GRCz11 Primary Assembly	38494804	38495370	7.59e-13	208	194	28.866	N/A
AIY53912.1	239	376	NC_007115	Danio rerio	Danio rerio strain Tuebingen chromosome 4, GRCz11 Primary Assembly	29220678	29221082	2.99e-10	187	138	32.609	N/A
AIY53912.1	206	394	NW_023339785	Morone saxatilis	Morone saxatilis isolate NCDOM2014 unplaced genomic scaffold, NCSU_SB_2.0 Contig22	446347	446907	1.95e-12	205	190	30.000	N/A
AIY53912.1	306	394	NC_024353	Poecilia reticulata	Poecilia reticulata strain Guanapo linkage group LG23, Guppy_female_1.0+MT	4966892	4967149	1.03e-11	124	89	33.708	N/A
AIY53912.1	206	307	NC_024353	Poecilia reticulata	Poecilia reticulata strain Guanapo linkage group LG23, Guppy_female_1.0+MT	4966590	4966898	1.03e-11	119	103	33.010	N/A
AIY53912.1	216	394	NC_007131	Danio rerio	Danio rerio strain Tuebingen chromosome 20, GRCz11 Primary Assembly	12290671	12290141	1.11e-11	199	180	28.333	N/A
AIY53912.1	209	349	NC_007128	Danio rerio	Danio rerio strain Tuebingen chromosome 17, GRCz11 Primary Assembly	49550236	49549811	3.67e-11	194	142	30.986	N/A
AIY53912.1	206	400	NC_055685	Melanotaenia boesemani	Melanotaenia boesemani isolate fMelBoe1 chromosome 4, fMelBoe1.pri	7820428	7819850	1.42e-10	190	196	27.041	N/A
AIY53912.1	199	394	NW_018395201	Danio rerio	Danio rerio strain Tuebingen chromosome 25 genomic scaffold, GRCz11 alternate locus group ALT_DRER_TU_1 ALT_CTG25_1_16	18729	19304	2.13e-10	188	199	29.648	N/A
AIY53912.1	199	394	NC_007136	Danio rerio	Danio rerio strain Tuebingen chromosome 25, GRCz11 Primary Assembly	21520699	21521274	2.14e-10	188	199	29.648	N/A
AIY53912.1	206	409	NC_050513	Oryzias melastigma	Oryzias melastigma strain HK-1 linkage group LG2, ASM292280v2	5913373	5912783	3.73e-10	186	205	27.317	N/A
AIY53912.1	286	360	NW_019712799	Paramormyrops kingsleyae	Paramormyrops kingsleyae isolate PKING1 ecotype Bambomo Creek, P0-Absent unplaced genomic scaffold, PKINGS_0.1 Scaffold211	56929	56705	5.08e-10	185	75	44.000	N/A
AIY53912.1	206	394	NW_006800730	Poecilia formosa	Poecilia formosa unplaced genomic scaffold, Poecilia_formosa-5.1.2 Scaffold791	19406	19933	1.73e-09	181	190	26.316	N/A
AIY53912.1	161	377	NW_019715812	Paramormyrops kingsleyae	Paramormyrops kingsleyae isolate PKING1 ecotype Bambomo Creek, P0-Absent unplaced genomic scaffold, PKINGS_0.1 Scaffold621	38233	38871	1.92e-09	180	219	26.484	N/A
AIY53912.1	285	375	NC_044057	Gadus morhua	Gadus morhua chromosome 10, gadMor3.0	6292415	6292687	4.64e-09	177	91	35.165	N/A
AIY53912.1	209	349	NC_007125	Danio rerio	Danio rerio strain Tuebingen chromosome 14, GRCz11 Primary Assembly	11587019	11587444	8.00e-09	175	144	31.250	N/A
AIY53912.1	275	322	NC_007116	Danio rerio	Danio rerio strain Tuebingen chromosome 5, GRCz11 Primary Assembly	52299091	52298948	9.27e-09	112	48	45.833	N/A
AIY53912.1	329	400	NC_007116	Danio rerio	Danio rerio strain Tuebingen chromosome 5, GRCz11 Primary Assembly	52298946	52298740	9.27e-09	105	72	37.500	N/A
AIY53912.1	281	374	NC_024332	Poecilia reticulata	Poecilia reticulata strain Guanapo linkage group LG2, Guppy_female_1.0+MT	21481391	21481119	2.14e-08	172	94	41.489	N/A
AIY53912.1	286	394	NC_024332	Poecilia reticulata	Poecilia reticulata strain Guanapo linkage group LG2, Guppy_female_1.0+MT	26591604	26591287	1.41e-07	165	109	35.780	N/A
AIY53912.1	275	359	NC_050573	Trichosurus vulpecula	Trichosurus vulpecula isolate mTriVul1 chromosome 1, mTriVul1.pri	8283588	8283842	4.17e-08	169	85	37.647	N/A
AIY53912.1	209	367	NC_007135	Danio rerio	Danio rerio strain Tuebingen chromosome 24, GRCz11 Primary Assembly	12266958	12266482	1.17e-07	166	164	30.488	N/A
AIY53912.1	287	395	NC_024351	Poecilia reticulata	Poecilia reticulata strain Guanapo linkage group LG21, Guppy_female_1.0+MT	21500583	21500266	1.75e-07	164	109	33.945	N/A
AIY53912.1	203	394	NW_017859673	Paralichthys olivaceus	Paralichthys olivaceus breed gynogenesis unplaced genomic scaffold, Flounder_ref_guided_V1.0 superscaffold33	1381081	1380506	3.20e-07	162	206	25.243	N/A
AIY53912.1	244	349	NC_043991	Myripristis murdjan	Myripristis murdjan chromosome 12, fMyrMur1.1	2751982	2752299	4.50e-07	161	106	31.132	N/A
AIY53912.1	234	394	NC_019874	Oryzias latipes	Oryzias latipes chromosome 16, ASM223467v1	11751210	11751671	6.43e-07	160	162	28.395	N/A
AIY53912.1	275	327	NW_019711788	Paramormyrops kingsleyae	Paramormyrops kingsleyae isolate PKING1 ecotype Bambomo Creek, P0-Absent unplaced genomic scaffold, PKINGS_0.1 Scaffold12	553304	553462	9.25e-07	122	53	41.509	N/A
AIY53912.1	333	360	NW_019711788	Paramormyrops kingsleyae	Paramormyrops kingsleyae isolate PKING1 ecotype Bambomo Creek, P0-Absent unplaced genomic scaffold, PKINGS_0.1 Scaffold12	553477	553560	9.25e-07	77	28	46.429	N/A
AIY53912.1	292	394	NC_024338	Poecilia reticulata	Poecilia reticulata strain Guanapo linkage group LG8, Guppy_female_1.0+MT	9416139	9416438	2.40e-06	155	103	34.951	N/A
AIY53912.1	285	406	NW_020949613	Vombatus ursinus	Vombatus ursinus unplaced genomic scaffold, bare-nosed wombat genome assembly UNPS02009835.1	6422041	6421676	6.52e-06	151	125	30.400	N/A
# TBLASTN 2.13.0+
# Query: AJG39069.1 |putative nucleoprotein|Scarabeuvirus blattae|Scarabeuvirus|Chuviridae|Blattella germanica|China|China|2013|2015-02-08T00:00:00Z|putative nucleoprotein [Wuchang Cockroach Virus 3]
# Database: ref_euk_rep_genomes
# Fields: query acc., q. start, q. end, subject acc., subject sci name, subject title, s. start, s. end, evalue, score, alignment length, % identity, subject strand
# 63 hits found
AJG39069.1	81	386	NW_019715976	Paramormyrops kingsleyae	Paramormyrops kingsleyae isolate PKING1 ecotype Bambomo Creek, P0-Absent unplaced genomic scaffold, PKINGS_0.1 Scaffold77	1931697	1932593	5.54e-28	326	307	29.316	N/A
AJG39069.1	81	411	NC_057871	Gambusia affinis	Gambusia affinis linkage group LG04, SWU_Gaff_1.0	23706566	23707504	2.88e-27	321	331	27.492	N/A
AJG39069.1	56	390	NC_057876	Gambusia affinis	Gambusia affinis linkage group LG09, SWU_Gaff_1.0	5352920	5351979	5.37e-27	319	335	28.060	N/A
AJG39069.1	249	411	NC_057876	Gambusia affinis	Gambusia affinis linkage group LG09, SWU_Gaff_1.0	3608569	3609042	3.16e-22	282	163	36.810	N/A
AJG39069.1	81	376	NW_006800688	Poecilia formosa	Poecilia formosa unplaced genomic scaffold, Poecilia_formosa-5.1.2 Scaffold749	125753	126601	1.00e-26	317	296	29.392	N/A
AJG39069.1	81	376	NW_015094810	Poecilia mexicana	Poecilia mexicana isolate Pme_1353_1.1 unplaced genomic scaffold, P_mexicana-1.0 Scaffold299	369348	368500	1.01e-26	317	296	29.392	N/A
AJG39069.1	56	376	NC_057881	Gambusia affinis	Gambusia affinis linkage group LG14, SWU_Gaff_1.0	21426110	21427024	1.51e-26	315	329	30.395	N/A
AJG39069.1	56	376	NC_057879	Gambusia affinis	Gambusia affinis linkage group LG12, SWU_Gaff_1.0	8059889	8058975	1.85e-26	315	329	30.091	N/A
AJG39069.1	171	376	NC_057879	Gambusia affinis	Gambusia affinis linkage group LG12, SWU_Gaff_1.0	8061484	8060879	3.36e-21	274	206	31.068	N/A
AJG39069.1	268	376	NC_057879	Gambusia affinis	Gambusia affinis linkage group LG12, SWU_Gaff_1.0	8057443	8057120	3.94e-17	242	109	43.119	N/A
AJG39069.1	160	403	NW_015175378	Gekko japonicus	Gekko japonicus isolate JY-2015 unplaced genomic scaffold, Gekko_japonicus_V1.1 scaffold729	485321	484593	5.74e-26	311	244	30.328	N/A
AJG39069.1	183	404	NC_007115	Danio rerio	Danio rerio strain Tuebingen chromosome 4, GRCz11 Primary Assembly	38494852	38495499	1.16e-25	309	222	34.234	N/A
AJG39069.1	183	337	NC_007115	Danio rerio	Danio rerio strain Tuebingen chromosome 4, GRCz11 Primary Assembly	29325764	29325306	4.02e-19	257	155	34.839	N/A
AJG39069.1	226	361	NC_007115	Danio rerio	Danio rerio strain Tuebingen chromosome 4, GRCz11 Primary Assembly	29220687	29221091	8.58e-19	255	136	36.765	N/A
AJG39069.1	56	376	NC_057888	Gambusia affinis	Gambusia affinis linkage group LG21, SWU_Gaff_1.0	23708097	23709011	1.23e-25	308	329	29.787	N/A
AJG39069.1	183	404	NC_007119	Danio rerio	Danio rerio strain Tuebingen chromosome 8, GRCz11 Primary Assembly	45032508	45033155	1.44e-25	308	222	33.784	N/A
AJG39069.1	194	377	NC_007119	Danio rerio	Danio rerio strain Tuebingen chromosome 8, GRCz11 Primary Assembly	44773120	44772572	1.40e-15	229	185	31.892	N/A
AJG39069.1	81	376	NW_015094938	Poecilia mexicana	Poecilia mexicana isolate Pme_1353_1.1 unplaced genomic scaffold, P_mexicana-1.0 Scaffold427	182022	182870	2.63e-25	306	303	29.703	N/A
AJG39069.1	165	376	NC_057880	Gambusia affinis	Gambusia affinis linkage group LG13, SWU_Gaff_1.0	7430031	7430663	6.23e-25	303	212	31.604	N/A
AJG39069.1	58	376	NW_023339785	Morone saxatilis	Morone saxatilis isolate NCDOM2014 unplaced genomic scaffold, NCSU_SB_2.0 Contig22	445990	446907	1.08e-24	301	332	26.807	N/A
AJG39069.1	183	404	NC_007114	Danio rerio	Danio rerio strain Tuebingen chromosome 3, GRCz11 Primary Assembly	57849398	57848751	2.64e-24	298	222	32.883	N/A
AJG39069.1	192	398	NC_057878	Gambusia affinis	Gambusia affinis linkage group LG11, SWU_Gaff_1.0	4248500	4247895	5.29e-24	296	207	32.850	N/A
AJG39069.1	165	376	NC_057873	Gambusia affinis	Gambusia affinis linkage group LG06, SWU_Gaff_1.0	24281182	24281805	6.61e-24	295	212	32.547	N/A
AJG39069.1	81	353	NW_019715643	Paramormyrops kingsleyae	Paramormyrops kingsleyae isolate PKING1 ecotype Bambomo Creek, P0-Absent unplaced genomic scaffold, PKINGS_0.1 Scaffold47	1497720	1498517	7.05e-24	295	273	28.571	N/A
AJG39069.1	81	357	NW_017306867	Nanorana parkeri	Nanorana parkeri isolate BGI_ZX_2015 unplaced genomic scaffold, ASM93562v1 scaffold599	120652	119843	8.95e-24	294	277	28.881	N/A
AJG39069.1	165	408	NC_046970	Cyclopterus lumpus	Cyclopterus lumpus isolate fCycLum1 chromosome 5, fCycLum1.pri	18268142	18267429	9.92e-24	294	248	31.048	N/A
AJG39069.1	81	374	NC_057890	Gambusia affinis	Gambusia affinis linkage group LG23, SWU_Gaff_1.0	3152773	3153615	3.89e-23	289	294	27.551	N/A
AJG39069.1	232	405	NW_015112924	Poecilia latipinna	Poecilia latipinna isolate Pla-1442-1.1 unplaced genomic scaffold, P_latipinna-1.0 Scaffold308	51112	50603	6.64e-23	287	174	36.207	N/A
AJG39069.1	226	404	NC_007131	Danio rerio	Danio rerio strain Tuebingen chromosome 20, GRCz11 Primary Assembly	12290590	12290066	7.93e-22	279	179	34.637	N/A
AJG39069.1	83	382	NC_052161	Scyliorhinus canicula	Scyliorhinus canicula chromosome 16, sScyCan1.1	130185794	130184913	9.67e-21	270	306	27.124	N/A
AJG39069.1	232	376	NW_006800025	Poecilia formosa	Poecilia formosa unplaced genomic scaffold, Poecilia_formosa-5.1.2 Scaffold86	284537	284106	2.49e-20	267	145	37.931	N/A
AJG39069.1	228	376	NC_064533	Brienomyrus brachyistius	Brienomyrus brachyistius isolate T26 chromosome 1, BBRACH_0.4	23703568	23704011	3.16e-20	266	149	35.570	N/A
AJG39069.1	232	376	NW_015094806	Poecilia mexicana	Poecilia mexicana isolate Pme_1353_1.1 unplaced genomic scaffold, P_mexicana-1.0 Scaffold295	407199	407630	9.20e-20	262	145	37.931	N/A
AJG39069.1	217	408	NC_046980	Cyclopterus lumpus	Cyclopterus lumpus isolate fCycLum1 chromosome 15, fCycLum1.pri	14149738	14150292	2.32e-19	259	193	33.679	N/A
AJG39069.1	183	415	NC_007128	Danio rerio	Danio rerio strain Tuebingen chromosome 17, GRCz11 Primary Assembly	49550257	49549592	7.98e-19	255	233	29.614	N/A
AJG39069.1	192	379	NW_022990779	Gymnodraco acuticeps	Gymnodraco acuticeps unplaced genomic scaffold, fGymAcu1.1	261673	262230	4.67e-18	249	188	30.319	N/A
AJG39069.1	81	376	NW_015153981	Cyprinodon variegatus	Cyprinodon variegatus isolate N-32 unplaced genomic scaffold, C_variegatus-1.0 Scaffold3528	4816	5670	7.86e-18	247	296	25.676	N/A
AJG39069.1	160	380	NW_018395201	Danio rerio	Danio rerio strain Tuebingen chromosome 25 genomic scaffold, GRCz11 alternate locus group ALT_DRER_TU_1 ALT_CTG25_1_16	18654	19289	8.06e-18	247	225	32.000	N/A
AJG39069.1	160	380	NC_007136	Danio rerio	Danio rerio strain Tuebingen chromosome 25, GRCz11 Primary Assembly	21520624	21521259	8.09e-18	247	225	32.000	N/A
AJG39069.1	81	376	NW_006800730	Poecilia formosa	Poecilia formosa unplaced genomic scaffold, Poecilia_formosa-5.1.2 Scaffold791	19118	19933	1.99e-17	244	303	27.393	N/A
AJG39069.1	259	411	NC_056522	Sceloporus undulatus	Sceloporus undulatus isolate JIND9_A2432 ecotype Alabama chromosome 1, SceUnd_v1.1	253943438	253943881	1.54e-16	237	153	33.333	N/A
AJG39069.1	187	386	NC_050513	Oryzias melastigma	Oryzias melastigma strain HK-1 linkage group LG2, ASM292280v2	5913379	5912792	8.59e-15	223	203	31.527	N/A
AJG39069.1	81	359	NW_019711766	Paramormyrops kingsleyae	Paramormyrops kingsleyae isolate PKING1 ecotype Bambomo Creek, P0-Absent unplaced genomic scaffold, PKINGS_0.1 Scaffold118	206264	207085	1.07e-14	222	280	25.000	N/A
AJG39069.1	81	324	NC_024349	Poecilia reticulata	Poecilia reticulata strain Guanapo linkage group LG19, Guppy_female_1.0+MT	4791577	4792278	2.59e-12	203	250	26.000	N/A
AJG39069.1	232	338	NC_007125	Danio rerio	Danio rerio strain Tuebingen chromosome 14, GRCz11 Primary Assembly	11587139	11587459	3.54e-12	202	107	34.579	N/A
AJG39069.1	279	376	NC_024351	Poecilia reticulata	Poecilia reticulata strain Guanapo linkage group LG21, Guppy_female_1.0+MT	21500559	21500269	8.79e-12	199	98	38.776	N/A
AJG39069.1	81	355	NW_019715812	Paramormyrops kingsleyae	Paramormyrops kingsleyae isolate PKING1 ecotype Bambomo Creek, P0-Absent unplaced genomic scaffold, PKINGS_0.1 Scaffold621	38038	38847	3.27e-11	194	280	26.429	N/A
AJG39069.1	263	390	NW_019712799	Paramormyrops kingsleyae	Paramormyrops kingsleyae isolate PKING1 ecotype Bambomo Creek, P0-Absent unplaced genomic scaffold, PKINGS_0.1 Scaffold211	56950	56558	3.85e-11	194	132	31.818	N/A
AJG39069.1	255	377	NC_055685	Melanotaenia boesemani	Melanotaenia boesemani isolate fMelBoe1 chromosome 4, fMelBoe1.pri	7820230	7819865	9.62e-11	191	123	34.146	N/A
AJG39069.1	232	327	NW_015153219	Cyprinodon variegatus	Cyprinodon variegatus isolate N-32 unplaced genomic scaffold, C_variegatus-1.0 Scaffold2766	1830	2117	1.32e-10	189	96	38.542	N/A
AJG39069.1	173	320	NC_007135	Danio rerio	Danio rerio strain Tuebingen chromosome 24, GRCz11 Primary Assembly	12267009	12266572	3.45e-10	186	148	33.108	N/A
AJG39069.1	264	356	NC_024332	Poecilia reticulata	Poecilia reticulata strain Guanapo linkage group LG2, Guppy_female_1.0+MT	21481394	21481119	1.73e-09	180	93	40.860	N/A
AJG39069.1	270	376	NC_024332	Poecilia reticulata	Poecilia reticulata strain Guanapo linkage group LG2, Guppy_female_1.0+MT	26591604	26591287	2.58e-08	171	107	35.514	N/A
AJG39069.1	261	348	NC_044057	Gadus morhua	Gadus morhua chromosome 10, gadMor3.0	6292388	6292654	3.38e-09	178	89	41.573	N/A
AJG39069.1	226	333	NC_043991	Myripristis murdjan	Myripristis murdjan chromosome 12, fMyrMur1.1	2751976	2752299	1.18e-08	174	108	34.259	N/A
AJG39069.1	228	357	NC_019874	Oryzias latipes	Oryzias latipes chromosome 16, ASM223467v1	11751234	11751614	5.85e-08	168	130	33.846	N/A
AJG39069.1	235	348	NC_050575	Trichosurus vulpecula	Trichosurus vulpecula isolate mTriVul1 chromosome 3, mTriVul1.pri	232192571	232192230	1.65e-07	164	114	33.333	N/A
AJG39069.1	276	376	NC_024338	Poecilia reticulata	Poecilia reticulata strain Guanapo linkage group LG8, Guppy_female_1.0+MT	9416139	9416438	4.31e-07	161	101	36.634	N/A
AJG39069.1	261	375	NW_019711788	Paramormyrops kingsleyae	Paramormyrops kingsleyae isolate PKING1 ecotype Bambomo Creek, P0-Absent unplaced genomic scaffold, PKINGS_0.1 Scaffold12	804015	803698	1.56e-06	156	115	32.174	N/A
AJG39069.1	262	350	NC_044052	Gadus morhua	Gadus morhua chromosome 5, gadMor3.0	7692201	7691935	3.61e-06	153	89	33.708	N/A
AJG39069.1	269	386	NW_020949613	Vombatus ursinus	Vombatus ursinus unplaced genomic scaffold, bare-nosed wombat genome assembly UNPS02009835.1	6422041	6421682	4.48e-06	152	121	33.058	N/A
AJG39069.1	251	343	NC_050573	Trichosurus vulpecula	Trichosurus vulpecula isolate mTriVul1 chromosome 1, mTriVul1.pri	8283564	8283842	4.85e-06	152	93	32.258	N/A
AJG39069.1	224	321	NC_050525	Oryzias melastigma	Oryzias melastigma strain HK-1 linkage group LG14, ASM292280v2	3353691	3353416	8.40e-06	150	98	34.694	N/A
# TBLASTN 2.13.0+
# Query: QQP18732.2 |hypothetical protein|Soybean thrips chu-like virus 3||Chuviridae|Neohydatothrips variabilis|USA|USA|2018|2021-01-19T00:00:00Z|hypothetical protein, partial [Soybean thrips chu-like virus 3]
# Database: ref_euk_rep_genomes
# Fields: query acc., q. start, q. end, subject acc., subject sci name, subject title, s. start, s. end, evalue, score, alignment length, % identity, subject strand
# 3457 hits found
QQP18732.2	2	138	NW_020191216	Bos taurus	Bos taurus isolate L1 Dominette 01449 registration number 42190680 breed Hereford unplaced genomic scaffold, ARS-UCD1.2 Leftover_ScbfJmS_2133	12424	12846	1.28e-21	257	144	38.194	N/A
QQP18732.2	2	157	NC_044323	Gopherus evgoodei	Gopherus evgoodei ecotype Sinaloan lineage chromosome 2, rGopEvg1_v1.p	158432200	158431712	1.89e-18	233	165	33.333	N/A
QQP18732.2	2	162	NC_044323	Gopherus evgoodei	Gopherus evgoodei ecotype Sinaloan lineage chromosome 2, rGopEvg1_v1.p	73970249	73970755	8.51e-17	221	169	33.136	N/A
QQP18732.2	2	162	NC_044323	Gopherus evgoodei	Gopherus evgoodei ecotype Sinaloan lineage chromosome 2, rGopEvg1_v1.p	279157753	279158259	1.14e-14	205	172	30.233	N/A
QQP18732.2	2	162	NC_044323	Gopherus evgoodei	Gopherus evgoodei ecotype Sinaloan lineage chromosome 2, rGopEvg1_v1.p	295378131	295378637	2.14e-14	203	172	30.233	N/A
QQP18732.2	2	162	NC_044323	Gopherus evgoodei	Gopherus evgoodei ecotype Sinaloan lineage chromosome 2, rGopEvg1_v1.p	3820335	3819829	2.27e-14	203	172	30.233	N/A
QQP18732.2	2	162	NC_044323	Gopherus evgoodei	Gopherus evgoodei ecotype Sinaloan lineage chromosome 2, rGopEvg1_v1.p	296664679	296664173	2.95e-14	202	172	30.814	N/A
QQP18732.2	2	162	NC_044323	Gopherus evgoodei	Gopherus evgoodei ecotype Sinaloan lineage chromosome 2, rGopEvg1_v1.p	30208038	30208544	3.00e-14	202	172	30.233	N/A
QQP18732.2	3	162	NC_044323	Gopherus evgoodei	Gopherus evgoodei ecotype Sinaloan lineage chromosome 2, rGopEvg1_v1.p	159121325	159121828	3.54e-14	201	170	30.588	N/A
QQP18732.2	2	162	NC_044323	Gopherus evgoodei	Gopherus evgoodei ecotype Sinaloan lineage chromosome 2, rGopEvg1_v1.p	118955795	118955289	3.86e-14	201	172	30.233	N/A
QQP18732.2	2	162	NC_044323	Gopherus evgoodei	Gopherus evgoodei ecotype Sinaloan lineage chromosome 2, rGopEvg1_v1.p	76764692	76765198	4.05e-14	201	171	30.994	N/A
QQP18732.2	2	162	NC_044323	Gopherus evgoodei	Gopherus evgoodei ecotype Sinaloan lineage chromosome 2, rGopEvg1_v1.p	295523068	295523574	4.37e-14	201	172	30.233	N/A
QQP18732.2	2	162	NC_044323	Gopherus evgoodei	Gopherus evgoodei ecotype Sinaloan lineage chromosome 2, rGopEvg1_v1.p	113292730	113292224	4.63e-14	200	172	30.233	N/A
QQP18732.2	2	162	NC_044323	Gopherus evgoodei	Gopherus evgoodei ecotype Sinaloan lineage chromosome 2, rGopEvg1_v1.p	159585044	159584538	5.30e-14	200	172	30.814	N/A
QQP18732.2	2	162	NC_044323	Gopherus evgoodei	Gopherus evgoodei ecotype Sinaloan lineage chromosome 2, rGopEvg1_v1.p	205090740	205091246	5.89e-14	200	171	30.409	N/A
QQP18732.2	2	162	NC_044323	Gopherus evgoodei	Gopherus evgoodei ecotype Sinaloan lineage chromosome 2, rGopEvg1_v1.p	298541806	298541300	1.06e-13	198	172	30.233	N/A
QQP18732.2	2	162	NC_044323	Gopherus evgoodei	Gopherus evgoodei ecotype Sinaloan lineage chromosome 2, rGopEvg1_v1.p	295971393	295971899	1.32e-13	197	172	29.651	N/A
QQP18732.2	2	162	NC_044323	Gopherus evgoodei	Gopherus evgoodei ecotype Sinaloan lineage chromosome 2, rGopEvg1_v1.p	295487384	295486878	1.56e-13	196	172	29.651	N/A
QQP18732.2	2	162	NC_044323	Gopherus evgoodei	Gopherus evgoodei ecotype Sinaloan lineage chromosome 2, rGopEvg1_v1.p	149820886	149820380	2.31e-13	195	171	29.825	N/A
QQP18732.2	2	162	NC_044323	Gopherus evgoodei	Gopherus evgoodei ecotype Sinaloan lineage chromosome 2, rGopEvg1_v1.p	162200303	162199797	4.62e-13	193	172	29.070	N/A
QQP18732.2	15	162	NC_044323	Gopherus evgoodei	Gopherus evgoodei ecotype Sinaloan lineage chromosome 2, rGopEvg1_v1.p	146799930	146800394	4.99e-13	193	157	30.573	N/A
QQP18732.2	2	162	NC_044323	Gopherus evgoodei	Gopherus evgoodei ecotype Sinaloan lineage chromosome 2, rGopEvg1_v1.p	216569203	216568697	5.99e-13	192	174	30.460	N/A
QQP18732.2	2	162	NC_044323	Gopherus evgoodei	Gopherus evgoodei ecotype Sinaloan lineage chromosome 2, rGopEvg1_v1.p	162956422	162955916	1.04e-12	190	171	29.240	N/A
QQP18732.2	2	162	NC_044323	Gopherus evgoodei	Gopherus evgoodei ecotype Sinaloan lineage chromosome 2, rGopEvg1_v1.p	264394075	264393569	1.13e-12	190	172	29.651	N/A
QQP18732.2	15	162	NC_044323	Gopherus evgoodei	Gopherus evgoodei ecotype Sinaloan lineage chromosome 2, rGopEvg1_v1.p	298111194	298110730	1.90e-12	188	158	31.013	N/A
QQP18732.2	2	162	NC_044323	Gopherus evgoodei	Gopherus evgoodei ecotype Sinaloan lineage chromosome 2, rGopEvg1_v1.p	295201124	295201630	2.41e-12	188	171	29.825	N/A
QQP18732.2	2	137	NC_044323	Gopherus evgoodei	Gopherus evgoodei ecotype Sinaloan lineage chromosome 2, rGopEvg1_v1.p	175270128	175269703	3.16e-12	187	145	30.345	N/A
QQP18732.2	2	162	NC_044323	Gopherus evgoodei	Gopherus evgoodei ecotype Sinaloan lineage chromosome 2, rGopEvg1_v1.p	158327349	158326843	6.08e-12	185	171	30.409	N/A
QQP18732.2	2	162	NC_044323	Gopherus evgoodei	Gopherus evgoodei ecotype Sinaloan lineage chromosome 2, rGopEvg1_v1.p	187789614	187790120	9.18e-12	183	172	30.233	N/A
QQP18732.2	2	162	NC_044323	Gopherus evgoodei	Gopherus evgoodei ecotype Sinaloan lineage chromosome 2, rGopEvg1_v1.p	297875363	297875866	1.40e-11	182	174	31.034	N/A
QQP18732.2	16	162	NC_044323	Gopherus evgoodei	Gopherus evgoodei ecotype Sinaloan lineage chromosome 2, rGopEvg1_v1.p	247124916	247124455	1.77e-11	181	155	30.323	N/A
QQP18732.2	2	162	NC_044323	Gopherus evgoodei	Gopherus evgoodei ecotype Sinaloan lineage chromosome 2, rGopEvg1_v1.p	159848056	159848562	6.33e-11	177	173	30.058	N/A
QQP18732.2	2	162	NC_044323	Gopherus evgoodei	Gopherus evgoodei ecotype Sinaloan lineage chromosome 2, rGopEvg1_v1.p	157578994	157578488	7.17e-11	177	171	28.655	N/A
QQP18732.2	17	140	NC_044323	Gopherus evgoodei	Gopherus evgoodei ecotype Sinaloan lineage chromosome 2, rGopEvg1_v1.p	238768537	238768908	1.16e-09	167	124	29.032	N/A
QQP18732.2	7	141	NC_044323	Gopherus evgoodei	Gopherus evgoodei ecotype Sinaloan lineage chromosome 2, rGopEvg1_v1.p	34131625	34132041	1.98e-09	166	139	25.180	N/A
QQP18732.2	26	162	NC_044323	Gopherus evgoodei	Gopherus evgoodei ecotype Sinaloan lineage chromosome 2, rGopEvg1_v1.p	81240557	81240988	2.20e-09	165	144	29.861	N/A
QQP18732.2	17	162	NC_044323	Gopherus evgoodei	Gopherus evgoodei ecotype Sinaloan lineage chromosome 2, rGopEvg1_v1.p	145904977	145904519	2.62e-09	165	153	28.758	N/A
QQP18732.2	17	162	NC_044323	Gopherus evgoodei	Gopherus evgoodei ecotype Sinaloan lineage chromosome 2, rGopEvg1_v1.p	248796160	248795702	3.84e-09	164	153	28.758	N/A
QQP18732.2	16	162	NC_044323	Gopherus evgoodei	Gopherus evgoodei ecotype Sinaloan lineage chromosome 2, rGopEvg1_v1.p	58289607	58289146	3.99e-09	163	155	28.387	N/A
QQP18732.2	17	162	NC_044323	Gopherus evgoodei	Gopherus evgoodei ecotype Sinaloan lineage chromosome 2, rGopEvg1_v1.p	5689648	5689190	4.11e-09	163	154	28.571	N/A
QQP18732.2	17	162	NC_044323	Gopherus evgoodei	Gopherus evgoodei ecotype Sinaloan lineage chromosome 2, rGopEvg1_v1.p	195183299	195183757	4.23e-09	163	153	28.758	N/A
QQP18732.2	17	162	NC_044323	Gopherus evgoodei	Gopherus evgoodei ecotype Sinaloan lineage chromosome 2, rGopEvg1_v1.p	149190533	149190075	6.51e-09	162	153	29.412	N/A
QQP18732.2	17	162	NC_044323	Gopherus evgoodei	Gopherus evgoodei ecotype Sinaloan lineage chromosome 2, rGopEvg1_v1.p	299415663	299416121	9.74e-09	161	153	28.758	N/A
QQP18732.2	16	135	NC_044323	Gopherus evgoodei	Gopherus evgoodei ecotype Sinaloan lineage chromosome 2, rGopEvg1_v1.p	117748317	117748691	1.50e-08	159	125	28.000	N/A
QQP18732.2	2	162	NC_044323	Gopherus evgoodei	Gopherus evgoodei ecotype Sinaloan lineage chromosome 2, rGopEvg1_v1.p	284894297	284893791	2.02e-08	158	169	27.811	N/A
QQP18732.2	17	162	NC_044323	Gopherus evgoodei	Gopherus evgoodei ecotype Sinaloan lineage chromosome 2, rGopEvg1_v1.p	16869015	16868557	2.35e-08	158	153	28.105	N/A
QQP18732.2	17	135	NC_044323	Gopherus evgoodei	Gopherus evgoodei ecotype Sinaloan lineage chromosome 2, rGopEvg1_v1.p	75601932	75602303	2.87e-08	157	124	29.032	N/A
QQP18732.2	17	162	NC_044323	Gopherus evgoodei	Gopherus evgoodei ecotype Sinaloan lineage chromosome 2, rGopEvg1_v1.p	107844947	107844489	2.93e-08	157	153	29.412	N/A
QQP18732.2	26	140	NC_044323	Gopherus evgoodei	Gopherus evgoodei ecotype Sinaloan lineage chromosome 2, rGopEvg1_v1.p	111022773	111023132	3.16e-08	157	120	29.167	N/A
QQP18732.2	17	162	NC_044323	Gopherus evgoodei	Gopherus evgoodei ecotype Sinaloan lineage chromosome 2, rGopEvg1_v1.p	292303962	292303504	3.41e-08	156	153	28.105	N/A
QQP18732.2	17	135	NC_044323	Gopherus evgoodei	Gopherus evgoodei ecotype Sinaloan lineage chromosome 2, rGopEvg1_v1.p	78092094	78091723	4.29e-08	156	124	29.839	N/A
QQP18732.2	17	135	NC_044323	Gopherus evgoodei	Gopherus evgoodei ecotype Sinaloan lineage chromosome 2, rGopEvg1_v1.p	58605240	58605611	5.05e-08	155	124	28.226	N/A
QQP18732.2	25	147	NC_044323	Gopherus evgoodei	Gopherus evgoodei ecotype Sinaloan lineage chromosome 2, rGopEvg1_v1.p	23773263	23773646	5.56e-08	155	130	28.462	N/A
QQP18732.2	14	137	NC_044323	Gopherus evgoodei	Gopherus evgoodei ecotype Sinaloan lineage chromosome 2, rGopEvg1_v1.p	35606195	35605812	7.34e-08	154	128	28.906	N/A
QQP18732.2	2	137	NC_044323	Gopherus evgoodei	Gopherus evgoodei ecotype Sinaloan lineage chromosome 2, rGopEvg1_v1.p	247201073	247200651	9.06e-08	153	141	29.787	N/A
QQP18732.2	17	162	NC_044323	Gopherus evgoodei	Gopherus evgoodei ecotype Sinaloan lineage chromosome 2, rGopEvg1_v1.p	149653231	149652773	1.11e-07	153	153	28.105	N/A
QQP18732.2	2	162	NC_044323	Gopherus evgoodei	Gopherus evgoodei ecotype Sinaloan lineage chromosome 2, rGopEvg1_v1.p	38390430	38389927	1.70e-07	151	170	28.235	N/A
QQP18732.2	16	162	NC_044323	Gopherus evgoodei	Gopherus evgoodei ecotype Sinaloan lineage chromosome 2, rGopEvg1_v1.p	127493352	127492891	2.29e-07	150	155	28.387	N/A
QQP18732.2	16	135	NC_044323	Gopherus evgoodei	Gopherus evgoodei ecotype Sinaloan lineage chromosome 2, rGopEvg1_v1.p	61893943	61894317	2.33e-07	150	125	26.400	N/A
QQP18732.2	16	162	NC_044323	Gopherus evgoodei	Gopherus evgoodei ecotype Sinaloan lineage chromosome 2, rGopEvg1_v1.p	23335171	23335632	2.94e-07	149	154	26.623	N/A
QQP18732.2	26	162	NC_044323	Gopherus evgoodei	Gopherus evgoodei ecotype Sinaloan lineage chromosome 2, rGopEvg1_v1.p	273898437	273898006	4.97e-07	148	145	28.276	N/A
QQP18732.2	14	162	NC_044323	Gopherus evgoodei	Gopherus evgoodei ecotype Sinaloan lineage chromosome 2, rGopEvg1_v1.p	271442823	271443287	8.64e-07	146	161	26.708	N/A
QQP18732.2	16	162	NC_044323	Gopherus evgoodei	Gopherus evgoodei ecotype Sinaloan lineage chromosome 2, rGopEvg1_v1.p	143470328	143470789	8.98e-07	146	154	27.273	N/A
QQP18732.2	17	162	NC_044323	Gopherus evgoodei	Gopherus evgoodei ecotype Sinaloan lineage chromosome 2, rGopEvg1_v1.p	168420359	168420817	1.08e-06	145	153	28.758	N/A
QQP18732.2	3	131	NC_044323	Gopherus evgoodei	Gopherus evgoodei ecotype Sinaloan lineage chromosome 2, rGopEvg1_v1.p	129557891	129557487	1.11e-06	145	137	31.387	N/A
QQP18732.2	17	133	NC_044323	Gopherus evgoodei	Gopherus evgoodei ecotype Sinaloan lineage chromosome 2, rGopEvg1_v1.p	106688476	106688841	1.79e-06	144	122	27.869	N/A
QQP18732.2	16	135	NC_044323	Gopherus evgoodei	Gopherus evgoodei ecotype Sinaloan lineage chromosome 2, rGopEvg1_v1.p	50321227	50320853	1.82e-06	143	125	28.000	N/A
QQP18732.2	2	162	NC_044323	Gopherus evgoodei	Gopherus evgoodei ecotype Sinaloan lineage chromosome 2, rGopEvg1_v1.p	23901297	23900794	2.16e-06	143	169	24.260	N/A
QQP18732.2	17	135	NC_044323	Gopherus evgoodei	Gopherus evgoodei ecotype Sinaloan lineage chromosome 2, rGopEvg1_v1.p	116138275	116137904	2.80e-06	142	124	27.419	N/A
QQP18732.2	16	135	NC_044323	Gopherus evgoodei	Gopherus evgoodei ecotype Sinaloan lineage chromosome 2, rGopEvg1_v1.p	69053961	69054335	3.83e-06	141	125	28.000	N/A
QQP18732.2	15	141	NC_044323	Gopherus evgoodei	Gopherus evgoodei ecotype Sinaloan lineage chromosome 2, rGopEvg1_v1.p	75011243	75011635	3.83e-06	141	131	24.427	N/A
QQP18732.2	14	162	NC_044323	Gopherus evgoodei	Gopherus evgoodei ecotype Sinaloan lineage chromosome 2, rGopEvg1_v1.p	119646873	119646409	5.51e-06	140	156	26.923	N/A
QQP18732.2	14	162	NC_044323	Gopherus evgoodei	Gopherus evgoodei ecotype Sinaloan lineage chromosome 2, rGopEvg1_v1.p	274203645	274204109	6.41e-06	139	156	26.923	N/A
QQP18732.2	14	162	NC_044323	Gopherus evgoodei	Gopherus evgoodei ecotype Sinaloan lineage chromosome 2, rGopEvg1_v1.p	118325263	118324799	9.66e-06	138	156	27.564	N/A
QQP18732.2	2	162	NW_022641346	Chelonoidis abingdonii	Chelonoidis abingdonii isolate Lonesome George unplaced genomic scaffold, ASM359739v1 Contig1281	369547	370050	3.05e-18	232	170	33.529	N/A
QQP18732.2	15	162	NW_022641346	Chelonoidis abingdonii	Chelonoidis abingdonii isolate Lonesome George unplaced genomic scaffold, ASM359739v1 Contig1281	242089	241625	2.78e-16	217	157	34.395	N/A
QQP18732.2	3	170	NW_019713333	Paramormyrops kingsleyae	Paramormyrops kingsleyae isolate PKING1 ecotype Bambomo Creek, P0-Absent unplaced genomic scaffold, PKINGS_0.1 Scaffold2591	30778	31320	6.67e-18	229	182	32.418	N/A
QQP18732.2	2	157	NC_064500	Caretta caretta	Caretta caretta isolate SJ_126:Eziel1 chromosome 28, GSC_CCare_1.0	5048607	5049095	1.05e-17	228	165	33.333	N/A
QQP18732.2	2	162	NC_064500	Caretta caretta	Caretta caretta isolate SJ_126:Eziel1 chromosome 28, GSC_CCare_1.0	946974	946468	1.09e-14	205	171	32.164	N/A
QQP18732.2	2	162	NC_064500	Caretta caretta	Caretta caretta isolate SJ_126:Eziel1 chromosome 28, GSC_CCare_1.0	141428	141934	3.31e-14	202	171	31.579	N/A
QQP18732.2	2	162	NC_064500	Caretta caretta	Caretta caretta isolate SJ_126:Eziel1 chromosome 28, GSC_CCare_1.0	3979416	3978910	2.64e-13	195	171	31.579	N/A
QQP18732.2	15	134	NC_064500	Caretta caretta	Caretta caretta isolate SJ_126:Eziel1 chromosome 28, GSC_CCare_1.0	2560767	2560393	4.65e-07	148	125	31.200	N/A
QQP18732.2	16	172	NW_023397044	Fundulus heteroclitus	Fundulus heteroclitus isolate FHET01 unplaced genomic scaffold, MU-UCD_Fhet_4.1 scaffold_61	785258	785770	1.50e-17	226	171	35.673	N/A
QQP18732.2	2	141	NW_023397044	Fundulus heteroclitus	Fundulus heteroclitus isolate FHET01 unplaced genomic scaffold, MU-UCD_Fhet_4.1 scaffold_61	1404095	1404544	9.55e-09	161	155	29.677	N/A
QQP18732.2	2	137	NW_023397044	Fundulus heteroclitus	Fundulus heteroclitus isolate FHET01 unplaced genomic scaffold, MU-UCD_Fhet_4.1 scaffold_61	703578	703135	2.00e-06	143	150	25.333	N/A
QQP18732.2	16	172	NC_046370	Fundulus heteroclitus	Fundulus heteroclitus isolate FHET01 chromosome 10, MU-UCD_Fhet_4.1	9285678	9285166	2.02e-17	226	171	35.673	N/A
QQP18732.2	1	163	NC_046370	Fundulus heteroclitus	Fundulus heteroclitus isolate FHET01 chromosome 10, MU-UCD_Fhet_4.1	27545669	27545160	9.12e-11	176	172	27.907	N/A
QQP18732.2	1	137	NC_046370	Fundulus heteroclitus	Fundulus heteroclitus isolate FHET01 chromosome 10, MU-UCD_Fhet_4.1	31336178	31335753	1.84e-09	166	142	28.873	N/A
QQP18732.2	1	141	NC_046370	Fundulus heteroclitus	Fundulus heteroclitus isolate FHET01 chromosome 10, MU-UCD_Fhet_4.1	10731675	10732112	7.74e-09	161	146	28.082	N/A
QQP18732.2	1	160	NC_046370	Fundulus heteroclitus	Fundulus heteroclitus isolate FHET01 chromosome 10, MU-UCD_Fhet_4.1	8394520	8394993	3.04e-08	157	171	29.240	N/A
QQP18732.2	1	163	NC_046370	Fundulus heteroclitus	Fundulus heteroclitus isolate FHET01 chromosome 10, MU-UCD_Fhet_4.1	13657310	13657825	1.61e-06	144	173	24.277	N/A
QQP18732.2	16	172	NC_046374	Fundulus heteroclitus	Fundulus heteroclitus isolate FHET01 chromosome 14, MU-UCD_Fhet_4.1	32110787	32110275	2.14e-17	225	171	35.673	N/A
QQP18732.2	1	163	NC_046374	Fundulus heteroclitus	Fundulus heteroclitus isolate FHET01 chromosome 14, MU-UCD_Fhet_4.1	30513662	30514171	1.69e-07	151	171	26.316	N/A
QQP18732.2	13	171	NC_046374	Fundulus heteroclitus	Fundulus heteroclitus isolate FHET01 chromosome 14, MU-UCD_Fhet_4.1	27965115	27964612	8.24e-07	146	176	26.705	N/A
QQP18732.2	13	171	NC_046374	Fundulus heteroclitus	Fundulus heteroclitus isolate FHET01 chromosome 14, MU-UCD_Fhet_4.1	34455251	34455754	8.24e-07	146	176	26.705	N/A
QQP18732.2	1	162	NC_046374	Fundulus heteroclitus	Fundulus heteroclitus isolate FHET01 chromosome 14, MU-UCD_Fhet_4.1	1553822	1553313	4.14e-06	141	170	28.235	N/A
QQP18732.2	16	172	NC_046364	Fundulus heteroclitus	Fundulus heteroclitus isolate FHET01 chromosome 4, MU-UCD_Fhet_4.1	906277	905765	2.14e-17	225	171	35.673	N/A
QQP18732.2	1	165	NC_046364	Fundulus heteroclitus	Fundulus heteroclitus isolate FHET01 chromosome 4, MU-UCD_Fhet_4.1	25745061	25744573	7.25e-10	169	172	27.326	N/A
QQP18732.2	15	168	NC_046364	Fundulus heteroclitus	Fundulus heteroclitus isolate FHET01 chromosome 4, MU-UCD_Fhet_4.1	29638639	29638154	9.69e-07	146	162	25.926	N/A
QQP18732.2	1	163	NC_046364	Fundulus heteroclitus	Fundulus heteroclitus isolate FHET01 chromosome 4, MU-UCD_Fhet_4.1	14358518	14358003	7.12e-06	139	173	21.965	N/A
QQP18732.2	2	162	NC_052624	Mauremys reevesii	Mauremys reevesii isolate NIE-2019 linkage group 2, ASM1616193v1	1358601	1359107	2.19e-17	225	169	34.320	N/A
QQP18732.2	2	162	NC_052624	Mauremys reevesii	Mauremys reevesii isolate NIE-2019 linkage group 2, ASM1616193v1	124723060	124722554	5.26e-16	215	171	32.164	N/A
QQP18732.2	2	162	NC_052624	Mauremys reevesii	Mauremys reevesii isolate NIE-2019 linkage group 2, ASM1616193v1	122654859	122654353	4.82e-15	208	171	33.333	N/A
QQP18732.2	2	162	NC_052624	Mauremys reevesii	Mauremys reevesii isolate NIE-2019 linkage group 2, ASM1616193v1	286550096	286549590	1.26e-14	205	171	31.579	N/A
QQP18732.2	2	141	NC_052624	Mauremys reevesii	Mauremys reevesii isolate NIE-2019 linkage group 2, ASM1616193v1	286387993	286387556	2.27e-13	195	148	33.784	N/A
QQP18732.2	15	157	NC_052624	Mauremys reevesii	Mauremys reevesii isolate NIE-2019 linkage group 2, ASM1616193v1	145069877	145070323	4.28e-13	193	151	31.788	N/A
QQP18732.2	2	162	NC_052624	Mauremys reevesii	Mauremys reevesii isolate NIE-2019 linkage group 2, ASM1616193v1	159710987	159710484	4.71e-13	193	169	30.769	N/A
QQP18732.2	2	162	NC_052624	Mauremys reevesii	Mauremys reevesii isolate NIE-2019 linkage group 2, ASM1616193v1	1124021	1124527	4.02e-12	186	171	30.409	N/A
QQP18732.2	14	162	NC_052624	Mauremys reevesii	Mauremys reevesii isolate NIE-2019 linkage group 2, ASM1616193v1	261334471	261334935	2.04e-09	166	156	28.846	N/A
QQP18732.2	2	162	NC_052624	Mauremys reevesii	Mauremys reevesii isolate NIE-2019 linkage group 2, ASM1616193v1	261310901	261311404	1.04e-08	160	174	25.862	N/A
QQP18732.2	14	162	NC_052624	Mauremys reevesii	Mauremys reevesii isolate NIE-2019 linkage group 2, ASM1616193v1	155314211	155314675	1.32e-08	160	156	28.205	N/A
QQP18732.2	15	136	NC_052624	Mauremys reevesii	Mauremys reevesii isolate NIE-2019 linkage group 2, ASM1616193v1	100736048	100736425	1.59e-08	159	126	27.778	N/A
QQP18732.2	2	165	NC_052624	Mauremys reevesii	Mauremys reevesii isolate NIE-2019 linkage group 2, ASM1616193v1	200420949	200421461	2.51e-08	157	172	29.651	N/A
QQP18732.2	16	135	NC_052624	Mauremys reevesii	Mauremys reevesii isolate NIE-2019 linkage group 2, ASM1616193v1	122278349	122278723	3.10e-08	157	125	28.000	N/A
QQP18732.2	16	162	NC_052624	Mauremys reevesii	Mauremys reevesii isolate NIE-2019 linkage group 2, ASM1616193v1	116256448	116256909	4.73e-08	155	155	27.742	N/A
QQP18732.2	2	137	NC_052624	Mauremys reevesii	Mauremys reevesii isolate NIE-2019 linkage group 2, ASM1616193v1	96945722	96945300	6.42e-08	154	141	27.660	N/A
QQP18732.2	2	165	NC_052624	Mauremys reevesii	Mauremys reevesii isolate NIE-2019 linkage group 2, ASM1616193v1	92869840	92870352	8.47e-08	153	172	29.070	N/A
QQP18732.2	14	137	NC_052624	Mauremys reevesii	Mauremys reevesii isolate NIE-2019 linkage group 2, ASM1616193v1	188390589	188390206	9.06e-08	153	128	28.906	N/A
QQP18732.2	14	136	NC_052624	Mauremys reevesii	Mauremys reevesii isolate NIE-2019 linkage group 2, ASM1616193v1	102801517	102801140	1.09e-07	153	127	29.134	N/A
QQP18732.2	2	137	NC_052624	Mauremys reevesii	Mauremys reevesii isolate NIE-2019 linkage group 2, ASM1616193v1	11794688	11794266	1.45e-07	152	143	27.273	N/A
QQP18732.2	14	162	NC_052624	Mauremys reevesii	Mauremys reevesii isolate NIE-2019 linkage group 2, ASM1616193v1	270690248	270689784	1.46e-07	152	161	26.087	N/A
QQP18732.2	16	135	NC_052624	Mauremys reevesii	Mauremys reevesii isolate NIE-2019 linkage group 2, ASM1616193v1	116286125	116285751	1.80e-07	151	125	28.000	N/A
QQP18732.2	2	162	NC_052624	Mauremys reevesii	Mauremys reevesii isolate NIE-2019 linkage group 2, ASM1616193v1	142669759	142669256	2.69e-07	150	169	27.811	N/A
QQP18732.2	1	137	NC_052624	Mauremys reevesii	Mauremys reevesii isolate NIE-2019 linkage group 2, ASM1616193v1	17469636	17469211	3.05e-07	149	142	28.873	N/A
QQP18732.2	2	127	NC_052624	Mauremys reevesii	Mauremys reevesii isolate NIE-2019 linkage group 2, ASM1616193v1	144172865	144172470	5.57e-07	147	134	30.597	N/A
QQP18732.2	14	137	NC_052624	Mauremys reevesii	Mauremys reevesii isolate NIE-2019 linkage group 2, ASM1616193v1	118979785	118979402	5.73e-07	147	128	27.344	N/A
QQP18732.2	2	137	NC_052624	Mauremys reevesii	Mauremys reevesii isolate NIE-2019 linkage group 2, ASM1616193v1	58215958	58216380	5.90e-07	147	141	25.532	N/A
QQP18732.2	14	137	NC_052624	Mauremys reevesii	Mauremys reevesii isolate NIE-2019 linkage group 2, ASM1616193v1	270106283	270106666	1.04e-06	145	128	28.906	N/A
QQP18732.2	2	162	NC_052624	Mauremys reevesii	Mauremys reevesii isolate NIE-2019 linkage group 2, ASM1616193v1	158078598	158079101	1.24e-06	145	170	28.235	N/A
QQP18732.2	2	162	NC_052624	Mauremys reevesii	Mauremys reevesii isolate NIE-2019 linkage group 2, ASM1616193v1	282240962	282241465	4.02e-06	141	174	25.862	N/A
QQP18732.2	26	135	NC_052624	Mauremys reevesii	Mauremys reevesii isolate NIE-2019 linkage group 2, ASM1616193v1	128658871	128659209	5.45e-06	140	115	27.826	N/A
QQP18732.2	2	162	NC_052624	Mauremys reevesii	Mauremys reevesii isolate NIE-2019 linkage group 2, ASM1616193v1	98440033	98440536	7.54e-06	139	174	25.862	N/A
QQP18732.2	2	162	NC_052624	Mauremys reevesii	Mauremys reevesii isolate NIE-2019 linkage group 2, ASM1616193v1	69383621	69383118	8.38e-06	138	174	25.287	N/A
QQP18732.2	15	162	NC_059073	Mauremys mutica	Mauremys mutica isolate MM-2020 ecotype Southern chromosome 2, ASM2049712v1	210558445	210557981	2.36e-17	225	158	35.443	N/A
QQP18732.2	2	162	NC_059073	Mauremys mutica	Mauremys mutica isolate MM-2020 ecotype Southern chromosome 2, ASM2049712v1	295819051	295818545	3.94e-16	216	171	33.918	N/A
QQP18732.2	2	162	NC_059073	Mauremys mutica	Mauremys mutica isolate MM-2020 ecotype Southern chromosome 2, ASM2049712v1	298197697	298198203	3.94e-16	216	171	33.918	N/A
QQP18732.2	2	162	NC_059073	Mauremys mutica	Mauremys mutica isolate MM-2020 ecotype Southern chromosome 2, ASM2049712v1	3245045	3244539	4.60e-16	215	171	33.918	N/A
QQP18732.2	2	162	NC_059073	Mauremys mutica	Mauremys mutica isolate MM-2020 ecotype Southern chromosome 2, ASM2049712v1	4055082	4055588	4.69e-16	215	169	33.136	N/A
QQP18732.2	2	162	NC_059073	Mauremys mutica	Mauremys mutica isolate MM-2020 ecotype Southern chromosome 2, ASM2049712v1	5496152	5496658	1.69e-15	211	171	32.749	N/A
QQP18732.2	2	162	NC_059073	Mauremys mutica	Mauremys mutica isolate MM-2020 ecotype Southern chromosome 2, ASM2049712v1	148360268	148360774	6.38e-15	207	171	32.164	N/A
QQP18732.2	2	162	NC_059073	Mauremys mutica	Mauremys mutica isolate MM-2020 ecotype Southern chromosome 2, ASM2049712v1	296081896	296081390	1.36e-14	204	171	30.994	N/A
QQP18732.2	15	157	NC_059073	Mauremys mutica	Mauremys mutica isolate MM-2020 ecotype Southern chromosome 2, ASM2049712v1	147589548	147589102	2.08e-13	196	153	31.373	N/A
QQP18732.2	2	162	NC_059073	Mauremys mutica	Mauremys mutica isolate MM-2020 ecotype Southern chromosome 2, ASM2049712v1	195048222	195048728	1.41e-12	189	171	32.164	N/A
QQP18732.2	2	165	NC_059073	Mauremys mutica	Mauremys mutica isolate MM-2020 ecotype Southern chromosome 2, ASM2049712v1	179051104	179051616	1.80e-11	181	172	30.814	N/A
QQP18732.2	2	162	NC_059073	Mauremys mutica	Mauremys mutica isolate MM-2020 ecotype Southern chromosome 2, ASM2049712v1	88336717	88337220	3.24e-10	172	169	28.402	N/A
QQP18732.2	2	162	NC_059073	Mauremys mutica	Mauremys mutica isolate MM-2020 ecotype Southern chromosome 2, ASM2049712v1	88330676	88331179	3.53e-10	171	169	28.402	N/A
QQP18732.2	14	162	NC_059073	Mauremys mutica	Mauremys mutica isolate MM-2020 ecotype Southern chromosome 2, ASM2049712v1	152346436	152346900	4.00e-10	171	156	28.846	N/A
QQP18732.2	2	165	NC_059073	Mauremys mutica	Mauremys mutica isolate MM-2020 ecotype Southern chromosome 2, ASM2049712v1	203450176	203450688	4.24e-10	171	172	30.233	N/A
QQP18732.2	14	162	NC_059073	Mauremys mutica	Mauremys mutica isolate MM-2020 ecotype Southern chromosome 2, ASM2049712v1	113114529	113114065	4.44e-10	171	156	29.487	N/A
QQP18732.2	14	162	NC_059073	Mauremys mutica	Mauremys mutica isolate MM-2020 ecotype Southern chromosome 2, ASM2049712v1	149284109	149284573	7.46e-10	169	156	28.846	N/A
QQP18732.2	2	165	NC_059073	Mauremys mutica	Mauremys mutica isolate MM-2020 ecotype Southern chromosome 2, ASM2049712v1	169911755	169911243	1.03e-09	168	172	30.814	N/A
QQP18732.2	14	162	NC_059073	Mauremys mutica	Mauremys mutica isolate MM-2020 ecotype Southern chromosome 2, ASM2049712v1	246978321	246978785	1.23e-09	167	156	28.846	N/A
QQP18732.2	2	165	NC_059073	Mauremys mutica	Mauremys mutica isolate MM-2020 ecotype Southern chromosome 2, ASM2049712v1	151579194	151579706	1.84e-09	166	172	30.233	N/A
QQP18732.2	2	165	NC_059073	Mauremys mutica	Mauremys mutica isolate MM-2020 ecotype Southern chromosome 2, ASM2049712v1	51514102	51513590	6.45e-09	162	172	29.651	N/A
QQP18732.2	2	162	NC_059073	Mauremys mutica	Mauremys mutica isolate MM-2020 ecotype Southern chromosome 2, ASM2049712v1	293996023	293995520	2.05e-08	158	170	29.412	N/A
QQP18732.2	2	139	NC_059073	Mauremys mutica	Mauremys mutica isolate MM-2020 ecotype Southern chromosome 2, ASM2049712v1	190427059	190427487	2.05e-08	158	143	29.371	N/A
QQP18732.2	14	162	NC_059073	Mauremys mutica	Mauremys mutica isolate MM-2020 ecotype Southern chromosome 2, ASM2049712v1	58089818	58090282	2.07e-08	158	156	28.205	N/A
QQP18732.2	2	162	NC_059073	Mauremys mutica	Mauremys mutica isolate MM-2020 ecotype Southern chromosome 2, ASM2049712v1	152527009	152527512	2.44e-08	158	170	28.824	N/A
QQP18732.2	2	137	NC_059073	Mauremys mutica	Mauremys mutica isolate MM-2020 ecotype Southern chromosome 2, ASM2049712v1	279032373	279032795	2.61e-08	157	141	28.369	N/A
QQP18732.2	14	137	NC_059073	Mauremys mutica	Mauremys mutica isolate MM-2020 ecotype Southern chromosome 2, ASM2049712v1	283297259	283296876	2.85e-08	157	128	29.688	N/A
QQP18732.2	2	162	NC_059073	Mauremys mutica	Mauremys mutica isolate MM-2020 ecotype Southern chromosome 2, ASM2049712v1	174901404	174900901	3.22e-08	157	170	28.824	N/A
QQP18732.2	14	162	NC_059073	Mauremys mutica	Mauremys mutica isolate MM-2020 ecotype Southern chromosome 2, ASM2049712v1	152883583	152883122	3.28e-08	157	155	28.387	N/A
QQP18732.2	36	137	NC_059073	Mauremys mutica	Mauremys mutica isolate MM-2020 ecotype Southern chromosome 2, ASM2049712v1	161895968	161896285	4.25e-08	156	106	33.962	N/A
QQP18732.2	2	137	NC_059073	Mauremys mutica	Mauremys mutica isolate MM-2020 ecotype Southern chromosome 2, ASM2049712v1	161965395	161964973	5.51e-08	155	141	27.660	N/A
QQP18732.2	2	162	NC_059073	Mauremys mutica	Mauremys mutica isolate MM-2020 ecotype Southern chromosome 2, ASM2049712v1	134166718	134167221	6.48e-08	154	170	27.647	N/A
QQP18732.2	14	162	NC_059073	Mauremys mutica	Mauremys mutica isolate MM-2020 ecotype Southern chromosome 2, ASM2049712v1	151137273	151137737	6.67e-08	154	157	28.025	N/A
QQP18732.2	14	162	NC_059073	Mauremys mutica	Mauremys mutica isolate MM-2020 ecotype Southern chromosome 2, ASM2049712v1	280515869	280516333	6.67e-08	154	156	28.205	N/A
QQP18732.2	2	162	NC_059073	Mauremys mutica	Mauremys mutica isolate MM-2020 ecotype Southern chromosome 2, ASM2049712v1	41610249	41609746	1.34e-07	152	170	28.235	N/A
QQP18732.2	14	137	NC_059073	Mauremys mutica	Mauremys mutica isolate MM-2020 ecotype Southern chromosome 2, ASM2049712v1	232834770	232834387	1.58e-07	151	128	29.688	N/A
QQP18732.2	14	162	NC_059073	Mauremys mutica	Mauremys mutica isolate MM-2020 ecotype Southern chromosome 2, ASM2049712v1	182211499	182211035	1.80e-07	151	156	28.205	N/A
QQP18732.2	17	162	NC_059073	Mauremys mutica	Mauremys mutica isolate MM-2020 ecotype Southern chromosome 2, ASM2049712v1	125914590	125914132	2.25e-07	150	156	29.487	N/A
QQP18732.2	14	137	NC_059073	Mauremys mutica	Mauremys mutica isolate MM-2020 ecotype Southern chromosome 2, ASM2049712v1	168414317	168413934	2.99e-07	149	128	27.344	N/A
QQP18732.2	14	162	NC_059073	Mauremys mutica	Mauremys mutica isolate MM-2020 ecotype Southern chromosome 2, ASM2049712v1	155176548	155177000	3.36e-07	149	156	28.846	N/A
QQP18732.2	14	137	NC_059073	Mauremys mutica	Mauremys mutica isolate MM-2020 ecotype Southern chromosome 2, ASM2049712v1	273092031	273091648	4.34e-07	148	128	27.344	N/A
QQP18732.2	2	162	NC_059073	Mauremys mutica	Mauremys mutica isolate MM-2020 ecotype Southern chromosome 2, ASM2049712v1	29521836	29521333	4.56e-07	148	170	28.235	N/A
QQP18732.2	26	135	NC_059073	Mauremys mutica	Mauremys mutica isolate MM-2020 ecotype Southern chromosome 2, ASM2049712v1	163919394	163919050	5.16e-07	148	115	27.826	N/A
QQP18732.2	2	162	NC_059073	Mauremys mutica	Mauremys mutica isolate MM-2020 ecotype Southern chromosome 2, ASM2049712v1	251066642	251066139	5.31e-07	147	170	28.235	N/A
QQP18732.2	2	162	NC_059073	Mauremys mutica	Mauremys mutica isolate MM-2020 ecotype Southern chromosome 2, ASM2049712v1	177829866	177829363	5.36e-07	147	169	27.219	N/A
QQP18732.2	14	137	NC_059073	Mauremys mutica	Mauremys mutica isolate MM-2020 ecotype Southern chromosome 2, ASM2049712v1	279021843	279022226	8.90e-07	146	128	27.344	N/A
QQP18732.2	14	170	NC_059073	Mauremys mutica	Mauremys mutica isolate MM-2020 ecotype Southern chromosome 2, ASM2049712v1	118006051	118006563	9.51e-07	146	171	26.316	N/A
QQP18732.2	14	137	NC_059073	Mauremys mutica	Mauremys mutica isolate MM-2020 ecotype Southern chromosome 2, ASM2049712v1	133555624	133556007	1.12e-06	145	128	27.344	N/A
QQP18732.2	2	137	NC_059073	Mauremys mutica	Mauremys mutica isolate MM-2020 ecotype Southern chromosome 2, ASM2049712v1	138448415	138447993	1.20e-06	145	141	27.660	N/A
QQP18732.2	2	162	NC_059073	Mauremys mutica	Mauremys mutica isolate MM-2020 ecotype Southern chromosome 2, ASM2049712v1	70374322	70373819	3.11e-06	142	174	25.862	N/A
QQP18732.2	2	162	NC_059073	Mauremys mutica	Mauremys mutica isolate MM-2020 ecotype Southern chromosome 2, ASM2049712v1	126255433	126254930	3.62e-06	141	174	25.287	N/A
QQP18732.2	2	162	NC_059073	Mauremys mutica	Mauremys mutica isolate MM-2020 ecotype Southern chromosome 2, ASM2049712v1	166280274	166280777	4.02e-06	141	174	25.287	N/A
QQP18732.2	2	162	NC_059073	Mauremys mutica	Mauremys mutica isolate MM-2020 ecotype Southern chromosome 2, ASM2049712v1	217987796	217988299	4.02e-06	141	174	25.862	N/A
QQP18732.2	2	162	NC_059073	Mauremys mutica	Mauremys mutica isolate MM-2020 ecotype Southern chromosome 2, ASM2049712v1	87602416	87601913	4.51e-06	140	170	27.647	N/A
QQP18732.2	3	170	NC_059073	Mauremys mutica	Mauremys mutica isolate MM-2020 ecotype Southern chromosome 2, ASM2049712v1	154257992	154257444	5.01e-06	140	183	25.683	N/A
QQP18732.2	2	165	NC_059073	Mauremys mutica	Mauremys mutica isolate MM-2020 ecotype Southern chromosome 2, ASM2049712v1	60698511	60697999	5.25e-06	140	172	28.488	N/A
QQP18732.2	25	162	NC_059073	Mauremys mutica	Mauremys mutica isolate MM-2020 ecotype Southern chromosome 2, ASM2049712v1	134232813	134232382	6.41e-06	139	146	30.137	N/A
QQP18732.2	14	137	NC_059073	Mauremys mutica	Mauremys mutica isolate MM-2020 ecotype Southern chromosome 2, ASM2049712v1	198316408	198316791	6.54e-06	139	128	26.562	N/A
QQP18732.2	2	162	NC_059073	Mauremys mutica	Mauremys mutica isolate MM-2020 ecotype Southern chromosome 2, ASM2049712v1	281523308	281522805	8.87e-06	138	174	25.862	N/A
QQP18732.2	1	168	NC_050590	Megalops cyprinoides	Megalops cyprinoides isolate fMegCyp1 chromosome 8, fMegCyp1.pri	10726591	10727121	3.18e-17	224	179	30.168	N/A
QQP18732.2	2	165	NC_050590	Megalops cyprinoides	Megalops cyprinoides isolate fMegCyp1 chromosome 8, fMegCyp1.pri	23402925	23402410	4.66e-10	170	172	26.163	N/A
QQP18732.2	2	137	NC_050590	Megalops cyprinoides	Megalops cyprinoides isolate fMegCyp1 chromosome 8, fMegCyp1.pri	30133168	30132746	6.40e-10	169	143	28.671	N/A
QQP18732.2	1	163	NC_050590	Megalops cyprinoides	Megalops cyprinoides isolate fMegCyp1 chromosome 8, fMegCyp1.pri	33270092	33269577	1.38e-09	167	173	25.434	N/A
QQP18732.2	2	163	NC_050590	Megalops cyprinoides	Megalops cyprinoides isolate fMegCyp1 chromosome 8, fMegCyp1.pri	34116996	34117505	5.80e-09	162	170	24.706	N/A
QQP18732.2	2	140	NC_050590	Megalops cyprinoides	Megalops cyprinoides isolate fMegCyp1 chromosome 8, fMegCyp1.pri	38336417	38335986	1.73e-08	159	144	27.083	N/A
QQP18732.2	2	163	NC_050590	Megalops cyprinoides	Megalops cyprinoides isolate fMegCyp1 chromosome 8, fMegCyp1.pri	32719131	32718622	2.23e-07	150	170	23.529	N/A
QQP18732.2	1	168	NC_050588	Megalops cyprinoides	Megalops cyprinoides isolate fMegCyp1 chromosome 6, fMegCyp1.pri	12488438	12487908	3.18e-17	224	179	30.168	N/A
QQP18732.2	2	165	NC_050588	Megalops cyprinoides	Megalops cyprinoides isolate fMegCyp1 chromosome 6, fMegCyp1.pri	3170476	3169961	1.23e-10	175	172	27.326	N/A
QQP18732.2	2	162	NW_020713248	Terrapene carolina triunguis	Terrapene carolina triunguis isolate 2854851 unplaced genomic scaffold, T_m_triunguis-2.0 Scaffold48897	2132	1626	3.35e-17	224	169	33.728	N/A
QQP18732.2	16	172	NC_046372	Fundulus heteroclitus	Fundulus heteroclitus isolate FHET01 chromosome 12, MU-UCD_Fhet_4.1	37213619	37214131	3.41e-17	224	171	35.673	N/A
QQP18732.2	16	172	NC_046372	Fundulus heteroclitus	Fundulus heteroclitus isolate FHET01 chromosome 12, MU-UCD_Fhet_4.1	38592156	38592668	2.21e-16	218	171	35.088	N/A
QQP18732.2	2	165	NC_046372	Fundulus heteroclitus	Fundulus heteroclitus isolate FHET01 chromosome 12, MU-UCD_Fhet_4.1	42697345	42697857	2.24e-08	158	171	25.146	N/A
QQP18732.2	1	162	NC_046372	Fundulus heteroclitus	Fundulus heteroclitus isolate FHET01 chromosome 12, MU-UCD_Fhet_4.1	19626243	19625737	2.42e-08	158	170	26.471	N/A
QQP18732.2	1	162	NC_046372	Fundulus heteroclitus	Fundulus heteroclitus isolate FHET01 chromosome 12, MU-UCD_Fhet_4.1	14448034	14447531	4.09e-08	156	168	25.595	N/A
QQP18732.2	1	162	NC_046372	Fundulus heteroclitus	Fundulus heteroclitus isolate FHET01 chromosome 12, MU-UCD_Fhet_4.1	14453835	14453332	4.78e-07	148	168	25.000	N/A
QQP18732.2	1	163	NC_046372	Fundulus heteroclitus	Fundulus heteroclitus isolate FHET01 chromosome 12, MU-UCD_Fhet_4.1	48995373	48994858	9.33e-07	146	172	23.837	N/A
QQP18732.2	1	162	NC_046372	Fundulus heteroclitus	Fundulus heteroclitus isolate FHET01 chromosome 12, MU-UCD_Fhet_4.1	47557073	47557576	1.80e-06	143	170	27.059	N/A
QQP18732.2	15	124	NC_046372	Fundulus heteroclitus	Fundulus heteroclitus isolate FHET01 chromosome 12, MU-UCD_Fhet_4.1	45827122	45827460	2.12e-06	143	113	30.088	N/A
QQP18732.2	2	162	NW_024885710	Chrysemys picta bellii	Chrysemys picta bellii isolate RCT428 unplaced genomic scaffold, Chrysemys_picta_BioNano-3.0.4 Scaffold10	4115509	4115003	3.47e-17	224	169	33.728	N/A
QQP18732.2	3	153	NW_024885710	Chrysemys picta bellii	Chrysemys picta bellii isolate RCT428 unplaced genomic scaffold, Chrysemys_picta_BioNano-3.0.4 Scaffold10	3453296	3453754	2.99e-07	149	159	25.786	N/A
QQP18732.2	17	137	NW_024885710	Chrysemys picta bellii	Chrysemys picta bellii isolate RCT428 unplaced genomic scaffold, Chrysemys_picta_BioNano-3.0.4 Scaffold10	6152739	6152365	1.58e-06	144	125	28.800	N/A
QQP18732.2	2	137	NW_024885710	Chrysemys picta bellii	Chrysemys picta bellii isolate RCT428 unplaced genomic scaffold, Chrysemys_picta_BioNano-3.0.4 Scaffold10	2251083	2251505	2.08e-06	143	141	27.660	N/A
QQP18732.2	16	172	NW_023397362	Fundulus heteroclitus	Fundulus heteroclitus isolate FHET01 unplaced genomic scaffold, MU-UCD_Fhet_4.1 scaffold_90	1015046	1015558	4.25e-17	223	171	35.673	N/A
QQP18732.2	16	172	NW_023396560	Fundulus heteroclitus	Fundulus heteroclitus isolate FHET01 unplaced genomic scaffold, MU-UCD_Fhet_4.1 scaffold_148	198314	197802	5.10e-17	223	171	35.673	N/A
QQP18732.2	2	157	NW_025423258	Mauremys mutica	Mauremys mutica isolate MM-2020 ecotype Southern unplaced genomic scaffold, ASM2049712v1 Super-Scaffold_100054	3993363	3992881	5.15e-17	222	161	34.161	N/A
QQP18732.2	3	157	NW_025423258	Mauremys mutica	Mauremys mutica isolate MM-2020 ecotype Southern unplaced genomic scaffold, ASM2049712v1 Super-Scaffold_100054	994803	995288	1.99e-14	203	164	32.317	N/A
QQP18732.2	2	162	NW_025423258	Mauremys mutica	Mauremys mutica isolate MM-2020 ecotype Southern unplaced genomic scaffold, ASM2049712v1 Super-Scaffold_100054	1322045	1322548	2.82e-06	142	168	25.000	N/A
QQP18732.2	1	168	NC_050600	Megalops cyprinoides	Megalops cyprinoides isolate fMegCyp1 chromosome 18, fMegCyp1.pri	27339578	27339048	5.21e-17	222	179	30.168	N/A
QQP18732.2	2	165	NC_050600	Megalops cyprinoides	Megalops cyprinoides isolate fMegCyp1 chromosome 18, fMegCyp1.pri	28996717	28997232	8.37e-11	176	172	26.744	N/A
QQP18732.2	16	166	NC_050600	Megalops cyprinoides	Megalops cyprinoides isolate fMegCyp1 chromosome 18, fMegCyp1.pri	28101866	28102300	1.48e-07	152	154	26.623	N/A
QQP18732.2	2	157	NW_025423255	Mauremys mutica	Mauremys mutica isolate MM-2020 ecotype Southern unplaced genomic scaffold, ASM2049712v1 Super-Scaffold_100033	475300	475788	5.57e-17	222	165	33.333	N/A
QQP18732.2	3	157	NW_025423255	Mauremys mutica	Mauremys mutica isolate MM-2020 ecotype Southern unplaced genomic scaffold, ASM2049712v1 Super-Scaffold_100033	7207286	7207771	1.97e-16	218	164	32.927	N/A
QQP18732.2	3	157	NW_025423255	Mauremys mutica	Mauremys mutica isolate MM-2020 ecotype Southern unplaced genomic scaffold, ASM2049712v1 Super-Scaffold_100033	303680	304165	3.94e-16	216	164	33.537	N/A
QQP18732.2	2	162	NW_025423255	Mauremys mutica	Mauremys mutica isolate MM-2020 ecotype Southern unplaced genomic scaffold, ASM2049712v1 Super-Scaffold_100033	2403898	2403395	2.42e-06	143	168	25.000	N/A
QQP18732.2	2	162	NW_025423271	Mauremys mutica	Mauremys mutica isolate MM-2020 ecotype Southern unplaced genomic scaffold, ASM2049712v1 Super-Scaffold_100113	1463194	1462688	7.08e-17	221	171	33.333	N/A
QQP18732.2	15	162	NC_059088	Mauremys mutica	Mauremys mutica isolate MM-2020 ecotype Southern chromosome 17, ASM2049712v1	8275145	8274681	9.02e-17	221	157	35.669	N/A
QQP18732.2	2	162	NC_059088	Mauremys mutica	Mauremys mutica isolate MM-2020 ecotype Southern chromosome 17, ASM2049712v1	8410835	8411341	2.39e-16	218	171	33.918	N/A
QQP18732.2	2	162	NC_059088	Mauremys mutica	Mauremys mutica isolate MM-2020 ecotype Southern chromosome 17, ASM2049712v1	8486842	8486336	4.05e-16	216	171	33.918	N/A
QQP18732.2	2	162	NC_059088	Mauremys mutica	Mauremys mutica isolate MM-2020 ecotype Southern chromosome 17, ASM2049712v1	6173126	6173632	4.60e-16	215	171	33.918	N/A
QQP18732.2	2	162	NC_059088	Mauremys mutica	Mauremys mutica isolate MM-2020 ecotype Southern chromosome 17, ASM2049712v1	2817467	2817973	8.60e-16	213	171	33.333	N/A
QQP18732.2	2	162	NC_059088	Mauremys mutica	Mauremys mutica isolate MM-2020 ecotype Southern chromosome 17, ASM2049712v1	8401651	8402157	1.97e-15	211	171	33.333	N/A
QQP18732.2	2	162	NC_059088	Mauremys mutica	Mauremys mutica isolate MM-2020 ecotype Southern chromosome 17, ASM2049712v1	11665239	11665745	9.10e-15	206	171	32.749	N/A
QQP18732.2	2	162	NC_059088	Mauremys mutica	Mauremys mutica isolate MM-2020 ecotype Southern chromosome 17, ASM2049712v1	8783828	8783322	1.30e-14	205	171	33.333	N/A
QQP18732.2	2	162	NC_059088	Mauremys mutica	Mauremys mutica isolate MM-2020 ecotype Southern chromosome 17, ASM2049712v1	14746352	14745846	3.78e-14	201	171	32.164	N/A
QQP18732.2	2	162	NC_059088	Mauremys mutica	Mauremys mutica isolate MM-2020 ecotype Southern chromosome 17, ASM2049712v1	17614314	17613808	2.35e-11	180	169	29.586	N/A
QQP18732.2	2	162	NC_059088	Mauremys mutica	Mauremys mutica isolate MM-2020 ecotype Southern chromosome 17, ASM2049712v1	17038111	17038614	5.98e-10	170	170	28.824	N/A
QQP18732.2	2	162	NC_059088	Mauremys mutica	Mauremys mutica isolate MM-2020 ecotype Southern chromosome 17, ASM2049712v1	17363606	17364100	6.90e-09	162	167	28.743	N/A
QQP18732.2	2	162	NC_059088	Mauremys mutica	Mauremys mutica isolate MM-2020 ecotype Southern chromosome 17, ASM2049712v1	14185975	14185472	3.22e-08	157	170	28.824	N/A
QQP18732.2	14	137	NC_059088	Mauremys mutica	Mauremys mutica isolate MM-2020 ecotype Southern chromosome 17, ASM2049712v1	11645917	11645531	2.16e-06	143	129	27.907	N/A
QQP18732.2	16	172	NW_023396730	Fundulus heteroclitus	Fundulus heteroclitus isolate FHET01 unplaced genomic scaffold, MU-UCD_Fhet_4.1 scaffold_320	125110	124598	1.07e-16	220	171	35.088	N/A
QQP18732.2	2	162	NW_023396730	Fundulus heteroclitus	Fundulus heteroclitus isolate FHET01 unplaced genomic scaffold, MU-UCD_Fhet_4.1 scaffold_320	28313	27807	1.17e-09	167	169	27.219	N/A
QQP18732.2	2	162	NW_025423313	Mauremys mutica	Mauremys mutica isolate MM-2020 ecotype Southern unplaced genomic scaffold, ASM2049712v1 Super-Scaffold_100320	242824	242318	1.11e-16	220	171	33.918	N/A
QQP18732.2	2	162	NW_025423313	Mauremys mutica	Mauremys mutica isolate MM-2020 ecotype Southern unplaced genomic scaffold, ASM2049712v1 Super-Scaffold_100320	95364	94858	1.52e-16	219	171	33.918	N/A
QQP18732.2	2	162	NC_064474	Caretta caretta	Caretta caretta isolate SJ_126:Eziel1 chromosome 2, GSC_CCare_1.0	264237255	264236749	1.16e-16	220	171	32.749	N/A
QQP18732.2	2	162	NC_064474	Caretta caretta	Caretta caretta isolate SJ_126:Eziel1 chromosome 2, GSC_CCare_1.0	264474922	264475428	9.47e-16	213	172	31.395	N/A
QQP18732.2	15	162	NC_064474	Caretta caretta	Caretta caretta isolate SJ_126:Eziel1 chromosome 2, GSC_CCare_1.0	1794462	1793998	5.62e-15	207	157	33.121	N/A
QQP18732.2	2	162	NC_064474	Caretta caretta	Caretta caretta isolate SJ_126:Eziel1 chromosome 2, GSC_CCare_1.0	1150450	1149944	6.82e-15	207	171	32.164	N/A
QQP18732.2	2	162	NC_064474	Caretta caretta	Caretta caretta isolate SJ_126:Eziel1 chromosome 2, GSC_CCare_1.0	262973916	262973410	9.55e-15	206	171	32.164	N/A
QQP18732.2	2	162	NC_064474	Caretta caretta	Caretta caretta isolate SJ_126:Eziel1 chromosome 2, GSC_CCare_1.0	248117467	248117973	1.06e-14	205	171	32.164	N/A
QQP18732.2	2	162	NC_064474	Caretta caretta	Caretta caretta isolate SJ_126:Eziel1 chromosome 2, GSC_CCare_1.0	4776727	4776221	1.07e-14	205	169	33.136	N/A
QQP18732.2	2	162	NC_064474	Caretta caretta	Caretta caretta isolate SJ_126:Eziel1 chromosome 2, GSC_CCare_1.0	122073169	122072663	1.13e-14	205	171	32.164	N/A
QQP18732.2	2	162	NC_064474	Caretta caretta	Caretta caretta isolate SJ_126:Eziel1 chromosome 2, GSC_CCare_1.0	263754050	263753544	1.35e-14	204	171	32.164	N/A
QQP18732.2	2	162	NC_064474	Caretta caretta	Caretta caretta isolate SJ_126:Eziel1 chromosome 2, GSC_CCare_1.0	1044042	1043536	3.97e-14	201	171	32.164	N/A
QQP18732.2	2	162	NC_064474	Caretta caretta	Caretta caretta isolate SJ_126:Eziel1 chromosome 2, GSC_CCare_1.0	1356502	1355996	4.09e-14	201	171	31.579	N/A
QQP18732.2	2	162	NC_064474	Caretta caretta	Caretta caretta isolate SJ_126:Eziel1 chromosome 2, GSC_CCare_1.0	84453456	84452950	2.06e-13	196	171	30.994	N/A
QQP18732.2	2	162	NC_064474	Caretta caretta	Caretta caretta isolate SJ_126:Eziel1 chromosome 2, GSC_CCare_1.0	262647047	262646541	2.70e-13	195	171	31.579	N/A
QQP18732.2	2	162	NC_064474	Caretta caretta	Caretta caretta isolate SJ_126:Eziel1 chromosome 2, GSC_CCare_1.0	262354243	262354749	5.23e-13	193	171	31.579	N/A
QQP18732.2	2	162	NC_064474	Caretta caretta	Caretta caretta isolate SJ_126:Eziel1 chromosome 2, GSC_CCare_1.0	1183722	1183216	8.39e-13	191	171	30.994	N/A
QQP18732.2	2	141	NC_064474	Caretta caretta	Caretta caretta isolate SJ_126:Eziel1 chromosome 2, GSC_CCare_1.0	263765252	263765689	2.44e-12	188	148	31.081	N/A
QQP18732.2	2	141	NC_064474	Caretta caretta	Caretta caretta isolate SJ_126:Eziel1 chromosome 2, GSC_CCare_1.0	401519	401085	2.95e-12	187	147	31.973	N/A
QQP18732.2	2	162	NC_064474	Caretta caretta	Caretta caretta isolate SJ_126:Eziel1 chromosome 2, GSC_CCare_1.0	262798393	262798893	5.59e-11	177	171	31.579	N/A
QQP18732.2	16	162	NC_064474	Caretta caretta	Caretta caretta isolate SJ_126:Eziel1 chromosome 2, GSC_CCare_1.0	85834974	85834513	8.95e-11	176	155	29.032	N/A
QQP18732.2	2	138	NC_064474	Caretta caretta	Caretta caretta isolate SJ_126:Eziel1 chromosome 2, GSC_CCare_1.0	262560459	262560031	1.91e-10	173	145	29.655	N/A
QQP18732.2	14	162	NC_064474	Caretta caretta	Caretta caretta isolate SJ_126:Eziel1 chromosome 2, GSC_CCare_1.0	398968	398501	6.10e-10	170	156	30.128	N/A
QQP18732.2	16	162	NC_064474	Caretta caretta	Caretta caretta isolate SJ_126:Eziel1 chromosome 2, GSC_CCare_1.0	224749595	224749134	2.38e-09	165	155	28.387	N/A
QQP18732.2	16	162	NC_064474	Caretta caretta	Caretta caretta isolate SJ_126:Eziel1 chromosome 2, GSC_CCare_1.0	44625756	44625295	1.73e-08	159	155	27.742	N/A
QQP18732.2	16	162	NC_064474	Caretta caretta	Caretta caretta isolate SJ_126:Eziel1 chromosome 2, GSC_CCare_1.0	265014957	265014496	2.33e-08	158	155	27.742	N/A
QQP18732.2	16	162	NC_064474	Caretta caretta	Caretta caretta isolate SJ_126:Eziel1 chromosome 2, GSC_CCare_1.0	36697971	36698432	3.04e-08	157	155	27.742	N/A
QQP18732.2	14	162	NC_064474	Caretta caretta	Caretta caretta isolate SJ_126:Eziel1 chromosome 2, GSC_CCare_1.0	83205549	83206013	5.61e-08	155	161	27.329	N/A
QQP18732.2	15	142	NC_064474	Caretta caretta	Caretta caretta isolate SJ_126:Eziel1 chromosome 2, GSC_CCare_1.0	197807837	197807442	5.89e-08	155	132	27.273	N/A
QQP18732.2	2	162	NC_064474	Caretta caretta	Caretta caretta isolate SJ_126:Eziel1 chromosome 2, GSC_CCare_1.0	112645758	112645255	6.00e-08	155	170	28.824	N/A
QQP18732.2	16	162	NC_064474	Caretta caretta	Caretta caretta isolate SJ_126:Eziel1 chromosome 2, GSC_CCare_1.0	131444321	131443860	6.48e-08	154	155	26.452	N/A
QQP18732.2	16	162	NC_064474	Caretta caretta	Caretta caretta isolate SJ_126:Eziel1 chromosome 2, GSC_CCare_1.0	225401584	225401123	8.72e-08	153	155	27.742	N/A
QQP18732.2	16	135	NC_064474	Caretta caretta	Caretta caretta isolate SJ_126:Eziel1 chromosome 2, GSC_CCare_1.0	133170476	133170850	1.07e-07	153	125	28.000	N/A
QQP18732.2	16	162	NC_064474	Caretta caretta	Caretta caretta isolate SJ_126:Eziel1 chromosome 2, GSC_CCare_1.0	208748604	208748143	1.12e-07	153	155	26.452	N/A
QQP18732.2	16	162	NC_064474	Caretta caretta	Caretta caretta isolate SJ_126:Eziel1 chromosome 2, GSC_CCare_1.0	208742301	208741840	1.12e-07	153	155	26.452	N/A
QQP18732.2	2	141	NC_064474	Caretta caretta	Caretta caretta isolate SJ_126:Eziel1 chromosome 2, GSC_CCare_1.0	264944366	264943941	3.84e-07	149	143	23.077	N/A
QQP18732.2	2	162	NC_064474	Caretta caretta	Caretta caretta isolate SJ_126:Eziel1 chromosome 2, GSC_CCare_1.0	32404310	32404813	4.34e-07	148	168	27.381	N/A
QQP18732.2	16	139	NC_064474	Caretta caretta	Caretta caretta isolate SJ_126:Eziel1 chromosome 2, GSC_CCare_1.0	174794617	174795003	1.29e-06	145	129	27.907	N/A
QQP18732.2	16	162	NC_064474	Caretta caretta	Caretta caretta isolate SJ_126:Eziel1 chromosome 2, GSC_CCare_1.0	110568718	110568257	1.70e-06	144	154	25.325	N/A
QQP18732.2	2	116	NC_064474	Caretta caretta	Caretta caretta isolate SJ_126:Eziel1 chromosome 2, GSC_CCare_1.0	263498394	263498756	4.42e-06	141	123	30.894	N/A
QQP18732.2	16	162	NC_064474	Caretta caretta	Caretta caretta isolate SJ_126:Eziel1 chromosome 2, GSC_CCare_1.0	54952429	54951968	4.51e-06	140	155	26.452	N/A
QQP18732.2	16	162	NC_064474	Caretta caretta	Caretta caretta isolate SJ_126:Eziel1 chromosome 2, GSC_CCare_1.0	57952752	57952291	7.54e-06	139	155	27.742	N/A
QQP18732.2	2	157	NC_059097	Mauremys mutica	Mauremys mutica isolate MM-2020 ecotype Southern chromosome 26, ASM2049712v1	4273554	4273066	1.30e-16	219	165	33.333	N/A
QQP18732.2	2	157	NC_059097	Mauremys mutica	Mauremys mutica isolate MM-2020 ecotype Southern chromosome 26, ASM2049712v1	4733565	4734053	1.42e-16	219	165	33.333	N/A
QQP18732.2	2	157	NC_059097	Mauremys mutica	Mauremys mutica isolate MM-2020 ecotype Southern chromosome 26, ASM2049712v1	6547684	6547196	1.42e-16	219	165	33.333	N/A
QQP18732.2	3	157	NC_059097	Mauremys mutica	Mauremys mutica isolate MM-2020 ecotype Southern chromosome 26, ASM2049712v1	28326	28811	2.76e-16	217	164	32.927	N/A
QQP18732.2	2	162	NC_059097	Mauremys mutica	Mauremys mutica isolate MM-2020 ecotype Southern chromosome 26, ASM2049712v1	6017628	6017122	4.26e-16	216	171	33.918	N/A
QQP18732.2	3	157	NC_059097	Mauremys mutica	Mauremys mutica isolate MM-2020 ecotype Southern chromosome 26, ASM2049712v1	7825221	7825706	1.77e-14	204	164	32.317	N/A
QQP18732.2	3	157	NC_059097	Mauremys mutica	Mauremys mutica isolate MM-2020 ecotype Southern chromosome 26, ASM2049712v1	1679433	1678948	1.99e-14	203	164	32.317	N/A
QQP18732.2	2	162	NC_059097	Mauremys mutica	Mauremys mutica isolate MM-2020 ecotype Southern chromosome 26, ASM2049712v1	7339446	7339952	1.15e-12	190	171	30.994	N/A
QQP18732.2	2	162	NC_059097	Mauremys mutica	Mauremys mutica isolate MM-2020 ecotype Southern chromosome 26, ASM2049712v1	4104062	4103559	6.99e-06	139	174	25.862	N/A
QQP18732.2	16	172	NC_046369	Fundulus heteroclitus	Fundulus heteroclitus isolate FHET01 chromosome 9, MU-UCD_Fhet_4.1	37594576	37594064	1.39e-16	219	171	35.088	N/A
QQP18732.2	1	163	NC_046369	Fundulus heteroclitus	Fundulus heteroclitus isolate FHET01 chromosome 9, MU-UCD_Fhet_4.1	34035575	34035066	8.37e-11	176	172	27.907	N/A
QQP18732.2	1	163	NC_046369	Fundulus heteroclitus	Fundulus heteroclitus isolate FHET01 chromosome 9, MU-UCD_Fhet_4.1	25932001	25932510	6.40e-10	169	172	26.744	N/A
QQP18732.2	1	141	NC_046369	Fundulus heteroclitus	Fundulus heteroclitus isolate FHET01 chromosome 9, MU-UCD_Fhet_4.1	27704986	27704549	8.04e-09	161	146	28.082	N/A
QQP18732.2	1	140	NC_046369	Fundulus heteroclitus	Fundulus heteroclitus isolate FHET01 chromosome 9, MU-UCD_Fhet_4.1	14369954	14370394	3.13e-08	157	147	29.252	N/A
QQP18732.2	1	168	NC_050586	Megalops cyprinoides	Megalops cyprinoides isolate fMegCyp1 chromosome 4, fMegCyp1.pri	46471593	46471063	1.43e-16	219	179	29.050	N/A
QQP18732.2	16	169	NC_050586	Megalops cyprinoides	Megalops cyprinoides isolate fMegCyp1 chromosome 4, fMegCyp1.pri	43190873	43191373	3.22e-08	157	168	28.571	N/A
QQP18732.2	2	162	NW_024948861	Chrysemys picta bellii	Chrysemys picta bellii isolate RCT428 unplaced genomic scaffold, Chrysemys_picta_BioNano-3.0.4 Scaffold63226	773	267	1.65e-16	214	171	32.749	N/A
QQP18732.2	2	162	NC_048298	Trachemys scripta elegans	Trachemys scripta elegans isolate TJP31775 chromosome 1, CAS_Tse_1.0	1490972	1490466	1.80e-16	218	171	33.918	N/A
QQP18732.2	2	162	NC_048298	Trachemys scripta elegans	Trachemys scripta elegans isolate TJP31775 chromosome 1, CAS_Tse_1.0	1562103	1561597	2.01e-15	211	171	32.749	N/A
QQP18732.2	2	162	NC_048298	Trachemys scripta elegans	Trachemys scripta elegans isolate TJP31775 chromosome 1, CAS_Tse_1.0	338280303	338279797	1.89e-14	203	171	31.579	N/A
QQP18732.2	15	162	NC_048298	Trachemys scripta elegans	Trachemys scripta elegans isolate TJP31775 chromosome 1, CAS_Tse_1.0	118461966	118461505	1.69e-09	166	155	26.452	N/A
QQP18732.2	2	163	NC_048298	Trachemys scripta elegans	Trachemys scripta elegans isolate TJP31775 chromosome 1, CAS_Tse_1.0	319502785	319502279	1.05e-08	160	171	28.655	N/A
QQP18732.2	2	162	NC_048298	Trachemys scripta elegans	Trachemys scripta elegans isolate TJP31775 chromosome 1, CAS_Tse_1.0	249734817	249735323	1.90e-08	158	169	24.852	N/A
QQP18732.2	2	162	NC_048298	Trachemys scripta elegans	Trachemys scripta elegans isolate TJP31775 chromosome 1, CAS_Tse_1.0	291560889	291560386	8.39e-08	154	169	27.811	N/A
QQP18732.2	14	136	NC_048298	Trachemys scripta elegans	Trachemys scripta elegans isolate TJP31775 chromosome 1, CAS_Tse_1.0	344750351	344749971	1.67e-06	144	127	28.346	N/A
QQP18732.2	17	137	NC_048298	Trachemys scripta elegans	Trachemys scripta elegans isolate TJP31775 chromosome 1, CAS_Tse_1.0	80074067	80073693	2.27e-06	143	125	29.600	N/A
QQP18732.2	2	162	NC_048298	Trachemys scripta elegans	Trachemys scripta elegans isolate TJP31775 chromosome 1, CAS_Tse_1.0	178583009	178583512	2.69e-06	142	168	23.810	N/A
QQP18732.2	2	165	NC_048298	Trachemys scripta elegans	Trachemys scripta elegans isolate TJP31775 chromosome 1, CAS_Tse_1.0	58044656	58045159	4.34e-06	141	174	26.437	N/A
QQP18732.2	15	135	NC_048298	Trachemys scripta elegans	Trachemys scripta elegans isolate TJP31775 chromosome 1, CAS_Tse_1.0	9351781	9352149	5.45e-06	140	125	29.600	N/A
QQP18732.2	15	162	NC_052637	Mauremys reevesii	Mauremys reevesii isolate NIE-2019 linkage group 15, ASM1616193v1	8796751	8797215	1.88e-16	218	157	34.395	N/A
QQP18732.2	2	163	NC_052637	Mauremys reevesii	Mauremys reevesii isolate NIE-2019 linkage group 15, ASM1616193v1	17309818	17309312	7.50e-14	199	171	31.579	N/A
QQP18732.2	14	162	NC_052637	Mauremys reevesii	Mauremys reevesii isolate NIE-2019 linkage group 15, ASM1616193v1	3935547	3936011	8.61e-10	168	156	28.846	N/A
QQP18732.2	2	136	NC_052637	Mauremys reevesii	Mauremys reevesii isolate NIE-2019 linkage group 15, ASM1616193v1	18593045	18592626	5.27e-09	163	140	26.429	N/A
QQP18732.2	2	137	NC_052637	Mauremys reevesii	Mauremys reevesii isolate NIE-2019 linkage group 15, ASM1616193v1	9885824	9886246	2.47e-07	150	143	26.573	N/A
QQP18732.2	26	135	NC_052637	Mauremys reevesii	Mauremys reevesii isolate NIE-2019 linkage group 15, ASM1616193v1	18839812	18839468	2.75e-07	150	115	28.696	N/A
QQP18732.2	2	162	NC_052637	Mauremys reevesii	Mauremys reevesii isolate NIE-2019 linkage group 15, ASM1616193v1	12458702	12458199	5.41e-07	147	169	27.811	N/A
QQP18732.2	14	137	NC_052637	Mauremys reevesii	Mauremys reevesii isolate NIE-2019 linkage group 15, ASM1616193v1	13750280	13750663	5.68e-07	147	128	27.344	N/A
QQP18732.2	14	137	NC_052637	Mauremys reevesii	Mauremys reevesii isolate NIE-2019 linkage group 15, ASM1616193v1	2733821	2733438	1.33e-06	144	128	28.125	N/A
QQP18732.2	15	135	NC_052637	Mauremys reevesii	Mauremys reevesii isolate NIE-2019 linkage group 15, ASM1616193v1	2234364	2233987	2.45e-06	142	126	28.571	N/A
QQP18732.2	2	164	NC_044332	Gopherus evgoodei	Gopherus evgoodei ecotype Sinaloan lineage chromosome 11, rGopEvg1_v1.p	80243219	80243728	2.34e-16	218	173	30.636	N/A
QQP18732.2	3	162	NC_044332	Gopherus evgoodei	Gopherus evgoodei ecotype Sinaloan lineage chromosome 11, rGopEvg1_v1.p	7541351	7540848	1.09e-14	205	171	30.409	N/A
QQP18732.2	2	162	NC_044332	Gopherus evgoodei	Gopherus evgoodei ecotype Sinaloan lineage chromosome 11, rGopEvg1_v1.p	18480526	18480020	3.00e-14	202	172	30.233	N/A
QQP18732.2	2	162	NC_044332	Gopherus evgoodei	Gopherus evgoodei ecotype Sinaloan lineage chromosome 11, rGopEvg1_v1.p	80255307	80254801	3.57e-14	201	172	30.233	N/A
QQP18732.2	2	162	NC_044332	Gopherus evgoodei	Gopherus evgoodei ecotype Sinaloan lineage chromosome 11, rGopEvg1_v1.p	78026729	78027235	5.00e-14	200	172	30.233	N/A
QQP18732.2	2	162	NC_044332	Gopherus evgoodei	Gopherus evgoodei ecotype Sinaloan lineage chromosome 11, rGopEvg1_v1.p	1246096	1246602	5.89e-14	200	169	31.361	N/A
QQP18732.2	15	162	NC_044332	Gopherus evgoodei	Gopherus evgoodei ecotype Sinaloan lineage chromosome 11, rGopEvg1_v1.p	71867557	71867093	8.02e-14	199	157	33.121	N/A
QQP18732.2	2	162	NC_044332	Gopherus evgoodei	Gopherus evgoodei ecotype Sinaloan lineage chromosome 11, rGopEvg1_v1.p	54193035	54192529	8.66e-14	198	172	30.233	N/A
QQP18732.2	2	157	NC_044332	Gopherus evgoodei	Gopherus evgoodei ecotype Sinaloan lineage chromosome 11, rGopEvg1_v1.p	9126745	9127233	1.19e-13	197	166	29.518	N/A
QQP18732.2	2	162	NC_044332	Gopherus evgoodei	Gopherus evgoodei ecotype Sinaloan lineage chromosome 11, rGopEvg1_v1.p	44674647	44674141	1.44e-13	197	172	29.070	N/A
QQP18732.2	15	162	NC_044332	Gopherus evgoodei	Gopherus evgoodei ecotype Sinaloan lineage chromosome 11, rGopEvg1_v1.p	55447075	55446614	1.92e-13	196	156	31.410	N/A
QQP18732.2	2	162	NC_044332	Gopherus evgoodei	Gopherus evgoodei ecotype Sinaloan lineage chromosome 11, rGopEvg1_v1.p	35571400	35571906	2.16e-13	195	171	29.825	N/A
QQP18732.2	2	162	NC_044332	Gopherus evgoodei	Gopherus evgoodei ecotype Sinaloan lineage chromosome 11, rGopEvg1_v1.p	76553621	76553115	2.50e-13	195	171	30.409	N/A
QQP18732.2	2	150	NC_044332	Gopherus evgoodei	Gopherus evgoodei ecotype Sinaloan lineage chromosome 11, rGopEvg1_v1.p	31734022	31733555	3.05e-13	194	159	30.189	N/A
QQP18732.2	2	162	NC_044332	Gopherus evgoodei	Gopherus evgoodei ecotype Sinaloan lineage chromosome 11, rGopEvg1_v1.p	79004840	79004334	5.87e-13	192	174	29.885	N/A
QQP18732.2	3	162	NC_044332	Gopherus evgoodei	Gopherus evgoodei ecotype Sinaloan lineage chromosome 11, rGopEvg1_v1.p	77639384	77638881	6.16e-13	192	171	29.825	N/A
QQP18732.2	3	162	NC_044332	Gopherus evgoodei	Gopherus evgoodei ecotype Sinaloan lineage chromosome 11, rGopEvg1_v1.p	10840950	10841453	1.17e-12	190	171	31.579	N/A
QQP18732.2	2	162	NC_044332	Gopherus evgoodei	Gopherus evgoodei ecotype Sinaloan lineage chromosome 11, rGopEvg1_v1.p	78716118	78715612	8.75e-12	183	172	29.070	N/A
QQP18732.2	2	162	NC_044332	Gopherus evgoodei	Gopherus evgoodei ecotype Sinaloan lineage chromosome 11, rGopEvg1_v1.p	10173142	10172636	1.08e-11	183	172	27.907	N/A
QQP18732.2	3	162	NC_044332	Gopherus evgoodei	Gopherus evgoodei ecotype Sinaloan lineage chromosome 11, rGopEvg1_v1.p	79184345	79183842	1.34e-11	182	170	29.412	N/A
QQP18732.2	2	162	NC_044332	Gopherus evgoodei	Gopherus evgoodei ecotype Sinaloan lineage chromosome 11, rGopEvg1_v1.p	54897098	54896592	5.08e-10	170	169	27.811	N/A
QQP18732.2	16	162	NC_044332	Gopherus evgoodei	Gopherus evgoodei ecotype Sinaloan lineage chromosome 11, rGopEvg1_v1.p	37366660	37366199	8.68e-09	161	154	27.922	N/A
QQP18732.2	2	162	NC_044332	Gopherus evgoodei	Gopherus evgoodei ecotype Sinaloan lineage chromosome 11, rGopEvg1_v1.p	74984097	74984603	1.37e-08	159	169	26.627	N/A
QQP18732.2	17	162	NC_044332	Gopherus evgoodei	Gopherus evgoodei ecotype Sinaloan lineage chromosome 11, rGopEvg1_v1.p	3567686	3567228	4.46e-08	156	155	28.387	N/A
QQP18732.2	2	135	NC_044332	Gopherus evgoodei	Gopherus evgoodei ecotype Sinaloan lineage chromosome 11, rGopEvg1_v1.p	15978554	15978135	5.20e-08	155	140	27.143	N/A
QQP18732.2	2	162	NC_044332	Gopherus evgoodei	Gopherus evgoodei ecotype Sinaloan lineage chromosome 11, rGopEvg1_v1.p	44970614	44971117	1.11e-07	153	169	27.811	N/A
QQP18732.2	2	135	NC_044332	Gopherus evgoodei	Gopherus evgoodei ecotype Sinaloan lineage chromosome 11, rGopEvg1_v1.p	54223249	54223668	2.69e-07	150	142	30.282	N/A
QQP18732.2	2	166	NC_044332	Gopherus evgoodei	Gopherus evgoodei ecotype Sinaloan lineage chromosome 11, rGopEvg1_v1.p	26086282	26086764	1.79e-06	144	170	28.235	N/A
QQP18732.2	1	151	NC_044332	Gopherus evgoodei	Gopherus evgoodei ecotype Sinaloan lineage chromosome 11, rGopEvg1_v1.p	8053677	8054150	3.08e-06	142	158	26.582	N/A
QQP18732.2	2	146	NC_044332	Gopherus evgoodei	Gopherus evgoodei ecotype Sinaloan lineage chromosome 11, rGopEvg1_v1.p	57476626	57476180	3.58e-06	141	150	23.333	N/A
QQP18732.2	38	162	NC_044332	Gopherus evgoodei	Gopherus evgoodei ecotype Sinaloan lineage chromosome 11, rGopEvg1_v1.p	26518573	26518178	3.65e-06	141	132	28.788	N/A
QQP18732.2	2	137	NC_044332	Gopherus evgoodei	Gopherus evgoodei ecotype Sinaloan lineage chromosome 11, rGopEvg1_v1.p	4339775	4340197	4.51e-06	140	141	26.950	N/A
QQP18732.2	2	117	NC_044332	Gopherus evgoodei	Gopherus evgoodei ecotype Sinaloan lineage chromosome 11, rGopEvg1_v1.p	21123305	21122940	7.12e-06	139	125	30.400	N/A
QQP18732.2	2	162	NC_052635	Mauremys reevesii	Mauremys reevesii isolate NIE-2019 linkage group 13, ASM1616193v1	5397566	5398072	2.55e-16	217	171	31.579	N/A
QQP18732.2	2	162	NC_052635	Mauremys reevesii	Mauremys reevesii isolate NIE-2019 linkage group 13, ASM1616193v1	4028061	4027555	1.91e-15	211	171	33.333	N/A
QQP18732.2	2	162	NC_052635	Mauremys reevesii	Mauremys reevesii isolate NIE-2019 linkage group 13, ASM1616193v1	107341	107847	9.19e-15	206	171	32.164	N/A
QQP18732.2	3	162	NC_052635	Mauremys reevesii	Mauremys reevesii isolate NIE-2019 linkage group 13, ASM1616193v1	48906829	48907332	9.91e-14	198	170	31.765	N/A
QQP18732.2	2	162	NC_052635	Mauremys reevesii	Mauremys reevesii isolate NIE-2019 linkage group 13, ASM1616193v1	3302401	3302907	1.96e-13	196	169	31.361	N/A
QQP18732.2	2	162	NC_052635	Mauremys reevesii	Mauremys reevesii isolate NIE-2019 linkage group 13, ASM1616193v1	8520836	8520330	1.32e-12	190	169	31.953	N/A
QQP18732.2	2	150	NC_052635	Mauremys reevesii	Mauremys reevesii isolate NIE-2019 linkage group 13, ASM1616193v1	5282054	5282521	3.65e-12	186	156	30.769	N/A
QQP18732.2	15	141	NC_052635	Mauremys reevesii	Mauremys reevesii isolate NIE-2019 linkage group 13, ASM1616193v1	23757034	23757429	7.25e-10	169	134	32.090	N/A
QQP18732.2	2	165	NC_052635	Mauremys reevesii	Mauremys reevesii isolate NIE-2019 linkage group 13, ASM1616193v1	14085772	14085260	9.57e-10	168	172	30.233	N/A
QQP18732.2	2	165	NC_052635	Mauremys reevesii	Mauremys reevesii isolate NIE-2019 linkage group 13, ASM1616193v1	39525584	39526096	1.85e-09	166	172	30.233	N/A
QQP18732.2	2	125	NC_052635	Mauremys reevesii	Mauremys reevesii isolate NIE-2019 linkage group 13, ASM1616193v1	5220023	5219634	2.62e-07	150	132	31.818	N/A
QQP18732.2	2	125	NC_052635	Mauremys reevesii	Mauremys reevesii isolate NIE-2019 linkage group 13, ASM1616193v1	42392980	42393369	1.03e-06	145	132	30.303	N/A
QQP18732.2	2	137	NC_052635	Mauremys reevesii	Mauremys reevesii isolate NIE-2019 linkage group 13, ASM1616193v1	3873307	3873729	1.04e-06	145	141	27.660	N/A
QQP18732.2	1	135	NC_052635	Mauremys reevesii	Mauremys reevesii isolate NIE-2019 linkage group 13, ASM1616193v1	8131291	8130872	1.18e-06	145	140	26.429	N/A
QQP18732.2	3	157	NW_025423302	Mauremys mutica	Mauremys mutica isolate MM-2020 ecotype Southern unplaced genomic scaffold, ASM2049712v1 Super-Scaffold_100275	91043	91528	2.75e-16	217	164	32.927	N/A
QQP18732.2	2	162	NW_025423305	Mauremys mutica	Mauremys mutica isolate MM-2020 ecotype Southern unplaced genomic scaffold, ASM2049712v1 Super-Scaffold_100290	281535	281029	2.76e-16	217	171	33.918	N/A
QQP18732.2	2	162	NW_025423277	Mauremys mutica	Mauremys mutica isolate MM-2020 ecotype Southern unplaced genomic scaffold, ASM2049712v1 Super-Scaffold_100141	103587	103081	2.76e-16	217	171	32.749	N/A
QQP18732.2	3	162	NW_025423277	Mauremys mutica	Mauremys mutica isolate MM-2020 ecotype Southern unplaced genomic scaffold, ASM2049712v1 Super-Scaffold_100141	445858	446361	2.48e-14	202	170	32.353	N/A
QQP18732.2	3	157	NW_025423262	Mauremys mutica	Mauremys mutica isolate MM-2020 ecotype Southern unplaced genomic scaffold, ASM2049712v1 Super-Scaffold_100090	61312	60827	2.76e-16	217	164	32.927	N/A
QQP18732.2	14	137	NW_025423262	Mauremys mutica	Mauremys mutica isolate MM-2020 ecotype Southern unplaced genomic scaffold, ASM2049712v1 Super-Scaffold_100090	205740	205357	4.42e-08	156	128	29.688	N/A
QQP18732.2	2	162	NC_052626	Mauremys reevesii	Mauremys reevesii isolate NIE-2019 linkage group 4, ASM1616193v1	149948900	149949391	2.76e-16	217	164	32.317	N/A
QQP18732.2	2	162	NC_052626	Mauremys reevesii	Mauremys reevesii isolate NIE-2019 linkage group 4, ASM1616193v1	150798950	150799456	3.44e-16	216	171	33.918	N/A
QQP18732.2	2	162	NC_052626	Mauremys reevesii	Mauremys reevesii isolate NIE-2019 linkage group 4, ASM1616193v1	150087966	150088472	1.82e-15	211	171	32.749	N/A
QQP18732.2	2	162	NC_052626	Mauremys reevesii	Mauremys reevesii isolate NIE-2019 linkage group 4, ASM1616193v1	150766703	150766197	3.04e-15	209	171	33.333	N/A
QQP18732.2	2	162	NC_052626	Mauremys reevesii	Mauremys reevesii isolate NIE-2019 linkage group 4, ASM1616193v1	151418040	151417534	3.47e-14	201	171	31.579	N/A
QQP18732.2	2	162	NC_052626	Mauremys reevesii	Mauremys reevesii isolate NIE-2019 linkage group 4, ASM1616193v1	151169631	151169125	4.54e-14	200	171	31.579	N/A
QQP18732.2	2	162	NC_052626	Mauremys reevesii	Mauremys reevesii isolate NIE-2019 linkage group 4, ASM1616193v1	117755868	117755362	5.00e-14	200	171	32.749	N/A
QQP18732.2	2	162	NC_052626	Mauremys reevesii	Mauremys reevesii isolate NIE-2019 linkage group 4, ASM1616193v1	49990196	49989690	1.72e-11	181	171	32.749	N/A
QQP18732.2	14	162	NC_052626	Mauremys reevesii	Mauremys reevesii isolate NIE-2019 linkage group 4, ASM1616193v1	149550928	149550464	5.03e-10	170	161	27.950	N/A
QQP18732.2	1	162	NC_052626	Mauremys reevesii	Mauremys reevesii isolate NIE-2019 linkage group 4, ASM1616193v1	120451316	120451822	1.51e-08	159	175	25.714	N/A
QQP18732.2	1	162	NC_052626	Mauremys reevesii	Mauremys reevesii isolate NIE-2019 linkage group 4, ASM1616193v1	49740639	49740133	1.57e-08	159	171	27.485	N/A
QQP18732.2	2	162	NC_052626	Mauremys reevesii	Mauremys reevesii isolate NIE-2019 linkage group 4, ASM1616193v1	118586475	118586978	1.79e-07	151	170	28.235	N/A
QQP18732.2	2	135	NC_052626	Mauremys reevesii	Mauremys reevesii isolate NIE-2019 linkage group 4, ASM1616193v1	6016867	6017286	2.52e-07	150	142	31.690	N/A
QQP18732.2	14	137	NC_052626	Mauremys reevesii	Mauremys reevesii isolate NIE-2019 linkage group 4, ASM1616193v1	70200726	70200343	6.31e-07	147	128	27.344	N/A
QQP18732.2	14	137	NC_052626	Mauremys reevesii	Mauremys reevesii isolate NIE-2019 linkage group 4, ASM1616193v1	89381783	89382166	1.01e-06	145	128	27.344	N/A
QQP18732.2	14	137	NC_052626	Mauremys reevesii	Mauremys reevesii isolate NIE-2019 linkage group 4, ASM1616193v1	119045412	119045795	1.42e-06	144	128	28.125	N/A
QQP18732.2	2	137	NC_052626	Mauremys reevesii	Mauremys reevesii isolate NIE-2019 linkage group 4, ASM1616193v1	88484054	88483632	3.08e-06	142	141	27.660	N/A
QQP18732.2	2	162	NC_052626	Mauremys reevesii	Mauremys reevesii isolate NIE-2019 linkage group 4, ASM1616193v1	36772853	36773356	3.69e-06	141	174	25.287	N/A
QQP18732.2	2	162	NC_044329	Gopherus evgoodei	Gopherus evgoodei ecotype Sinaloan lineage chromosome 8, rGopEvg1_v1.p	112457408	112456902	2.81e-16	217	172	30.814	N/A
QQP18732.2	2	162	NC_044329	Gopherus evgoodei	Gopherus evgoodei ecotype Sinaloan lineage chromosome 8, rGopEvg1_v1.p	111521401	111521907	6.31e-15	207	172	30.233	N/A
QQP18732.2	14	162	NC_044329	Gopherus evgoodei	Gopherus evgoodei ecotype Sinaloan lineage chromosome 8, rGopEvg1_v1.p	1146098	1145631	9.10e-15	206	159	32.704	N/A
QQP18732.2	2	162	NC_044329	Gopherus evgoodei	Gopherus evgoodei ecotype Sinaloan lineage chromosome 8, rGopEvg1_v1.p	38066888	38066382	1.34e-14	204	172	29.651	N/A
QQP18732.2	2	162	NC_044329	Gopherus evgoodei	Gopherus evgoodei ecotype Sinaloan lineage chromosome 8, rGopEvg1_v1.p	52677266	52676760	2.23e-14	203	172	30.233	N/A
QQP18732.2	2	162	NC_044329	Gopherus evgoodei	Gopherus evgoodei ecotype Sinaloan lineage chromosome 8, rGopEvg1_v1.p	40417305	40416799	2.36e-14	203	171	30.409	N/A
QQP18732.2	2	162	NC_044329	Gopherus evgoodei	Gopherus evgoodei ecotype Sinaloan lineage chromosome 8, rGopEvg1_v1.p	39570304	39570810	2.45e-14	202	171	30.409	N/A
QQP18732.2	2	162	NC_044329	Gopherus evgoodei	Gopherus evgoodei ecotype Sinaloan lineage chromosome 8, rGopEvg1_v1.p	36636855	36636349	2.92e-14	202	172	30.233	N/A
QQP18732.2	2	162	NC_044329	Gopherus evgoodei	Gopherus evgoodei ecotype Sinaloan lineage chromosome 8, rGopEvg1_v1.p	57111307	57110801	3.06e-14	202	172	30.233	N/A
QQP18732.2	2	162	NC_044329	Gopherus evgoodei	Gopherus evgoodei ecotype Sinaloan lineage chromosome 8, rGopEvg1_v1.p	40153682	40154188	3.44e-14	201	172	30.233	N/A
QQP18732.2	2	162	NC_044329	Gopherus evgoodei	Gopherus evgoodei ecotype Sinaloan lineage chromosome 8, rGopEvg1_v1.p	110283521	110284027	5.10e-14	200	169	31.361	N/A
QQP18732.2	2	162	NC_044329	Gopherus evgoodei	Gopherus evgoodei ecotype Sinaloan lineage chromosome 8, rGopEvg1_v1.p	41270608	41271114	7.35e-14	199	172	30.814	N/A
QQP18732.2	3	162	NC_044329	Gopherus evgoodei	Gopherus evgoodei ecotype Sinaloan lineage chromosome 8, rGopEvg1_v1.p	46561314	46560811	9.72e-14	198	170	30.588	N/A
QQP18732.2	2	162	NC_044329	Gopherus evgoodei	Gopherus evgoodei ecotype Sinaloan lineage chromosome 8, rGopEvg1_v1.p	78302798	78303304	1.05e-13	198	171	29.825	N/A
QQP18732.2	2	162	NC_044329	Gopherus evgoodei	Gopherus evgoodei ecotype Sinaloan lineage chromosome 8, rGopEvg1_v1.p	39641549	39641043	1.35e-13	197	172	29.070	N/A
QQP18732.2	2	162	NC_044329	Gopherus evgoodei	Gopherus evgoodei ecotype Sinaloan lineage chromosome 8, rGopEvg1_v1.p	38323994	38324500	1.50e-13	197	171	30.409	N/A
QQP18732.2	2	162	NC_044329	Gopherus evgoodei	Gopherus evgoodei ecotype Sinaloan lineage chromosome 8, rGopEvg1_v1.p	39662480	39662986	1.59e-13	196	171	32.749	N/A
QQP18732.2	2	162	NC_044329	Gopherus evgoodei	Gopherus evgoodei ecotype Sinaloan lineage chromosome 8, rGopEvg1_v1.p	112171052	112171558	1.71e-13	196	171	32.749	N/A
QQP18732.2	2	162	NC_044329	Gopherus evgoodei	Gopherus evgoodei ecotype Sinaloan lineage chromosome 8, rGopEvg1_v1.p	76907913	76907407	2.64e-13	195	172	29.651	N/A
QQP18732.2	2	162	NC_044329	Gopherus evgoodei	Gopherus evgoodei ecotype Sinaloan lineage chromosome 8, rGopEvg1_v1.p	113222192	113221686	3.43e-13	194	171	29.240	N/A
QQP18732.2	2	162	NC_044329	Gopherus evgoodei	Gopherus evgoodei ecotype Sinaloan lineage chromosome 8, rGopEvg1_v1.p	37116127	37115621	1.22e-12	190	172	29.070	N/A
QQP18732.2	3	154	NC_044329	Gopherus evgoodei	Gopherus evgoodei ecotype Sinaloan lineage chromosome 8, rGopEvg1_v1.p	92730127	92730603	1.22e-12	190	161	29.814	N/A
QQP18732.2	2	162	NC_044329	Gopherus evgoodei	Gopherus evgoodei ecotype Sinaloan lineage chromosome 8, rGopEvg1_v1.p	5398947	5398441	2.13e-12	188	171	28.655	N/A
QQP18732.2	2	162	NC_044329	Gopherus evgoodei	Gopherus evgoodei ecotype Sinaloan lineage chromosome 8, rGopEvg1_v1.p	39262472	39262963	2.24e-12	188	169	28.402	N/A
QQP18732.2	2	166	NC_044329	Gopherus evgoodei	Gopherus evgoodei ecotype Sinaloan lineage chromosome 8, rGopEvg1_v1.p	40660759	40661277	7.09e-12	184	176	28.977	N/A
QQP18732.2	2	162	NC_044329	Gopherus evgoodei	Gopherus evgoodei ecotype Sinaloan lineage chromosome 8, rGopEvg1_v1.p	1420851	1421357	9.36e-12	183	171	28.070	N/A
QQP18732.2	2	137	NC_044329	Gopherus evgoodei	Gopherus evgoodei ecotype Sinaloan lineage chromosome 8, rGopEvg1_v1.p	96988271	96987846	5.59e-11	177	144	31.250	N/A
QQP18732.2	17	162	NC_044329	Gopherus evgoodei	Gopherus evgoodei ecotype Sinaloan lineage chromosome 8, rGopEvg1_v1.p	48587352	48586894	9.03e-11	176	153	30.065	N/A
QQP18732.2	17	162	NC_044329	Gopherus evgoodei	Gopherus evgoodei ecotype Sinaloan lineage chromosome 8, rGopEvg1_v1.p	62573256	62572798	5.28e-10	170	153	28.105	N/A
QQP18732.2	2	135	NC_044329	Gopherus evgoodei	Gopherus evgoodei ecotype Sinaloan lineage chromosome 8, rGopEvg1_v1.p	82917638	82918057	2.12e-09	166	140	27.143	N/A
QQP18732.2	17	162	NC_044329	Gopherus evgoodei	Gopherus evgoodei ecotype Sinaloan lineage chromosome 8, rGopEvg1_v1.p	71897423	71896965	7.03e-09	162	154	29.221	N/A
QQP18732.2	17	135	NC_044329	Gopherus evgoodei	Gopherus evgoodei ecotype Sinaloan lineage chromosome 8, rGopEvg1_v1.p	48580739	48581110	7.66e-09	161	124	29.839	N/A
QQP18732.2	16	135	NC_044329	Gopherus evgoodei	Gopherus evgoodei ecotype Sinaloan lineage chromosome 8, rGopEvg1_v1.p	54054795	54054421	2.35e-08	158	125	28.000	N/A
QQP18732.2	15	162	NC_044329	Gopherus evgoodei	Gopherus evgoodei ecotype Sinaloan lineage chromosome 8, rGopEvg1_v1.p	1489070	1488636	2.39e-08	158	157	29.936	N/A
QQP18732.2	15	162	NC_044329	Gopherus evgoodei	Gopherus evgoodei ecotype Sinaloan lineage chromosome 8, rGopEvg1_v1.p	105383200	105382739	2.54e-08	157	159	25.157	N/A
QQP18732.2	16	133	NC_044329	Gopherus evgoodei	Gopherus evgoodei ecotype Sinaloan lineage chromosome 8, rGopEvg1_v1.p	47029430	47029798	4.73e-08	155	123	29.268	N/A
QQP18732.2	17	135	NC_044329	Gopherus evgoodei	Gopherus evgoodei ecotype Sinaloan lineage chromosome 8, rGopEvg1_v1.p	29735710	29735339	4.86e-08	155	124	28.226	N/A
QQP18732.2	26	162	NC_044329	Gopherus evgoodei	Gopherus evgoodei ecotype Sinaloan lineage chromosome 8, rGopEvg1_v1.p	62585749	62586180	5.35e-08	155	144	27.778	N/A
QQP18732.2	17	162	NC_044329	Gopherus evgoodei	Gopherus evgoodei ecotype Sinaloan lineage chromosome 8, rGopEvg1_v1.p	38681017	38680559	6.48e-08	154	153	28.105	N/A
QQP18732.2	24	162	NC_044329	Gopherus evgoodei	Gopherus evgoodei ecotype Sinaloan lineage chromosome 8, rGopEvg1_v1.p	41501968	41502402	1.16e-07	152	149	31.544	N/A
QQP18732.2	15	162	NC_044329	Gopherus evgoodei	Gopherus evgoodei ecotype Sinaloan lineage chromosome 8, rGopEvg1_v1.p	37138031	37138495	1.91e-07	151	155	28.387	N/A
QQP18732.2	3	135	NC_044329	Gopherus evgoodei	Gopherus evgoodei ecotype Sinaloan lineage chromosome 8, rGopEvg1_v1.p	41206564	41206980	8.56e-07	146	141	30.496	N/A
QQP18732.2	14	162	NC_044329	Gopherus evgoodei	Gopherus evgoodei ecotype Sinaloan lineage chromosome 8, rGopEvg1_v1.p	93031941	93032405	1.02e-06	145	156	27.564	N/A
QQP18732.2	2	162	NC_044329	Gopherus evgoodei	Gopherus evgoodei ecotype Sinaloan lineage chromosome 8, rGopEvg1_v1.p	42116153	42115650	1.12e-06	145	169	26.036	N/A
QQP18732.2	25	162	NC_044329	Gopherus evgoodei	Gopherus evgoodei ecotype Sinaloan lineage chromosome 8, rGopEvg1_v1.p	77531515	77531084	2.20e-06	143	144	27.778	N/A
QQP18732.2	14	162	NC_044329	Gopherus evgoodei	Gopherus evgoodei ecotype Sinaloan lineage chromosome 8, rGopEvg1_v1.p	49484165	49483701	3.32e-06	141	161	26.087	N/A
QQP18732.2	2	162	NC_044329	Gopherus evgoodei	Gopherus evgoodei ecotype Sinaloan lineage chromosome 8, rGopEvg1_v1.p	37567983	37567480	3.94e-06	141	169	27.219	N/A
QQP18732.2	14	137	NC_044329	Gopherus evgoodei	Gopherus evgoodei ecotype Sinaloan lineage chromosome 8, rGopEvg1_v1.p	48493417	48493800	7.40e-06	139	128	27.344	N/A
QQP18732.2	1	162	NC_044329	Gopherus evgoodei	Gopherus evgoodei ecotype Sinaloan lineage chromosome 8, rGopEvg1_v1.p	20475416	20474910	7.54e-06	139	170	25.882	N/A
QQP18732.2	2	162	NC_044329	Gopherus evgoodei	Gopherus evgoodei ecotype Sinaloan lineage chromosome 8, rGopEvg1_v1.p	66415125	66415628	9.48e-06	138	169	27.811	N/A
QQP18732.2	17	162	NC_044329	Gopherus evgoodei	Gopherus evgoodei ecotype Sinaloan lineage chromosome 8, rGopEvg1_v1.p	91784435	91784890	9.85e-06	138	153	27.451	N/A
QQP18732.2	2	162	NC_052634	Mauremys reevesii	Mauremys reevesii isolate NIE-2019 linkage group 12, ASM1616193v1	20274645	20275145	2.84e-16	217	170	34.118	N/A
QQP18732.2	2	162	NC_052634	Mauremys reevesii	Mauremys reevesii isolate NIE-2019 linkage group 12, ASM1616193v1	42500269	42500775	3.72e-16	216	171	33.918	N/A
QQP18732.2	2	162	NC_052634	Mauremys reevesii	Mauremys reevesii isolate NIE-2019 linkage group 12, ASM1616193v1	20229977	20230477	4.38e-16	216	170	33.529	N/A
QQP18732.2	2	162	NC_052634	Mauremys reevesii	Mauremys reevesii isolate NIE-2019 linkage group 12, ASM1616193v1	20177193	20177693	4.60e-16	215	170	33.529	N/A
QQP18732.2	2	162	NC_052634	Mauremys reevesii	Mauremys reevesii isolate NIE-2019 linkage group 12, ASM1616193v1	20348962	20348456	9.93e-16	213	171	33.918	N/A
QQP18732.2	2	162	NC_052634	Mauremys reevesii	Mauremys reevesii isolate NIE-2019 linkage group 12, ASM1616193v1	20208661	20209161	2.86e-14	202	170	32.353	N/A
QQP18732.2	2	163	NC_052634	Mauremys reevesii	Mauremys reevesii isolate NIE-2019 linkage group 12, ASM1616193v1	20283463	20282990	2.67e-09	165	164	29.878	N/A
QQP18732.2	2	135	NC_052634	Mauremys reevesii	Mauremys reevesii isolate NIE-2019 linkage group 12, ASM1616193v1	20301064	20301477	3.81e-09	164	141	33.333	N/A
QQP18732.2	2	156	NC_052634	Mauremys reevesii	Mauremys reevesii isolate NIE-2019 linkage group 12, ASM1616193v1	20155271	20154819	6.09e-09	162	157	30.573	N/A
QQP18732.2	2	163	NC_052634	Mauremys reevesii	Mauremys reevesii isolate NIE-2019 linkage group 12, ASM1616193v1	20249724	20249251	7.03e-09	162	164	29.878	N/A
QQP18732.2	2	163	NC_052634	Mauremys reevesii	Mauremys reevesii isolate NIE-2019 linkage group 12, ASM1616193v1	20328368	20327895	1.35e-08	159	164	31.098	N/A
QQP18732.2	2	163	NC_052634	Mauremys reevesii	Mauremys reevesii isolate NIE-2019 linkage group 12, ASM1616193v1	20252753	20252280	9.14e-08	153	164	29.878	N/A
QQP18732.2	2	162	NC_052634	Mauremys reevesii	Mauremys reevesii isolate NIE-2019 linkage group 12, ASM1616193v1	19139672	19140175	1.52e-07	152	170	27.647	N/A
QQP18732.2	2	150	NC_052634	Mauremys reevesii	Mauremys reevesii isolate NIE-2019 linkage group 12, ASM1616193v1	20214561	20214127	2.62e-07	150	151	29.801	N/A
QQP18732.2	2	162	NC_052634	Mauremys reevesii	Mauremys reevesii isolate NIE-2019 linkage group 12, ASM1616193v1	29949502	29948999	4.02e-06	141	174	25.862	N/A
QQP18732.2	14	137	NC_052634	Mauremys reevesii	Mauremys reevesii isolate NIE-2019 linkage group 12, ASM1616193v1	18691203	18690820	6.54e-06	139	128	26.562	N/A
QQP18732.2	2	162	NC_044338	Gopherus evgoodei	Gopherus evgoodei ecotype Sinaloan lineage chromosome 17, rGopEvg1_v1.p	23883311	23883817	2.87e-16	217	171	33.333	N/A
QQP18732.2	2	162	NC_044338	Gopherus evgoodei	Gopherus evgoodei ecotype Sinaloan lineage chromosome 17, rGopEvg1_v1.p	22379538	22380044	6.19e-15	207	172	30.233	N/A
QQP18732.2	3	162	NC_044338	Gopherus evgoodei	Gopherus evgoodei ecotype Sinaloan lineage chromosome 17, rGopEvg1_v1.p	23329356	23328853	7.51e-15	206	170	32.353	N/A
QQP18732.2	2	162	NC_044338	Gopherus evgoodei	Gopherus evgoodei ecotype Sinaloan lineage chromosome 17, rGopEvg1_v1.p	19084706	19084200	1.65e-14	204	172	30.233	N/A
QQP18732.2	2	162	NC_044338	Gopherus evgoodei	Gopherus evgoodei ecotype Sinaloan lineage chromosome 17, rGopEvg1_v1.p	22938407	22937901	3.82e-14	201	172	30.233	N/A
QQP18732.2	26	162	NC_044338	Gopherus evgoodei	Gopherus evgoodei ecotype Sinaloan lineage chromosome 17, rGopEvg1_v1.p	909065	909496	1.30e-12	190	147	31.973	N/A
QQP18732.2	15	162	NC_044338	Gopherus evgoodei	Gopherus evgoodei ecotype Sinaloan lineage chromosome 17, rGopEvg1_v1.p	23588117	23587653	3.72e-12	186	158	29.114	N/A
QQP18732.2	2	157	NW_024903156	Chrysemys picta bellii	Chrysemys picta bellii isolate RCT428 unplaced genomic scaffold, Chrysemys_picta_BioNano-3.0.4 Scaffold17513	3665	4153	2.88e-16	217	165	32.727	N/A
QQP18732.2	2	162	NC_052623	Mauremys reevesii	Mauremys reevesii isolate NIE-2019 linkage group 1, ASM1616193v1	51357259	51357765	3.07e-16	217	171	33.333	N/A
QQP18732.2	2	162	NC_052623	Mauremys reevesii	Mauremys reevesii isolate NIE-2019 linkage group 1, ASM1616193v1	357077692	357077186	1.16e-15	212	171	33.333	N/A
QQP18732.2	2	162	NC_052623	Mauremys reevesii	Mauremys reevesii isolate NIE-2019 linkage group 1, ASM1616193v1	1980792	1980286	1.18e-15	212	171	33.918	N/A
QQP18732.2	2	169	NC_052623	Mauremys reevesii	Mauremys reevesii isolate NIE-2019 linkage group 1, ASM1616193v1	360088982	360088458	6.31e-15	207	177	31.073	N/A
QQP18732.2	2	162	NC_052623	Mauremys reevesii	Mauremys reevesii isolate NIE-2019 linkage group 1, ASM1616193v1	13865429	13864923	9.28e-15	206	169	32.544	N/A
QQP18732.2	2	162	NC_052623	Mauremys reevesii	Mauremys reevesii isolate NIE-2019 linkage group 1, ASM1616193v1	1825562	1825056	1.56e-14	204	171	32.749	N/A
QQP18732.2	3	157	NC_052623	Mauremys reevesii	Mauremys reevesii isolate NIE-2019 linkage group 1, ASM1616193v1	345083200	345083685	1.67e-14	204	164	32.317	N/A
QQP18732.2	2	162	NC_052623	Mauremys reevesii	Mauremys reevesii isolate NIE-2019 linkage group 1, ASM1616193v1	878892	879398	2.41e-14	203	171	32.164	N/A
QQP18732.2	2	162	NC_052623	Mauremys reevesii	Mauremys reevesii isolate NIE-2019 linkage group 1, ASM1616193v1	358835574	358835068	9.81e-14	198	171	32.164	N/A
QQP18732.2	15	162	NC_052623	Mauremys reevesii	Mauremys reevesii isolate NIE-2019 linkage group 1, ASM1616193v1	2091019	2091483	1.20e-13	197	156	32.692	N/A
QQP18732.2	2	162	NC_052623	Mauremys reevesii	Mauremys reevesii isolate NIE-2019 linkage group 1, ASM1616193v1	355413731	355413225	1.59e-13	196	171	30.994	N/A
QQP18732.2	2	162	NC_052623	Mauremys reevesii	Mauremys reevesii isolate NIE-2019 linkage group 1, ASM1616193v1	1031947	1031441	3.36e-13	194	171	31.579	N/A
QQP18732.2	2	162	NC_052623	Mauremys reevesii	Mauremys reevesii isolate NIE-2019 linkage group 1, ASM1616193v1	787094	786588	7.05e-13	192	171	32.164	N/A
QQP18732.2	15	157	NC_052623	Mauremys reevesii	Mauremys reevesii isolate NIE-2019 linkage group 1, ASM1616193v1	252219787	252220233	6.33e-11	177	149	31.544	N/A
QQP18732.2	3	162	NC_052623	Mauremys reevesii	Mauremys reevesii isolate NIE-2019 linkage group 1, ASM1616193v1	3628755	3629258	3.50e-10	171	170	28.824	N/A
QQP18732.2	6	135	NC_052623	Mauremys reevesii	Mauremys reevesii isolate NIE-2019 linkage group 1, ASM1616193v1	225348287	225347883	2.56e-08	157	135	26.667	N/A
QQP18732.2	2	162	NC_052623	Mauremys reevesii	Mauremys reevesii isolate NIE-2019 linkage group 1, ASM1616193v1	200503872	200503369	2.79e-08	157	174	25.287	N/A
QQP18732.2	2	137	NC_052623	Mauremys reevesii	Mauremys reevesii isolate NIE-2019 linkage group 1, ASM1616193v1	141457179	141456757	3.13e-08	157	141	28.369	N/A
QQP18732.2	14	137	NC_052623	Mauremys reevesii	Mauremys reevesii isolate NIE-2019 linkage group 1, ASM1616193v1	202546784	202546401	7.85e-08	154	128	28.906	N/A
QQP18732.2	14	137	NC_052623	Mauremys reevesii	Mauremys reevesii isolate NIE-2019 linkage group 1, ASM1616193v1	360165804	360165421	7.92e-08	154	128	28.906	N/A
QQP18732.2	2	162	NC_052623	Mauremys reevesii	Mauremys reevesii isolate NIE-2019 linkage group 1, ASM1616193v1	154547648	154547145	1.20e-07	152	170	28.235	N/A
QQP18732.2	23	162	NC_052623	Mauremys reevesii	Mauremys reevesii isolate NIE-2019 linkage group 1, ASM1616193v1	148521078	148521509	1.27e-07	152	150	31.333	N/A
QQP18732.2	2	162	NC_052623	Mauremys reevesii	Mauremys reevesii isolate NIE-2019 linkage group 1, ASM1616193v1	216480761	216481264	1.32e-07	152	170	28.235	N/A
QQP18732.2	2	165	NC_052623	Mauremys reevesii	Mauremys reevesii isolate NIE-2019 linkage group 1, ASM1616193v1	298173017	298172505	1.50e-07	152	177	27.684	N/A
QQP18732.2	2	162	NC_052623	Mauremys reevesii	Mauremys reevesii isolate NIE-2019 linkage group 1, ASM1616193v1	99536952	99537455	1.52e-07	152	170	28.235	N/A
QQP18732.2	14	137	NC_052623	Mauremys reevesii	Mauremys reevesii isolate NIE-2019 linkage group 1, ASM1616193v1	160794611	160794994	1.55e-07	152	128	28.125	N/A
QQP18732.2	2	136	NC_052623	Mauremys reevesii	Mauremys reevesii isolate NIE-2019 linkage group 1, ASM1616193v1	191946045	191945629	1.89e-07	151	139	28.058	N/A
QQP18732.2	15	162	NC_052623	Mauremys reevesii	Mauremys reevesii isolate NIE-2019 linkage group 1, ASM1616193v1	265242122	265241661	3.29e-07	149	161	26.708	N/A
QQP18732.2	14	137	NC_052623	Mauremys reevesii	Mauremys reevesii isolate NIE-2019 linkage group 1, ASM1616193v1	206299843	206300226	3.32e-07	149	128	27.344	N/A
QQP18732.2	14	137	NC_052623	Mauremys reevesii	Mauremys reevesii isolate NIE-2019 linkage group 1, ASM1616193v1	6651934	6651551	3.59e-07	149	128	28.906	N/A
QQP18732.2	14	137	NC_052623	Mauremys reevesii	Mauremys reevesii isolate NIE-2019 linkage group 1, ASM1616193v1	47924349	47924732	4.06e-07	148	128	27.344	N/A
QQP18732.2	15	162	NC_052623	Mauremys reevesii	Mauremys reevesii isolate NIE-2019 linkage group 1, ASM1616193v1	210963820	210963359	4.30e-07	148	160	26.250	N/A
QQP18732.2	2	125	NC_052623	Mauremys reevesii	Mauremys reevesii isolate NIE-2019 linkage group 1, ASM1616193v1	44767337	44766948	4.34e-07	148	130	30.000	N/A
QQP18732.2	2	162	NC_052623	Mauremys reevesii	Mauremys reevesii isolate NIE-2019 linkage group 1, ASM1616193v1	98507589	98507086	1.21e-06	145	174	25.862	N/A
QQP18732.2	14	137	NC_052623	Mauremys reevesii	Mauremys reevesii isolate NIE-2019 linkage group 1, ASM1616193v1	54499850	54499467	2.02e-06	143	128	28.125	N/A
QQP18732.2	2	117	NC_052623	Mauremys reevesii	Mauremys reevesii isolate NIE-2019 linkage group 1, ASM1616193v1	732514	732879	2.88e-06	142	124	33.065	N/A
QQP18732.2	26	135	NC_052623	Mauremys reevesii	Mauremys reevesii isolate NIE-2019 linkage group 1, ASM1616193v1	82843464	82843808	2.91e-06	142	115	27.826	N/A
QQP18732.2	2	162	NC_052623	Mauremys reevesii	Mauremys reevesii isolate NIE-2019 linkage group 1, ASM1616193v1	228750820	228750317	4.06e-06	141	174	25.287	N/A
QQP18732.2	16	172	NC_052623	Mauremys reevesii	Mauremys reevesii isolate NIE-2019 linkage group 1, ASM1616193v1	251918540	251919049	4.42e-06	141	170	27.059	N/A
QQP18732.2	2	162	NC_052623	Mauremys reevesii	Mauremys reevesii isolate NIE-2019 linkage group 1, ASM1616193v1	309213826	309213323	6.12e-06	139	174	25.862	N/A
QQP18732.2	2	162	NC_052623	Mauremys reevesii	Mauremys reevesii isolate NIE-2019 linkage group 1, ASM1616193v1	134002746	134002243	6.35e-06	139	174	25.287	N/A
QQP18732.2	2	137	NC_052623	Mauremys reevesii	Mauremys reevesii isolate NIE-2019 linkage group 1, ASM1616193v1	217508561	217508983	7.54e-06	139	141	26.950	N/A
QQP18732.2	2	112	NC_052623	Mauremys reevesii	Mauremys reevesii isolate NIE-2019 linkage group 1, ASM1616193v1	958954	959304	9.76e-06	138	119	31.933	N/A
QQP18732.2	2	162	NC_052636	Mauremys reevesii	Mauremys reevesii isolate NIE-2019 linkage group 14, ASM1616193v1	4556669	4556163	3.31e-16	216	171	33.918	N/A
QQP18732.2	15	162	NC_052636	Mauremys reevesii	Mauremys reevesii isolate NIE-2019 linkage group 14, ASM1616193v1	37922012	37922476	4.51e-16	215	157	35.032	N/A
QQP18732.2	3	157	NC_052636	Mauremys reevesii	Mauremys reevesii isolate NIE-2019 linkage group 14, ASM1616193v1	18093573	18093088	5.21e-16	215	164	33.537	N/A
QQP18732.2	2	162	NC_052636	Mauremys reevesii	Mauremys reevesii isolate NIE-2019 linkage group 14, ASM1616193v1	599641	600147	5.85e-16	215	171	33.918	N/A
QQP18732.2	3	162	NC_052636	Mauremys reevesii	Mauremys reevesii isolate NIE-2019 linkage group 14, ASM1616193v1	39078024	39078527	4.25e-15	208	170	32.941	N/A
QQP18732.2	3	157	NC_052636	Mauremys reevesii	Mauremys reevesii isolate NIE-2019 linkage group 14, ASM1616193v1	22636569	22637045	4.64e-15	208	164	32.927	N/A
QQP18732.2	3	162	NC_052636	Mauremys reevesii	Mauremys reevesii isolate NIE-2019 linkage group 14, ASM1616193v1	5041417	5041920	9.65e-15	206	170	32.353	N/A
QQP18732.2	3	162	NC_052636	Mauremys reevesii	Mauremys reevesii isolate NIE-2019 linkage group 14, ASM1616193v1	20164298	20163795	1.07e-14	205	170	32.353	N/A
QQP18732.2	2	162	NC_052636	Mauremys reevesii	Mauremys reevesii isolate NIE-2019 linkage group 14, ASM1616193v1	29326198	29325692	1.45e-14	204	171	32.164	N/A
QQP18732.2	2	162	NC_052636	Mauremys reevesii	Mauremys reevesii isolate NIE-2019 linkage group 14, ASM1616193v1	3451202	3450696	5.78e-14	200	171	32.164	N/A
QQP18732.2	2	162	NC_052636	Mauremys reevesii	Mauremys reevesii isolate NIE-2019 linkage group 14, ASM1616193v1	11089340	11088837	7.50e-14	199	168	33.333	N/A
QQP18732.2	2	162	NC_052636	Mauremys reevesii	Mauremys reevesii isolate NIE-2019 linkage group 14, ASM1616193v1	21164659	21164153	1.00e-13	198	171	32.164	N/A
QQP18732.2	2	140	NC_052636	Mauremys reevesii	Mauremys reevesii isolate NIE-2019 linkage group 14, ASM1616193v1	8475709	8476143	1.37e-13	197	147	33.333	N/A
QQP18732.2	2	162	NC_052636	Mauremys reevesii	Mauremys reevesii isolate NIE-2019 linkage group 14, ASM1616193v1	11002689	11003195	1.85e-13	196	171	31.579	N/A
QQP18732.2	2	162	NC_052636	Mauremys reevesii	Mauremys reevesii isolate NIE-2019 linkage group 14, ASM1616193v1	40956591	40956085	5.18e-13	193	171	30.994	N/A
QQP18732.2	2	162	NC_052636	Mauremys reevesii	Mauremys reevesii isolate NIE-2019 linkage group 14, ASM1616193v1	20349411	20349917	1.27e-12	190	169	31.361	N/A
QQP18732.2	2	162	NC_052636	Mauremys reevesii	Mauremys reevesii isolate NIE-2019 linkage group 14, ASM1616193v1	37898377	37898880	5.00e-08	155	170	29.412	N/A
QQP18732.2	2	136	NC_052636	Mauremys reevesii	Mauremys reevesii isolate NIE-2019 linkage group 14, ASM1616193v1	3570182	3569763	1.24e-07	152	140	25.714	N/A
QQP18732.2	2	162	NC_052636	Mauremys reevesii	Mauremys reevesii isolate NIE-2019 linkage group 14, ASM1616193v1	22402088	22402591	1.27e-06	145	174	25.862	N/A
QQP18732.2	15	162	NC_052627	Mauremys reevesii	Mauremys reevesii isolate NIE-2019 linkage group 5, ASM1616193v1	11937724	11938188	3.34e-16	216	157	34.395	N/A
QQP18732.2	2	162	NC_052627	Mauremys reevesii	Mauremys reevesii isolate NIE-2019 linkage group 5, ASM1616193v1	203524	204030	3.31e-14	202	171	32.749	N/A
QQP18732.2	2	141	NC_052627	Mauremys reevesii	Mauremys reevesii isolate NIE-2019 linkage group 5, ASM1616193v1	89515779	89516216	1.58e-10	174	146	29.452	N/A
QQP18732.2	15	135	NC_052627	Mauremys reevesii	Mauremys reevesii isolate NIE-2019 linkage group 5, ASM1616193v1	14741847	14741467	4.44e-10	171	127	34.646	N/A
QQP18732.2	2	162	NC_052627	Mauremys reevesii	Mauremys reevesii isolate NIE-2019 linkage group 5, ASM1616193v1	618845	619348	1.52e-07	152	170	28.235	N/A
QQP18732.2	14	137	NC_052627	Mauremys reevesii	Mauremys reevesii isolate NIE-2019 linkage group 5, ASM1616193v1	121641108	121640725	2.62e-07	150	128	27.344	N/A
QQP18732.2	1	136	NC_052627	Mauremys reevesii	Mauremys reevesii isolate NIE-2019 linkage group 5, ASM1616193v1	6758788	6759210	4.83e-07	148	141	27.660	N/A
QQP18732.2	35	136	NC_052627	Mauremys reevesii	Mauremys reevesii isolate NIE-2019 linkage group 5, ASM1616193v1	7678183	7677866	1.80e-06	143	106	29.245	N/A
QQP18732.2	2	162	NW_022060120	Gopherus evgoodei	Gopherus evgoodei ecotype Sinaloan lineage unplaced genomic scaffold, rGopEvg1_v1.p scaffold_99_arrow_ctg1	83320	83826	3.37e-16	216	172	31.395	N/A
QQP18732.2	2	162	NC_052632	Mauremys reevesii	Mauremys reevesii isolate NIE-2019 linkage group 10, ASM1616193v1	46604052	46604558	3.38e-16	216	169	33.136	N/A
QQP18732.2	14	162	NC_052632	Mauremys reevesii	Mauremys reevesii isolate NIE-2019 linkage group 10, ASM1616193v1	22895261	22895725	2.36e-09	165	156	28.846	N/A
QQP18732.2	2	162	NC_052632	Mauremys reevesii	Mauremys reevesii isolate NIE-2019 linkage group 10, ASM1616193v1	46175062	46175565	6.61e-08	154	169	28.994	N/A
QQP18732.2	2	162	NC_052632	Mauremys reevesii	Mauremys reevesii isolate NIE-2019 linkage group 10, ASM1616193v1	39799525	39799022	7.48e-08	154	170	28.824	N/A
QQP18732.2	14	162	NC_052632	Mauremys reevesii	Mauremys reevesii isolate NIE-2019 linkage group 10, ASM1616193v1	69071192	69070728	9.23e-08	153	156	28.205	N/A
QQP18732.2	2	117	NC_052632	Mauremys reevesii	Mauremys reevesii isolate NIE-2019 linkage group 10, ASM1616193v1	56244108	56243743	5.16e-07	148	124	32.258	N/A
QQP18732.2	2	162	NC_052632	Mauremys reevesii	Mauremys reevesii isolate NIE-2019 linkage group 10, ASM1616193v1	46153762	46153259	3.05e-06	142	174	25.287	N/A
QQP18732.2	2	137	NC_052632	Mauremys reevesii	Mauremys reevesii isolate NIE-2019 linkage group 10, ASM1616193v1	48490481	48490903	3.58e-06	141	141	26.241	N/A
QQP18732.2	2	137	NC_052632	Mauremys reevesii	Mauremys reevesii isolate NIE-2019 linkage group 10, ASM1616193v1	25079282	25078860	3.94e-06	141	141	27.660	N/A
QQP18732.2	2	162	NC_059083	Mauremys mutica	Mauremys mutica isolate MM-2020 ecotype Southern chromosome 12, ASM2049712v1	3020010	3020516	3.51e-16	216	171	33.918	N/A
QQP18732.2	2	162	NC_059083	Mauremys mutica	Mauremys mutica isolate MM-2020 ecotype Southern chromosome 12, ASM2049712v1	2789504	2788998	4.38e-16	216	171	33.918	N/A
QQP18732.2	2	162	NC_059083	Mauremys mutica	Mauremys mutica isolate MM-2020 ecotype Southern chromosome 12, ASM2049712v1	2514767	2515273	4.51e-16	215	171	33.918	N/A
QQP18732.2	2	162	NC_059083	Mauremys mutica	Mauremys mutica isolate MM-2020 ecotype Southern chromosome 12, ASM2049712v1	2232393	2232899	4.60e-16	215	171	33.918	N/A
QQP18732.2	2	162	NC_059083	Mauremys mutica	Mauremys mutica isolate MM-2020 ecotype Southern chromosome 12, ASM2049712v1	2475787	2476293	4.92e-16	215	171	33.918	N/A
QQP18732.2	2	162	NC_059083	Mauremys mutica	Mauremys mutica isolate MM-2020 ecotype Southern chromosome 12, ASM2049712v1	3387503	3386997	6.38e-16	214	171	33.918	N/A
QQP18732.2	2	162	NC_059083	Mauremys mutica	Mauremys mutica isolate MM-2020 ecotype Southern chromosome 12, ASM2049712v1	3056506	3057012	6.63e-16	214	171	33.918	N/A
QQP18732.2	2	162	NC_059083	Mauremys mutica	Mauremys mutica isolate MM-2020 ecotype Southern chromosome 12, ASM2049712v1	2581015	2581521	7.66e-16	214	171	33.333	N/A
QQP18732.2	15	162	NC_059083	Mauremys mutica	Mauremys mutica isolate MM-2020 ecotype Southern chromosome 12, ASM2049712v1	2751959	2751495	8.43e-16	213	157	35.032	N/A
QQP18732.2	2	162	NC_059083	Mauremys mutica	Mauremys mutica isolate MM-2020 ecotype Southern chromosome 12, ASM2049712v1	9447919	9448425	1.03e-15	213	171	33.918	N/A
QQP18732.2	2	162	NC_059083	Mauremys mutica	Mauremys mutica isolate MM-2020 ecotype Southern chromosome 12, ASM2049712v1	2943722	2943216	1.06e-15	213	171	33.918	N/A
QQP18732.2	2	162	NC_059083	Mauremys mutica	Mauremys mutica isolate MM-2020 ecotype Southern chromosome 12, ASM2049712v1	6537866	6538372	1.15e-15	212	171	33.918	N/A
QQP18732.2	2	162	NC_059083	Mauremys mutica	Mauremys mutica isolate MM-2020 ecotype Southern chromosome 12, ASM2049712v1	33473771	33473265	1.20e-15	212	169	34.320	N/A
QQP18732.2	2	162	NC_059083	Mauremys mutica	Mauremys mutica isolate MM-2020 ecotype Southern chromosome 12, ASM2049712v1	33542598	33543104	1.23e-15	212	171	32.164	N/A
QQP18732.2	2	162	NC_059083	Mauremys mutica	Mauremys mutica isolate MM-2020 ecotype Southern chromosome 12, ASM2049712v1	3069081	3068575	4.46e-15	208	171	32.749	N/A
QQP18732.2	2	162	NC_059083	Mauremys mutica	Mauremys mutica isolate MM-2020 ecotype Southern chromosome 12, ASM2049712v1	13823791	13824297	7.30e-15	206	171	32.749	N/A
QQP18732.2	2	162	NC_059083	Mauremys mutica	Mauremys mutica isolate MM-2020 ecotype Southern chromosome 12, ASM2049712v1	31291142	31290636	7.96e-15	206	171	32.749	N/A
QQP18732.2	2	162	NC_059083	Mauremys mutica	Mauremys mutica isolate MM-2020 ecotype Southern chromosome 12, ASM2049712v1	3045931	3045425	1.06e-14	205	171	32.749	N/A
QQP18732.2	2	162	NC_059083	Mauremys mutica	Mauremys mutica isolate MM-2020 ecotype Southern chromosome 12, ASM2049712v1	2463377	2463883	1.08e-14	205	171	33.333	N/A
QQP18732.2	2	162	NC_059083	Mauremys mutica	Mauremys mutica isolate MM-2020 ecotype Southern chromosome 12, ASM2049712v1	2674620	2675126	1.17e-14	205	171	32.164	N/A
QQP18732.2	2	162	NC_059083	Mauremys mutica	Mauremys mutica isolate MM-2020 ecotype Southern chromosome 12, ASM2049712v1	1816367	1815861	1.17e-14	205	171	33.333	N/A
QQP18732.2	2	162	NC_059083	Mauremys mutica	Mauremys mutica isolate MM-2020 ecotype Southern chromosome 12, ASM2049712v1	34061404	34061910	4.21e-14	201	171	31.579	N/A
QQP18732.2	2	162	NC_059083	Mauremys mutica	Mauremys mutica isolate MM-2020 ecotype Southern chromosome 12, ASM2049712v1	4151216	4151722	6.68e-14	199	171	32.164	N/A
QQP18732.2	2	162	NC_059083	Mauremys mutica	Mauremys mutica isolate MM-2020 ecotype Southern chromosome 12, ASM2049712v1	4973514	4974020	1.39e-13	197	171	31.579	N/A
QQP18732.2	2	162	NC_059083	Mauremys mutica	Mauremys mutica isolate MM-2020 ecotype Southern chromosome 12, ASM2049712v1	43012830	43012324	4.66e-13	193	171	31.579	N/A
QQP18732.2	2	139	NC_059083	Mauremys mutica	Mauremys mutica isolate MM-2020 ecotype Southern chromosome 12, ASM2049712v1	2936199	2936630	7.69e-13	191	146	32.192	N/A
QQP18732.2	3	162	NC_059083	Mauremys mutica	Mauremys mutica isolate MM-2020 ecotype Southern chromosome 12, ASM2049712v1	17387730	17388230	1.02e-11	183	170	32.353	N/A
QQP18732.2	2	125	NC_059083	Mauremys mutica	Mauremys mutica isolate MM-2020 ecotype Southern chromosome 12, ASM2049712v1	2925812	2925423	2.07e-08	158	132	33.333	N/A
QQP18732.2	14	137	NC_059083	Mauremys mutica	Mauremys mutica isolate MM-2020 ecotype Southern chromosome 12, ASM2049712v1	8500395	8500778	5.20e-08	155	128	28.906	N/A
QQP18732.2	2	162	NC_059083	Mauremys mutica	Mauremys mutica isolate MM-2020 ecotype Southern chromosome 12, ASM2049712v1	9223230	9222727	1.42e-07	152	170	28.235	N/A
QQP18732.2	2	162	NC_059083	Mauremys mutica	Mauremys mutica isolate MM-2020 ecotype Southern chromosome 12, ASM2049712v1	62115699	62115196	2.31e-07	150	170	28.235	N/A
QQP18732.2	14	137	NC_059083	Mauremys mutica	Mauremys mutica isolate MM-2020 ecotype Southern chromosome 12, ASM2049712v1	25650696	25651079	6.68e-07	147	128	27.344	N/A
QQP18732.2	14	137	NC_059083	Mauremys mutica	Mauremys mutica isolate MM-2020 ecotype Southern chromosome 12, ASM2049712v1	40393158	40393541	9.69e-07	146	128	27.344	N/A
QQP18732.2	2	162	NC_059083	Mauremys mutica	Mauremys mutica isolate MM-2020 ecotype Southern chromosome 12, ASM2049712v1	57096645	57096148	1.24e-06	145	170	29.412	N/A
QQP18732.2	13	135	NC_059083	Mauremys mutica	Mauremys mutica isolate MM-2020 ecotype Southern chromosome 12, ASM2049712v1	45155111	45154728	2.59e-06	142	128	28.125	N/A
QQP18732.2	2	137	NC_059083	Mauremys mutica	Mauremys mutica isolate MM-2020 ecotype Southern chromosome 12, ASM2049712v1	49082711	49083133	4.86e-06	140	143	25.175	N/A
QQP18732.2	2	137	NC_059083	Mauremys mutica	Mauremys mutica isolate MM-2020 ecotype Southern chromosome 12, ASM2049712v1	29552152	29552574	8.06e-06	139	141	26.241	N/A
QQP18732.2	2	162	NC_059083	Mauremys mutica	Mauremys mutica isolate MM-2020 ecotype Southern chromosome 12, ASM2049712v1	52895945	52896448	8.70e-06	138	174	25.287	N/A
QQP18732.2	2	162	NC_059084	Mauremys mutica	Mauremys mutica isolate MM-2020 ecotype Southern chromosome 13, ASM2049712v1	42214702	42215208	3.68e-16	216	171	31.579	N/A
QQP18732.2	2	162	NC_059084	Mauremys mutica	Mauremys mutica isolate MM-2020 ecotype Southern chromosome 13, ASM2049712v1	52857415	52856909	4.51e-16	215	171	33.918	N/A
QQP18732.2	2	162	NC_059084	Mauremys mutica	Mauremys mutica isolate MM-2020 ecotype Southern chromosome 13, ASM2049712v1	45598611	45598105	4.42e-15	208	169	32.544	N/A
QQP18732.2	2	162	NC_059084	Mauremys mutica	Mauremys mutica isolate MM-2020 ecotype Southern chromosome 13, ASM2049712v1	52375451	52374945	1.16e-14	205	171	31.579	N/A
QQP18732.2	2	162	NC_059084	Mauremys mutica	Mauremys mutica isolate MM-2020 ecotype Southern chromosome 13, ASM2049712v1	29940215	29940721	1.65e-14	204	171	31.579	N/A
QQP18732.2	2	162	NC_059084	Mauremys mutica	Mauremys mutica isolate MM-2020 ecotype Southern chromosome 13, ASM2049712v1	790026	789520	2.36e-14	203	171	31.579	N/A
QQP18732.2	2	162	NC_059084	Mauremys mutica	Mauremys mutica isolate MM-2020 ecotype Southern chromosome 13, ASM2049712v1	46061660	46061154	4.46e-14	201	171	31.579	N/A
QQP18732.2	2	162	NC_059084	Mauremys mutica	Mauremys mutica isolate MM-2020 ecotype Southern chromosome 13, ASM2049712v1	46809196	46809702	5.67e-14	200	171	32.749	N/A
QQP18732.2	2	154	NC_059084	Mauremys mutica	Mauremys mutica isolate MM-2020 ecotype Southern chromosome 13, ASM2049712v1	54024332	54023853	2.32e-12	188	162	30.247	N/A
QQP18732.2	2	162	NC_059084	Mauremys mutica	Mauremys mutica isolate MM-2020 ecotype Southern chromosome 13, ASM2049712v1	45700321	45699815	2.53e-12	187	171	31.579	N/A
QQP18732.2	2	162	NC_059084	Mauremys mutica	Mauremys mutica isolate MM-2020 ecotype Southern chromosome 13, ASM2049712v1	47539983	47539477	9.85e-11	176	169	30.178	N/A
QQP18732.2	2	165	NC_059084	Mauremys mutica	Mauremys mutica isolate MM-2020 ecotype Southern chromosome 13, ASM2049712v1	45958081	45957569	1.38e-09	167	172	29.651	N/A
QQP18732.2	14	170	NC_059084	Mauremys mutica	Mauremys mutica isolate MM-2020 ecotype Southern chromosome 13, ASM2049712v1	51758376	51757864	3.96e-09	163	172	28.488	N/A
QQP18732.2	16	135	NC_059084	Mauremys mutica	Mauremys mutica isolate MM-2020 ecotype Southern chromosome 13, ASM2049712v1	31228237	31227863	7.52e-09	161	125	28.800	N/A
QQP18732.2	2	135	NC_059084	Mauremys mutica	Mauremys mutica isolate MM-2020 ecotype Southern chromosome 13, ASM2049712v1	32717667	32717251	2.05e-08	158	139	25.899	N/A
QQP18732.2	2	162	NC_059084	Mauremys mutica	Mauremys mutica isolate MM-2020 ecotype Southern chromosome 13, ASM2049712v1	12989148	12988645	2.66e-08	157	170	27.647	N/A
QQP18732.2	2	137	NC_059084	Mauremys mutica	Mauremys mutica isolate MM-2020 ecotype Southern chromosome 13, ASM2049712v1	31368974	31368552	5.35e-08	155	141	27.660	N/A
QQP18732.2	15	154	NC_059084	Mauremys mutica	Mauremys mutica isolate MM-2020 ecotype Southern chromosome 13, ASM2049712v1	31182154	31181723	5.83e-08	155	144	23.611	N/A
QQP18732.2	2	141	NC_059084	Mauremys mutica	Mauremys mutica isolate MM-2020 ecotype Southern chromosome 13, ASM2049712v1	41817538	41817975	1.01e-07	153	148	29.730	N/A
QQP18732.2	14	137	NC_059084	Mauremys mutica	Mauremys mutica isolate MM-2020 ecotype Southern chromosome 13, ASM2049712v1	48322610	48322227	1.45e-07	152	128	28.125	N/A
QQP18732.2	2	128	NC_059084	Mauremys mutica	Mauremys mutica isolate MM-2020 ecotype Southern chromosome 13, ASM2049712v1	46202575	46202970	1.25e-06	145	135	31.111	N/A
QQP18732.2	16	133	NC_059084	Mauremys mutica	Mauremys mutica isolate MM-2020 ecotype Southern chromosome 13, ASM2049712v1	37969068	37969436	1.53e-06	144	123	28.455	N/A
QQP18732.2	2	162	NC_059084	Mauremys mutica	Mauremys mutica isolate MM-2020 ecotype Southern chromosome 13, ASM2049712v1	41606601	41606098	6.17e-06	139	174	25.862	N/A
QQP18732.2	2	137	NC_059084	Mauremys mutica	Mauremys mutica isolate MM-2020 ecotype Southern chromosome 13, ASM2049712v1	26337617	26338039	9.76e-06	138	141	26.241	N/A
QQP18732.2	2	162	NW_024100895	Mauremys reevesii	Mauremys reevesii isolate NIE-2019 unplaced genomic scaffold, ASM1616193v1 Contig8	150073	149567	3.83e-16	216	171	33.918	N/A
QQP18732.2	2	162	NW_024100895	Mauremys reevesii	Mauremys reevesii isolate NIE-2019 unplaced genomic scaffold, ASM1616193v1 Contig8	1038578	1038072	5.36e-16	215	171	33.333	N/A
QQP18732.2	2	162	NW_024100895	Mauremys reevesii	Mauremys reevesii isolate NIE-2019 unplaced genomic scaffold, ASM1616193v1 Contig8	639332	638826	2.38e-14	203	171	32.164	N/A
QQP18732.2	2	162	NW_020674492	Terrapene carolina triunguis	Terrapene carolina triunguis isolate 2854851 unplaced genomic scaffold, T_m_triunguis-2.0 Scaffold10141	3729	3223	3.84e-16	216	171	32.749	N/A
QQP18732.2	2	162	NC_059075	Mauremys mutica	Mauremys mutica isolate MM-2020 ecotype Southern chromosome 4, ASM2049712v1	127859429	127858923	3.90e-16	216	171	33.918	N/A
QQP18732.2	2	162	NC_059075	Mauremys mutica	Mauremys mutica isolate MM-2020 ecotype Southern chromosome 4, ASM2049712v1	157129965	157129459	4.21e-16	216	171	33.918	N/A
QQP18732.2	2	162	NC_059075	Mauremys mutica	Mauremys mutica isolate MM-2020 ecotype Southern chromosome 4, ASM2049712v1	158282891	158283397	4.60e-16	215	171	33.918	N/A
QQP18732.2	2	162	NC_059075	Mauremys mutica	Mauremys mutica isolate MM-2020 ecotype Southern chromosome 4, ASM2049712v1	157353561	157353055	8.35e-16	213	171	33.333	N/A
QQP18732.2	2	162	NC_059075	Mauremys mutica	Mauremys mutica isolate MM-2020 ecotype Southern chromosome 4, ASM2049712v1	157923776	157923270	8.52e-16	213	171	33.918	N/A
QQP18732.2	2	154	NC_059075	Mauremys mutica	Mauremys mutica isolate MM-2020 ecotype Southern chromosome 4, ASM2049712v1	5378064	5378543	2.68e-15	210	162	33.951	N/A
QQP18732.2	2	162	NC_059075	Mauremys mutica	Mauremys mutica isolate MM-2020 ecotype Southern chromosome 4, ASM2049712v1	127921142	127920636	3.54e-15	209	171	32.164	N/A
QQP18732.2	2	162	NC_059075	Mauremys mutica	Mauremys mutica isolate MM-2020 ecotype Southern chromosome 4, ASM2049712v1	155496191	155496697	1.10e-14	205	171	33.333	N/A
QQP18732.2	15	162	NC_059075	Mauremys mutica	Mauremys mutica isolate MM-2020 ecotype Southern chromosome 4, ASM2049712v1	61376330	61376794	3.12e-14	202	157	33.121	N/A
QQP18732.2	2	162	NC_059075	Mauremys mutica	Mauremys mutica isolate MM-2020 ecotype Southern chromosome 4, ASM2049712v1	157110592	157110086	6.87e-14	199	171	32.164	N/A
QQP18732.2	15	157	NC_059075	Mauremys mutica	Mauremys mutica isolate MM-2020 ecotype Southern chromosome 4, ASM2049712v1	152022172	152022618	1.78e-12	189	151	31.788	N/A
QQP18732.2	14	162	NC_059075	Mauremys mutica	Mauremys mutica isolate MM-2020 ecotype Southern chromosome 4, ASM2049712v1	83037177	83036713	7.83e-10	169	156	28.846	N/A
QQP18732.2	14	162	NC_059075	Mauremys mutica	Mauremys mutica isolate MM-2020 ecotype Southern chromosome 4, ASM2049712v1	140118801	140119265	8.45e-10	169	156	28.846	N/A
QQP18732.2	2	165	NC_059075	Mauremys mutica	Mauremys mutica isolate MM-2020 ecotype Southern chromosome 4, ASM2049712v1	97540951	97540439	9.48e-10	168	172	29.651	N/A
QQP18732.2	14	162	NC_059075	Mauremys mutica	Mauremys mutica isolate MM-2020 ecotype Southern chromosome 4, ASM2049712v1	96352193	96352657	1.52e-09	167	156	28.205	N/A
QQP18732.2	14	162	NC_059075	Mauremys mutica	Mauremys mutica isolate MM-2020 ecotype Southern chromosome 4, ASM2049712v1	159533957	159534421	2.59e-09	165	156	28.846	N/A
QQP18732.2	15	136	NC_059075	Mauremys mutica	Mauremys mutica isolate MM-2020 ecotype Southern chromosome 4, ASM2049712v1	103494254	103494631	1.32e-08	160	126	28.571	N/A
QQP18732.2	2	162	NC_059075	Mauremys mutica	Mauremys mutica isolate MM-2020 ecotype Southern chromosome 4, ASM2049712v1	159754431	159753928	1.53e-08	159	174	25.287	N/A
QQP18732.2	2	162	NC_059075	Mauremys mutica	Mauremys mutica isolate MM-2020 ecotype Southern chromosome 4, ASM2049712v1	152340463	152339960	1.54e-08	159	174	25.287	N/A
QQP18732.2	2	162	NC_059075	Mauremys mutica	Mauremys mutica isolate MM-2020 ecotype Southern chromosome 4, ASM2049712v1	127085715	127085212	1.78e-08	159	170	29.412	N/A
QQP18732.2	2	162	NC_059075	Mauremys mutica	Mauremys mutica isolate MM-2020 ecotype Southern chromosome 4, ASM2049712v1	24702345	24701842	2.82e-08	157	170	27.647	N/A
QQP18732.2	1	162	NC_059075	Mauremys mutica	Mauremys mutica isolate MM-2020 ecotype Southern chromosome 4, ASM2049712v1	120321955	120322461	4.77e-08	155	170	27.647	N/A
QQP18732.2	2	137	NC_059075	Mauremys mutica	Mauremys mutica isolate MM-2020 ecotype Southern chromosome 4, ASM2049712v1	120881684	120882106	4.91e-08	155	141	27.660	N/A
QQP18732.2	16	135	NC_059075	Mauremys mutica	Mauremys mutica isolate MM-2020 ecotype Southern chromosome 4, ASM2049712v1	123386660	123386286	5.89e-08	155	126	30.159	N/A
QQP18732.2	2	137	NC_059075	Mauremys mutica	Mauremys mutica isolate MM-2020 ecotype Southern chromosome 4, ASM2049712v1	31779927	31779505	1.06e-07	153	141	27.660	N/A
QQP18732.2	2	162	NC_059075	Mauremys mutica	Mauremys mutica isolate MM-2020 ecotype Southern chromosome 4, ASM2049712v1	78402694	78403197	2.02e-07	151	170	28.235	N/A
QQP18732.2	14	137	NC_059075	Mauremys mutica	Mauremys mutica isolate MM-2020 ecotype Southern chromosome 4, ASM2049712v1	86178065	86178448	4.56e-07	148	128	27.344	N/A
QQP18732.2	14	137	NC_059075	Mauremys mutica	Mauremys mutica isolate MM-2020 ecotype Southern chromosome 4, ASM2049712v1	42109722	42110105	7.01e-07	147	128	27.344	N/A
QQP18732.2	15	135	NC_059075	Mauremys mutica	Mauremys mutica isolate MM-2020 ecotype Southern chromosome 4, ASM2049712v1	158018905	158019282	1.15e-06	145	128	31.250	N/A
QQP18732.2	14	137	NC_059075	Mauremys mutica	Mauremys mutica isolate MM-2020 ecotype Southern chromosome 4, ASM2049712v1	115718772	115718389	3.08e-06	142	128	27.344	N/A
QQP18732.2	17	162	NC_059075	Mauremys mutica	Mauremys mutica isolate MM-2020 ecotype Southern chromosome 4, ASM2049712v1	160994480	160994025	4.86e-06	140	152	26.316	N/A
QQP18732.2	2	162	NC_059075	Mauremys mutica	Mauremys mutica isolate MM-2020 ecotype Southern chromosome 4, ASM2049712v1	57109806	57110309	5.01e-06	140	174	25.287	N/A
QQP18732.2	2	162	NC_059075	Mauremys mutica	Mauremys mutica isolate MM-2020 ecotype Southern chromosome 4, ASM2049712v1	71297153	71297656	5.35e-06	140	174	25.862	N/A
QQP18732.2	2	162	NC_057852	Chelonia mydas	Chelonia mydas isolate rCheMyd1 chromosome 4, rCheMyd1.pri.v2	139173238	139173741	3.98e-16	216	170	32.353	N/A
QQP18732.2	2	162	NC_057852	Chelonia mydas	Chelonia mydas isolate rCheMyd1 chromosome 4, rCheMyd1.pri.v2	19985852	19986358	8.03e-15	206	171	32.164	N/A
QQP18732.2	2	162	NC_057852	Chelonia mydas	Chelonia mydas isolate rCheMyd1 chromosome 4, rCheMyd1.pri.v2	120899308	120899814	1.97e-14	203	171	32.164	N/A
QQP18732.2	2	162	NC_057852	Chelonia mydas	Chelonia mydas isolate rCheMyd1 chromosome 4, rCheMyd1.pri.v2	42759836	42759330	2.02e-14	203	171	32.164	N/A
QQP18732.2	2	162	NC_057852	Chelonia mydas	Chelonia mydas isolate rCheMyd1 chromosome 4, rCheMyd1.pri.v2	140943845	140943339	1.63e-13	196	171	31.579	N/A
QQP18732.2	2	150	NC_057852	Chelonia mydas	Chelonia mydas isolate rCheMyd1 chromosome 4, rCheMyd1.pri.v2	139748642	139749109	3.70e-13	194	158	32.278	N/A
QQP18732.2	2	162	NC_057852	Chelonia mydas	Chelonia mydas isolate rCheMyd1 chromosome 4, rCheMyd1.pri.v2	63270557	63270054	1.82e-09	166	169	28.402	N/A
QQP18732.2	15	162	NC_057852	Chelonia mydas	Chelonia mydas isolate rCheMyd1 chromosome 4, rCheMyd1.pri.v2	3382869	3383327	2.88e-09	165	157	30.573	N/A
QQP18732.2	2	162	NC_057852	Chelonia mydas	Chelonia mydas isolate rCheMyd1 chromosome 4, rCheMyd1.pri.v2	111820347	111819820	1.00e-08	160	176	28.977	N/A
QQP18732.2	16	162	NC_057852	Chelonia mydas	Chelonia mydas isolate rCheMyd1 chromosome 4, rCheMyd1.pri.v2	103968452	103968913	1.65e-08	159	155	28.387	N/A
QQP18732.2	16	162	NC_057852	Chelonia mydas	Chelonia mydas isolate rCheMyd1 chromosome 4, rCheMyd1.pri.v2	109862066	109861605	2.05e-08	158	155	27.742	N/A
QQP18732.2	16	162	NC_057852	Chelonia mydas	Chelonia mydas isolate rCheMyd1 chromosome 4, rCheMyd1.pri.v2	105047108	105046647	1.09e-07	153	155	27.742	N/A
QQP18732.2	12	162	NC_057852	Chelonia mydas	Chelonia mydas isolate rCheMyd1 chromosome 4, rCheMyd1.pri.v2	85727720	85727247	1.09e-07	153	158	27.848	N/A
QQP18732.2	16	162	NC_057852	Chelonia mydas	Chelonia mydas isolate rCheMyd1 chromosome 4, rCheMyd1.pri.v2	57923900	57923439	7.78e-07	146	155	27.742	N/A
QQP18732.2	14	162	NC_057852	Chelonia mydas	Chelonia mydas isolate rCheMyd1 chromosome 4, rCheMyd1.pri.v2	19408139	19407675	8.90e-07	146	157	28.662	N/A
QQP18732.2	2	162	NC_057852	Chelonia mydas	Chelonia mydas isolate rCheMyd1 chromosome 4, rCheMyd1.pri.v2	98458663	98458160	1.74e-06	144	169	27.219	N/A
QQP18732.2	15	162	NC_057852	Chelonia mydas	Chelonia mydas isolate rCheMyd1 chromosome 4, rCheMyd1.pri.v2	90769109	90768645	3.55e-06	141	156	26.923	N/A
QQP18732.2	16	162	NC_057852	Chelonia mydas	Chelonia mydas isolate rCheMyd1 chromosome 4, rCheMyd1.pri.v2	71127788	71127327	3.94e-06	141	154	25.974	N/A
QQP18732.2	2	162	NC_059093	Mauremys mutica	Mauremys mutica isolate MM-2020 ecotype Southern chromosome 22, ASM2049712v1	4569618	4570124	4.21e-16	216	171	33.918	N/A
QQP18732.2	2	162	NC_059093	Mauremys mutica	Mauremys mutica isolate MM-2020 ecotype Southern chromosome 22, ASM2049712v1	23557631	23557128	1.67e-07	151	170	28.235	N/A
QQP18732.2	14	170	NC_059093	Mauremys mutica	Mauremys mutica isolate MM-2020 ecotype Southern chromosome 22, ASM2049712v1	19699173	19699685	4.60e-07	148	171	26.316	N/A
QQP18732.2	14	170	NC_059093	Mauremys mutica	Mauremys mutica isolate MM-2020 ecotype Southern chromosome 22, ASM2049712v1	19704815	19705327	5.36e-07	147	171	26.316	N/A
QQP18732.2	2	162	NC_059082	Mauremys mutica	Mauremys mutica isolate MM-2020 ecotype Southern chromosome 11, ASM2049712v1	3480745	3480239	4.21e-16	216	171	33.333	N/A
QQP18732.2	2	151	NC_059082	Mauremys mutica	Mauremys mutica isolate MM-2020 ecotype Southern chromosome 11, ASM2049712v1	41410369	41410839	2.27e-15	210	159	33.962	N/A
QQP18732.2	15	162	NC_059082	Mauremys mutica	Mauremys mutica isolate MM-2020 ecotype Southern chromosome 11, ASM2049712v1	47245452	47245916	3.51e-15	209	155	32.903	N/A
QQP18732.2	2	165	NC_059082	Mauremys mutica	Mauremys mutica isolate MM-2020 ecotype Southern chromosome 11, ASM2049712v1	28757157	28756645	1.38e-09	167	172	30.233	N/A
QQP18732.2	2	135	NC_059082	Mauremys mutica	Mauremys mutica isolate MM-2020 ecotype Southern chromosome 11, ASM2049712v1	47797548	47797147	3.49e-09	164	136	30.147	N/A
QQP18732.2	2	137	NC_059082	Mauremys mutica	Mauremys mutica isolate MM-2020 ecotype Southern chromosome 11, ASM2049712v1	25476820	25477242	5.86e-09	162	141	29.078	N/A
QQP18732.2	2	162	NC_059082	Mauremys mutica	Mauremys mutica isolate MM-2020 ecotype Southern chromosome 11, ASM2049712v1	26592527	26592024	3.04e-08	157	170	27.647	N/A
QQP18732.2	2	162	NC_059082	Mauremys mutica	Mauremys mutica isolate MM-2020 ecotype Southern chromosome 11, ASM2049712v1	4711328	4711831	3.51e-08	156	170	27.647	N/A
QQP18732.2	2	162	NC_059082	Mauremys mutica	Mauremys mutica isolate MM-2020 ecotype Southern chromosome 11, ASM2049712v1	41200918	41200415	3.58e-08	156	170	27.647	N/A
QQP18732.2	2	137	NC_059082	Mauremys mutica	Mauremys mutica isolate MM-2020 ecotype Southern chromosome 11, ASM2049712v1	62997645	62997223	6.24e-08	154	141	27.660	N/A
QQP18732.2	14	137	NC_059082	Mauremys mutica	Mauremys mutica isolate MM-2020 ecotype Southern chromosome 11, ASM2049712v1	48434943	48434560	9.59e-08	153	128	28.906	N/A
QQP18732.2	2	162	NC_059082	Mauremys mutica	Mauremys mutica isolate MM-2020 ecotype Southern chromosome 11, ASM2049712v1	3704463	3704966	1.38e-07	152	170	28.235	N/A
QQP18732.2	14	137	NC_059082	Mauremys mutica	Mauremys mutica isolate MM-2020 ecotype Southern chromosome 11, ASM2049712v1	69998282	69997899	9.98e-07	145	128	28.125	N/A
QQP18732.2	36	162	NC_059082	Mauremys mutica	Mauremys mutica isolate MM-2020 ecotype Southern chromosome 11, ASM2049712v1	33727164	33726766	2.77e-06	142	135	31.111	N/A
QQP18732.2	15	137	NC_059082	Mauremys mutica	Mauremys mutica isolate MM-2020 ecotype Southern chromosome 11, ASM2049712v1	47438961	47438581	4.91e-06	140	127	27.559	N/A
QQP18732.2	2	162	NC_059074	Mauremys mutica	Mauremys mutica isolate MM-2020 ecotype Southern chromosome 3, ASM2049712v1	93957813	93957307	4.21e-16	216	171	33.918	N/A
QQP18732.2	2	162	NC_059074	Mauremys mutica	Mauremys mutica isolate MM-2020 ecotype Southern chromosome 3, ASM2049712v1	2810775	2810269	8.35e-16	213	171	33.918	N/A
QQP18732.2	2	162	NC_059074	Mauremys mutica	Mauremys mutica isolate MM-2020 ecotype Southern chromosome 3, ASM2049712v1	137689435	137689941	1.10e-15	213	171	32.749	N/A
QQP18732.2	2	162	NC_059074	Mauremys mutica	Mauremys mutica isolate MM-2020 ecotype Southern chromosome 3, ASM2049712v1	17518084	17518590	3.38e-15	209	171	32.749	N/A
QQP18732.2	2	162	NC_059074	Mauremys mutica	Mauremys mutica isolate MM-2020 ecotype Southern chromosome 3, ASM2049712v1	175366949	175366443	3.44e-15	209	171	33.918	N/A
QQP18732.2	2	162	NC_059074	Mauremys mutica	Mauremys mutica isolate MM-2020 ecotype Southern chromosome 3, ASM2049712v1	1800907	1801413	3.86e-14	201	171	31.579	N/A
QQP18732.2	2	162	NC_059074	Mauremys mutica	Mauremys mutica isolate MM-2020 ecotype Southern chromosome 3, ASM2049712v1	186869234	186869740	1.17e-13	197	171	32.164	N/A
QQP18732.2	3	162	NC_059074	Mauremys mutica	Mauremys mutica isolate MM-2020 ecotype Southern chromosome 3, ASM2049712v1	70133802	70133299	1.70e-11	181	170	31.765	N/A
QQP18732.2	2	165	NC_059074	Mauremys mutica	Mauremys mutica isolate MM-2020 ecotype Southern chromosome 3, ASM2049712v1	170257301	170257813	1.82e-09	166	172	29.651	N/A
QQP18732.2	2	162	NC_059074	Mauremys mutica	Mauremys mutica isolate MM-2020 ecotype Southern chromosome 3, ASM2049712v1	177917984	177917481	8.93e-09	161	174	25.862	N/A
QQP18732.2	14	162	NC_059074	Mauremys mutica	Mauremys mutica isolate MM-2020 ecotype Southern chromosome 3, ASM2049712v1	174920098	174919634	1.11e-08	160	156	28.205	N/A
QQP18732.2	14	162	NC_059074	Mauremys mutica	Mauremys mutica isolate MM-2020 ecotype Southern chromosome 3, ASM2049712v1	152713408	152712944	1.92e-08	158	156	28.205	N/A
QQP18732.2	2	162	NC_059074	Mauremys mutica	Mauremys mutica isolate MM-2020 ecotype Southern chromosome 3, ASM2049712v1	81675180	81675683	2.05e-08	158	170	29.412	N/A
QQP18732.2	2	162	NC_059074	Mauremys mutica	Mauremys mutica isolate MM-2020 ecotype Southern chromosome 3, ASM2049712v1	143344055	143343552	2.98e-08	157	170	27.647	N/A
QQP18732.2	14	162	NC_059074	Mauremys mutica	Mauremys mutica isolate MM-2020 ecotype Southern chromosome 3, ASM2049712v1	89006922	89006458	3.01e-08	157	156	28.205	N/A
QQP18732.2	14	137	NC_059074	Mauremys mutica	Mauremys mutica isolate MM-2020 ecotype Southern chromosome 3, ASM2049712v1	21566636	21566253	3.04e-08	157	128	28.906	N/A
QQP18732.2	2	137	NC_059074	Mauremys mutica	Mauremys mutica isolate MM-2020 ecotype Southern chromosome 3, ASM2049712v1	5169763	5170185	6.54e-08	154	141	27.660	N/A
QQP18732.2	2	162	NC_059074	Mauremys mutica	Mauremys mutica isolate MM-2020 ecotype Southern chromosome 3, ASM2049712v1	75183683	75184186	6.80e-08	154	170	28.824	N/A
QQP18732.2	2	159	NC_059074	Mauremys mutica	Mauremys mutica isolate MM-2020 ecotype Southern chromosome 3, ASM2049712v1	169032017	169032511	9.68e-08	153	165	23.030	N/A
QQP18732.2	1	162	NC_059074	Mauremys mutica	Mauremys mutica isolate MM-2020 ecotype Southern chromosome 3, ASM2049712v1	138840049	138840555	2.50e-07	150	171	26.901	N/A
QQP18732.2	2	162	NC_059074	Mauremys mutica	Mauremys mutica isolate MM-2020 ecotype Southern chromosome 3, ASM2049712v1	145413480	145412977	3.23e-07	149	170	28.235	N/A
QQP18732.2	14	137	NC_059074	Mauremys mutica	Mauremys mutica isolate MM-2020 ecotype Southern chromosome 3, ASM2049712v1	53327671	53328054	4.18e-07	148	128	27.344	N/A
QQP18732.2	14	137	NC_059074	Mauremys mutica	Mauremys mutica isolate MM-2020 ecotype Southern chromosome 3, ASM2049712v1	173903629	173903246	1.48e-06	144	128	27.344	N/A
QQP18732.2	2	162	NC_059074	Mauremys mutica	Mauremys mutica isolate MM-2020 ecotype Southern chromosome 3, ASM2049712v1	179200713	179200210	4.18e-06	141	174	25.862	N/A
QQP18732.2	2	162	NC_059074	Mauremys mutica	Mauremys mutica isolate MM-2020 ecotype Southern chromosome 3, ASM2049712v1	164331863	164332366	4.34e-06	141	174	25.862	N/A
QQP18732.2	2	162	NC_059074	Mauremys mutica	Mauremys mutica isolate MM-2020 ecotype Southern chromosome 3, ASM2049712v1	152944448	152943945	4.91e-06	140	174	25.287	N/A
QQP18732.2	14	170	NC_059074	Mauremys mutica	Mauremys mutica isolate MM-2020 ecotype Southern chromosome 3, ASM2049712v1	21139728	21139216	5.20e-06	140	171	25.731	N/A
QQP18732.2	2	162	NC_059074	Mauremys mutica	Mauremys mutica isolate MM-2020 ecotype Southern chromosome 3, ASM2049712v1	23800327	23799824	8.30e-06	138	174	25.287	N/A
QQP18732.2	2	162	NW_025422853	Mauremys mutica	Mauremys mutica isolate MM-2020 ecotype Southern unplaced genomic scaffold, ASM2049712v1 000111F_np12_subseq_200944:242595_obj	35365	34859	4.22e-16	216	171	33.918	N/A
QQP18732.2	2	162	NW_022060079	Gopherus evgoodei	Gopherus evgoodei ecotype Sinaloan lineage unplaced genomic scaffold, rGopEvg1_v1.p scaffold_58_arrow_ctg1	644118	644624	4.34e-16	216	172	30.814	N/A
QQP18732.2	2	162	NW_022060079	Gopherus evgoodei	Gopherus evgoodei ecotype Sinaloan lineage unplaced genomic scaffold, rGopEvg1_v1.p scaffold_58_arrow_ctg1	357844	358350	5.36e-15	207	172	31.395	N/A
QQP18732.2	2	162	NW_022060079	Gopherus evgoodei	Gopherus evgoodei ecotype Sinaloan lineage unplaced genomic scaffold, rGopEvg1_v1.p scaffold_58_arrow_ctg1	837292	837798	1.44e-14	204	172	30.233	N/A
QQP18732.2	2	162	NW_022060079	Gopherus evgoodei	Gopherus evgoodei ecotype Sinaloan lineage unplaced genomic scaffold, rGopEvg1_v1.p scaffold_58_arrow_ctg1	201312	201818	1.64e-14	204	172	30.233	N/A
QQP18732.2	2	162	NW_022060079	Gopherus evgoodei	Gopherus evgoodei ecotype Sinaloan lineage unplaced genomic scaffold, rGopEvg1_v1.p scaffold_58_arrow_ctg1	399482	398976	2.55e-14	202	172	30.233	N/A
QQP18732.2	2	162	NW_022060079	Gopherus evgoodei	Gopherus evgoodei ecotype Sinaloan lineage unplaced genomic scaffold, rGopEvg1_v1.p scaffold_58_arrow_ctg1	1014484	1014990	3.03e-14	202	171	30.409	N/A
QQP18732.2	2	162	NW_022060079	Gopherus evgoodei	Gopherus evgoodei ecotype Sinaloan lineage unplaced genomic scaffold, rGopEvg1_v1.p scaffold_58_arrow_ctg1	713701	714207	3.18e-14	202	172	30.233	N/A
QQP18732.2	2	162	NW_022060079	Gopherus evgoodei	Gopherus evgoodei ecotype Sinaloan lineage unplaced genomic scaffold, rGopEvg1_v1.p scaffold_58_arrow_ctg1	841191	840685	4.25e-14	201	172	30.233	N/A
QQP18732.2	2	162	NW_022060079	Gopherus evgoodei	Gopherus evgoodei ecotype Sinaloan lineage unplaced genomic scaffold, rGopEvg1_v1.p scaffold_58_arrow_ctg1	619451	619957	4.54e-14	200	172	30.233	N/A
QQP18732.2	2	162	NW_022060079	Gopherus evgoodei	Gopherus evgoodei ecotype Sinaloan lineage unplaced genomic scaffold, rGopEvg1_v1.p scaffold_58_arrow_ctg1	195070	195576	1.31e-13	197	172	30.233	N/A
QQP18732.2	2	162	NW_022060079	Gopherus evgoodei	Gopherus evgoodei ecotype Sinaloan lineage unplaced genomic scaffold, rGopEvg1_v1.p scaffold_58_arrow_ctg1	327009	327515	5.08e-13	193	172	29.651	N/A
QQP18732.2	2	162	NW_022060079	Gopherus evgoodei	Gopherus evgoodei ecotype Sinaloan lineage unplaced genomic scaffold, rGopEvg1_v1.p scaffold_58_arrow_ctg1	640559	640053	3.04e-12	187	172	29.070	N/A
QQP18732.2	2	162	NW_022060079	Gopherus evgoodei	Gopherus evgoodei ecotype Sinaloan lineage unplaced genomic scaffold, rGopEvg1_v1.p scaffold_58_arrow_ctg1	243724	243227	1.80e-07	151	169	27.219	N/A
QQP18732.2	2	162	NC_059081	Mauremys mutica	Mauremys mutica isolate MM-2020 ecotype Southern chromosome 10, ASM2049712v1	914496	915002	4.38e-16	216	171	33.918	N/A
QQP18732.2	2	162	NC_059081	Mauremys mutica	Mauremys mutica isolate MM-2020 ecotype Southern chromosome 10, ASM2049712v1	1859878	1860384	9.38e-16	213	171	33.333	N/A
QQP18732.2	15	162	NC_059081	Mauremys mutica	Mauremys mutica isolate MM-2020 ecotype Southern chromosome 10, ASM2049712v1	75288309	75288773	3.92e-13	193	155	32.258	N/A
QQP18732.2	2	162	NC_059081	Mauremys mutica	Mauremys mutica isolate MM-2020 ecotype Southern chromosome 10, ASM2049712v1	36057913	36057410	3.22e-08	157	170	28.824	N/A
QQP18732.2	14	162	NC_059081	Mauremys mutica	Mauremys mutica isolate MM-2020 ecotype Southern chromosome 10, ASM2049712v1	44379994	44379530	6.93e-08	154	157	29.299	N/A
QQP18732.2	2	162	NC_059081	Mauremys mutica	Mauremys mutica isolate MM-2020 ecotype Southern chromosome 10, ASM2049712v1	23287997	23287494	8.15e-08	154	170	28.824	N/A
QQP18732.2	2	137	NC_059081	Mauremys mutica	Mauremys mutica isolate MM-2020 ecotype Southern chromosome 10, ASM2049712v1	13645116	13645538	9.78e-08	153	141	27.660	N/A
QQP18732.2	2	137	NC_059081	Mauremys mutica	Mauremys mutica isolate MM-2020 ecotype Southern chromosome 10, ASM2049712v1	63755134	63754712	5.35e-06	140	141	27.660	N/A
QQP18732.2	2	162	NW_025423332	Mauremys mutica	Mauremys mutica isolate MM-2020 ecotype Southern unplaced genomic scaffold, ASM2049712v1 Super-Scaffold_100404	89001	89507	4.46e-16	215	171	33.918	N/A
QQP18732.2	2	162	NC_059092	Mauremys mutica	Mauremys mutica isolate MM-2020 ecotype Southern chromosome 21, ASM2049712v1	24299164	24299670	4.47e-16	215	171	33.918	N/A
QQP18732.2	2	162	NC_059092	Mauremys mutica	Mauremys mutica isolate MM-2020 ecotype Southern chromosome 21, ASM2049712v1	24487821	24488327	1.70e-14	204	171	33.918	N/A
QQP18732.2	2	162	NC_059092	Mauremys mutica	Mauremys mutica isolate MM-2020 ecotype Southern chromosome 21, ASM2049712v1	21429515	21429009	1.51e-13	197	171	30.409	N/A
QQP18732.2	2	162	NC_059086	Mauremys mutica	Mauremys mutica isolate MM-2020 ecotype Southern chromosome 15, ASM2049712v1	33378867	33378361	4.47e-16	215	171	33.918	N/A
QQP18732.2	2	162	NC_059086	Mauremys mutica	Mauremys mutica isolate MM-2020 ecotype Southern chromosome 15, ASM2049712v1	33615130	33615636	5.68e-16	215	171	33.918	N/A
QQP18732.2	2	162	NC_059086	Mauremys mutica	Mauremys mutica isolate MM-2020 ecotype Southern chromosome 15, ASM2049712v1	36820583	36821089	8.35e-16	213	171	33.333	N/A
QQP18732.2	2	162	NC_059086	Mauremys mutica	Mauremys mutica isolate MM-2020 ecotype Southern chromosome 15, ASM2049712v1	35204446	35203940	3.07e-15	209	171	32.749	N/A
QQP18732.2	2	162	NC_059086	Mauremys mutica	Mauremys mutica isolate MM-2020 ecotype Southern chromosome 15, ASM2049712v1	34402522	34402016	4.13e-15	208	171	33.333	N/A
QQP18732.2	2	162	NC_059086	Mauremys mutica	Mauremys mutica isolate MM-2020 ecotype Southern chromosome 15, ASM2049712v1	34947037	34946531	6.13e-15	207	171	33.333	N/A
QQP18732.2	2	162	NC_059086	Mauremys mutica	Mauremys mutica isolate MM-2020 ecotype Southern chromosome 15, ASM2049712v1	36268795	36269301	2.02e-14	203	172	30.814	N/A
QQP18732.2	2	162	NC_059086	Mauremys mutica	Mauremys mutica isolate MM-2020 ecotype Southern chromosome 15, ASM2049712v1	32177815	32177309	2.41e-14	203	171	32.164	N/A
QQP18732.2	2	162	NC_059086	Mauremys mutica	Mauremys mutica isolate MM-2020 ecotype Southern chromosome 15, ASM2049712v1	32136910	32136404	2.73e-14	202	171	32.164	N/A
QQP18732.2	2	162	NC_059086	Mauremys mutica	Mauremys mutica isolate MM-2020 ecotype Southern chromosome 15, ASM2049712v1	34881612	34881106	7.35e-14	199	171	31.579	N/A
QQP18732.2	2	162	NC_059086	Mauremys mutica	Mauremys mutica isolate MM-2020 ecotype Southern chromosome 15, ASM2049712v1	34643073	34643579	8.58e-14	198	171	32.164	N/A
QQP18732.2	2	162	NC_059086	Mauremys mutica	Mauremys mutica isolate MM-2020 ecotype Southern chromosome 15, ASM2049712v1	35201494	35200988	8.66e-14	198	169	32.544	N/A
QQP18732.2	15	162	NC_059086	Mauremys mutica	Mauremys mutica isolate MM-2020 ecotype Southern chromosome 15, ASM2049712v1	32269854	32270318	2.70e-13	195	157	33.121	N/A
QQP18732.2	2	162	NC_059086	Mauremys mutica	Mauremys mutica isolate MM-2020 ecotype Southern chromosome 15, ASM2049712v1	33457709	33457203	2.94e-13	194	171	30.994	N/A
QQP18732.2	2	141	NC_059086	Mauremys mutica	Mauremys mutica isolate MM-2020 ecotype Southern chromosome 15, ASM2049712v1	32906187	32906624	3.46e-11	179	148	33.108	N/A
QQP18732.2	2	162	NC_059086	Mauremys mutica	Mauremys mutica isolate MM-2020 ecotype Southern chromosome 15, ASM2049712v1	19337338	19336832	1.15e-10	175	169	29.586	N/A
QQP18732.2	15	172	NC_059086	Mauremys mutica	Mauremys mutica isolate MM-2020 ecotype Southern chromosome 15, ASM2049712v1	30030963	30030475	9.12e-10	168	164	31.707	N/A
QQP18732.2	2	157	NC_059086	Mauremys mutica	Mauremys mutica isolate MM-2020 ecotype Southern chromosome 15, ASM2049712v1	31632427	31631939	3.11e-09	164	163	28.834	N/A
QQP18732.2	2	170	NC_059086	Mauremys mutica	Mauremys mutica isolate MM-2020 ecotype Southern chromosome 15, ASM2049712v1	27934027	27933485	1.07e-08	160	182	28.571	N/A
QQP18732.2	3	157	NC_059086	Mauremys mutica	Mauremys mutica isolate MM-2020 ecotype Southern chromosome 15, ASM2049712v1	10749714	10750199	1.29e-08	160	164	29.268	N/A
QQP18732.2	2	162	NC_059086	Mauremys mutica	Mauremys mutica isolate MM-2020 ecotype Southern chromosome 15, ASM2049712v1	37033740	37034234	5.78e-08	155	170	29.412	N/A
QQP18732.2	2	170	NC_059086	Mauremys mutica	Mauremys mutica isolate MM-2020 ecotype Southern chromosome 15, ASM2049712v1	12313105	12312554	9.85e-06	138	190	25.789	N/A
QQP18732.2	2	162	NC_059078	Mauremys mutica	Mauremys mutica isolate MM-2020 ecotype Southern chromosome 7, ASM2049712v1	54763991	54763485	4.47e-16	215	171	33.918	N/A
QQP18732.2	2	162	NC_059078	Mauremys mutica	Mauremys mutica isolate MM-2020 ecotype Southern chromosome 7, ASM2049712v1	127921884	127922390	7.66e-16	214	171	33.333	N/A
QQP18732.2	2	162	NC_059078	Mauremys mutica	Mauremys mutica isolate MM-2020 ecotype Southern chromosome 7, ASM2049712v1	50528445	50528951	2.45e-11	180	169	30.769	N/A
QQP18732.2	2	170	NC_059078	Mauremys mutica	Mauremys mutica isolate MM-2020 ecotype Southern chromosome 7, ASM2049712v1	52228254	52228805	5.49e-10	170	185	29.730	N/A
QQP18732.2	2	165	NC_059078	Mauremys mutica	Mauremys mutica isolate MM-2020 ecotype Southern chromosome 7, ASM2049712v1	52428179	52427667	7.53e-10	169	172	30.233	N/A
QQP18732.2	14	162	NC_059078	Mauremys mutica	Mauremys mutica isolate MM-2020 ecotype Southern chromosome 7, ASM2049712v1	54898644	54898180	9.48e-10	168	156	28.846	N/A
QQP18732.2	2	165	NC_059078	Mauremys mutica	Mauremys mutica isolate MM-2020 ecotype Southern chromosome 7, ASM2049712v1	33519325	33518813	9.85e-10	168	172	30.233	N/A
QQP18732.2	14	162	NC_059078	Mauremys mutica	Mauremys mutica isolate MM-2020 ecotype Southern chromosome 7, ASM2049712v1	120032995	120032531	1.00e-09	168	156	28.846	N/A
QQP18732.2	14	162	NC_059078	Mauremys mutica	Mauremys mutica isolate MM-2020 ecotype Southern chromosome 7, ASM2049712v1	60114157	60113693	1.36e-09	167	156	28.205	N/A
QQP18732.2	2	165	NC_059078	Mauremys mutica	Mauremys mutica isolate MM-2020 ecotype Southern chromosome 7, ASM2049712v1	51848253	51848765	2.64e-09	165	173	30.058	N/A
QQP18732.2	15	162	NC_059078	Mauremys mutica	Mauremys mutica isolate MM-2020 ecotype Southern chromosome 7, ASM2049712v1	65016897	65016436	5.32e-09	163	155	27.097	N/A
QQP18732.2	14	162	NC_059078	Mauremys mutica	Mauremys mutica isolate MM-2020 ecotype Southern chromosome 7, ASM2049712v1	56971455	56971919	6.21e-09	162	156	28.205	N/A
QQP18732.2	1	162	NC_059078	Mauremys mutica	Mauremys mutica isolate MM-2020 ecotype Southern chromosome 7, ASM2049712v1	94589816	94590322	1.06e-08	160	171	29.240	N/A
QQP18732.2	2	162	NC_059078	Mauremys mutica	Mauremys mutica isolate MM-2020 ecotype Southern chromosome 7, ASM2049712v1	55862480	55861977	1.34e-07	152	170	28.235	N/A
QQP18732.2	2	162	NC_059078	Mauremys mutica	Mauremys mutica isolate MM-2020 ecotype Southern chromosome 7, ASM2049712v1	112131847	112131344	1.74e-07	151	170	28.235	N/A
QQP18732.2	2	137	NC_059078	Mauremys mutica	Mauremys mutica isolate MM-2020 ecotype Southern chromosome 7, ASM2049712v1	83291329	83291751	4.43e-07	148	146	26.027	N/A
QQP18732.2	14	137	NC_059078	Mauremys mutica	Mauremys mutica isolate MM-2020 ecotype Southern chromosome 7, ASM2049712v1	76606980	76607363	1.30e-06	145	128	27.344	N/A
QQP18732.2	2	162	NC_059078	Mauremys mutica	Mauremys mutica isolate MM-2020 ecotype Southern chromosome 7, ASM2049712v1	50913329	50912826	1.62e-06	144	174	25.862	N/A
QQP18732.2	2	162	NC_059078	Mauremys mutica	Mauremys mutica isolate MM-2020 ecotype Southern chromosome 7, ASM2049712v1	39246423	39246926	2.16e-06	143	168	25.595	N/A
QQP18732.2	14	137	NC_059078	Mauremys mutica	Mauremys mutica isolate MM-2020 ecotype Southern chromosome 7, ASM2049712v1	51985230	51985613	5.10e-06	140	128	27.344	N/A
QQP18732.2	2	162	NC_059072	Mauremys mutica	Mauremys mutica isolate MM-2020 ecotype Southern chromosome 1, ASM2049712v1	6027434	6026928	4.47e-16	215	171	33.918	N/A
QQP18732.2	2	162	NC_059072	Mauremys mutica	Mauremys mutica isolate MM-2020 ecotype Southern chromosome 1, ASM2049712v1	370658727	370658221	4.92e-16	215	171	33.918	N/A
QQP18732.2	2	162	NC_059072	Mauremys mutica	Mauremys mutica isolate MM-2020 ecotype Southern chromosome 1, ASM2049712v1	153384879	153384373	5.16e-16	215	171	33.918	N/A
QQP18732.2	2	162	NC_059072	Mauremys mutica	Mauremys mutica isolate MM-2020 ecotype Southern chromosome 1, ASM2049712v1	10808007	10807501	5.36e-16	215	171	33.918	N/A
QQP18732.2	2	162	NC_059072	Mauremys mutica	Mauremys mutica isolate MM-2020 ecotype Southern chromosome 1, ASM2049712v1	365442795	365442289	9.20e-16	213	171	33.918	N/A
QQP18732.2	2	162	NC_059072	Mauremys mutica	Mauremys mutica isolate MM-2020 ecotype Southern chromosome 1, ASM2049712v1	139042361	139041855	1.15e-15	212	171	33.333	N/A
QQP18732.2	2	151	NC_059072	Mauremys mutica	Mauremys mutica isolate MM-2020 ecotype Southern chromosome 1, ASM2049712v1	2345955	2346425	1.38e-15	212	159	33.962	N/A
QQP18732.2	3	162	NC_059072	Mauremys mutica	Mauremys mutica isolate MM-2020 ecotype Southern chromosome 1, ASM2049712v1	16395177	16394674	1.42e-15	212	170	32.353	N/A
QQP18732.2	2	162	NC_059072	Mauremys mutica	Mauremys mutica isolate MM-2020 ecotype Southern chromosome 1, ASM2049712v1	2393577	2393071	2.95e-15	209	171	33.333	N/A
QQP18732.2	2	162	NC_059072	Mauremys mutica	Mauremys mutica isolate MM-2020 ecotype Southern chromosome 1, ASM2049712v1	371148284	371148790	4.34e-15	208	171	32.164	N/A
QQP18732.2	2	162	NC_059072	Mauremys mutica	Mauremys mutica isolate MM-2020 ecotype Southern chromosome 1, ASM2049712v1	362907544	362908050	5.21e-15	208	171	33.333	N/A
QQP18732.2	3	162	NC_059072	Mauremys mutica	Mauremys mutica isolate MM-2020 ecotype Southern chromosome 1, ASM2049712v1	373647482	373646979	1.08e-14	205	170	32.353	N/A
QQP18732.2	2	162	NC_059072	Mauremys mutica	Mauremys mutica isolate MM-2020 ecotype Southern chromosome 1, ASM2049712v1	146599613	146600119	6.43e-14	199	171	30.994	N/A
QQP18732.2	2	162	NC_059072	Mauremys mutica	Mauremys mutica isolate MM-2020 ecotype Southern chromosome 1, ASM2049712v1	371474912	371475418	8.02e-14	199	171	32.749	N/A
QQP18732.2	2	163	NC_059072	Mauremys mutica	Mauremys mutica isolate MM-2020 ecotype Southern chromosome 1, ASM2049712v1	50374074	50373571	1.26e-13	197	171	31.579	N/A
QQP18732.2	2	162	NC_059072	Mauremys mutica	Mauremys mutica isolate MM-2020 ecotype Southern chromosome 1, ASM2049712v1	371892458	371892964	1.32e-13	197	171	30.994	N/A
QQP18732.2	15	162	NC_059072	Mauremys mutica	Mauremys mutica isolate MM-2020 ecotype Southern chromosome 1, ASM2049712v1	370001107	370000643	3.27e-13	194	157	33.121	N/A
QQP18732.2	2	162	NC_059072	Mauremys mutica	Mauremys mutica isolate MM-2020 ecotype Southern chromosome 1, ASM2049712v1	5867419	5867925	5.09e-13	193	171	30.994	N/A
QQP18732.2	15	157	NC_059072	Mauremys mutica	Mauremys mutica isolate MM-2020 ecotype Southern chromosome 1, ASM2049712v1	375020172	375019726	7.54e-13	191	151	31.788	N/A
QQP18732.2	2	150	NC_059072	Mauremys mutica	Mauremys mutica isolate MM-2020 ecotype Southern chromosome 1, ASM2049712v1	371682259	371682726	4.47e-12	186	158	31.646	N/A
QQP18732.2	2	141	NC_059072	Mauremys mutica	Mauremys mutica isolate MM-2020 ecotype Southern chromosome 1, ASM2049712v1	368570560	368570123	8.29e-11	176	148	30.405	N/A
QQP18732.2	2	162	NC_059072	Mauremys mutica	Mauremys mutica isolate MM-2020 ecotype Southern chromosome 1, ASM2049712v1	147538053	147537547	1.08e-10	175	171	30.409	N/A
QQP18732.2	15	162	NC_059072	Mauremys mutica	Mauremys mutica isolate MM-2020 ecotype Southern chromosome 1, ASM2049712v1	110627865	110627404	2.16e-10	173	154	30.519	N/A
QQP18732.2	17	141	NC_059072	Mauremys mutica	Mauremys mutica isolate MM-2020 ecotype Southern chromosome 1, ASM2049712v1	368601907	368601518	7.53e-10	169	132	31.818	N/A
QQP18732.2	14	162	NC_059072	Mauremys mutica	Mauremys mutica isolate MM-2020 ecotype Southern chromosome 1, ASM2049712v1	98890281	98889817	7.83e-10	169	156	28.846	N/A
QQP18732.2	15	162	NC_059072	Mauremys mutica	Mauremys mutica isolate MM-2020 ecotype Southern chromosome 1, ASM2049712v1	148634304	148634765	3.96e-09	163	160	26.875	N/A
QQP18732.2	2	162	NC_059072	Mauremys mutica	Mauremys mutica isolate MM-2020 ecotype Southern chromosome 1, ASM2049712v1	354895676	354896179	9.74e-09	161	169	27.811	N/A
QQP18732.2	2	165	NC_059072	Mauremys mutica	Mauremys mutica isolate MM-2020 ecotype Southern chromosome 1, ASM2049712v1	110762437	110762940	1.50e-08	159	172	30.814	N/A
QQP18732.2	15	137	NC_059072	Mauremys mutica	Mauremys mutica isolate MM-2020 ecotype Southern chromosome 1, ASM2049712v1	367700743	367700360	1.78e-08	159	130	30.000	N/A
QQP18732.2	2	162	NC_059072	Mauremys mutica	Mauremys mutica isolate MM-2020 ecotype Southern chromosome 1, ASM2049712v1	22958641	22958138	2.05e-08	158	170	29.412	N/A
QQP18732.2	14	162	NC_059072	Mauremys mutica	Mauremys mutica isolate MM-2020 ecotype Southern chromosome 1, ASM2049712v1	366272438	366272902	2.33e-08	158	156	27.564	N/A
QQP18732.2	14	137	NC_059072	Mauremys mutica	Mauremys mutica isolate MM-2020 ecotype Southern chromosome 1, ASM2049712v1	327116227	327115844	2.85e-08	157	128	29.688	N/A
QQP18732.2	2	170	NC_059072	Mauremys mutica	Mauremys mutica isolate MM-2020 ecotype Southern chromosome 1, ASM2049712v1	149248464	149247913	3.07e-08	157	185	28.108	N/A
QQP18732.2	14	137	NC_059072	Mauremys mutica	Mauremys mutica isolate MM-2020 ecotype Southern chromosome 1, ASM2049712v1	62453795	62453412	3.07e-08	157	128	29.688	N/A
QQP18732.2	2	162	NC_059072	Mauremys mutica	Mauremys mutica isolate MM-2020 ecotype Southern chromosome 1, ASM2049712v1	107123281	107122778	3.22e-08	157	170	27.647	N/A
QQP18732.2	2	162	NC_059072	Mauremys mutica	Mauremys mutica isolate MM-2020 ecotype Southern chromosome 1, ASM2049712v1	105476433	105475930	3.22e-08	157	170	27.647	N/A
QQP18732.2	15	166	NC_059072	Mauremys mutica	Mauremys mutica isolate MM-2020 ecotype Southern chromosome 1, ASM2049712v1	283836429	283836905	3.65e-08	156	161	29.814	N/A
QQP18732.2	2	162	NC_059072	Mauremys mutica	Mauremys mutica isolate MM-2020 ecotype Southern chromosome 1, ASM2049712v1	246555512	246556015	3.90e-08	156	170	28.824	N/A
QQP18732.2	2	162	NC_059072	Mauremys mutica	Mauremys mutica isolate MM-2020 ecotype Southern chromosome 1, ASM2049712v1	144061678	144062181	4.13e-08	156	170	28.235	N/A
QQP18732.2	14	162	NC_059072	Mauremys mutica	Mauremys mutica isolate MM-2020 ecotype Southern chromosome 1, ASM2049712v1	183494945	183495409	4.46e-08	156	156	28.205	N/A
QQP18732.2	14	162	NC_059072	Mauremys mutica	Mauremys mutica isolate MM-2020 ecotype Southern chromosome 1, ASM2049712v1	228481263	228480799	6.67e-08	154	156	28.205	N/A
QQP18732.2	14	162	NC_059072	Mauremys mutica	Mauremys mutica isolate MM-2020 ecotype Southern chromosome 1, ASM2049712v1	330396346	330396810	7.27e-08	154	156	28.205	N/A
QQP18732.2	14	137	NC_059072	Mauremys mutica	Mauremys mutica isolate MM-2020 ecotype Southern chromosome 1, ASM2049712v1	163469245	163468862	7.92e-08	154	128	28.906	N/A
QQP18732.2	14	162	NC_059072	Mauremys mutica	Mauremys mutica isolate MM-2020 ecotype Southern chromosome 1, ASM2049712v1	238714237	238713773	9.59e-08	153	157	29.936	N/A
QQP18732.2	2	137	NC_059072	Mauremys mutica	Mauremys mutica isolate MM-2020 ecotype Southern chromosome 1, ASM2049712v1	248576497	248576075	1.09e-07	153	141	27.660	N/A
QQP18732.2	14	137	NC_059072	Mauremys mutica	Mauremys mutica isolate MM-2020 ecotype Southern chromosome 1, ASM2049712v1	195123802	195124185	1.09e-07	153	128	29.688	N/A
QQP18732.2	2	162	NC_059072	Mauremys mutica	Mauremys mutica isolate MM-2020 ecotype Southern chromosome 1, ASM2049712v1	174842776	174842273	1.22e-07	152	170	27.647	N/A
QQP18732.2	2	162	NC_059072	Mauremys mutica	Mauremys mutica isolate MM-2020 ecotype Southern chromosome 1, ASM2049712v1	66324236	66324739	1.28e-07	152	170	28.235	N/A
QQP18732.2	2	162	NC_059072	Mauremys mutica	Mauremys mutica isolate MM-2020 ecotype Southern chromosome 1, ASM2049712v1	330875575	330875072	1.34e-07	152	170	28.235	N/A
QQP18732.2	2	162	NC_059072	Mauremys mutica	Mauremys mutica isolate MM-2020 ecotype Southern chromosome 1, ASM2049712v1	46443699	46443196	1.34e-07	152	170	28.235	N/A
QQP18732.2	2	162	NC_059072	Mauremys mutica	Mauremys mutica isolate MM-2020 ecotype Southern chromosome 1, ASM2049712v1	373506104	373505601	1.41e-07	152	170	28.235	N/A
QQP18732.2	14	137	NC_059072	Mauremys mutica	Mauremys mutica isolate MM-2020 ecotype Southern chromosome 1, ASM2049712v1	22413141	22413524	1.48e-07	152	128	28.125	N/A
QQP18732.2	2	137	NC_059072	Mauremys mutica	Mauremys mutica isolate MM-2020 ecotype Southern chromosome 1, ASM2049712v1	287149283	287149705	1.59e-07	151	141	28.369	N/A
QQP18732.2	14	137	NC_059072	Mauremys mutica	Mauremys mutica isolate MM-2020 ecotype Southern chromosome 1, ASM2049712v1	363123275	363122892	2.40e-07	150	128	29.688	N/A
QQP18732.2	14	162	NC_059072	Mauremys mutica	Mauremys mutica isolate MM-2020 ecotype Southern chromosome 1, ASM2049712v1	210530153	210530617	2.69e-07	150	157	28.662	N/A
QQP18732.2	15	136	NC_059072	Mauremys mutica	Mauremys mutica isolate MM-2020 ecotype Southern chromosome 1, ASM2049712v1	166731204	166731581	3.42e-07	149	126	26.190	N/A
QQP18732.2	2	137	NC_059072	Mauremys mutica	Mauremys mutica isolate MM-2020 ecotype Southern chromosome 1, ASM2049712v1	182492026	182491604	3.45e-07	149	141	27.660	N/A
QQP18732.2	14	170	NC_059072	Mauremys mutica	Mauremys mutica isolate MM-2020 ecotype Southern chromosome 1, ASM2049712v1	149775109	149775621	4.18e-07	148	171	26.316	N/A
QQP18732.2	2	125	NC_059072	Mauremys mutica	Mauremys mutica isolate MM-2020 ecotype Southern chromosome 1, ASM2049712v1	324802103	324802492	5.06e-07	148	130	30.000	N/A
QQP18732.2	2	162	NC_059072	Mauremys mutica	Mauremys mutica isolate MM-2020 ecotype Southern chromosome 1, ASM2049712v1	156065348	156065851	5.57e-07	147	169	24.852	N/A
QQP18732.2	14	137	NC_059072	Mauremys mutica	Mauremys mutica isolate MM-2020 ecotype Southern chromosome 1, ASM2049712v1	18142306	18142689	6.68e-07	147	128	27.344	N/A
QQP18732.2	6	162	NC_059072	Mauremys mutica	Mauremys mutica isolate MM-2020 ecotype Southern chromosome 1, ASM2049712v1	137387582	137388073	7.56e-07	146	164	24.390	N/A
QQP18732.2	61	162	NC_059072	Mauremys mutica	Mauremys mutica isolate MM-2020 ecotype Southern chromosome 1, ASM2049712v1	203388823	203389134	1.10e-06	131	105	31.429	N/A
QQP18732.2	14	46	NC_059072	Mauremys mutica	Mauremys mutica isolate MM-2020 ecotype Southern chromosome 1, ASM2049712v1	203388671	203388769	1.10e-06	58	33	27.273	N/A
QQP18732.2	14	137	NC_059072	Mauremys mutica	Mauremys mutica isolate MM-2020 ecotype Southern chromosome 1, ASM2049712v1	139123767	139123384	1.35e-06	144	128	27.344	N/A
QQP18732.2	2	162	NC_059072	Mauremys mutica	Mauremys mutica isolate MM-2020 ecotype Southern chromosome 1, ASM2049712v1	36150558	36151061	1.41e-06	144	174	24.138	N/A
QQP18732.2	14	137	NC_059072	Mauremys mutica	Mauremys mutica isolate MM-2020 ecotype Southern chromosome 1, ASM2049712v1	318022150	318022533	1.49e-06	144	133	25.564	N/A
QQP18732.2	14	137	NC_059072	Mauremys mutica	Mauremys mutica isolate MM-2020 ecotype Southern chromosome 1, ASM2049712v1	149337423	149337806	1.58e-06	144	128	27.344	N/A
QQP18732.2	2	137	NC_059072	Mauremys mutica	Mauremys mutica isolate MM-2020 ecotype Southern chromosome 1, ASM2049712v1	104064036	104063614	1.58e-06	144	141	26.950	N/A
QQP18732.2	2	137	NC_059072	Mauremys mutica	Mauremys mutica isolate MM-2020 ecotype Southern chromosome 1, ASM2049712v1	110325559	110325137	1.65e-06	144	143	25.874	N/A
QQP18732.2	14	137	NC_059072	Mauremys mutica	Mauremys mutica isolate MM-2020 ecotype Southern chromosome 1, ASM2049712v1	110609807	110610190	1.72e-06	144	128	26.562	N/A
QQP18732.2	14	162	NC_059072	Mauremys mutica	Mauremys mutica isolate MM-2020 ecotype Southern chromosome 1, ASM2049712v1	297181729	297182193	1.87e-06	143	156	26.282	N/A
QQP18732.2	14	170	NC_059072	Mauremys mutica	Mauremys mutica isolate MM-2020 ecotype Southern chromosome 1, ASM2049712v1	126034435	126033923	2.22e-06	143	171	25.731	N/A
QQP18732.2	15	162	NC_059072	Mauremys mutica	Mauremys mutica isolate MM-2020 ecotype Southern chromosome 1, ASM2049712v1	148615325	148615774	2.40e-06	143	157	29.936	N/A
QQP18732.2	2	162	NC_059072	Mauremys mutica	Mauremys mutica isolate MM-2020 ecotype Southern chromosome 1, ASM2049712v1	325799499	325800002	4.02e-06	141	174	25.862	N/A
QQP18732.2	2	137	NC_059072	Mauremys mutica	Mauremys mutica isolate MM-2020 ecotype Southern chromosome 1, ASM2049712v1	84243784	84243362	4.91e-06	140	141	26.950	N/A
QQP18732.2	2	137	NC_059072	Mauremys mutica	Mauremys mutica isolate MM-2020 ecotype Southern chromosome 1, ASM2049712v1	114408479	114408057	5.25e-06	140	141	26.950	N/A
QQP18732.2	2	162	NC_059072	Mauremys mutica	Mauremys mutica isolate MM-2020 ecotype Southern chromosome 1, ASM2049712v1	188873917	188873414	6.92e-06	139	174	25.862	N/A
QQP18732.2	3	157	NW_025423256	Mauremys mutica	Mauremys mutica isolate MM-2020 ecotype Southern unplaced genomic scaffold, ASM2049712v1 Super-Scaffold_100036	2734841	2735326	4.51e-16	215	164	33.537	N/A
QQP18732.2	3	162	NW_025423256	Mauremys mutica	Mauremys mutica isolate MM-2020 ecotype Southern unplaced genomic scaffold, ASM2049712v1 Super-Scaffold_100036	5893587	5893084	2.36e-14	203	170	32.353	N/A
QQP18732.2	3	162	NW_025423256	Mauremys mutica	Mauremys mutica isolate MM-2020 ecotype Southern unplaced genomic scaffold, ASM2049712v1 Super-Scaffold_100036	5285802	5285299	4.50e-14	201	170	32.353	N/A
QQP18732.2	2	157	NW_025423256	Mauremys mutica	Mauremys mutica isolate MM-2020 ecotype Southern unplaced genomic scaffold, ASM2049712v1 Super-Scaffold_100036	4820546	4820058	2.40e-13	195	163	31.902	N/A
QQP18732.2	2	133	NW_025423256	Mauremys mutica	Mauremys mutica isolate MM-2020 ecotype Southern unplaced genomic scaffold, ASM2049712v1 Super-Scaffold_100036	4091161	4091574	8.61e-11	176	140	31.429	N/A
QQP18732.2	2	162	NC_059096	Mauremys mutica	Mauremys mutica isolate MM-2020 ecotype Southern chromosome 25, ASM2049712v1	15331930	15331424	4.51e-16	215	171	33.918	N/A
QQP18732.2	2	162	NC_059096	Mauremys mutica	Mauremys mutica isolate MM-2020 ecotype Southern chromosome 25, ASM2049712v1	11901773	11902279	5.84e-14	200	171	31.579	N/A
QQP18732.2	2	162	NC_059096	Mauremys mutica	Mauremys mutica isolate MM-2020 ecotype Southern chromosome 25, ASM2049712v1	11992139	11991633	1.52e-12	189	171	31.579	N/A
QQP18732.2	13	139	NC_059096	Mauremys mutica	Mauremys mutica isolate MM-2020 ecotype Southern chromosome 25, ASM2049712v1	12040225	12039830	1.03e-07	153	132	28.788	N/A
QQP18732.2	2	162	NC_059096	Mauremys mutica	Mauremys mutica isolate MM-2020 ecotype Southern chromosome 25, ASM2049712v1	11103412	11103915	2.23e-07	150	170	27.647	N/A
QQP18732.2	2	162	NC_059076	Mauremys mutica	Mauremys mutica isolate MM-2020 ecotype Southern chromosome 5, ASM2049712v1	143800021	143799515	4.60e-16	215	171	33.918	N/A
QQP18732.2	2	162	NC_059076	Mauremys mutica	Mauremys mutica isolate MM-2020 ecotype Southern chromosome 5, ASM2049712v1	104580902	104581408	1.82e-15	211	171	33.333	N/A
QQP18732.2	2	162	NC_059076	Mauremys mutica	Mauremys mutica isolate MM-2020 ecotype Southern chromosome 5, ASM2049712v1	23994379	23993873	5.85e-15	207	171	32.749	N/A
QQP18732.2	15	162	NC_059076	Mauremys mutica	Mauremys mutica isolate MM-2020 ecotype Southern chromosome 5, ASM2049712v1	58117982	58117518	1.91e-14	203	157	31.847	N/A
QQP18732.2	15	162	NC_059076	Mauremys mutica	Mauremys mutica isolate MM-2020 ecotype Southern chromosome 5, ASM2049712v1	3626205	3625741	1.62e-13	196	157	31.210	N/A
QQP18732.2	15	162	NC_059076	Mauremys mutica	Mauremys mutica isolate MM-2020 ecotype Southern chromosome 5, ASM2049712v1	9894462	9894926	7.51e-12	184	157	31.210	N/A
QQP18732.2	14	162	NC_059076	Mauremys mutica	Mauremys mutica isolate MM-2020 ecotype Southern chromosome 5, ASM2049712v1	94987890	94988354	1.45e-09	167	156	28.846	N/A
QQP18732.2	14	162	NC_059076	Mauremys mutica	Mauremys mutica isolate MM-2020 ecotype Southern chromosome 5, ASM2049712v1	85360323	85359859	2.71e-08	157	156	28.205	N/A
QQP18732.2	14	137	NC_059076	Mauremys mutica	Mauremys mutica isolate MM-2020 ecotype Southern chromosome 5, ASM2049712v1	68678744	68678361	2.85e-08	157	128	29.688	N/A
QQP18732.2	2	162	NC_059076	Mauremys mutica	Mauremys mutica isolate MM-2020 ecotype Southern chromosome 5, ASM2049712v1	1797663	1797160	8.97e-08	153	170	27.059	N/A
QQP18732.2	2	162	NC_059076	Mauremys mutica	Mauremys mutica isolate MM-2020 ecotype Southern chromosome 5, ASM2049712v1	137429756	137430259	1.86e-07	151	170	28.235	N/A
QQP18732.2	2	137	NC_059076	Mauremys mutica	Mauremys mutica isolate MM-2020 ecotype Southern chromosome 5, ASM2049712v1	86570082	86569660	2.85e-07	150	141	28.369	N/A
QQP18732.2	2	162	NC_059076	Mauremys mutica	Mauremys mutica isolate MM-2020 ecotype Southern chromosome 5, ASM2049712v1	3677064	3677567	3.36e-07	149	169	27.811	N/A
QQP18732.2	14	162	NC_059076	Mauremys mutica	Mauremys mutica isolate MM-2020 ecotype Southern chromosome 5, ASM2049712v1	141801478	141801942	3.69e-07	149	162	27.778	N/A
QQP18732.2	14	162	NC_059076	Mauremys mutica	Mauremys mutica isolate MM-2020 ecotype Southern chromosome 5, ASM2049712v1	2143121	2143585	5.62e-07	147	155	27.097	N/A
QQP18732.2	2	137	NC_059076	Mauremys mutica	Mauremys mutica isolate MM-2020 ecotype Southern chromosome 5, ASM2049712v1	119386683	119386261	9.33e-07	146	141	27.660	N/A
QQP18732.2	2	162	NW_025423306	Mauremys mutica	Mauremys mutica isolate MM-2020 ecotype Southern unplaced genomic scaffold, ASM2049712v1 Super-Scaffold_100292	119304	119810	4.96e-16	215	171	33.918	N/A
QQP18732.2	2	162	NC_044322	Gopherus evgoodei	Gopherus evgoodei ecotype Sinaloan lineage chromosome 1, rGopEvg1_v1.p	368423697	368423191	5.11e-16	215	172	30.814	N/A
QQP18732.2	2	162	NC_044322	Gopherus evgoodei	Gopherus evgoodei ecotype Sinaloan lineage chromosome 1, rGopEvg1_v1.p	340442214	340442720	1.53e-15	211	171	30.409	N/A
QQP18732.2	2	162	NC_044322	Gopherus evgoodei	Gopherus evgoodei ecotype Sinaloan lineage chromosome 1, rGopEvg1_v1.p	275528967	275528461	1.93e-15	211	171	32.164	N/A
QQP18732.2	2	162	NC_044322	Gopherus evgoodei	Gopherus evgoodei ecotype Sinaloan lineage chromosome 1, rGopEvg1_v1.p	367812971	367813477	3.79e-15	209	172	31.395	N/A
QQP18732.2	14	162	NC_044322	Gopherus evgoodei	Gopherus evgoodei ecotype Sinaloan lineage chromosome 1, rGopEvg1_v1.p	2119990	2120457	4.73e-15	208	158	33.544	N/A
QQP18732.2	2	162	NC_044322	Gopherus evgoodei	Gopherus evgoodei ecotype Sinaloan lineage chromosome 1, rGopEvg1_v1.p	369634885	369635391	6.44e-15	207	171	30.994	N/A
QQP18732.2	2	162	NC_044322	Gopherus evgoodei	Gopherus evgoodei ecotype Sinaloan lineage chromosome 1, rGopEvg1_v1.p	370075869	370076375	8.35e-15	206	172	30.814	N/A
QQP18732.2	2	162	NC_044322	Gopherus evgoodei	Gopherus evgoodei ecotype Sinaloan lineage chromosome 1, rGopEvg1_v1.p	203090457	203089951	1.23e-14	205	172	30.814	N/A
QQP18732.2	2	162	NC_044322	Gopherus evgoodei	Gopherus evgoodei ecotype Sinaloan lineage chromosome 1, rGopEvg1_v1.p	359679761	359680267	2.25e-14	203	172	30.233	N/A
QQP18732.2	2	162	NC_044322	Gopherus evgoodei	Gopherus evgoodei ecotype Sinaloan lineage chromosome 1, rGopEvg1_v1.p	270149713	270149207	2.34e-14	203	172	30.233	N/A
QQP18732.2	2	162	NC_044322	Gopherus evgoodei	Gopherus evgoodei ecotype Sinaloan lineage chromosome 1, rGopEvg1_v1.p	18659068	18658562	2.60e-14	202	172	30.233	N/A
QQP18732.2	2	162	NC_044322	Gopherus evgoodei	Gopherus evgoodei ecotype Sinaloan lineage chromosome 1, rGopEvg1_v1.p	369687832	369687326	2.92e-14	202	172	30.233	N/A
QQP18732.2	2	162	NC_044322	Gopherus evgoodei	Gopherus evgoodei ecotype Sinaloan lineage chromosome 1, rGopEvg1_v1.p	112291119	112291625	3.00e-14	202	172	30.233	N/A
QQP18732.2	2	162	NC_044322	Gopherus evgoodei	Gopherus evgoodei ecotype Sinaloan lineage chromosome 1, rGopEvg1_v1.p	4716887	4716381	3.47e-14	201	172	30.814	N/A
QQP18732.2	2	162	NC_044322	Gopherus evgoodei	Gopherus evgoodei ecotype Sinaloan lineage chromosome 1, rGopEvg1_v1.p	368024993	368025499	3.90e-14	201	172	30.233	N/A
QQP18732.2	15	162	NC_044322	Gopherus evgoodei	Gopherus evgoodei ecotype Sinaloan lineage chromosome 1, rGopEvg1_v1.p	368614530	368614066	4.13e-14	201	158	31.013	N/A
QQP18732.2	2	162	NC_044322	Gopherus evgoodei	Gopherus evgoodei ecotype Sinaloan lineage chromosome 1, rGopEvg1_v1.p	367302670	367302164	4.21e-14	201	172	30.233	N/A
QQP18732.2	2	162	NC_044322	Gopherus evgoodei	Gopherus evgoodei ecotype Sinaloan lineage chromosome 1, rGopEvg1_v1.p	155243114	155243620	4.50e-14	201	172	30.233	N/A
QQP18732.2	15	162	NC_044322	Gopherus evgoodei	Gopherus evgoodei ecotype Sinaloan lineage chromosome 1, rGopEvg1_v1.p	364064260	364064724	4.91e-14	200	158	30.380	N/A
QQP18732.2	2	164	NC_044322	Gopherus evgoodei	Gopherus evgoodei ecotype Sinaloan lineage chromosome 1, rGopEvg1_v1.p	296377023	296376514	5.25e-14	200	174	31.034	N/A
QQP18732.2	2	162	NC_044322	Gopherus evgoodei	Gopherus evgoodei ecotype Sinaloan lineage chromosome 1, rGopEvg1_v1.p	367211653	367212159	5.62e-14	200	171	30.409	N/A
QQP18732.2	2	162	NC_044322	Gopherus evgoodei	Gopherus evgoodei ecotype Sinaloan lineage chromosome 1, rGopEvg1_v1.p	20319714	20320220	7.01e-14	199	171	30.409	N/A
QQP18732.2	2	162	NC_044322	Gopherus evgoodei	Gopherus evgoodei ecotype Sinaloan lineage chromosome 1, rGopEvg1_v1.p	367106023	367106529	7.21e-14	199	171	30.409	N/A
QQP18732.2	2	162	NC_044322	Gopherus evgoodei	Gopherus evgoodei ecotype Sinaloan lineage chromosome 1, rGopEvg1_v1.p	367815888	367815382	1.12e-13	198	172	29.651	N/A
QQP18732.2	2	162	NC_044322	Gopherus evgoodei	Gopherus evgoodei ecotype Sinaloan lineage chromosome 1, rGopEvg1_v1.p	192093946	192094452	1.19e-13	197	172	30.814	N/A
QQP18732.2	2	162	NC_044322	Gopherus evgoodei	Gopherus evgoodei ecotype Sinaloan lineage chromosome 1, rGopEvg1_v1.p	359008100	359008606	1.28e-13	197	172	30.233	N/A
QQP18732.2	2	162	NC_044322	Gopherus evgoodei	Gopherus evgoodei ecotype Sinaloan lineage chromosome 1, rGopEvg1_v1.p	4216518	4217024	1.41e-13	197	171	31.579	N/A
QQP18732.2	2	157	NC_044322	Gopherus evgoodei	Gopherus evgoodei ecotype Sinaloan lineage chromosome 1, rGopEvg1_v1.p	367360447	367359959	1.73e-13	196	163	31.902	N/A
QQP18732.2	3	162	NC_044322	Gopherus evgoodei	Gopherus evgoodei ecotype Sinaloan lineage chromosome 1, rGopEvg1_v1.p	147042785	147042282	1.91e-13	196	170	30.000	N/A
QQP18732.2	2	162	NC_044322	Gopherus evgoodei	Gopherus evgoodei ecotype Sinaloan lineage chromosome 1, rGopEvg1_v1.p	207235185	207234679	1.92e-13	196	172	30.233	N/A
QQP18732.2	2	154	NC_044322	Gopherus evgoodei	Gopherus evgoodei ecotype Sinaloan lineage chromosome 1, rGopEvg1_v1.p	368130661	368130182	3.30e-13	194	163	30.061	N/A
QQP18732.2	2	162	NC_044322	Gopherus evgoodei	Gopherus evgoodei ecotype Sinaloan lineage chromosome 1, rGopEvg1_v1.p	352178276	352177770	4.75e-13	193	172	29.070	N/A
QQP18732.2	2	162	NC_044322	Gopherus evgoodei	Gopherus evgoodei ecotype Sinaloan lineage chromosome 1, rGopEvg1_v1.p	367934435	367933929	5.09e-13	193	172	29.651	N/A
QQP18732.2	2	163	NC_044322	Gopherus evgoodei	Gopherus evgoodei ecotype Sinaloan lineage chromosome 1, rGopEvg1_v1.p	370138899	370139405	5.18e-13	193	169	31.361	N/A
QQP18732.2	2	162	NC_044322	Gopherus evgoodei	Gopherus evgoodei ecotype Sinaloan lineage chromosome 1, rGopEvg1_v1.p	292769910	292770416	5.34e-13	192	172	29.651	N/A
QQP18732.2	2	162	NC_044322	Gopherus evgoodei	Gopherus evgoodei ecotype Sinaloan lineage chromosome 1, rGopEvg1_v1.p	298471545	298472051	8.07e-13	191	172	30.233	N/A
QQP18732.2	2	154	NC_044322	Gopherus evgoodei	Gopherus evgoodei ecotype Sinaloan lineage chromosome 1, rGopEvg1_v1.p	367000048	366999569	9.14e-13	191	162	30.247	N/A
QQP18732.2	3	162	NC_044322	Gopherus evgoodei	Gopherus evgoodei ecotype Sinaloan lineage chromosome 1, rGopEvg1_v1.p	156499260	156498757	1.07e-12	190	171	30.409	N/A
QQP18732.2	2	162	NC_044322	Gopherus evgoodei	Gopherus evgoodei ecotype Sinaloan lineage chromosome 1, rGopEvg1_v1.p	203697059	203696553	1.37e-12	189	172	29.651	N/A
QQP18732.2	2	162	NC_044322	Gopherus evgoodei	Gopherus evgoodei ecotype Sinaloan lineage chromosome 1, rGopEvg1_v1.p	18752420	18752926	2.51e-12	187	171	29.240	N/A
QQP18732.2	2	162	NC_044322	Gopherus evgoodei	Gopherus evgoodei ecotype Sinaloan lineage chromosome 1, rGopEvg1_v1.p	218763016	218763522	4.10e-12	186	172	29.651	N/A
QQP18732.2	2	162	NC_044322	Gopherus evgoodei	Gopherus evgoodei ecotype Sinaloan lineage chromosome 1, rGopEvg1_v1.p	12111393	12111899	5.79e-12	185	171	29.240	N/A
QQP18732.2	2	162	NC_044322	Gopherus evgoodei	Gopherus evgoodei ecotype Sinaloan lineage chromosome 1, rGopEvg1_v1.p	368086961	368086455	1.01e-11	183	171	29.240	N/A
QQP18732.2	2	135	NC_044322	Gopherus evgoodei	Gopherus evgoodei ecotype Sinaloan lineage chromosome 1, rGopEvg1_v1.p	183763145	183763564	2.97e-11	179	140	28.571	N/A
QQP18732.2	2	162	NC_044322	Gopherus evgoodei	Gopherus evgoodei ecotype Sinaloan lineage chromosome 1, rGopEvg1_v1.p	54699829	54699323	3.77e-11	179	171	29.825	N/A
QQP18732.2	2	162	NC_044322	Gopherus evgoodei	Gopherus evgoodei ecotype Sinaloan lineage chromosome 1, rGopEvg1_v1.p	253515014	253515508	9.03e-11	176	165	28.485	N/A
QQP18732.2	17	135	NC_044322	Gopherus evgoodei	Gopherus evgoodei ecotype Sinaloan lineage chromosome 1, rGopEvg1_v1.p	129329863	129329492	1.46e-10	174	124	29.839	N/A
QQP18732.2	2	162	NC_044322	Gopherus evgoodei	Gopherus evgoodei ecotype Sinaloan lineage chromosome 1, rGopEvg1_v1.p	258208702	258209208	1.61e-10	174	172	27.907	N/A
QQP18732.2	2	162	NC_044322	Gopherus evgoodei	Gopherus evgoodei ecotype Sinaloan lineage chromosome 1, rGopEvg1_v1.p	167135226	167135732	3.36e-10	172	169	27.811	N/A
QQP18732.2	17	162	NC_044322	Gopherus evgoodei	Gopherus evgoodei ecotype Sinaloan lineage chromosome 1, rGopEvg1_v1.p	163052798	163052340	3.67e-10	171	153	29.412	N/A
QQP18732.2	17	162	NC_044322	Gopherus evgoodei	Gopherus evgoodei ecotype Sinaloan lineage chromosome 1, rGopEvg1_v1.p	230440764	230440306	4.44e-10	171	153	29.412	N/A
QQP18732.2	2	135	NC_044322	Gopherus evgoodei	Gopherus evgoodei ecotype Sinaloan lineage chromosome 1, rGopEvg1_v1.p	48271333	48270914	8.05e-10	169	140	27.857	N/A
QQP18732.2	2	154	NC_044322	Gopherus evgoodei	Gopherus evgoodei ecotype Sinaloan lineage chromosome 1, rGopEvg1_v1.p	367243164	367242685	1.25e-09	167	162	27.778	N/A
QQP18732.2	2	162	NC_044322	Gopherus evgoodei	Gopherus evgoodei ecotype Sinaloan lineage chromosome 1, rGopEvg1_v1.p	239155131	239155625	1.31e-09	167	171	30.409	N/A
QQP18732.2	15	162	NC_044322	Gopherus evgoodei	Gopherus evgoodei ecotype Sinaloan lineage chromosome 1, rGopEvg1_v1.p	3566479	3566943	1.39e-09	167	158	30.380	N/A
QQP18732.2	17	162	NC_044322	Gopherus evgoodei	Gopherus evgoodei ecotype Sinaloan lineage chromosome 1, rGopEvg1_v1.p	308102285	308101827	1.49e-09	167	153	28.758	N/A
QQP18732.2	17	162	NC_044322	Gopherus evgoodei	Gopherus evgoodei ecotype Sinaloan lineage chromosome 1, rGopEvg1_v1.p	192902371	192901913	2.02e-09	166	153	28.758	N/A
QQP18732.2	17	162	NC_044322	Gopherus evgoodei	Gopherus evgoodei ecotype Sinaloan lineage chromosome 1, rGopEvg1_v1.p	114068949	114069407	3.59e-09	164	153	28.758	N/A
QQP18732.2	26	162	NC_044322	Gopherus evgoodei	Gopherus evgoodei ecotype Sinaloan lineage chromosome 1, rGopEvg1_v1.p	217530232	217529816	4.23e-09	163	144	34.028	N/A
QQP18732.2	63	162	NC_044322	Gopherus evgoodei	Gopherus evgoodei ecotype Sinaloan lineage chromosome 1, rGopEvg1_v1.p	141171183	141170878	4.59e-09	141	102	33.333	N/A
QQP18732.2	15	52	NC_044322	Gopherus evgoodei	Gopherus evgoodei ecotype Sinaloan lineage chromosome 1, rGopEvg1_v1.p	141171341	141171228	4.59e-09	70	38	34.211	N/A
QQP18732.2	18	162	NC_044322	Gopherus evgoodei	Gopherus evgoodei ecotype Sinaloan lineage chromosome 1, rGopEvg1_v1.p	304124814	304125269	6.15e-09	162	153	28.758	N/A
QQP18732.2	16	162	NC_044322	Gopherus evgoodei	Gopherus evgoodei ecotype Sinaloan lineage chromosome 1, rGopEvg1_v1.p	245218723	245218262	8.60e-09	161	154	25.974	N/A
QQP18732.2	16	162	NC_044322	Gopherus evgoodei	Gopherus evgoodei ecotype Sinaloan lineage chromosome 1, rGopEvg1_v1.p	222376931	222376470	1.09e-08	160	154	27.273	N/A
QQP18732.2	16	162	NC_044322	Gopherus evgoodei	Gopherus evgoodei ecotype Sinaloan lineage chromosome 1, rGopEvg1_v1.p	81504729	81504268	1.46e-08	159	155	28.387	N/A
QQP18732.2	16	135	NC_044322	Gopherus evgoodei	Gopherus evgoodei ecotype Sinaloan lineage chromosome 1, rGopEvg1_v1.p	27930116	27930490	1.56e-08	159	125	28.000	N/A
QQP18732.2	16	135	NC_044322	Gopherus evgoodei	Gopherus evgoodei ecotype Sinaloan lineage chromosome 1, rGopEvg1_v1.p	162084259	162084633	1.62e-08	159	125	28.000	N/A
QQP18732.2	26	135	NC_044322	Gopherus evgoodei	Gopherus evgoodei ecotype Sinaloan lineage chromosome 1, rGopEvg1_v1.p	67015865	67016209	2.07e-08	158	115	30.435	N/A
QQP18732.2	17	133	NC_044322	Gopherus evgoodei	Gopherus evgoodei ecotype Sinaloan lineage chromosome 1, rGopEvg1_v1.p	179130723	179131088	2.24e-08	158	122	29.508	N/A
QQP18732.2	16	135	NC_044322	Gopherus evgoodei	Gopherus evgoodei ecotype Sinaloan lineage chromosome 1, rGopEvg1_v1.p	204716024	204716398	2.24e-08	158	125	28.800	N/A
QQP18732.2	17	135	NC_044322	Gopherus evgoodei	Gopherus evgoodei ecotype Sinaloan lineage chromosome 1, rGopEvg1_v1.p	249819227	249818856	2.71e-08	157	124	29.839	N/A
QQP18732.2	15	162	NC_044322	Gopherus evgoodei	Gopherus evgoodei ecotype Sinaloan lineage chromosome 1, rGopEvg1_v1.p	107821903	107821439	3.38e-08	156	155	27.097	N/A
QQP18732.2	16	135	NC_044322	Gopherus evgoodei	Gopherus evgoodei ecotype Sinaloan lineage chromosome 1, rGopEvg1_v1.p	58925864	58925490	3.38e-08	156	125	30.400	N/A
QQP18732.2	26	162	NC_044322	Gopherus evgoodei	Gopherus evgoodei ecotype Sinaloan lineage chromosome 1, rGopEvg1_v1.p	209649131	209648700	3.48e-08	156	144	27.778	N/A
QQP18732.2	17	162	NC_044322	Gopherus evgoodei	Gopherus evgoodei ecotype Sinaloan lineage chromosome 1, rGopEvg1_v1.p	240087831	240087373	4.77e-08	155	153	28.105	N/A
QQP18732.2	17	162	NC_044322	Gopherus evgoodei	Gopherus evgoodei ecotype Sinaloan lineage chromosome 1, rGopEvg1_v1.p	40975741	40976199	4.82e-08	155	153	28.105	N/A
QQP18732.2	16	135	NC_044322	Gopherus evgoodei	Gopherus evgoodei ecotype Sinaloan lineage chromosome 1, rGopEvg1_v1.p	330696350	330695976	5.35e-08	155	125	28.000	N/A
QQP18732.2	2	135	NC_044322	Gopherus evgoodei	Gopherus evgoodei ecotype Sinaloan lineage chromosome 1, rGopEvg1_v1.p	8986191	8985772	6.18e-08	155	143	29.371	N/A
QQP18732.2	17	135	NC_044322	Gopherus evgoodei	Gopherus evgoodei ecotype Sinaloan lineage chromosome 1, rGopEvg1_v1.p	290273861	290274232	7.00e-08	154	124	27.419	N/A
QQP18732.2	16	135	NC_044322	Gopherus evgoodei	Gopherus evgoodei ecotype Sinaloan lineage chromosome 1, rGopEvg1_v1.p	150079874	150079500	7.70e-08	154	125	28.000	N/A
QQP18732.2	2	133	NC_044322	Gopherus evgoodei	Gopherus evgoodei ecotype Sinaloan lineage chromosome 1, rGopEvg1_v1.p	368395456	368395043	9.87e-08	153	141	27.660	N/A
QQP18732.2	17	135	NC_044322	Gopherus evgoodei	Gopherus evgoodei ecotype Sinaloan lineage chromosome 1, rGopEvg1_v1.p	116482245	116481874	1.03e-07	153	124	29.032	N/A
QQP18732.2	17	162	NC_044322	Gopherus evgoodei	Gopherus evgoodei ecotype Sinaloan lineage chromosome 1, rGopEvg1_v1.p	107281144	107280686	1.21e-07	152	153	28.105	N/A
QQP18732.2	17	135	NC_044322	Gopherus evgoodei	Gopherus evgoodei ecotype Sinaloan lineage chromosome 1, rGopEvg1_v1.p	155931968	155932339	1.41e-07	152	124	28.226	N/A
QQP18732.2	16	162	NC_044322	Gopherus evgoodei	Gopherus evgoodei ecotype Sinaloan lineage chromosome 1, rGopEvg1_v1.p	40056334	40056795	1.67e-07	151	154	27.922	N/A
QQP18732.2	17	162	NC_044322	Gopherus evgoodei	Gopherus evgoodei ecotype Sinaloan lineage chromosome 1, rGopEvg1_v1.p	147443316	147443774	1.93e-07	151	153	28.758	N/A
QQP18732.2	16	162	NC_044322	Gopherus evgoodei	Gopherus evgoodei ecotype Sinaloan lineage chromosome 1, rGopEvg1_v1.p	154183471	154183010	2.06e-07	151	154	27.922	N/A
QQP18732.2	23	170	NC_044322	Gopherus evgoodei	Gopherus evgoodei ecotype Sinaloan lineage chromosome 1, rGopEvg1_v1.p	232245583	232245110	4.34e-07	148	160	30.625	N/A
QQP18732.2	16	135	NC_044322	Gopherus evgoodei	Gopherus evgoodei ecotype Sinaloan lineage chromosome 1, rGopEvg1_v1.p	185632642	185632268	5.62e-07	147	125	28.000	N/A
QQP18732.2	17	135	NC_044322	Gopherus evgoodei	Gopherus evgoodei ecotype Sinaloan lineage chromosome 1, rGopEvg1_v1.p	15685822	15685451	7.56e-07	146	124	28.226	N/A
QQP18732.2	16	162	NC_044322	Gopherus evgoodei	Gopherus evgoodei ecotype Sinaloan lineage chromosome 1, rGopEvg1_v1.p	331254465	331254004	8.32e-07	146	154	27.922	N/A
QQP18732.2	2	137	NC_044322	Gopherus evgoodei	Gopherus evgoodei ecotype Sinaloan lineage chromosome 1, rGopEvg1_v1.p	326955777	326956199	1.84e-06	143	141	26.241	N/A
QQP18732.2	17	135	NC_044322	Gopherus evgoodei	Gopherus evgoodei ecotype Sinaloan lineage chromosome 1, rGopEvg1_v1.p	157319251	157319622	1.87e-06	143	124	28.226	N/A
QQP18732.2	17	117	NC_044322	Gopherus evgoodei	Gopherus evgoodei ecotype Sinaloan lineage chromosome 1, rGopEvg1_v1.p	143342049	143342366	1.95e-06	143	106	30.189	N/A
QQP18732.2	17	135	NC_044322	Gopherus evgoodei	Gopherus evgoodei ecotype Sinaloan lineage chromosome 1, rGopEvg1_v1.p	193560089	193560460	2.18e-06	143	124	27.419	N/A
QQP18732.2	16	162	NC_044322	Gopherus evgoodei	Gopherus evgoodei ecotype Sinaloan lineage chromosome 1, rGopEvg1_v1.p	45807393	45807854	2.36e-06	143	155	27.097	N/A
QQP18732.2	17	162	NC_044322	Gopherus evgoodei	Gopherus evgoodei ecotype Sinaloan lineage chromosome 1, rGopEvg1_v1.p	20145788	20146246	3.11e-06	142	153	27.451	N/A
QQP18732.2	16	135	NC_044322	Gopherus evgoodei	Gopherus evgoodei ecotype Sinaloan lineage chromosome 1, rGopEvg1_v1.p	218702077	218702451	3.72e-06	141	125	27.200	N/A
QQP18732.2	17	162	NC_044322	Gopherus evgoodei	Gopherus evgoodei ecotype Sinaloan lineage chromosome 1, rGopEvg1_v1.p	136666806	136667264	6.12e-06	139	154	27.273	N/A
QQP18732.2	16	141	NC_044322	Gopherus evgoodei	Gopherus evgoodei ecotype Sinaloan lineage chromosome 1, rGopEvg1_v1.p	53472163	53471786	7.54e-06	139	131	28.244	N/A
QQP18732.2	2	137	NC_044322	Gopherus evgoodei	Gopherus evgoodei ecotype Sinaloan lineage chromosome 1, rGopEvg1_v1.p	237174930	237174508	7.61e-06	139	141	26.950	N/A
QQP18732.2	2	162	NW_024100727	Mauremys reevesii	Mauremys reevesii isolate NIE-2019 unplaced genomic scaffold, ASM1616193v1 Contig11	632603	632097	5.31e-16	215	171	33.918	N/A
QQP18732.2	2	162	NW_022060060	Gopherus evgoodei	Gopherus evgoodei ecotype Sinaloan lineage unplaced genomic scaffold, rGopEvg1_v1.p scaffold_39_arrow_ctg1	2556978	2557484	5.85e-16	215	171	29.825	N/A
QQP18732.2	2	162	NW_022060060	Gopherus evgoodei	Gopherus evgoodei ecotype Sinaloan lineage unplaced genomic scaffold, rGopEvg1_v1.p scaffold_39_arrow_ctg1	827219	827725	6.19e-15	207	172	31.395	N/A
QQP18732.2	2	162	NW_022060060	Gopherus evgoodei	Gopherus evgoodei ecotype Sinaloan lineage unplaced genomic scaffold, rGopEvg1_v1.p scaffold_39_arrow_ctg1	1966350	1966856	8.93e-15	206	172	31.395	N/A
QQP18732.2	2	162	NW_022060060	Gopherus evgoodei	Gopherus evgoodei ecotype Sinaloan lineage unplaced genomic scaffold, rGopEvg1_v1.p scaffold_39_arrow_ctg1	1417410	1416904	3.61e-14	201	172	30.233	N/A
QQP18732.2	2	162	NW_022060060	Gopherus evgoodei	Gopherus evgoodei ecotype Sinaloan lineage unplaced genomic scaffold, rGopEvg1_v1.p scaffold_39_arrow_ctg1	1276667	1276161	3.90e-14	201	172	30.233	N/A
QQP18732.2	2	162	NW_022060060	Gopherus evgoodei	Gopherus evgoodei ecotype Sinaloan lineage unplaced genomic scaffold, rGopEvg1_v1.p scaffold_39_arrow_ctg1	3137764	3138270	6.43e-14	199	171	30.409	N/A
QQP18732.2	2	162	NW_022060060	Gopherus evgoodei	Gopherus evgoodei ecotype Sinaloan lineage unplaced genomic scaffold, rGopEvg1_v1.p scaffold_39_arrow_ctg1	1048331	1048837	6.74e-14	199	172	30.233	N/A
QQP18732.2	3	162	NW_022060060	Gopherus evgoodei	Gopherus evgoodei ecotype Sinaloan lineage unplaced genomic scaffold, rGopEvg1_v1.p scaffold_39_arrow_ctg1	1079826	1079323	7.86e-14	199	171	30.994	N/A
QQP18732.2	2	162	NW_022060060	Gopherus evgoodei	Gopherus evgoodei ecotype Sinaloan lineage unplaced genomic scaffold, rGopEvg1_v1.p scaffold_39_arrow_ctg1	752871	753377	1.40e-13	197	172	29.651	N/A
QQP18732.2	2	162	NW_022060060	Gopherus evgoodei	Gopherus evgoodei ecotype Sinaloan lineage unplaced genomic scaffold, rGopEvg1_v1.p scaffold_39_arrow_ctg1	2688534	2689040	2.27e-13	195	172	30.233	N/A
QQP18732.2	2	162	NW_022060060	Gopherus evgoodei	Gopherus evgoodei ecotype Sinaloan lineage unplaced genomic scaffold, rGopEvg1_v1.p scaffold_39_arrow_ctg1	1119362	1119868	6.13e-12	185	172	29.070	N/A
QQP18732.2	2	162	NW_022060060	Gopherus evgoodei	Gopherus evgoodei ecotype Sinaloan lineage unplaced genomic scaffold, rGopEvg1_v1.p scaffold_39_arrow_ctg1	3259474	3259980	8.84e-12	183	171	29.240	N/A
QQP18732.2	15	141	NW_022060060	Gopherus evgoodei	Gopherus evgoodei ecotype Sinaloan lineage unplaced genomic scaffold, rGopEvg1_v1.p scaffold_39_arrow_ctg1	2451547	2451152	3.56e-09	164	137	29.197	N/A
QQP18732.2	17	162	NW_022060060	Gopherus evgoodei	Gopherus evgoodei ecotype Sinaloan lineage unplaced genomic scaffold, rGopEvg1_v1.p scaffold_39_arrow_ctg1	2370117	2370575	1.27e-08	160	153	27.451	N/A
QQP18732.2	2	162	NW_025423264	Mauremys mutica	Mauremys mutica isolate MM-2020 ecotype Southern unplaced genomic scaffold, ASM2049712v1 Super-Scaffold_100095	613503	612997	5.96e-16	215	171	32.749	N/A
QQP18732.2	2	162	NC_057849	Chelonia mydas	Chelonia mydas isolate rCheMyd1 chromosome 1, rCheMyd1.pri.v2	347703238	347703744	6.02e-16	215	171	32.749	N/A
QQP18732.2	2	162	NC_057849	Chelonia mydas	Chelonia mydas isolate rCheMyd1 chromosome 1, rCheMyd1.pri.v2	346071606	346072112	1.25e-15	212	171	32.164	N/A
QQP18732.2	2	162	NC_057849	Chelonia mydas	Chelonia mydas isolate rCheMyd1 chromosome 1, rCheMyd1.pri.v2	233029	233535	6.75e-15	207	171	32.164	N/A
QQP18732.2	2	162	NC_057849	Chelonia mydas	Chelonia mydas isolate rCheMyd1 chromosome 1, rCheMyd1.pri.v2	347689790	347690296	7.80e-15	206	171	32.164	N/A
QQP18732.2	2	162	NC_057849	Chelonia mydas	Chelonia mydas isolate rCheMyd1 chromosome 1, rCheMyd1.pri.v2	343624187	343623681	8.11e-15	206	171	32.164	N/A
QQP18732.2	2	162	NC_057849	Chelonia mydas	Chelonia mydas isolate rCheMyd1 chromosome 1, rCheMyd1.pri.v2	55046906	55047412	8.11e-15	206	171	32.164	N/A
QQP18732.2	2	162	NC_057849	Chelonia mydas	Chelonia mydas isolate rCheMyd1 chromosome 1, rCheMyd1.pri.v2	346653299	346653805	8.27e-15	206	171	32.164	N/A
QQP18732.2	2	162	NC_057849	Chelonia mydas	Chelonia mydas isolate rCheMyd1 chromosome 1, rCheMyd1.pri.v2	219351718	219351212	9.93e-15	205	171	32.164	N/A
QQP18732.2	2	162	NC_057849	Chelonia mydas	Chelonia mydas isolate rCheMyd1 chromosome 1, rCheMyd1.pri.v2	123558085	123557579	1.07e-14	205	171	32.164	N/A
QQP18732.2	2	162	NC_057849	Chelonia mydas	Chelonia mydas isolate rCheMyd1 chromosome 1, rCheMyd1.pri.v2	347269917	347269411	1.46e-14	204	171	32.164	N/A
QQP18732.2	2	162	NC_057849	Chelonia mydas	Chelonia mydas isolate rCheMyd1 chromosome 1, rCheMyd1.pri.v2	347610545	347611051	3.09e-14	202	171	32.164	N/A
QQP18732.2	2	162	NC_057849	Chelonia mydas	Chelonia mydas isolate rCheMyd1 chromosome 1, rCheMyd1.pri.v2	747789	748295	3.86e-14	201	171	31.579	N/A
QQP18732.2	2	162	NC_057849	Chelonia mydas	Chelonia mydas isolate rCheMyd1 chromosome 1, rCheMyd1.pri.v2	24233203	24233709	1.04e-13	198	171	31.579	N/A
QQP18732.2	2	157	NC_057849	Chelonia mydas	Chelonia mydas isolate rCheMyd1 chromosome 1, rCheMyd1.pri.v2	208588085	208587597	1.25e-13	197	165	31.515	N/A
QQP18732.2	2	162	NC_057849	Chelonia mydas	Chelonia mydas isolate rCheMyd1 chromosome 1, rCheMyd1.pri.v2	169016762	169017268	1.56e-13	196	171	31.579	N/A
QQP18732.2	2	150	NC_057849	Chelonia mydas	Chelonia mydas isolate rCheMyd1 chromosome 1, rCheMyd1.pri.v2	1394539	1394072	2.07e-12	188	156	30.769	N/A
QQP18732.2	2	162	NC_057849	Chelonia mydas	Chelonia mydas isolate rCheMyd1 chromosome 1, rCheMyd1.pri.v2	11966333	11966839	2.44e-12	188	169	31.361	N/A
QQP18732.2	2	162	NC_057849	Chelonia mydas	Chelonia mydas isolate rCheMyd1 chromosome 1, rCheMyd1.pri.v2	345664946	345664443	2.75e-11	180	171	31.579	N/A
QQP18732.2	2	162	NC_057849	Chelonia mydas	Chelonia mydas isolate rCheMyd1 chromosome 1, rCheMyd1.pri.v2	206051985	206051479	4.07e-11	178	171	30.409	N/A
QQP18732.2	3	161	NC_057849	Chelonia mydas	Chelonia mydas isolate rCheMyd1 chromosome 1, rCheMyd1.pri.v2	347035975	347035475	4.57e-11	178	169	30.769	N/A
QQP18732.2	2	162	NC_057849	Chelonia mydas	Chelonia mydas isolate rCheMyd1 chromosome 1, rCheMyd1.pri.v2	307573220	307572717	7.90e-11	176	170	30.000	N/A
QQP18732.2	14	162	NC_057849	Chelonia mydas	Chelonia mydas isolate rCheMyd1 chromosome 1, rCheMyd1.pri.v2	201515728	201516186	7.52e-09	161	154	27.922	N/A
QQP18732.2	2	162	NC_057849	Chelonia mydas	Chelonia mydas isolate rCheMyd1 chromosome 1, rCheMyd1.pri.v2	60100941	60100438	1.04e-08	160	170	28.824	N/A
QQP18732.2	16	139	NC_057849	Chelonia mydas	Chelonia mydas isolate rCheMyd1 chromosome 1, rCheMyd1.pri.v2	94239786	94239409	1.47e-08	159	126	27.778	N/A
QQP18732.2	16	162	NC_057849	Chelonia mydas	Chelonia mydas isolate rCheMyd1 chromosome 1, rCheMyd1.pri.v2	63572421	63571960	4.82e-08	155	154	25.974	N/A
QQP18732.2	2	162	NC_057849	Chelonia mydas	Chelonia mydas isolate rCheMyd1 chromosome 1, rCheMyd1.pri.v2	32226326	32226829	5.51e-08	155	169	27.811	N/A
QQP18732.2	16	135	NC_057849	Chelonia mydas	Chelonia mydas isolate rCheMyd1 chromosome 1, rCheMyd1.pri.v2	76528626	76528252	2.47e-07	150	125	28.800	N/A
QQP18732.2	26	162	NC_057849	Chelonia mydas	Chelonia mydas isolate rCheMyd1 chromosome 1, rCheMyd1.pri.v2	61565064	61565495	3.42e-07	149	144	26.389	N/A
QQP18732.2	16	135	NC_057849	Chelonia mydas	Chelonia mydas isolate rCheMyd1 chromosome 1, rCheMyd1.pri.v2	6974824	6975198	3.49e-07	149	125	27.200	N/A
QQP18732.2	16	162	NC_057849	Chelonia mydas	Chelonia mydas isolate rCheMyd1 chromosome 1, rCheMyd1.pri.v2	76534238	76534699	5.16e-07	148	155	28.387	N/A
QQP18732.2	16	162	NC_057849	Chelonia mydas	Chelonia mydas isolate rCheMyd1 chromosome 1, rCheMyd1.pri.v2	243201481	243201942	5.62e-07	147	155	26.452	N/A
QQP18732.2	2	162	NC_057849	Chelonia mydas	Chelonia mydas isolate rCheMyd1 chromosome 1, rCheMyd1.pri.v2	277495742	277496245	6.94e-07	147	170	27.647	N/A
QQP18732.2	2	137	NC_057849	Chelonia mydas	Chelonia mydas isolate rCheMyd1 chromosome 1, rCheMyd1.pri.v2	151772861	151772439	8.32e-07	146	141	28.369	N/A
QQP18732.2	16	135	NC_057849	Chelonia mydas	Chelonia mydas isolate rCheMyd1 chromosome 1, rCheMyd1.pri.v2	132100175	132100549	9.42e-07	146	125	28.000	N/A
QQP18732.2	2	141	NC_057849	Chelonia mydas	Chelonia mydas isolate rCheMyd1 chromosome 1, rCheMyd1.pri.v2	79082464	79082898	1.53e-06	144	145	24.138	N/A
QQP18732.2	16	162	NC_057849	Chelonia mydas	Chelonia mydas isolate rCheMyd1 chromosome 1, rCheMyd1.pri.v2	94392087	94391626	1.64e-06	144	155	29.032	N/A
QQP18732.2	11	162	NC_057849	Chelonia mydas	Chelonia mydas isolate rCheMyd1 chromosome 1, rCheMyd1.pri.v2	1848779	1848303	2.27e-06	143	159	25.157	N/A
QQP18732.2	16	162	NC_057849	Chelonia mydas	Chelonia mydas isolate rCheMyd1 chromosome 1, rCheMyd1.pri.v2	286243579	286243118	3.42e-06	141	155	27.097	N/A
QQP18732.2	2	162	NW_020688971	Terrapene carolina triunguis	Terrapene carolina triunguis isolate 2854851 unplaced genomic scaffold, T_m_triunguis-2.0 Scaffold24620	1727	2233	6.18e-16	214	169	33.136	N/A
QQP18732.2	2	162	NC_052630	Mauremys reevesii	Mauremys reevesii isolate NIE-2019 linkage group 8, ASM1616193v1	39437724	39438230	6.20e-16	214	171	33.333	N/A
QQP18732.2	2	162	NC_052630	Mauremys reevesii	Mauremys reevesii isolate NIE-2019 linkage group 8, ASM1616193v1	55495785	55495279	6.44e-16	214	171	33.918	N/A
QQP18732.2	2	162	NC_052630	Mauremys reevesii	Mauremys reevesii isolate NIE-2019 linkage group 8, ASM1616193v1	37997600	37997094	1.97e-15	211	171	32.164	N/A
QQP18732.2	2	141	NC_052630	Mauremys reevesii	Mauremys reevesii isolate NIE-2019 linkage group 8, ASM1616193v1	37972086	37971649	1.13e-10	175	148	31.081	N/A
QQP18732.2	15	162	NC_052630	Mauremys reevesii	Mauremys reevesii isolate NIE-2019 linkage group 8, ASM1616193v1	33483121	33482660	9.46e-09	161	160	26.875	N/A
QQP18732.2	2	162	NC_052630	Mauremys reevesii	Mauremys reevesii isolate NIE-2019 linkage group 8, ASM1616193v1	40703615	40704118	2.22e-08	158	174	25.862	N/A
QQP18732.2	2	165	NC_052630	Mauremys reevesii	Mauremys reevesii isolate NIE-2019 linkage group 8, ASM1616193v1	86168886	86169398	3.90e-08	156	173	28.902	N/A
QQP18732.2	2	137	NC_052630	Mauremys reevesii	Mauremys reevesii isolate NIE-2019 linkage group 8, ASM1616193v1	57435410	57435832	1.43e-07	152	141	28.369	N/A
QQP18732.2	2	162	NC_052630	Mauremys reevesii	Mauremys reevesii isolate NIE-2019 linkage group 8, ASM1616193v1	50105018	50104515	3.52e-06	141	174	25.287	N/A
QQP18732.2	16	117	NC_052630	Mauremys reevesii	Mauremys reevesii isolate NIE-2019 linkage group 8, ASM1616193v1	43449053	43448733	8.30e-06	138	107	29.907	N/A
QQP18732.2	14	170	NC_052630	Mauremys reevesii	Mauremys reevesii isolate NIE-2019 linkage group 8, ASM1616193v1	47890088	47889576	9.57e-06	138	171	25.731	N/A
QQP18732.2	2	162	NC_059080	Mauremys mutica	Mauremys mutica isolate MM-2020 ecotype Southern chromosome 9, ASM2049712v1	43003430	43003936	6.50e-16	214	171	33.333	N/A
QQP18732.2	2	157	NC_059080	Mauremys mutica	Mauremys mutica isolate MM-2020 ecotype Southern chromosome 9, ASM2049712v1	45936930	45937418	6.49e-14	199	165	32.121	N/A
QQP18732.2	2	162	NC_059080	Mauremys mutica	Mauremys mutica isolate MM-2020 ecotype Southern chromosome 9, ASM2049712v1	42674761	42675267	7.22e-12	184	171	30.994	N/A
QQP18732.2	14	162	NC_059080	Mauremys mutica	Mauremys mutica isolate MM-2020 ecotype Southern chromosome 9, ASM2049712v1	44017543	44018007	7.90e-10	169	156	28.846	N/A
QQP18732.2	14	162	NC_059080	Mauremys mutica	Mauremys mutica isolate MM-2020 ecotype Southern chromosome 9, ASM2049712v1	31493407	31493871	2.82e-08	157	156	28.205	N/A
QQP18732.2	16	135	NC_059080	Mauremys mutica	Mauremys mutica isolate MM-2020 ecotype Southern chromosome 9, ASM2049712v1	47621965	47622339	5.78e-08	155	125	28.800	N/A
QQP18732.2	15	162	NC_059080	Mauremys mutica	Mauremys mutica isolate MM-2020 ecotype Southern chromosome 9, ASM2049712v1	38974503	38974964	2.49e-06	142	156	26.923	N/A
QQP18732.2	2	162	NC_059080	Mauremys mutica	Mauremys mutica isolate MM-2020 ecotype Southern chromosome 9, ASM2049712v1	35066760	35067263	4.26e-06	141	174	25.862	N/A
QQP18732.2	14	137	NC_059080	Mauremys mutica	Mauremys mutica isolate MM-2020 ecotype Southern chromosome 9, ASM2049712v1	44782971	44782588	5.20e-06	140	128	26.562	N/A
QQP18732.2	14	170	NC_059080	Mauremys mutica	Mauremys mutica isolate MM-2020 ecotype Southern chromosome 9, ASM2049712v1	32694034	32694546	5.83e-06	140	171	25.731	N/A
QQP18732.2	2	162	NC_059080	Mauremys mutica	Mauremys mutica isolate MM-2020 ecotype Southern chromosome 9, ASM2049712v1	58356471	58355968	7.12e-06	139	169	27.811	N/A
QQP18732.2	2	162	NC_059080	Mauremys mutica	Mauremys mutica isolate MM-2020 ecotype Southern chromosome 9, ASM2049712v1	45319242	45319745	7.69e-06	139	174	25.287	N/A
QQP18732.2	15	162	NW_020698062	Terrapene carolina triunguis	Terrapene carolina triunguis isolate 2854851 unplaced genomic scaffold, T_m_triunguis-2.0 Scaffold33711	2017	1553	6.82e-16	214	155	33.548	N/A
QQP18732.2	2	162	NC_057853	Chelonia mydas	Chelonia mydas isolate rCheMyd1 chromosome 7, rCheMyd1.pri.v2	972018	971512	6.82e-16	214	171	32.749	N/A
QQP18732.2	2	162	NC_057853	Chelonia mydas	Chelonia mydas isolate rCheMyd1 chromosome 7, rCheMyd1.pri.v2	121426239	121426745	9.93e-16	213	171	32.164	N/A
QQP18732.2	2	162	NC_057853	Chelonia mydas	Chelonia mydas isolate rCheMyd1 chromosome 7, rCheMyd1.pri.v2	123162006	123161500	3.04e-15	209	169	33.136	N/A
QQP18732.2	2	162	NC_057853	Chelonia mydas	Chelonia mydas isolate rCheMyd1 chromosome 7, rCheMyd1.pri.v2	70208848	70209354	3.98e-15	208	171	32.164	N/A
QQP18732.2	2	162	NC_057853	Chelonia mydas	Chelonia mydas isolate rCheMyd1 chromosome 7, rCheMyd1.pri.v2	120493012	120493518	1.21e-13	197	171	31.579	N/A
QQP18732.2	2	162	NC_057853	Chelonia mydas	Chelonia mydas isolate rCheMyd1 chromosome 7, rCheMyd1.pri.v2	67981605	67981099	4.02e-12	186	171	29.825	N/A
QQP18732.2	2	162	NC_057853	Chelonia mydas	Chelonia mydas isolate rCheMyd1 chromosome 7, rCheMyd1.pri.v2	51366649	51366143	3.20e-11	179	171	29.825	N/A
QQP18732.2	2	157	NC_057853	Chelonia mydas	Chelonia mydas isolate rCheMyd1 chromosome 7, rCheMyd1.pri.v2	50126786	50126304	3.66e-11	179	164	30.488	N/A
QQP18732.2	2	162	NC_057853	Chelonia mydas	Chelonia mydas isolate rCheMyd1 chromosome 7, rCheMyd1.pri.v2	65788370	65787867	5.59e-10	170	170	29.412	N/A
QQP18732.2	2	160	NC_057853	Chelonia mydas	Chelonia mydas isolate rCheMyd1 chromosome 7, rCheMyd1.pri.v2	49484118	49484615	3.94e-08	156	168	29.167	N/A
QQP18732.2	17	162	NC_057853	Chelonia mydas	Chelonia mydas isolate rCheMyd1 chromosome 7, rCheMyd1.pri.v2	90426226	90426684	8.31e-08	154	154	27.922	N/A
QQP18732.2	15	162	NC_057853	Chelonia mydas	Chelonia mydas isolate rCheMyd1 chromosome 7, rCheMyd1.pri.v2	82027107	82027568	8.39e-08	154	154	25.325	N/A
QQP18732.2	16	172	NC_057853	Chelonia mydas	Chelonia mydas isolate rCheMyd1 chromosome 7, rCheMyd1.pri.v2	52455569	52456108	2.64e-07	150	181	27.072	N/A
QQP18732.2	2	125	NC_057853	Chelonia mydas	Chelonia mydas isolate rCheMyd1 chromosome 7, rCheMyd1.pri.v2	49230279	49230668	2.91e-07	149	132	30.303	N/A
QQP18732.2	15	141	NC_057853	Chelonia mydas	Chelonia mydas isolate rCheMyd1 chromosome 7, rCheMyd1.pri.v2	91822040	91822432	3.55e-07	149	131	25.954	N/A
QQP18732.2	2	168	NC_057853	Chelonia mydas	Chelonia mydas isolate rCheMyd1 chromosome 7, rCheMyd1.pri.v2	63925867	63925334	4.83e-07	148	178	26.966	N/A
QQP18732.2	16	162	NC_057853	Chelonia mydas	Chelonia mydas isolate rCheMyd1 chromosome 7, rCheMyd1.pri.v2	94892375	94892836	9.51e-07	146	155	27.097	N/A
QQP18732.2	2	162	NC_057853	Chelonia mydas	Chelonia mydas isolate rCheMyd1 chromosome 7, rCheMyd1.pri.v2	49363529	49363026	5.30e-06	140	168	24.405	N/A
QQP18732.2	14	123	NC_057853	Chelonia mydas	Chelonia mydas isolate rCheMyd1 chromosome 7, rCheMyd1.pri.v2	48031517	48031861	5.40e-06	140	117	31.624	N/A
QQP18732.2	3	162	NC_048301	Trachemys scripta elegans	Trachemys scripta elegans isolate TJP31775 chromosome 4, CAS_Tse_1.0	133265346	133264843	6.82e-16	214	170	33.529	N/A
QQP18732.2	2	162	NC_048301	Trachemys scripta elegans	Trachemys scripta elegans isolate TJP31775 chromosome 4, CAS_Tse_1.0	86248332	86248838	1.99e-15	211	171	32.749	N/A
QQP18732.2	2	162	NC_048301	Trachemys scripta elegans	Trachemys scripta elegans isolate TJP31775 chromosome 4, CAS_Tse_1.0	132927156	132926650	6.43e-14	199	169	31.953	N/A
QQP18732.2	15	162	NC_048301	Trachemys scripta elegans	Trachemys scripta elegans isolate TJP31775 chromosome 4, CAS_Tse_1.0	138419312	138419764	5.93e-10	170	157	31.210	N/A
QQP18732.2	1	141	NC_048301	Trachemys scripta elegans	Trachemys scripta elegans isolate TJP31775 chromosome 4, CAS_Tse_1.0	62074377	62074817	7.20e-08	154	149	29.530	N/A
QQP18732.2	14	137	NC_048301	Trachemys scripta elegans	Trachemys scripta elegans isolate TJP31775 chromosome 4, CAS_Tse_1.0	138924199	138923816	5.36e-07	147	128	26.562	N/A
QQP18732.2	2	162	NC_048301	Trachemys scripta elegans	Trachemys scripta elegans isolate TJP31775 chromosome 4, CAS_Tse_1.0	74974249	74973746	1.43e-06	144	169	27.219	N/A
QQP18732.2	2	165	NC_048301	Trachemys scripta elegans	Trachemys scripta elegans isolate TJP31775 chromosome 4, CAS_Tse_1.0	82491631	82491119	2.85e-06	142	172	27.326	N/A
QQP18732.2	2	165	NC_048301	Trachemys scripta elegans	Trachemys scripta elegans isolate TJP31775 chromosome 4, CAS_Tse_1.0	133600204	133600716	2.88e-06	142	172	27.326	N/A
QQP18732.2	2	137	NC_048301	Trachemys scripta elegans	Trachemys scripta elegans isolate TJP31775 chromosome 4, CAS_Tse_1.0	135579305	135579727	6.73e-06	139	144	28.472	N/A
QQP18732.2	2	162	NC_044325	Gopherus evgoodei	Gopherus evgoodei ecotype Sinaloan lineage chromosome 4, rGopEvg1_v1.p	5045952	5045446	6.89e-16	214	171	30.994	N/A
QQP18732.2	3	162	NC_044325	Gopherus evgoodei	Gopherus evgoodei ecotype Sinaloan lineage chromosome 4, rGopEvg1_v1.p	154644943	154644440	9.11e-16	213	171	30.994	N/A
QQP18732.2	2	162	NC_044325	Gopherus evgoodei	Gopherus evgoodei ecotype Sinaloan lineage chromosome 4, rGopEvg1_v1.p	148857812	148857306	1.91e-14	203	172	30.233	N/A
QQP18732.2	2	162	NC_044325	Gopherus evgoodei	Gopherus evgoodei ecotype Sinaloan lineage chromosome 4, rGopEvg1_v1.p	113362546	113362040	2.38e-14	203	172	30.233	N/A
QQP18732.2	2	162	NC_044325	Gopherus evgoodei	Gopherus evgoodei ecotype Sinaloan lineage chromosome 4, rGopEvg1_v1.p	137197058	137196552	3.21e-14	202	172	30.233	N/A
QQP18732.2	2	162	NC_044325	Gopherus evgoodei	Gopherus evgoodei ecotype Sinaloan lineage chromosome 4, rGopEvg1_v1.p	149607441	149606935	3.47e-14	201	172	30.233	N/A
QQP18732.2	15	162	NC_044325	Gopherus evgoodei	Gopherus evgoodei ecotype Sinaloan lineage chromosome 4, rGopEvg1_v1.p	139049333	139049797	6.36e-14	199	158	31.013	N/A
QQP18732.2	2	162	NC_044325	Gopherus evgoodei	Gopherus evgoodei ecotype Sinaloan lineage chromosome 4, rGopEvg1_v1.p	114185558	114185052	6.61e-14	199	172	30.233	N/A
QQP18732.2	2	162	NC_044325	Gopherus evgoodei	Gopherus evgoodei ecotype Sinaloan lineage chromosome 4, rGopEvg1_v1.p	76764482	76763976	7.35e-14	199	171	30.409	N/A
QQP18732.2	2	162	NC_044325	Gopherus evgoodei	Gopherus evgoodei ecotype Sinaloan lineage chromosome 4, rGopEvg1_v1.p	139218801	139218295	9.81e-14	198	172	29.651	N/A
QQP18732.2	3	162	NC_044325	Gopherus evgoodei	Gopherus evgoodei ecotype Sinaloan lineage chromosome 4, rGopEvg1_v1.p	41990850	41991353	1.06e-13	198	171	30.409	N/A
QQP18732.2	2	162	NC_044325	Gopherus evgoodei	Gopherus evgoodei ecotype Sinaloan lineage chromosome 4, rGopEvg1_v1.p	134849365	134848859	1.28e-13	197	172	29.651	N/A
QQP18732.2	2	162	NC_044325	Gopherus evgoodei	Gopherus evgoodei ecotype Sinaloan lineage chromosome 4, rGopEvg1_v1.p	17628743	17628237	1.92e-13	196	172	30.233	N/A
QQP18732.2	2	162	NC_044325	Gopherus evgoodei	Gopherus evgoodei ecotype Sinaloan lineage chromosome 4, rGopEvg1_v1.p	139119835	139120341	2.38e-13	195	172	29.651	N/A
QQP18732.2	2	162	NC_044325	Gopherus evgoodei	Gopherus evgoodei ecotype Sinaloan lineage chromosome 4, rGopEvg1_v1.p	34000405	33999899	4.44e-13	193	171	29.240	N/A
QQP18732.2	2	162	NC_044325	Gopherus evgoodei	Gopherus evgoodei ecotype Sinaloan lineage chromosome 4, rGopEvg1_v1.p	132993835	132993329	5.13e-13	193	172	30.233	N/A
QQP18732.2	2	162	NC_044325	Gopherus evgoodei	Gopherus evgoodei ecotype Sinaloan lineage chromosome 4, rGopEvg1_v1.p	131115947	131116453	5.34e-13	192	171	30.409	N/A
QQP18732.2	2	162	NC_044325	Gopherus evgoodei	Gopherus evgoodei ecotype Sinaloan lineage chromosome 4, rGopEvg1_v1.p	136030244	136030750	9.69e-13	191	172	29.651	N/A
QQP18732.2	2	162	NC_044325	Gopherus evgoodei	Gopherus evgoodei ecotype Sinaloan lineage chromosome 4, rGopEvg1_v1.p	45436444	45435938	3.62e-12	186	172	28.488	N/A
QQP18732.2	2	156	NC_044325	Gopherus evgoodei	Gopherus evgoodei ecotype Sinaloan lineage chromosome 4, rGopEvg1_v1.p	153778300	153777815	2.57e-10	172	167	29.341	N/A
QQP18732.2	16	135	NC_044325	Gopherus evgoodei	Gopherus evgoodei ecotype Sinaloan lineage chromosome 4, rGopEvg1_v1.p	130841168	130840794	2.75e-09	165	125	28.800	N/A
QQP18732.2	2	157	NC_044325	Gopherus evgoodei	Gopherus evgoodei ecotype Sinaloan lineage chromosome 4, rGopEvg1_v1.p	131551260	131550772	3.14e-09	164	166	28.916	N/A
QQP18732.2	16	135	NC_044325	Gopherus evgoodei	Gopherus evgoodei ecotype Sinaloan lineage chromosome 4, rGopEvg1_v1.p	86444788	86445162	7.96e-09	161	125	28.800	N/A
QQP18732.2	17	162	NC_044325	Gopherus evgoodei	Gopherus evgoodei ecotype Sinaloan lineage chromosome 4, rGopEvg1_v1.p	82306254	82306712	1.09e-08	160	153	28.105	N/A
QQP18732.2	17	162	NC_044325	Gopherus evgoodei	Gopherus evgoodei ecotype Sinaloan lineage chromosome 4, rGopEvg1_v1.p	106582278	106581820	1.18e-08	160	153	28.758	N/A
QQP18732.2	17	162	NC_044325	Gopherus evgoodei	Gopherus evgoodei ecotype Sinaloan lineage chromosome 4, rGopEvg1_v1.p	3678991	3679449	1.32e-08	160	154	29.870	N/A
QQP18732.2	17	135	NC_044325	Gopherus evgoodei	Gopherus evgoodei ecotype Sinaloan lineage chromosome 4, rGopEvg1_v1.p	45606846	45606475	1.53e-08	159	124	29.032	N/A
QQP18732.2	17	162	NC_044325	Gopherus evgoodei	Gopherus evgoodei ecotype Sinaloan lineage chromosome 4, rGopEvg1_v1.p	63289161	63289619	2.18e-08	158	153	28.758	N/A
QQP18732.2	2	135	NC_044325	Gopherus evgoodei	Gopherus evgoodei ecotype Sinaloan lineage chromosome 4, rGopEvg1_v1.p	151784256	151783837	3.45e-08	156	140	26.429	N/A
QQP18732.2	2	162	NC_044325	Gopherus evgoodei	Gopherus evgoodei ecotype Sinaloan lineage chromosome 4, rGopEvg1_v1.p	126662341	126662847	3.83e-08	156	169	30.178	N/A
QQP18732.2	17	162	NC_044325	Gopherus evgoodei	Gopherus evgoodei ecotype Sinaloan lineage chromosome 4, rGopEvg1_v1.p	127447644	127448102	4.77e-08	155	153	28.105	N/A
QQP18732.2	16	162	NC_044325	Gopherus evgoodei	Gopherus evgoodei ecotype Sinaloan lineage chromosome 4, rGopEvg1_v1.p	89932796	89932335	5.35e-08	155	155	28.387	N/A
QQP18732.2	2	135	NC_044325	Gopherus evgoodei	Gopherus evgoodei ecotype Sinaloan lineage chromosome 4, rGopEvg1_v1.p	132613939	132613520	1.17e-07	152	143	28.671	N/A
QQP18732.2	17	162	NC_044325	Gopherus evgoodei	Gopherus evgoodei ecotype Sinaloan lineage chromosome 4, rGopEvg1_v1.p	116081449	116081907	1.61e-07	151	154	27.922	N/A
QQP18732.2	16	162	NC_044325	Gopherus evgoodei	Gopherus evgoodei ecotype Sinaloan lineage chromosome 4, rGopEvg1_v1.p	111310024	111310485	1.62e-07	151	154	27.922	N/A
QQP18732.2	2	162	NC_044325	Gopherus evgoodei	Gopherus evgoodei ecotype Sinaloan lineage chromosome 4, rGopEvg1_v1.p	75077367	75077870	7.35e-07	146	169	26.627	N/A
QQP18732.2	1	137	NC_044325	Gopherus evgoodei	Gopherus evgoodei ecotype Sinaloan lineage chromosome 4, rGopEvg1_v1.p	40531861	40532286	2.49e-06	142	142	26.056	N/A
QQP18732.2	17	162	NC_044325	Gopherus evgoodei	Gopherus evgoodei ecotype Sinaloan lineage chromosome 4, rGopEvg1_v1.p	149567151	149567609	5.89e-06	140	153	26.797	N/A
QQP18732.2	16	162	NC_044325	Gopherus evgoodei	Gopherus evgoodei ecotype Sinaloan lineage chromosome 4, rGopEvg1_v1.p	28555227	28555688	6.73e-06	139	156	26.282	N/A
QQP18732.2	17	137	NC_044325	Gopherus evgoodei	Gopherus evgoodei ecotype Sinaloan lineage chromosome 4, rGopEvg1_v1.p	68843679	68843305	7.19e-06	139	125	26.400	N/A
QQP18732.2	2	162	NW_024961510	Chrysemys picta bellii	Chrysemys picta bellii isolate RCT428 unplaced genomic scaffold, Chrysemys_picta_BioNano-3.0.4 Scaffold75876	85435	84929	7.13e-16	214	171	32.749	N/A
QQP18732.2	16	170	NW_019371800	Amphiprion ocellaris	Amphiprion ocellaris isolate DU_AmpOce unplaced genomic scaffold, AmpOce1.0 scaffold1973	7099	6593	7.15e-16	214	171	33.918	N/A
QQP18732.2	16	170	NW_019375795	Amphiprion ocellaris	Amphiprion ocellaris isolate DU_AmpOce unplaced genomic scaffold, AmpOce1.0 scaffold5969	261169	261675	7.16e-16	214	171	33.918	N/A
QQP18732.2	16	170	NW_019372808	Amphiprion ocellaris	Amphiprion ocellaris isolate DU_AmpOce unplaced genomic scaffold, AmpOce1.0 scaffold2981	463068	463574	7.16e-16	214	171	33.918	N/A
QQP18732.2	2	162	NC_064473	Caretta caretta	Caretta caretta isolate SJ_126:Eziel1 chromosome 1, GSC_CCare_1.0	343423660	343424166	7.30e-16	214	171	32.164	N/A
QQP18732.2	2	162	NC_064473	Caretta caretta	Caretta caretta isolate SJ_126:Eziel1 chromosome 1, GSC_CCare_1.0	238966868	238966362	1.67e-15	211	171	32.749	N/A
QQP18732.2	2	162	NC_064473	Caretta caretta	Caretta caretta isolate SJ_126:Eziel1 chromosome 1, GSC_CCare_1.0	810826	811332	2.60e-15	210	171	32.749	N/A
QQP18732.2	2	162	NC_064473	Caretta caretta	Caretta caretta isolate SJ_126:Eziel1 chromosome 1, GSC_CCare_1.0	216939314	216939820	6.02e-15	207	171	32.164	N/A
QQP18732.2	2	162	NC_064473	Caretta caretta	Caretta caretta isolate SJ_126:Eziel1 chromosome 1, GSC_CCare_1.0	881564	882070	6.44e-15	207	171	32.164	N/A
QQP18732.2	2	162	NC_064473	Caretta caretta	Caretta caretta isolate SJ_126:Eziel1 chromosome 1, GSC_CCare_1.0	343688127	343688633	8.93e-15	206	171	32.164	N/A
QQP18732.2	2	162	NC_064473	Caretta caretta	Caretta caretta isolate SJ_126:Eziel1 chromosome 1, GSC_CCare_1.0	334704922	334705428	9.46e-15	206	171	32.164	N/A
QQP18732.2	2	162	NC_064473	Caretta caretta	Caretta caretta isolate SJ_126:Eziel1 chromosome 1, GSC_CCare_1.0	846411	845905	9.46e-15	206	171	32.164	N/A
QQP18732.2	2	162	NC_064473	Caretta caretta	Caretta caretta isolate SJ_126:Eziel1 chromosome 1, GSC_CCare_1.0	873335	872829	9.65e-15	206	171	32.164	N/A
QQP18732.2	2	162	NC_064473	Caretta caretta	Caretta caretta isolate SJ_126:Eziel1 chromosome 1, GSC_CCare_1.0	975503	976009	9.74e-15	205	171	32.164	N/A
QQP18732.2	3	162	NC_064473	Caretta caretta	Caretta caretta isolate SJ_126:Eziel1 chromosome 1, GSC_CCare_1.0	199292459	199291956	1.00e-14	205	170	32.353	N/A
QQP18732.2	2	162	NC_064473	Caretta caretta	Caretta caretta isolate SJ_126:Eziel1 chromosome 1, GSC_CCare_1.0	510429	509923	1.01e-14	205	171	32.164	N/A
QQP18732.2	2	162	NC_064473	Caretta caretta	Caretta caretta isolate SJ_126:Eziel1 chromosome 1, GSC_CCare_1.0	206001916	206002422	1.06e-14	205	171	31.579	N/A
QQP18732.2	2	162	NC_064473	Caretta caretta	Caretta caretta isolate SJ_126:Eziel1 chromosome 1, GSC_CCare_1.0	962552	963058	1.26e-14	205	171	32.164	N/A
QQP18732.2	2	162	NC_064473	Caretta caretta	Caretta caretta isolate SJ_126:Eziel1 chromosome 1, GSC_CCare_1.0	5795921	5795415	1.89e-14	203	171	32.749	N/A
QQP18732.2	2	162	NC_064473	Caretta caretta	Caretta caretta isolate SJ_126:Eziel1 chromosome 1, GSC_CCare_1.0	6171052	6170546	2.02e-14	203	171	32.749	N/A
QQP18732.2	15	162	NC_064473	Caretta caretta	Caretta caretta isolate SJ_126:Eziel1 chromosome 1, GSC_CCare_1.0	194144600	194145064	3.86e-14	201	155	32.903	N/A
QQP18732.2	2	162	NC_064473	Caretta caretta	Caretta caretta isolate SJ_126:Eziel1 chromosome 1, GSC_CCare_1.0	258704283	258703777	7.08e-14	199	171	30.994	N/A
QQP18732.2	2	162	NC_064473	Caretta caretta	Caretta caretta isolate SJ_126:Eziel1 chromosome 1, GSC_CCare_1.0	343836720	343836214	2.08e-13	196	171	31.579	N/A
QQP18732.2	2	163	NC_064473	Caretta caretta	Caretta caretta isolate SJ_126:Eziel1 chromosome 1, GSC_CCare_1.0	4952149	4951640	3.27e-13	194	172	31.395	N/A
QQP18732.2	15	162	NC_064473	Caretta caretta	Caretta caretta isolate SJ_126:Eziel1 chromosome 1, GSC_CCare_1.0	343886790	343887254	3.49e-13	194	157	31.847	N/A
QQP18732.2	2	162	NC_064473	Caretta caretta	Caretta caretta isolate SJ_126:Eziel1 chromosome 1, GSC_CCare_1.0	270457777	270457271	5.71e-13	192	171	31.579	N/A
QQP18732.2	2	169	NC_064473	Caretta caretta	Caretta caretta isolate SJ_126:Eziel1 chromosome 1, GSC_CCare_1.0	344369950	344370459	9.23e-13	191	177	30.508	N/A
QQP18732.2	2	162	NC_064473	Caretta caretta	Caretta caretta isolate SJ_126:Eziel1 chromosome 1, GSC_CCare_1.0	205798208	205797702	9.50e-13	191	171	30.994	N/A
QQP18732.2	2	162	NC_064473	Caretta caretta	Caretta caretta isolate SJ_126:Eziel1 chromosome 1, GSC_CCare_1.0	143749655	143750161	1.09e-12	190	171	31.579	N/A
QQP18732.2	16	162	NC_064473	Caretta caretta	Caretta caretta isolate SJ_126:Eziel1 chromosome 1, GSC_CCare_1.0	266821324	266821785	1.39e-09	167	155	28.387	N/A
QQP18732.2	16	135	NC_064473	Caretta caretta	Caretta caretta isolate SJ_126:Eziel1 chromosome 1, GSC_CCare_1.0	167607395	167607021	2.47e-09	165	125	28.800	N/A
QQP18732.2	16	162	NC_064473	Caretta caretta	Caretta caretta isolate SJ_126:Eziel1 chromosome 1, GSC_CCare_1.0	191805658	191806119	3.53e-09	164	155	28.387	N/A
QQP18732.2	16	162	NC_064473	Caretta caretta	Caretta caretta isolate SJ_126:Eziel1 chromosome 1, GSC_CCare_1.0	2385694	2386155	3.56e-09	164	155	28.387	N/A
QQP18732.2	16	162	NC_064473	Caretta caretta	Caretta caretta isolate SJ_126:Eziel1 chromosome 1, GSC_CCare_1.0	344009833	344010294	6.83e-09	162	154	26.623	N/A
QQP18732.2	2	117	NC_064473	Caretta caretta	Caretta caretta isolate SJ_126:Eziel1 chromosome 1, GSC_CCare_1.0	343005744	343005379	1.90e-08	158	124	32.258	N/A
QQP18732.2	16	162	NC_064473	Caretta caretta	Caretta caretta isolate SJ_126:Eziel1 chromosome 1, GSC_CCare_1.0	83601573	83601112	9.41e-08	153	155	27.742	N/A
QQP18732.2	2	162	NC_064473	Caretta caretta	Caretta caretta isolate SJ_126:Eziel1 chromosome 1, GSC_CCare_1.0	179583872	179583369	1.03e-07	153	169	27.811	N/A
QQP18732.2	16	162	NC_064473	Caretta caretta	Caretta caretta isolate SJ_126:Eziel1 chromosome 1, GSC_CCare_1.0	994234	993773	1.10e-07	153	154	25.974	N/A
QQP18732.2	2	162	NC_064473	Caretta caretta	Caretta caretta isolate SJ_126:Eziel1 chromosome 1, GSC_CCare_1.0	151629864	151629361	1.30e-07	152	168	26.190	N/A
QQP18732.2	16	162	NC_064473	Caretta caretta	Caretta caretta isolate SJ_126:Eziel1 chromosome 1, GSC_CCare_1.0	60614608	60614147	1.58e-07	151	155	27.097	N/A
QQP18732.2	14	145	NC_064473	Caretta caretta	Caretta caretta isolate SJ_126:Eziel1 chromosome 1, GSC_CCare_1.0	59362005	59361598	2.27e-07	150	136	26.471	N/A
QQP18732.2	15	162	NC_064473	Caretta caretta	Caretta caretta isolate SJ_126:Eziel1 chromosome 1, GSC_CCare_1.0	231173711	231174175	2.62e-07	150	156	27.564	N/A
QQP18732.2	2	162	NC_064473	Caretta caretta	Caretta caretta isolate SJ_126:Eziel1 chromosome 1, GSC_CCare_1.0	149990089	149989586	4.69e-07	148	169	27.811	N/A
QQP18732.2	15	162	NC_064473	Caretta caretta	Caretta caretta isolate SJ_126:Eziel1 chromosome 1, GSC_CCare_1.0	298762885	298762421	4.92e-07	148	156	26.923	N/A
QQP18732.2	16	162	NC_064473	Caretta caretta	Caretta caretta isolate SJ_126:Eziel1 chromosome 1, GSC_CCare_1.0	150988739	150989200	5.16e-07	148	154	26.623	N/A
QQP18732.2	11	162	NC_064473	Caretta caretta	Caretta caretta isolate SJ_126:Eziel1 chromosome 1, GSC_CCare_1.0	158666286	158666759	1.45e-06	144	160	28.750	N/A
QQP18732.2	2	141	NC_064473	Caretta caretta	Caretta caretta isolate SJ_126:Eziel1 chromosome 1, GSC_CCare_1.0	206060984	206060550	1.84e-06	143	145	24.138	N/A
QQP18732.2	13	162	NC_064473	Caretta caretta	Caretta caretta isolate SJ_126:Eziel1 chromosome 1, GSC_CCare_1.0	4470626	4470156	1.95e-06	143	157	26.752	N/A
QQP18732.2	15	162	NC_064473	Caretta caretta	Caretta caretta isolate SJ_126:Eziel1 chromosome 1, GSC_CCare_1.0	145345682	145345218	2.06e-06	143	155	25.161	N/A
QQP18732.2	16	135	NC_064473	Caretta caretta	Caretta caretta isolate SJ_126:Eziel1 chromosome 1, GSC_CCare_1.0	180637024	180637398	2.12e-06	143	125	28.000	N/A
QQP18732.2	2	162	NC_064473	Caretta caretta	Caretta caretta isolate SJ_126:Eziel1 chromosome 1, GSC_CCare_1.0	223857196	223856693	3.39e-06	141	170	29.412	N/A
QQP18732.2	16	162	NC_064473	Caretta caretta	Caretta caretta isolate SJ_126:Eziel1 chromosome 1, GSC_CCare_1.0	185346829	185347290	3.48e-06	141	155	27.742	N/A
QQP18732.2	17	135	NC_064473	Caretta caretta	Caretta caretta isolate SJ_126:Eziel1 chromosome 1, GSC_CCare_1.0	323853707	323853336	6.48e-06	139	124	28.226	N/A
QQP18732.2	2	162	NW_025423276	Mauremys mutica	Mauremys mutica isolate MM-2020 ecotype Southern unplaced genomic scaffold, ASM2049712v1 Super-Scaffold_100129	39039	38533	7.44e-16	214	171	33.333	N/A
QQP18732.2	2	162	NW_025422883	Mauremys mutica	Mauremys mutica isolate MM-2020 ecotype Southern unplaced genomic scaffold, ASM2049712v1 000206F_np12_subseq_1:328963_obj	98110	98616	7.65e-16	214	171	33.333	N/A
QQP18732.2	2	162	NC_048303	Trachemys scripta elegans	Trachemys scripta elegans isolate TJP31775 chromosome 6, CAS_Tse_1.0	194994	194488	7.66e-16	214	171	32.749	N/A
QQP18732.2	16	162	NC_048303	Trachemys scripta elegans	Trachemys scripta elegans isolate TJP31775 chromosome 6, CAS_Tse_1.0	40178360	40177899	1.25e-08	160	154	27.273	N/A
QQP18732.2	31	137	NC_048303	Trachemys scripta elegans	Trachemys scripta elegans isolate TJP31775 chromosome 6, CAS_Tse_1.0	55123714	55124058	1.76e-08	159	115	33.043	N/A
QQP18732.2	15	136	NC_048303	Trachemys scripta elegans	Trachemys scripta elegans isolate TJP31775 chromosome 6, CAS_Tse_1.0	15815097	15815474	4.83e-07	148	126	26.190	N/A
QQP18732.2	16	170	NW_019372872	Amphiprion ocellaris	Amphiprion ocellaris isolate DU_AmpOce unplaced genomic scaffold, AmpOce1.0 scaffold3045	384041	383535	7.73e-16	214	171	33.918	N/A
QQP18732.2	15	162	NW_024100843	Mauremys reevesii	Mauremys reevesii isolate NIE-2019 unplaced genomic scaffold, ASM1616193v1 Contig32	76807	77271	7.73e-16	214	157	31.847	N/A
QQP18732.2	2	162	NC_052647	Mauremys reevesii	Mauremys reevesii isolate NIE-2019 linkage group 25, ASM1616193v1	6353279	6353785	7.88e-16	214	171	33.333	N/A
QQP18732.2	2	162	NC_052647	Mauremys reevesii	Mauremys reevesii isolate NIE-2019 linkage group 25, ASM1616193v1	12760279	12760785	7.88e-15	206	171	31.579	N/A
QQP18732.2	2	157	NC_052647	Mauremys reevesii	Mauremys reevesii isolate NIE-2019 linkage group 25, ASM1616193v1	12943647	12944135	1.99e-14	203	165	32.121	N/A
QQP18732.2	15	162	NC_052647	Mauremys reevesii	Mauremys reevesii isolate NIE-2019 linkage group 25, ASM1616193v1	21454612	21454148	3.19e-12	187	157	30.573	N/A
QQP18732.2	2	162	NC_052647	Mauremys reevesii	Mauremys reevesii isolate NIE-2019 linkage group 25, ASM1616193v1	2241235	2240729	1.74e-10	174	169	29.586	N/A
QQP18732.2	2	162	NC_052647	Mauremys reevesii	Mauremys reevesii isolate NIE-2019 linkage group 25, ASM1616193v1	2043800	2044309	6.21e-09	162	172	29.651	N/A
QQP18732.2	2	162	NW_020664489	Terrapene carolina triunguis	Terrapene carolina triunguis isolate 2854851 unplaced genomic scaffold, T_m_triunguis-2.0 Scaffold138	4675063	4675563	7.96e-16	214	170	32.941	N/A
QQP18732.2	2	162	NW_024949840	Chrysemys picta bellii	Chrysemys picta bellii isolate RCT428 unplaced genomic scaffold, Chrysemys_picta_BioNano-3.0.4 Scaffold64205	838	332	8.01e-16	208	171	32.749	N/A
QQP18732.2	2	162	NC_059087	Mauremys mutica	Mauremys mutica isolate MM-2020 ecotype Southern chromosome 16, ASM2049712v1	31349407	31349913	8.27e-16	213	171	33.333	N/A
QQP18732.2	2	162	NC_059087	Mauremys mutica	Mauremys mutica isolate MM-2020 ecotype Southern chromosome 16, ASM2049712v1	30914921	30914415	1.28e-15	212	171	33.333	N/A
QQP18732.2	2	162	NC_059087	Mauremys mutica	Mauremys mutica isolate MM-2020 ecotype Southern chromosome 16, ASM2049712v1	32706747	32706241	3.19e-15	209	171	32.164	N/A
QQP18732.2	2	136	NC_059087	Mauremys mutica	Mauremys mutica isolate MM-2020 ecotype Southern chromosome 16, ASM2049712v1	32416872	32417291	9.37e-09	161	140	26.429	N/A
QQP18732.2	2	162	NC_059087	Mauremys mutica	Mauremys mutica isolate MM-2020 ecotype Southern chromosome 16, ASM2049712v1	16784127	16783624	3.22e-08	157	170	28.824	N/A
QQP18732.2	2	162	NC_059087	Mauremys mutica	Mauremys mutica isolate MM-2020 ecotype Southern chromosome 16, ASM2049712v1	33284144	33284647	8.08e-08	154	169	28.402	N/A
QQP18732.2	2	162	NC_059087	Mauremys mutica	Mauremys mutica isolate MM-2020 ecotype Southern chromosome 16, ASM2049712v1	11190207	11189704	2.18e-07	150	170	28.235	N/A
QQP18732.2	2	162	NW_025423172	Mauremys mutica	Mauremys mutica isolate MM-2020 ecotype Southern unplaced genomic scaffold, ASM2049712v1 001354F_np12_obj	47248	47754	8.31e-16	213	171	33.333	N/A
QQP18732.2	2	162	NC_059091	Mauremys mutica	Mauremys mutica isolate MM-2020 ecotype Southern chromosome 20, ASM2049712v1	25124132	25123626	8.35e-16	213	171	33.333	N/A
QQP18732.2	2	162	NC_059091	Mauremys mutica	Mauremys mutica isolate MM-2020 ecotype Southern chromosome 20, ASM2049712v1	25302202	25301696	8.43e-16	213	171	33.333	N/A
QQP18732.2	2	162	NC_059091	Mauremys mutica	Mauremys mutica isolate MM-2020 ecotype Southern chromosome 20, ASM2049712v1	4557692	4558198	1.31e-15	212	171	33.333	N/A
QQP18732.2	2	162	NC_059091	Mauremys mutica	Mauremys mutica isolate MM-2020 ecotype Southern chromosome 20, ASM2049712v1	24951848	24952354	2.15e-15	210	171	33.333	N/A
QQP18732.2	2	162	NC_059091	Mauremys mutica	Mauremys mutica isolate MM-2020 ecotype Southern chromosome 20, ASM2049712v1	24521478	24521984	2.08e-14	203	171	31.579	N/A
QQP18732.2	15	162	NC_059091	Mauremys mutica	Mauremys mutica isolate MM-2020 ecotype Southern chromosome 20, ASM2049712v1	15812855	15813319	2.12e-14	203	157	33.121	N/A
QQP18732.2	15	162	NC_059091	Mauremys mutica	Mauremys mutica isolate MM-2020 ecotype Southern chromosome 20, ASM2049712v1	15842596	15843060	2.12e-14	203	157	33.121	N/A
QQP18732.2	15	162	NC_059091	Mauremys mutica	Mauremys mutica isolate MM-2020 ecotype Southern chromosome 20, ASM2049712v1	15868214	15868678	2.12e-14	203	157	33.121	N/A
QQP18732.2	15	162	NC_059091	Mauremys mutica	Mauremys mutica isolate MM-2020 ecotype Southern chromosome 20, ASM2049712v1	15897836	15898300	2.12e-14	203	157	33.121	N/A
QQP18732.2	15	162	NC_059091	Mauremys mutica	Mauremys mutica isolate MM-2020 ecotype Southern chromosome 20, ASM2049712v1	15926659	15927123	2.34e-14	203	159	32.704	N/A
QQP18732.2	2	162	NC_059091	Mauremys mutica	Mauremys mutica isolate MM-2020 ecotype Southern chromosome 20, ASM2049712v1	15796496	15795990	1.44e-13	197	169	31.953	N/A
QQP18732.2	2	162	NC_059091	Mauremys mutica	Mauremys mutica isolate MM-2020 ecotype Southern chromosome 20, ASM2049712v1	8578075	8577569	9.92e-12	183	171	29.825	N/A
QQP18732.2	37	162	NC_059091	Mauremys mutica	Mauremys mutica isolate MM-2020 ecotype Southern chromosome 20, ASM2049712v1	15662488	15662090	8.45e-11	176	135	34.815	N/A
QQP18732.2	2	165	NC_059091	Mauremys mutica	Mauremys mutica isolate MM-2020 ecotype Southern chromosome 20, ASM2049712v1	15745411	15745923	1.32e-07	152	173	28.902	N/A
QQP18732.2	2	162	NW_020696813	Terrapene carolina triunguis	Terrapene carolina triunguis isolate 2854851 unplaced genomic scaffold, T_m_triunguis-2.0 Scaffold32462	24562	24056	8.41e-16	213	171	32.749	N/A
QQP18732.2	2	162	NW_020696813	Terrapene carolina triunguis	Terrapene carolina triunguis isolate 2854851 unplaced genomic scaffold, T_m_triunguis-2.0 Scaffold32462	11897	11391	2.65e-12	187	169	31.953	N/A
QQP18732.2	2	162	NW_020702095	Terrapene carolina triunguis	Terrapene carolina triunguis isolate 2854851 unplaced genomic scaffold, T_m_triunguis-2.0 Scaffold37744	4012	4518	8.54e-16	213	169	33.136	N/A
QQP18732.2	2	162	NC_052644	Mauremys reevesii	Mauremys reevesii isolate NIE-2019 linkage group 22, ASM1616193v1	19189873	19190379	8.60e-16	213	171	32.749	N/A
QQP18732.2	2	162	NC_052644	Mauremys reevesii	Mauremys reevesii isolate NIE-2019 linkage group 22, ASM1616193v1	24630153	24630659	3.22e-15	209	171	33.333	N/A
QQP18732.2	2	162	NC_052644	Mauremys reevesii	Mauremys reevesii isolate NIE-2019 linkage group 22, ASM1616193v1	20081582	20081076	8.03e-15	206	171	32.749	N/A
QQP18732.2	2	162	NC_052644	Mauremys reevesii	Mauremys reevesii isolate NIE-2019 linkage group 22, ASM1616193v1	19980024	19979518	5.84e-14	200	171	32.164	N/A
QQP18732.2	2	162	NC_052644	Mauremys reevesii	Mauremys reevesii isolate NIE-2019 linkage group 22, ASM1616193v1	17850688	17851194	8.91e-14	198	171	30.994	N/A
QQP18732.2	2	162	NC_052644	Mauremys reevesii	Mauremys reevesii isolate NIE-2019 linkage group 22, ASM1616193v1	20536788	20536282	9.35e-14	198	169	31.953	N/A
QQP18732.2	15	162	NC_052644	Mauremys reevesii	Mauremys reevesii isolate NIE-2019 linkage group 22, ASM1616193v1	20649531	20649067	1.06e-13	198	157	32.484	N/A
QQP18732.2	3	162	NC_052644	Mauremys reevesii	Mauremys reevesii isolate NIE-2019 linkage group 22, ASM1616193v1	19998438	19997947	1.50e-13	197	169	31.953	N/A
QQP18732.2	2	156	NC_052644	Mauremys reevesii	Mauremys reevesii isolate NIE-2019 linkage group 22, ASM1616193v1	24260044	24259559	5.93e-13	192	164	31.707	N/A
QQP18732.2	2	162	NC_052644	Mauremys reevesii	Mauremys reevesii isolate NIE-2019 linkage group 22, ASM1616193v1	19574647	19575153	1.99e-12	188	169	31.361	N/A
QQP18732.2	2	162	NC_052644	Mauremys reevesii	Mauremys reevesii isolate NIE-2019 linkage group 22, ASM1616193v1	20620291	20619785	6.95e-12	184	171	29.825	N/A
QQP18732.2	2	157	NC_052644	Mauremys reevesii	Mauremys reevesii isolate NIE-2019 linkage group 22, ASM1616193v1	18589445	18588957	1.05e-09	168	163	29.448	N/A
QQP18732.2	16	162	NC_052644	Mauremys reevesii	Mauremys reevesii isolate NIE-2019 linkage group 22, ASM1616193v1	11181227	11181688	1.42e-09	167	155	29.032	N/A
QQP18732.2	2	135	NC_052644	Mauremys reevesii	Mauremys reevesii isolate NIE-2019 linkage group 22, ASM1616193v1	17389741	17389319	3.41e-08	156	144	32.639	N/A
QQP18732.2	2	135	NC_052644	Mauremys reevesii	Mauremys reevesii isolate NIE-2019 linkage group 22, ASM1616193v1	17221639	17221217	4.21e-08	156	144	32.639	N/A
QQP18732.2	14	137	NC_052644	Mauremys reevesii	Mauremys reevesii isolate NIE-2019 linkage group 22, ASM1616193v1	17701743	17701360	8.72e-08	153	128	28.125	N/A
QQP18732.2	14	137	NC_052644	Mauremys reevesii	Mauremys reevesii isolate NIE-2019 linkage group 22, ASM1616193v1	11146071	11145688	1.45e-06	144	128	27.344	N/A
QQP18732.2	2	162	NW_020671572	Terrapene carolina triunguis	Terrapene carolina triunguis isolate 2854851 unplaced genomic scaffold, T_m_triunguis-2.0 Scaffold7221	2134	1628	8.74e-16	213	169	33.136	N/A
QQP18732.2	15	162	NW_025423266	Mauremys mutica	Mauremys mutica isolate MM-2020 ecotype Southern unplaced genomic scaffold, ASM2049712v1 Super-Scaffold_100099	1338302	1337838	8.85e-16	213	157	34.395	N/A
QQP18732.2	2	162	NC_050069	Dermochelys coriacea	Dermochelys coriacea isolate rDerCor1 chromosome 2, rDerCor1.pri.v4	271683091	271682585	8.85e-16	213	171	32.164	N/A
QQP18732.2	2	162	NC_050069	Dermochelys coriacea	Dermochelys coriacea isolate rDerCor1 chromosome 2, rDerCor1.pri.v4	1193922	1193416	1.53e-13	197	169	30.769	N/A
QQP18732.2	2	162	NC_050069	Dermochelys coriacea	Dermochelys coriacea isolate rDerCor1 chromosome 2, rDerCor1.pri.v4	270131373	270130882	1.06e-11	183	171	30.994	N/A
QQP18732.2	15	162	NC_050069	Dermochelys coriacea	Dermochelys coriacea isolate rDerCor1 chromosome 2, rDerCor1.pri.v4	125246800	125247261	1.12e-10	175	154	29.221	N/A
QQP18732.2	2	162	NC_050069	Dermochelys coriacea	Dermochelys coriacea isolate rDerCor1 chromosome 2, rDerCor1.pri.v4	261332007	261332510	3.14e-09	164	171	27.485	N/A
QQP18732.2	11	162	NC_050069	Dermochelys coriacea	Dermochelys coriacea isolate rDerCor1 chromosome 2, rDerCor1.pri.v4	272346801	272347277	3.94e-08	156	159	27.044	N/A
QQP18732.2	15	141	NC_050069	Dermochelys coriacea	Dermochelys coriacea isolate rDerCor1 chromosome 2, rDerCor1.pri.v4	86913661	86913269	5.78e-08	155	131	25.954	N/A
QQP18732.2	37	142	NC_050069	Dermochelys coriacea	Dermochelys coriacea isolate rDerCor1 chromosome 2, rDerCor1.pri.v4	1674858	1674526	8.39e-08	154	113	33.628	N/A
QQP18732.2	2	162	NC_050069	Dermochelys coriacea	Dermochelys coriacea isolate rDerCor1 chromosome 2, rDerCor1.pri.v4	22656196	22655693	1.95e-07	151	168	25.000	N/A
QQP18732.2	15	162	NC_050069	Dermochelys coriacea	Dermochelys coriacea isolate rDerCor1 chromosome 2, rDerCor1.pri.v4	211443605	211443144	5.36e-07	147	155	24.516	N/A
QQP18732.2	16	162	NC_050069	Dermochelys coriacea	Dermochelys coriacea isolate rDerCor1 chromosome 2, rDerCor1.pri.v4	91048233	91047772	9.88e-07	145	154	26.623	N/A
QQP18732.2	16	161	NC_050069	Dermochelys coriacea	Dermochelys coriacea isolate rDerCor1 chromosome 2, rDerCor1.pri.v4	230180756	230181214	1.75e-06	144	154	27.273	N/A
QQP18732.2	17	135	NC_050069	Dermochelys coriacea	Dermochelys coriacea isolate rDerCor1 chromosome 2, rDerCor1.pri.v4	137892587	137892958	1.91e-06	143	124	27.419	N/A
QQP18732.2	2	141	NC_050069	Dermochelys coriacea	Dermochelys coriacea isolate rDerCor1 chromosome 2, rDerCor1.pri.v4	131328899	131328465	2.31e-06	143	145	24.138	N/A
QQP18732.2	14	162	NC_050069	Dermochelys coriacea	Dermochelys coriacea isolate rDerCor1 chromosome 2, rDerCor1.pri.v4	94320535	94321002	2.80e-06	142	156	25.641	N/A
QQP18732.2	16	135	NC_050069	Dermochelys coriacea	Dermochelys coriacea isolate rDerCor1 chromosome 2, rDerCor1.pri.v4	139316742	139316368	4.96e-06	140	125	28.000	N/A
QQP18732.2	15	162	NC_050069	Dermochelys coriacea	Dermochelys coriacea isolate rDerCor1 chromosome 2, rDerCor1.pri.v4	191279618	191280079	5.40e-06	140	155	23.871	N/A
QQP18732.2	2	162	NC_064479	Caretta caretta	Caretta caretta isolate SJ_126:Eziel1 chromosome 7, GSC_CCare_1.0	122120298	122120804	9.20e-16	213	171	32.749	N/A
QQP18732.2	2	162	NC_064479	Caretta caretta	Caretta caretta isolate SJ_126:Eziel1 chromosome 7, GSC_CCare_1.0	997046	997552	3.51e-15	209	171	32.749	N/A
QQP18732.2	2	162	NC_064479	Caretta caretta	Caretta caretta isolate SJ_126:Eziel1 chromosome 7, GSC_CCare_1.0	122093868	122094374	7.44e-15	206	171	32.164	N/A
QQP18732.2	2	162	NC_064479	Caretta caretta	Caretta caretta isolate SJ_126:Eziel1 chromosome 7, GSC_CCare_1.0	121591172	121590666	1.03e-14	205	171	32.164	N/A
QQP18732.2	2	162	NC_064479	Caretta caretta	Caretta caretta isolate SJ_126:Eziel1 chromosome 7, GSC_CCare_1.0	749022	748516	1.28e-14	205	171	31.579	N/A
QQP18732.2	15	162	NC_064479	Caretta caretta	Caretta caretta isolate SJ_126:Eziel1 chromosome 7, GSC_CCare_1.0	121079789	121079325	1.80e-14	203	157	33.121	N/A
QQP18732.2	2	162	NC_064479	Caretta caretta	Caretta caretta isolate SJ_126:Eziel1 chromosome 7, GSC_CCare_1.0	121377386	121377892	1.65e-13	196	171	32.749	N/A
QQP18732.2	2	162	NC_064479	Caretta caretta	Caretta caretta isolate SJ_126:Eziel1 chromosome 7, GSC_CCare_1.0	68855158	68854652	9.69e-13	191	171	30.994	N/A
QQP18732.2	3	150	NC_064479	Caretta caretta	Caretta caretta isolate SJ_126:Eziel1 chromosome 7, GSC_CCare_1.0	121788586	121788122	1.03e-12	190	157	31.847	N/A
QQP18732.2	2	141	NC_064479	Caretta caretta	Caretta caretta isolate SJ_126:Eziel1 chromosome 7, GSC_CCare_1.0	48624762	48625199	1.74e-12	189	148	32.432	N/A
QQP18732.2	2	141	NC_064479	Caretta caretta	Caretta caretta isolate SJ_126:Eziel1 chromosome 7, GSC_CCare_1.0	33342059	33341622	4.18e-12	186	146	30.822	N/A
QQP18732.2	2	162	NC_064479	Caretta caretta	Caretta caretta isolate SJ_126:Eziel1 chromosome 7, GSC_CCare_1.0	121039005	121038499	4.82e-12	185	171	32.164	N/A
QQP18732.2	2	162	NC_064479	Caretta caretta	Caretta caretta isolate SJ_126:Eziel1 chromosome 7, GSC_CCare_1.0	120767376	120767882	7.09e-12	184	171	32.164	N/A
QQP18732.2	2	162	NC_064479	Caretta caretta	Caretta caretta isolate SJ_126:Eziel1 chromosome 7, GSC_CCare_1.0	51956360	51955854	1.07e-11	183	171	29.825	N/A
QQP18732.2	1	137	NC_064479	Caretta caretta	Caretta caretta isolate SJ_126:Eziel1 chromosome 7, GSC_CCare_1.0	73585486	73585061	2.27e-10	173	142	28.169	N/A
QQP18732.2	2	162	NC_064479	Caretta caretta	Caretta caretta isolate SJ_126:Eziel1 chromosome 7, GSC_CCare_1.0	37818322	37818825	3.28e-08	157	169	27.811	N/A
QQP18732.2	17	162	NC_064479	Caretta caretta	Caretta caretta isolate SJ_126:Eziel1 chromosome 7, GSC_CCare_1.0	51755480	51755938	6.24e-08	154	154	27.922	N/A
QQP18732.2	16	162	NC_064479	Caretta caretta	Caretta caretta isolate SJ_126:Eziel1 chromosome 7, GSC_CCare_1.0	58899561	58900022	1.93e-07	151	155	27.097	N/A
QQP18732.2	16	162	NC_064479	Caretta caretta	Caretta caretta isolate SJ_126:Eziel1 chromosome 7, GSC_CCare_1.0	95007704	95008165	2.38e-07	150	155	28.387	N/A
QQP18732.2	15	162	NC_064479	Caretta caretta	Caretta caretta isolate SJ_126:Eziel1 chromosome 7, GSC_CCare_1.0	37142690	37143151	2.57e-07	150	155	25.161	N/A
QQP18732.2	2	162	NC_064479	Caretta caretta	Caretta caretta isolate SJ_126:Eziel1 chromosome 7, GSC_CCare_1.0	59999635	59999132	6.62e-07	147	174	27.011	N/A
QQP18732.2	16	139	NC_064479	Caretta caretta	Caretta caretta isolate SJ_126:Eziel1 chromosome 7, GSC_CCare_1.0	49731821	49731435	1.08e-06	145	129	27.132	N/A
QQP18732.2	2	171	NC_064479	Caretta caretta	Caretta caretta isolate SJ_126:Eziel1 chromosome 7, GSC_CCare_1.0	50302379	50301858	2.10e-06	143	175	25.714	N/A
QQP18732.2	2	162	NC_064479	Caretta caretta	Caretta caretta isolate SJ_126:Eziel1 chromosome 7, GSC_CCare_1.0	73069568	73069065	3.14e-06	142	169	27.811	N/A
QQP18732.2	36	162	NC_064479	Caretta caretta	Caretta caretta isolate SJ_126:Eziel1 chromosome 7, GSC_CCare_1.0	13933607	13934008	5.67e-06	140	135	29.630	N/A
QQP18732.2	1	162	NC_064479	Caretta caretta	Caretta caretta isolate SJ_126:Eziel1 chromosome 7, GSC_CCare_1.0	73913935	73914441	7.12e-06	139	175	25.714	N/A
QQP18732.2	2	162	NW_020680361	Terrapene carolina triunguis	Terrapene carolina triunguis isolate 2854851 unplaced genomic scaffold, T_m_triunguis-2.0 Scaffold16010	1671	1165	9.34e-16	213	169	33.136	N/A
QQP18732.2	2	162	NC_048316	Trachemys scripta elegans	Trachemys scripta elegans isolate TJP31775 chromosome 19, CAS_Tse_1.0	21298581	21299087	9.38e-16	213	171	33.333	N/A
QQP18732.2	2	162	NC_048316	Trachemys scripta elegans	Trachemys scripta elegans isolate TJP31775 chromosome 19, CAS_Tse_1.0	21566142	21566648	2.05e-15	211	171	32.749	N/A
QQP18732.2	16	162	NC_048316	Trachemys scripta elegans	Trachemys scripta elegans isolate TJP31775 chromosome 19, CAS_Tse_1.0	21677953	21678414	4.05e-14	201	156	32.692	N/A
QQP18732.2	15	162	NC_064490	Caretta caretta	Caretta caretta isolate SJ_126:Eziel1 chromosome 18, GSC_CCare_1.0	1157292	1156828	9.84e-16	213	155	32.903	N/A
QQP18732.2	2	162	NC_064490	Caretta caretta	Caretta caretta isolate SJ_126:Eziel1 chromosome 18, GSC_CCare_1.0	1009295	1009801	2.25e-15	210	171	32.164	N/A
QQP18732.2	2	162	NC_064490	Caretta caretta	Caretta caretta isolate SJ_126:Eziel1 chromosome 18, GSC_CCare_1.0	4352850	4353356	7.09e-15	207	171	31.579	N/A
QQP18732.2	2	162	NC_064490	Caretta caretta	Caretta caretta isolate SJ_126:Eziel1 chromosome 18, GSC_CCare_1.0	1266878	1266372	1.67e-14	204	171	31.579	N/A
QQP18732.2	2	162	NC_064490	Caretta caretta	Caretta caretta isolate SJ_126:Eziel1 chromosome 18, GSC_CCare_1.0	1100599	1100093	1.77e-14	204	169	31.953	N/A
QQP18732.2	2	162	NC_044333	Gopherus evgoodei	Gopherus evgoodei ecotype Sinaloan lineage chromosome 12, rGopEvg1_v1.p	22747105	22746599	1.00e-15	213	172	30.814	N/A
QQP18732.2	2	162	NC_044333	Gopherus evgoodei	Gopherus evgoodei ecotype Sinaloan lineage chromosome 12, rGopEvg1_v1.p	6870674	6870168	2.08e-14	203	172	30.233	N/A
QQP18732.2	2	162	NC_044333	Gopherus evgoodei	Gopherus evgoodei ecotype Sinaloan lineage chromosome 12, rGopEvg1_v1.p	44114535	44114029	2.78e-14	202	171	30.409	N/A
QQP18732.2	2	162	NC_044333	Gopherus evgoodei	Gopherus evgoodei ecotype Sinaloan lineage chromosome 12, rGopEvg1_v1.p	39732637	39732131	3.00e-14	202	172	30.233	N/A
QQP18732.2	2	162	NC_044333	Gopherus evgoodei	Gopherus evgoodei ecotype Sinaloan lineage chromosome 12, rGopEvg1_v1.p	39203407	39203913	3.00e-14	202	172	30.233	N/A
QQP18732.2	2	162	NC_044333	Gopherus evgoodei	Gopherus evgoodei ecotype Sinaloan lineage chromosome 12, rGopEvg1_v1.p	8194212	8194718	5.51e-14	200	172	30.233	N/A
QQP18732.2	2	162	NC_044333	Gopherus evgoodei	Gopherus evgoodei ecotype Sinaloan lineage chromosome 12, rGopEvg1_v1.p	4754514	4754008	6.43e-14	199	172	29.651	N/A
QQP18732.2	2	157	NC_044333	Gopherus evgoodei	Gopherus evgoodei ecotype Sinaloan lineage chromosome 12, rGopEvg1_v1.p	5875592	5875104	7.35e-14	199	166	30.120	N/A
QQP18732.2	2	162	NC_044333	Gopherus evgoodei	Gopherus evgoodei ecotype Sinaloan lineage chromosome 12, rGopEvg1_v1.p	43616697	43616191	7.94e-14	199	171	30.994	N/A
QQP18732.2	15	162	NC_044333	Gopherus evgoodei	Gopherus evgoodei ecotype Sinaloan lineage chromosome 12, rGopEvg1_v1.p	4165026	4164562	1.94e-12	188	155	31.613	N/A
QQP18732.2	2	162	NC_044333	Gopherus evgoodei	Gopherus evgoodei ecotype Sinaloan lineage chromosome 12, rGopEvg1_v1.p	1760597	1760091	3.45e-12	186	171	29.240	N/A
QQP18732.2	15	162	NC_044333	Gopherus evgoodei	Gopherus evgoodei ecotype Sinaloan lineage chromosome 12, rGopEvg1_v1.p	4135682	4136146	3.65e-12	186	157	30.573	N/A
QQP18732.2	2	157	NC_044333	Gopherus evgoodei	Gopherus evgoodei ecotype Sinaloan lineage chromosome 12, rGopEvg1_v1.p	3390790	3390302	9.18e-12	183	165	30.303	N/A
QQP18732.2	15	162	NC_044333	Gopherus evgoodei	Gopherus evgoodei ecotype Sinaloan lineage chromosome 12, rGopEvg1_v1.p	6763115	6763579	5.03e-11	178	160	29.375	N/A
QQP18732.2	2	162	NC_044333	Gopherus evgoodei	Gopherus evgoodei ecotype Sinaloan lineage chromosome 12, rGopEvg1_v1.p	5639920	5639414	6.09e-11	177	169	28.994	N/A
QQP18732.2	2	135	NC_044333	Gopherus evgoodei	Gopherus evgoodei ecotype Sinaloan lineage chromosome 12, rGopEvg1_v1.p	4120126	4119707	4.70e-09	163	143	28.671	N/A
QQP18732.2	16	135	NC_044333	Gopherus evgoodei	Gopherus evgoodei ecotype Sinaloan lineage chromosome 12, rGopEvg1_v1.p	44118564	44118938	6.94e-07	147	125	26.400	N/A
QQP18732.2	2	117	NC_044333	Gopherus evgoodei	Gopherus evgoodei ecotype Sinaloan lineage chromosome 12, rGopEvg1_v1.p	5532472	5532107	2.10e-06	143	124	30.645	N/A
QQP18732.2	16	139	NC_044333	Gopherus evgoodei	Gopherus evgoodei ecotype Sinaloan lineage chromosome 12, rGopEvg1_v1.p	30139522	30139136	3.05e-06	142	129	28.682	N/A
QQP18732.2	2	162	NC_064489	Caretta caretta	Caretta caretta isolate SJ_126:Eziel1 chromosome 17, GSC_CCare_1.0	2767004	2767510	1.04e-15	213	171	32.749	N/A
QQP18732.2	2	162	NC_064489	Caretta caretta	Caretta caretta isolate SJ_126:Eziel1 chromosome 17, GSC_CCare_1.0	22564257	22564763	6.50e-15	207	171	32.164	N/A
QQP18732.2	2	162	NC_064489	Caretta caretta	Caretta caretta isolate SJ_126:Eziel1 chromosome 17, GSC_CCare_1.0	24015710	24016216	9.10e-15	206	171	32.164	N/A
QQP18732.2	3	162	NC_064489	Caretta caretta	Caretta caretta isolate SJ_126:Eziel1 chromosome 17, GSC_CCare_1.0	1103986	1103483	5.99e-13	192	170	31.765	N/A
QQP18732.2	32	162	NC_064489	Caretta caretta	Caretta caretta isolate SJ_126:Eziel1 chromosome 17, GSC_CCare_1.0	23628299	23628730	2.82e-12	187	144	34.028	N/A
QQP18732.2	2	162	NC_064489	Caretta caretta	Caretta caretta isolate SJ_126:Eziel1 chromosome 17, GSC_CCare_1.0	3139525	3140031	9.92e-12	183	171	29.240	N/A
QQP18732.2	3	141	NC_064489	Caretta caretta	Caretta caretta isolate SJ_126:Eziel1 chromosome 17, GSC_CCare_1.0	1455976	1455542	8.70e-10	168	147	29.932	N/A
QQP18732.2	2	162	NC_064489	Caretta caretta	Caretta caretta isolate SJ_126:Eziel1 chromosome 17, GSC_CCare_1.0	909797	910303	1.80e-09	166	169	28.994	N/A
QQP18732.2	16	166	NW_015539868	Sinocyclocheilus anshuiensis	Sinocyclocheilus anshuiensis isolate Anshui unplaced genomic scaffold, SAMN03320099.WGS_v1.1 scaffold854	58773	59264	1.07e-15	213	165	33.939	N/A
QQP18732.2	16	171	NW_019711627	Paramormyrops kingsleyae	Paramormyrops kingsleyae isolate PKING1 ecotype Bambomo Creek, P0-Absent unplaced genomic scaffold, PKINGS_0.1 Scaffold1054	54522	54016	1.08e-15	213	169	32.544	N/A
QQP18732.2	2	162	NW_020692334	Terrapene carolina triunguis	Terrapene carolina triunguis isolate 2854851 unplaced genomic scaffold, T_m_triunguis-2.0 Scaffold27983	4882	4376	1.08e-15	212	171	32.749	N/A
QQP18732.2	2	162	NW_022059873	Gopherus evgoodei	Gopherus evgoodei ecotype Sinaloan lineage unplaced genomic scaffold, rGopEvg1_v1.p scaffold_210_arrow_ctg1	834	328	1.14e-15	212	172	30.233	N/A
QQP18732.2	2	162	NW_020706744	Terrapene carolina triunguis	Terrapene carolina triunguis isolate 2854851 unplaced genomic scaffold, T_m_triunguis-2.0 Scaffold42393	2134	1628	1.19e-15	212	169	33.136	N/A
QQP18732.2	2	162	NW_020706746	Terrapene carolina triunguis	Terrapene carolina triunguis isolate 2854851 unplaced genomic scaffold, T_m_triunguis-2.0 Scaffold42395	2134	1628	1.19e-15	212	169	33.136	N/A
QQP18732.2	2	162	NW_020713738	Terrapene carolina triunguis	Terrapene carolina triunguis isolate 2854851 unplaced genomic scaffold, T_m_triunguis-2.0 Scaffold49387	2134	1628	1.19e-15	212	169	33.136	N/A
QQP18732.2	2	162	NW_020713740	Terrapene carolina triunguis	Terrapene carolina triunguis isolate 2854851 unplaced genomic scaffold, T_m_triunguis-2.0 Scaffold49389	2134	1628	1.19e-15	212	169	33.136	N/A
QQP18732.2	2	163	NC_057850	Chelonia mydas	Chelonia mydas isolate rCheMyd1 chromosome 2, rCheMyd1.pri.v2	260747977	260748483	1.20e-15	212	171	32.164	N/A
QQP18732.2	2	162	NC_057850	Chelonia mydas	Chelonia mydas isolate rCheMyd1 chromosome 2, rCheMyd1.pri.v2	261420384	261419878	4.51e-15	208	171	32.164	N/A
QQP18732.2	2	162	NC_057850	Chelonia mydas	Chelonia mydas isolate rCheMyd1 chromosome 2, rCheMyd1.pri.v2	115484716	115485222	6.95e-15	207	171	32.164	N/A
QQP18732.2	2	162	NC_057850	Chelonia mydas	Chelonia mydas isolate rCheMyd1 chromosome 2, rCheMyd1.pri.v2	261168595	261168089	7.30e-15	206	171	32.164	N/A
QQP18732.2	2	162	NC_057850	Chelonia mydas	Chelonia mydas isolate rCheMyd1 chromosome 2, rCheMyd1.pri.v2	260755773	260756279	7.88e-15	206	171	32.164	N/A
QQP18732.2	2	162	NC_057850	Chelonia mydas	Chelonia mydas isolate rCheMyd1 chromosome 2, rCheMyd1.pri.v2	2170665	2171171	8.03e-15	206	171	32.164	N/A
QQP18732.2	2	162	NC_057850	Chelonia mydas	Chelonia mydas isolate rCheMyd1 chromosome 2, rCheMyd1.pri.v2	41857256	41856750	8.03e-15	206	171	32.164	N/A
QQP18732.2	2	162	NC_057850	Chelonia mydas	Chelonia mydas isolate rCheMyd1 chromosome 2, rCheMyd1.pri.v2	3061479	3061985	1.17e-14	205	169	32.544	N/A
QQP18732.2	2	162	NC_057850	Chelonia mydas	Chelonia mydas isolate rCheMyd1 chromosome 2, rCheMyd1.pri.v2	49334578	49335084	1.65e-14	204	171	32.164	N/A
QQP18732.2	2	162	NC_057850	Chelonia mydas	Chelonia mydas isolate rCheMyd1 chromosome 2, rCheMyd1.pri.v2	3734540	3734034	1.87e-14	203	171	32.164	N/A
QQP18732.2	2	162	NC_057850	Chelonia mydas	Chelonia mydas isolate rCheMyd1 chromosome 2, rCheMyd1.pri.v2	83173985	83173479	2.10e-14	203	171	32.164	N/A
QQP18732.2	2	162	NC_057850	Chelonia mydas	Chelonia mydas isolate rCheMyd1 chromosome 2, rCheMyd1.pri.v2	1410377	1409871	2.45e-14	202	171	32.164	N/A
QQP18732.2	2	162	NC_057850	Chelonia mydas	Chelonia mydas isolate rCheMyd1 chromosome 2, rCheMyd1.pri.v2	2032417	2031911	3.18e-14	202	171	30.994	N/A
QQP18732.2	2	141	NC_057850	Chelonia mydas	Chelonia mydas isolate rCheMyd1 chromosome 2, rCheMyd1.pri.v2	262131766	262132200	1.51e-13	197	147	33.333	N/A
QQP18732.2	2	141	NC_057850	Chelonia mydas	Chelonia mydas isolate rCheMyd1 chromosome 2, rCheMyd1.pri.v2	3034865	3034428	2.56e-12	187	148	32.432	N/A
QQP18732.2	2	162	NC_057850	Chelonia mydas	Chelonia mydas isolate rCheMyd1 chromosome 2, rCheMyd1.pri.v2	261613984	261614490	5.63e-12	185	169	30.769	N/A
QQP18732.2	2	162	NC_057850	Chelonia mydas	Chelonia mydas isolate rCheMyd1 chromosome 2, rCheMyd1.pri.v2	247532174	247532680	3.70e-11	179	169	30.178	N/A
QQP18732.2	2	162	NC_057850	Chelonia mydas	Chelonia mydas isolate rCheMyd1 chromosome 2, rCheMyd1.pri.v2	64058745	64059248	3.21e-10	172	169	28.994	N/A
QQP18732.2	16	162	NC_057850	Chelonia mydas	Chelonia mydas isolate rCheMyd1 chromosome 2, rCheMyd1.pri.v2	333746	334207	4.84e-09	163	155	28.387	N/A
QQP18732.2	3	162	NC_057850	Chelonia mydas	Chelonia mydas isolate rCheMyd1 chromosome 2, rCheMyd1.pri.v2	122094940	122094440	5.32e-09	163	168	28.571	N/A
QQP18732.2	16	162	NC_057850	Chelonia mydas	Chelonia mydas isolate rCheMyd1 chromosome 2, rCheMyd1.pri.v2	48046353	48046814	7.30e-09	161	155	27.742	N/A
QQP18732.2	18	135	NC_057850	Chelonia mydas	Chelonia mydas isolate rCheMyd1 chromosome 2, rCheMyd1.pri.v2	142469723	142470091	7.89e-09	161	123	28.455	N/A
QQP18732.2	16	162	NC_057850	Chelonia mydas	Chelonia mydas isolate rCheMyd1 chromosome 2, rCheMyd1.pri.v2	168831517	168831056	9.83e-09	161	155	29.032	N/A
QQP18732.2	16	162	NC_057850	Chelonia mydas	Chelonia mydas isolate rCheMyd1 chromosome 2, rCheMyd1.pri.v2	141339025	141339486	4.96e-08	155	154	25.974	N/A
QQP18732.2	16	162	NC_057850	Chelonia mydas	Chelonia mydas isolate rCheMyd1 chromosome 2, rCheMyd1.pri.v2	53208691	53208230	5.45e-08	155	155	27.742	N/A
QQP18732.2	2	141	NC_057850	Chelonia mydas	Chelonia mydas isolate rCheMyd1 chromosome 2, rCheMyd1.pri.v2	27635370	27634936	1.09e-07	153	150	25.333	N/A
QQP18732.2	2	162	NC_057850	Chelonia mydas	Chelonia mydas isolate rCheMyd1 chromosome 2, rCheMyd1.pri.v2	233552268	233551765	2.23e-07	150	169	27.219	N/A
QQP18732.2	2	162	NC_057850	Chelonia mydas	Chelonia mydas isolate rCheMyd1 chromosome 2, rCheMyd1.pri.v2	245731059	245731562	3.17e-07	149	169	27.811	N/A
QQP18732.2	15	141	NC_057850	Chelonia mydas	Chelonia mydas isolate rCheMyd1 chromosome 2, rCheMyd1.pri.v2	159791481	159791873	4.26e-07	148	131	26.718	N/A
QQP18732.2	16	162	NC_057850	Chelonia mydas	Chelonia mydas isolate rCheMyd1 chromosome 2, rCheMyd1.pri.v2	12336166	12336627	6.87e-07	147	155	27.097	N/A
QQP18732.2	1	162	NC_057850	Chelonia mydas	Chelonia mydas isolate rCheMyd1 chromosome 2, rCheMyd1.pri.v2	144466946	144467452	7.78e-07	146	171	26.901	N/A
QQP18732.2	16	162	NC_057850	Chelonia mydas	Chelonia mydas isolate rCheMyd1 chromosome 2, rCheMyd1.pri.v2	199077023	199077484	8.64e-07	146	155	27.097	N/A
QQP18732.2	2	136	NC_057850	Chelonia mydas	Chelonia mydas isolate rCheMyd1 chromosome 2, rCheMyd1.pri.v2	146316609	146317040	9.42e-07	146	144	26.389	N/A
QQP18732.2	16	162	NC_057850	Chelonia mydas	Chelonia mydas isolate rCheMyd1 chromosome 2, rCheMyd1.pri.v2	15562106	15561645	1.14e-06	145	155	26.452	N/A
QQP18732.2	2	117	NC_057850	Chelonia mydas	Chelonia mydas isolate rCheMyd1 chromosome 2, rCheMyd1.pri.v2	261520926	261521291	1.74e-06	144	124	31.452	N/A
QQP18732.2	15	141	NC_057850	Chelonia mydas	Chelonia mydas isolate rCheMyd1 chromosome 2, rCheMyd1.pri.v2	1186092	1185706	2.49e-06	142	129	26.357	N/A
QQP18732.2	16	135	NC_057850	Chelonia mydas	Chelonia mydas isolate rCheMyd1 chromosome 2, rCheMyd1.pri.v2	248641172	248641546	9.30e-06	138	125	26.400	N/A
QQP18732.2	15	162	NW_020711902	Terrapene carolina triunguis	Terrapene carolina triunguis isolate 2854851 unplaced genomic scaffold, T_m_triunguis-2.0 Scaffold47551	3237	2773	1.24e-15	212	157	33.758	N/A
QQP18732.2	2	162	NC_052639	Mauremys reevesii	Mauremys reevesii isolate NIE-2019 linkage group 17, ASM1616193v1	7880735	7881241	1.24e-15	212	171	33.333	N/A
QQP18732.2	2	162	NC_052639	Mauremys reevesii	Mauremys reevesii isolate NIE-2019 linkage group 17, ASM1616193v1	203867	204373	5.85e-15	207	171	32.749	N/A
QQP18732.2	2	162	NC_052639	Mauremys reevesii	Mauremys reevesii isolate NIE-2019 linkage group 17, ASM1616193v1	120264	120770	3.47e-14	201	171	31.579	N/A
QQP18732.2	2	162	NC_052639	Mauremys reevesii	Mauremys reevesii isolate NIE-2019 linkage group 17, ASM1616193v1	2191085	2190579	3.47e-14	201	171	31.579	N/A
QQP18732.2	2	157	NC_052639	Mauremys reevesii	Mauremys reevesii isolate NIE-2019 linkage group 17, ASM1616193v1	2120179	2119691	1.51e-12	189	165	32.121	N/A
QQP18732.2	2	162	NC_052639	Mauremys reevesii	Mauremys reevesii isolate NIE-2019 linkage group 17, ASM1616193v1	271225	271731	2.14e-11	180	171	30.409	N/A
QQP18732.2	62	162	NC_052639	Mauremys reevesii	Mauremys reevesii isolate NIE-2019 linkage group 17, ASM1616193v1	9364677	9364369	4.16e-11	168	103	35.922	N/A
QQP18732.2	2	52	NC_052639	Mauremys reevesii	Mauremys reevesii isolate NIE-2019 linkage group 17, ASM1616193v1	9364870	9364715	4.16e-11	61	52	30.769	N/A
QQP18732.2	2	162	NC_052639	Mauremys reevesii	Mauremys reevesii isolate NIE-2019 linkage group 17, ASM1616193v1	27914241	27913738	4.30e-07	148	175	26.857	N/A
QQP18732.2	2	162	NC_052639	Mauremys reevesii	Mauremys reevesii isolate NIE-2019 linkage group 17, ASM1616193v1	20531320	20530817	1.27e-06	145	174	25.862	N/A
QQP18732.2	2	162	NC_052639	Mauremys reevesii	Mauremys reevesii isolate NIE-2019 linkage group 17, ASM1616193v1	2285089	2284586	4.55e-06	140	174	25.862	N/A
QQP18732.2	14	137	NC_052639	Mauremys reevesii	Mauremys reevesii isolate NIE-2019 linkage group 17, ASM1616193v1	7629516	7629133	7.99e-06	139	128	28.125	N/A
QQP18732.2	3	162	NW_024885822	Chrysemys picta bellii	Chrysemys picta bellii isolate RCT428 unplaced genomic scaffold, Chrysemys_picta_BioNano-3.0.4 Scaffold152	1727843	1727340	1.26e-15	212	170	32.941	N/A
QQP18732.2	2	162	NC_059095	Mauremys mutica	Mauremys mutica isolate MM-2020 ecotype Southern chromosome 24, ASM2049712v1	12208052	12208558	1.26e-15	212	171	32.749	N/A
QQP18732.2	2	162	NC_059095	Mauremys mutica	Mauremys mutica isolate MM-2020 ecotype Southern chromosome 24, ASM2049712v1	14457270	14456764	2.41e-15	210	171	32.749	N/A
QQP18732.2	2	162	NC_059095	Mauremys mutica	Mauremys mutica isolate MM-2020 ecotype Southern chromosome 24, ASM2049712v1	12921520	12921014	4.81e-14	200	171	32.164	N/A
QQP18732.2	2	162	NC_044336	Gopherus evgoodei	Gopherus evgoodei ecotype Sinaloan lineage chromosome 15, rGopEvg1_v1.p	8117480	8116974	1.26e-15	212	172	30.814	N/A
QQP18732.2	2	150	NC_044336	Gopherus evgoodei	Gopherus evgoodei ecotype Sinaloan lineage chromosome 15, rGopEvg1_v1.p	29969622	29970089	1.00e-14	205	159	31.447	N/A
QQP18732.2	2	162	NC_044336	Gopherus evgoodei	Gopherus evgoodei ecotype Sinaloan lineage chromosome 15, rGopEvg1_v1.p	5223596	5223090	1.06e-14	205	172	30.814	N/A
QQP18732.2	2	162	NC_044336	Gopherus evgoodei	Gopherus evgoodei ecotype Sinaloan lineage chromosome 15, rGopEvg1_v1.p	26378029	26377523	1.84e-14	203	172	30.233	N/A
QQP18732.2	2	162	NC_044336	Gopherus evgoodei	Gopherus evgoodei ecotype Sinaloan lineage chromosome 15, rGopEvg1_v1.p	27239749	27240255	2.29e-14	203	172	30.233	N/A
QQP18732.2	2	162	NC_044336	Gopherus evgoodei	Gopherus evgoodei ecotype Sinaloan lineage chromosome 15, rGopEvg1_v1.p	1766651	1766145	2.50e-14	202	171	30.409	N/A
QQP18732.2	2	162	NC_044336	Gopherus evgoodei	Gopherus evgoodei ecotype Sinaloan lineage chromosome 15, rGopEvg1_v1.p	28313572	28314078	2.73e-14	202	172	30.233	N/A
QQP18732.2	2	162	NC_044336	Gopherus evgoodei	Gopherus evgoodei ecotype Sinaloan lineage chromosome 15, rGopEvg1_v1.p	26978824	26979330	3.00e-14	202	172	30.233	N/A
QQP18732.2	2	162	NC_044336	Gopherus evgoodei	Gopherus evgoodei ecotype Sinaloan lineage chromosome 15, rGopEvg1_v1.p	27664762	27665268	3.37e-14	201	171	30.409	N/A
QQP18732.2	2	162	NC_044336	Gopherus evgoodei	Gopherus evgoodei ecotype Sinaloan lineage chromosome 15, rGopEvg1_v1.p	4078059	4078565	4.54e-14	200	171	30.409	N/A
QQP18732.2	2	162	NC_044336	Gopherus evgoodei	Gopherus evgoodei ecotype Sinaloan lineage chromosome 15, rGopEvg1_v1.p	28330915	28330409	5.51e-14	200	171	29.825	N/A
QQP18732.2	2	162	NC_044336	Gopherus evgoodei	Gopherus evgoodei ecotype Sinaloan lineage chromosome 15, rGopEvg1_v1.p	4242160	4242666	6.07e-14	200	172	30.233	N/A
QQP18732.2	2	162	NC_044336	Gopherus evgoodei	Gopherus evgoodei ecotype Sinaloan lineage chromosome 15, rGopEvg1_v1.p	28695752	28695246	8.17e-14	199	172	30.814	N/A
QQP18732.2	2	162	NC_044336	Gopherus evgoodei	Gopherus evgoodei ecotype Sinaloan lineage chromosome 15, rGopEvg1_v1.p	4290774	4290268	1.19e-13	197	171	29.825	N/A
QQP18732.2	2	162	NC_044336	Gopherus evgoodei	Gopherus evgoodei ecotype Sinaloan lineage chromosome 15, rGopEvg1_v1.p	28451324	28451830	3.43e-13	194	171	29.825	N/A
QQP18732.2	2	162	NC_044336	Gopherus evgoodei	Gopherus evgoodei ecotype Sinaloan lineage chromosome 15, rGopEvg1_v1.p	28390237	28390743	5.23e-13	193	172	29.651	N/A
QQP18732.2	2	162	NC_044336	Gopherus evgoodei	Gopherus evgoodei ecotype Sinaloan lineage chromosome 15, rGopEvg1_v1.p	3224088	3224594	5.99e-13	192	172	29.070	N/A
QQP18732.2	16	140	NC_044336	Gopherus evgoodei	Gopherus evgoodei ecotype Sinaloan lineage chromosome 15, rGopEvg1_v1.p	29166664	29167053	1.01e-08	160	130	27.692	N/A
QQP18732.2	2	162	NW_020691388	Terrapene carolina triunguis	Terrapene carolina triunguis isolate 2854851 unplaced genomic scaffold, T_m_triunguis-2.0 Scaffold27037	2099	2605	1.27e-15	212	169	33.136	N/A
QQP18732.2	2	162	NW_025422982	Mauremys mutica	Mauremys mutica isolate MM-2020 ecotype Southern unplaced genomic scaffold, ASM2049712v1 000503F_np12_obj	142743	142237	1.27e-15	212	171	32.749	N/A
QQP18732.2	2	162	NC_052625	Mauremys reevesii	Mauremys reevesii isolate NIE-2019 linkage group 3, ASM1616193v1	207410399	207409893	1.29e-15	212	171	33.333	N/A
QQP18732.2	2	162	NC_052625	Mauremys reevesii	Mauremys reevesii isolate NIE-2019 linkage group 3, ASM1616193v1	207318438	207317932	3.90e-15	208	171	32.749	N/A
QQP18732.2	3	162	NC_052625	Mauremys reevesii	Mauremys reevesii isolate NIE-2019 linkage group 3, ASM1616193v1	141363932	141364435	4.07e-11	178	170	31.176	N/A
QQP18732.2	2	162	NC_052625	Mauremys reevesii	Mauremys reevesii isolate NIE-2019 linkage group 3, ASM1616193v1	27384929	27385438	1.03e-08	160	171	28.070	N/A
QQP18732.2	2	136	NC_052625	Mauremys reevesii	Mauremys reevesii isolate NIE-2019 linkage group 3, ASM1616193v1	53880795	53881214	1.47e-08	159	140	26.429	N/A
QQP18732.2	2	162	NC_052625	Mauremys reevesii	Mauremys reevesii isolate NIE-2019 linkage group 3, ASM1616193v1	96177889	96177386	2.44e-08	158	170	29.412	N/A
QQP18732.2	2	162	NC_052625	Mauremys reevesii	Mauremys reevesii isolate NIE-2019 linkage group 3, ASM1616193v1	27503822	27503313	3.55e-08	156	170	28.235	N/A
QQP18732.2	2	162	NC_052625	Mauremys reevesii	Mauremys reevesii isolate NIE-2019 linkage group 3, ASM1616193v1	27483533	27484045	6.06e-08	155	171	27.485	N/A
QQP18732.2	14	137	NC_052625	Mauremys reevesii	Mauremys reevesii isolate NIE-2019 linkage group 3, ASM1616193v1	198140952	198140569	6.24e-08	154	128	28.906	N/A
QQP18732.2	14	137	NC_052625	Mauremys reevesii	Mauremys reevesii isolate NIE-2019 linkage group 3, ASM1616193v1	146616372	146616755	8.08e-08	154	128	28.906	N/A
QQP18732.2	2	137	NC_052625	Mauremys reevesii	Mauremys reevesii isolate NIE-2019 linkage group 3, ASM1616193v1	200930673	200931095	9.14e-08	153	141	27.660	N/A
QQP18732.2	14	137	NC_052625	Mauremys reevesii	Mauremys reevesii isolate NIE-2019 linkage group 3, ASM1616193v1	163630008	163629625	1.13e-07	153	128	28.125	N/A
QQP18732.2	14	137	NC_052625	Mauremys reevesii	Mauremys reevesii isolate NIE-2019 linkage group 3, ASM1616193v1	123307297	123307680	1.37e-07	152	128	30.469	N/A
QQP18732.2	2	137	NC_052625	Mauremys reevesii	Mauremys reevesii isolate NIE-2019 linkage group 3, ASM1616193v1	26697139	26697561	3.66e-07	149	141	28.369	N/A
QQP18732.2	2	136	NC_052625	Mauremys reevesii	Mauremys reevesii isolate NIE-2019 linkage group 3, ASM1616193v1	153997972	153997553	6.25e-07	147	140	25.714	N/A
QQP18732.2	14	170	NC_052625	Mauremys reevesii	Mauremys reevesii isolate NIE-2019 linkage group 3, ASM1616193v1	113523720	113524232	9.42e-07	146	175	26.857	N/A
QQP18732.2	16	117	NC_052625	Mauremys reevesii	Mauremys reevesii isolate NIE-2019 linkage group 3, ASM1616193v1	198153234	198152914	2.74e-06	142	107	30.841	N/A
QQP18732.2	38	136	NC_052625	Mauremys reevesii	Mauremys reevesii isolate NIE-2019 linkage group 3, ASM1616193v1	175410796	175410488	5.10e-06	140	103	29.126	N/A
QQP18732.2	14	137	NC_052625	Mauremys reevesii	Mauremys reevesii isolate NIE-2019 linkage group 3, ASM1616193v1	151493188	151492808	7.84e-06	139	128	28.906	N/A
QQP18732.2	14	170	NC_052625	Mauremys reevesii	Mauremys reevesii isolate NIE-2019 linkage group 3, ASM1616193v1	134865241	134864729	8.14e-06	139	171	25.146	N/A
QQP18732.2	2	137	NC_052625	Mauremys reevesii	Mauremys reevesii isolate NIE-2019 linkage group 3, ASM1616193v1	21591249	21591671	8.46e-06	138	147	27.211	N/A
QQP18732.2	2	162	NW_020688839	Terrapene carolina triunguis	Terrapene carolina triunguis isolate 2854851 unplaced genomic scaffold, T_m_triunguis-2.0 Scaffold24488	5970	5464	1.33e-15	212	169	33.136	N/A
QQP18732.2	2	162	NC_044326	Gopherus evgoodei	Gopherus evgoodei ecotype Sinaloan lineage chromosome 5, rGopEvg1_v1.p	51183596	51183090	1.35e-15	212	169	31.953	N/A
QQP18732.2	2	162	NC_044326	Gopherus evgoodei	Gopherus evgoodei ecotype Sinaloan lineage chromosome 5, rGopEvg1_v1.p	105146268	105145762	1.65e-14	204	172	30.233	N/A
QQP18732.2	2	162	NC_044326	Gopherus evgoodei	Gopherus evgoodei ecotype Sinaloan lineage chromosome 5, rGopEvg1_v1.p	37820697	37821203	1.67e-14	204	171	30.409	N/A
QQP18732.2	2	162	NC_044326	Gopherus evgoodei	Gopherus evgoodei ecotype Sinaloan lineage chromosome 5, rGopEvg1_v1.p	3268649	3269155	3.64e-14	201	171	30.409	N/A
QQP18732.2	2	162	NC_044326	Gopherus evgoodei	Gopherus evgoodei ecotype Sinaloan lineage chromosome 5, rGopEvg1_v1.p	120113992	120114498	7.50e-14	199	171	30.409	N/A
QQP18732.2	2	162	NC_044326	Gopherus evgoodei	Gopherus evgoodei ecotype Sinaloan lineage chromosome 5, rGopEvg1_v1.p	1947315	1946809	1.06e-13	198	172	29.651	N/A
QQP18732.2	2	162	NC_044326	Gopherus evgoodei	Gopherus evgoodei ecotype Sinaloan lineage chromosome 5, rGopEvg1_v1.p	147400334	147400840	2.27e-13	195	171	30.409	N/A
QQP18732.2	2	162	NC_044326	Gopherus evgoodei	Gopherus evgoodei ecotype Sinaloan lineage chromosome 5, rGopEvg1_v1.p	124064075	124064581	6.47e-13	192	171	29.825	N/A
QQP18732.2	2	162	NC_044326	Gopherus evgoodei	Gopherus evgoodei ecotype Sinaloan lineage chromosome 5, rGopEvg1_v1.p	17250246	17250752	8.39e-13	191	172	29.651	N/A
QQP18732.2	2	157	NC_044326	Gopherus evgoodei	Gopherus evgoodei ecotype Sinaloan lineage chromosome 5, rGopEvg1_v1.p	18837600	18838088	2.98e-12	187	166	29.518	N/A
QQP18732.2	17	135	NC_044326	Gopherus evgoodei	Gopherus evgoodei ecotype Sinaloan lineage chromosome 5, rGopEvg1_v1.p	80235329	80234958	1.04e-09	168	124	29.839	N/A
QQP18732.2	17	162	NC_044326	Gopherus evgoodei	Gopherus evgoodei ecotype Sinaloan lineage chromosome 5, rGopEvg1_v1.p	40782601	40783059	2.29e-09	165	153	28.105	N/A
QQP18732.2	21	162	NC_044326	Gopherus evgoodei	Gopherus evgoodei ecotype Sinaloan lineage chromosome 5, rGopEvg1_v1.p	87547907	87548353	7.66e-09	161	150	29.333	N/A
QQP18732.2	2	137	NC_044326	Gopherus evgoodei	Gopherus evgoodei ecotype Sinaloan lineage chromosome 5, rGopEvg1_v1.p	115183816	115184238	8.51e-09	161	141	29.078	N/A
QQP18732.2	17	135	NC_044326	Gopherus evgoodei	Gopherus evgoodei ecotype Sinaloan lineage chromosome 5, rGopEvg1_v1.p	81368834	81369205	1.08e-08	160	124	29.032	N/A
QQP18732.2	17	135	NC_044326	Gopherus evgoodei	Gopherus evgoodei ecotype Sinaloan lineage chromosome 5, rGopEvg1_v1.p	138572872	138573243	1.09e-08	160	124	29.839	N/A
QQP18732.2	2	134	NC_044326	Gopherus evgoodei	Gopherus evgoodei ecotype Sinaloan lineage chromosome 5, rGopEvg1_v1.p	1319070	1318654	1.23e-08	160	142	30.282	N/A
QQP18732.2	17	162	NC_044326	Gopherus evgoodei	Gopherus evgoodei ecotype Sinaloan lineage chromosome 5, rGopEvg1_v1.p	13506733	13507191	3.22e-08	157	153	28.758	N/A
QQP18732.2	17	162	NC_044326	Gopherus evgoodei	Gopherus evgoodei ecotype Sinaloan lineage chromosome 5, rGopEvg1_v1.p	115526477	115526935	3.79e-08	156	154	29.870	N/A
QQP18732.2	15	132	NC_044326	Gopherus evgoodei	Gopherus evgoodei ecotype Sinaloan lineage chromosome 5, rGopEvg1_v1.p	146541236	146541604	5.45e-08	155	125	32.800	N/A
QQP18732.2	17	162	NC_044326	Gopherus evgoodei	Gopherus evgoodei ecotype Sinaloan lineage chromosome 5, rGopEvg1_v1.p	33820336	33820794	6.93e-08	154	153	27.451	N/A
QQP18732.2	6	162	NC_044326	Gopherus evgoodei	Gopherus evgoodei ecotype Sinaloan lineage chromosome 5, rGopEvg1_v1.p	15554983	15555492	9.68e-08	153	170	25.882	N/A
QQP18732.2	2	135	NC_044326	Gopherus evgoodei	Gopherus evgoodei ecotype Sinaloan lineage chromosome 5, rGopEvg1_v1.p	87871959	87872378	1.01e-07	153	140	27.143	N/A
QQP18732.2	2	135	NC_044326	Gopherus evgoodei	Gopherus evgoodei ecotype Sinaloan lineage chromosome 5, rGopEvg1_v1.p	93711474	93711055	1.28e-07	152	140	26.429	N/A
QQP18732.2	17	162	NC_044326	Gopherus evgoodei	Gopherus evgoodei ecotype Sinaloan lineage chromosome 5, rGopEvg1_v1.p	56221705	56222163	2.83e-07	150	153	27.451	N/A
QQP18732.2	16	135	NC_044326	Gopherus evgoodei	Gopherus evgoodei ecotype Sinaloan lineage chromosome 5, rGopEvg1_v1.p	25465265	25465639	7.71e-07	146	125	28.000	N/A
QQP18732.2	15	162	NC_044326	Gopherus evgoodei	Gopherus evgoodei ecotype Sinaloan lineage chromosome 5, rGopEvg1_v1.p	125525560	125526021	1.74e-06	144	155	25.161	N/A
QQP18732.2	2	137	NC_044326	Gopherus evgoodei	Gopherus evgoodei ecotype Sinaloan lineage chromosome 5, rGopEvg1_v1.p	141347878	141347456	2.45e-06	142	141	26.241	N/A
QQP18732.2	15	136	NC_044326	Gopherus evgoodei	Gopherus evgoodei ecotype Sinaloan lineage chromosome 5, rGopEvg1_v1.p	88422396	88422019	5.45e-06	140	126	24.603	N/A
QQP18732.2	1	137	NC_044326	Gopherus evgoodei	Gopherus evgoodei ecotype Sinaloan lineage chromosome 5, rGopEvg1_v1.p	24025321	24025746	6.41e-06	139	142	27.465	N/A
QQP18732.2	2	162	NC_050068	Dermochelys coriacea	Dermochelys coriacea isolate rDerCor1 chromosome 1, rDerCor1.pri.v4	352787335	352786832	1.41e-15	212	170	32.353	N/A
QQP18732.2	3	157	NC_050068	Dermochelys coriacea	Dermochelys coriacea isolate rDerCor1 chromosome 1, rDerCor1.pri.v4	353160671	353161156	2.11e-15	210	162	33.333	N/A
QQP18732.2	15	162	NC_050068	Dermochelys coriacea	Dermochelys coriacea isolate rDerCor1 chromosome 1, rDerCor1.pri.v4	352147465	352147001	2.45e-14	202	157	33.758	N/A
QQP18732.2	14	162	NC_050068	Dermochelys coriacea	Dermochelys coriacea isolate rDerCor1 chromosome 1, rDerCor1.pri.v4	353060971	353060504	6.68e-14	199	158	32.911	N/A
QQP18732.2	2	162	NC_050068	Dermochelys coriacea	Dermochelys coriacea isolate rDerCor1 chromosome 1, rDerCor1.pri.v4	353207493	353207999	1.16e-10	175	171	30.409	N/A
QQP18732.2	2	162	NC_050068	Dermochelys coriacea	Dermochelys coriacea isolate rDerCor1 chromosome 1, rDerCor1.pri.v4	95554805	95554299	3.74e-10	171	170	27.647	N/A
QQP18732.2	16	162	NC_050068	Dermochelys coriacea	Dermochelys coriacea isolate rDerCor1 chromosome 1, rDerCor1.pri.v4	38173297	38172836	5.38e-10	170	155	29.677	N/A
QQP18732.2	15	153	NC_050068	Dermochelys coriacea	Dermochelys coriacea isolate rDerCor1 chromosome 1, rDerCor1.pri.v4	112365160	112364726	1.23e-09	167	147	30.612	N/A
QQP18732.2	2	131	NC_050068	Dermochelys coriacea	Dermochelys coriacea isolate rDerCor1 chromosome 1, rDerCor1.pri.v4	7702008	7702424	1.57e-08	159	141	30.496	N/A
QQP18732.2	15	172	NC_050068	Dermochelys coriacea	Dermochelys coriacea isolate rDerCor1 chromosome 1, rDerCor1.pri.v4	3516264	3515746	3.01e-08	157	174	28.161	N/A
QQP18732.2	16	135	NC_050068	Dermochelys coriacea	Dermochelys coriacea isolate rDerCor1 chromosome 1, rDerCor1.pri.v4	204079758	204079384	6.18e-08	155	125	28.800	N/A
QQP18732.2	16	139	NC_050068	Dermochelys coriacea	Dermochelys coriacea isolate rDerCor1 chromosome 1, rDerCor1.pri.v4	122184546	122184160	8.39e-08	154	129	27.907	N/A
QQP18732.2	16	135	NC_050068	Dermochelys coriacea	Dermochelys coriacea isolate rDerCor1 chromosome 1, rDerCor1.pri.v4	318311108	318311482	1.86e-07	151	125	28.000	N/A
QQP18732.2	16	162	NC_050068	Dermochelys coriacea	Dermochelys coriacea isolate rDerCor1 chromosome 1, rDerCor1.pri.v4	33154914	33155375	3.42e-07	149	155	27.097	N/A
QQP18732.2	16	162	NC_050068	Dermochelys coriacea	Dermochelys coriacea isolate rDerCor1 chromosome 1, rDerCor1.pri.v4	3700500	3700039	5.06e-07	148	155	27.742	N/A
QQP18732.2	2	141	NC_050068	Dermochelys coriacea	Dermochelys coriacea isolate rDerCor1 chromosome 1, rDerCor1.pri.v4	354410889	354411323	6.55e-07	147	145	24.138	N/A
QQP18732.2	15	141	NC_050068	Dermochelys coriacea	Dermochelys coriacea isolate rDerCor1 chromosome 1, rDerCor1.pri.v4	2940245	2940637	7.28e-07	146	131	24.427	N/A
QQP18732.2	16	162	NC_050068	Dermochelys coriacea	Dermochelys coriacea isolate rDerCor1 chromosome 1, rDerCor1.pri.v4	6202815	6202354	9.98e-07	145	155	29.032	N/A
QQP18732.2	26	139	NC_050068	Dermochelys coriacea	Dermochelys coriacea isolate rDerCor1 chromosome 1, rDerCor1.pri.v4	227050616	227050260	2.16e-06	143	119	28.571	N/A
QQP18732.2	13	162	NC_050068	Dermochelys coriacea	Dermochelys coriacea isolate rDerCor1 chromosome 1, rDerCor1.pri.v4	154802053	154801583	2.25e-06	143	158	26.582	N/A
QQP18732.2	2	162	NC_050068	Dermochelys coriacea	Dermochelys coriacea isolate rDerCor1 chromosome 1, rDerCor1.pri.v4	198677370	198676867	2.62e-06	142	168	26.786	N/A
QQP18732.2	14	162	NW_022641482	Chelonoidis abingdonii	Chelonoidis abingdonii isolate Lonesome George unplaced genomic scaffold, ASM359739v1 Contig1403	166135	166602	1.42e-15	212	156	32.051	N/A
QQP18732.2	2	162	NW_024885722	Chrysemys picta bellii	Chrysemys picta bellii isolate RCT428 unplaced genomic scaffold, Chrysemys_picta_BioNano-3.0.4 Scaffold26	124479	123973	1.42e-15	212	171	33.333	N/A
QQP18732.2	2	125	NW_024885722	Chrysemys picta bellii	Chrysemys picta bellii isolate RCT428 unplaced genomic scaffold, Chrysemys_picta_BioNano-3.0.4 Scaffold26	788478	788089	3.25e-08	157	130	30.769	N/A
QQP18732.2	2	162	NC_051245	Chelonia mydas	Chelonia mydas isolate rCheMyd1 chromosome 5, rCheMyd1.pri.v2	1287315	1287821	1.42e-15	212	171	32.749	N/A
QQP18732.2	2	162	NC_051245	Chelonia mydas	Chelonia mydas isolate rCheMyd1 chromosome 5, rCheMyd1.pri.v2	1090273	1090779	2.95e-15	209	171	32.164	N/A
QQP18732.2	2	162	NC_051245	Chelonia mydas	Chelonia mydas isolate rCheMyd1 chromosome 5, rCheMyd1.pri.v2	2650714	2651220	6.69e-15	207	171	32.164	N/A
QQP18732.2	2	162	NC_051245	Chelonia mydas	Chelonia mydas isolate rCheMyd1 chromosome 5, rCheMyd1.pri.v2	1195248	1195754	1.30e-14	205	171	32.164	N/A
QQP18732.2	2	162	NC_051245	Chelonia mydas	Chelonia mydas isolate rCheMyd1 chromosome 5, rCheMyd1.pri.v2	1484671	1485177	2.50e-14	202	171	32.164	N/A
QQP18732.2	2	162	NC_051245	Chelonia mydas	Chelonia mydas isolate rCheMyd1 chromosome 5, rCheMyd1.pri.v2	1701265	1701771	2.73e-14	202	171	32.164	N/A
QQP18732.2	2	162	NC_051245	Chelonia mydas	Chelonia mydas isolate rCheMyd1 chromosome 5, rCheMyd1.pri.v2	727656	727150	7.50e-14	199	171	32.164	N/A
QQP18732.2	2	162	NC_051245	Chelonia mydas	Chelonia mydas isolate rCheMyd1 chromosome 5, rCheMyd1.pri.v2	1186482	1185976	1.05e-13	198	171	31.579	N/A
QQP18732.2	2	162	NC_051245	Chelonia mydas	Chelonia mydas isolate rCheMyd1 chromosome 5, rCheMyd1.pri.v2	1143742	1144248	1.06e-13	198	171	31.579	N/A
QQP18732.2	18	162	NC_051245	Chelonia mydas	Chelonia mydas isolate rCheMyd1 chromosome 5, rCheMyd1.pri.v2	450146	449691	3.63e-13	194	154	33.117	N/A
QQP18732.2	2	162	NC_051245	Chelonia mydas	Chelonia mydas isolate rCheMyd1 chromosome 5, rCheMyd1.pri.v2	1566275	1566781	6.75e-12	184	171	30.994	N/A
QQP18732.2	16	135	NC_051245	Chelonia mydas	Chelonia mydas isolate rCheMyd1 chromosome 5, rCheMyd1.pri.v2	24929055	24929429	1.51e-08	159	125	28.800	N/A
QQP18732.2	16	163	NC_051245	Chelonia mydas	Chelonia mydas isolate rCheMyd1 chromosome 5, rCheMyd1.pri.v2	112664747	112664283	1.62e-08	159	155	25.806	N/A
QQP18732.2	15	141	NC_051245	Chelonia mydas	Chelonia mydas isolate rCheMyd1 chromosome 5, rCheMyd1.pri.v2	47163320	47162928	2.46e-08	158	131	25.954	N/A
QQP18732.2	26	162	NC_051245	Chelonia mydas	Chelonia mydas isolate rCheMyd1 chromosome 5, rCheMyd1.pri.v2	68968237	68968665	1.69e-06	144	144	31.250	N/A
QQP18732.2	3	162	NC_050070	Dermochelys coriacea	Dermochelys coriacea isolate rDerCor1 chromosome 3, rDerCor1.pri.v4	187387735	187388235	1.43e-15	212	169	31.361	N/A
QQP18732.2	15	162	NC_050070	Dermochelys coriacea	Dermochelys coriacea isolate rDerCor1 chromosome 3, rDerCor1.pri.v4	1376723	1377187	4.94e-13	193	155	32.258	N/A
QQP18732.2	14	139	NC_050070	Dermochelys coriacea	Dermochelys coriacea isolate rDerCor1 chromosome 3, rDerCor1.pri.v4	1283785	1283393	2.04e-09	166	133	31.579	N/A
QQP18732.2	16	135	NC_050070	Dermochelys coriacea	Dermochelys coriacea isolate rDerCor1 chromosome 3, rDerCor1.pri.v4	80768853	80769227	3.05e-09	164	125	30.400	N/A
QQP18732.2	16	162	NC_050070	Dermochelys coriacea	Dermochelys coriacea isolate rDerCor1 chromosome 3, rDerCor1.pri.v4	127498574	127499035	9.55e-09	161	154	26.623	N/A
QQP18732.2	17	162	NC_050070	Dermochelys coriacea	Dermochelys coriacea isolate rDerCor1 chromosome 3, rDerCor1.pri.v4	79395907	79396365	2.50e-07	150	155	29.032	N/A
QQP18732.2	16	132	NC_050070	Dermochelys coriacea	Dermochelys coriacea isolate rDerCor1 chromosome 3, rDerCor1.pri.v4	58937383	58937748	4.74e-07	148	122	29.508	N/A
QQP18732.2	15	141	NC_050070	Dermochelys coriacea	Dermochelys coriacea isolate rDerCor1 chromosome 3, rDerCor1.pri.v4	181282520	181282912	1.29e-06	145	131	25.954	N/A
QQP18732.2	2	141	NC_050070	Dermochelys coriacea	Dermochelys coriacea isolate rDerCor1 chromosome 3, rDerCor1.pri.v4	100243633	100244067	3.14e-06	142	145	26.897	N/A
QQP18732.2	3	162	NC_050070	Dermochelys coriacea	Dermochelys coriacea isolate rDerCor1 chromosome 3, rDerCor1.pri.v4	189654256	189653756	3.23e-06	142	168	26.786	N/A
QQP18732.2	16	135	NC_050070	Dermochelys coriacea	Dermochelys coriacea isolate rDerCor1 chromosome 3, rDerCor1.pri.v4	25224775	25225149	5.51e-06	140	125	26.400	N/A
QQP18732.2	17	137	NC_050070	Dermochelys coriacea	Dermochelys coriacea isolate rDerCor1 chromosome 3, rDerCor1.pri.v4	123339854	123340228	6.79e-06	139	125	26.400	N/A
QQP18732.2	2	162	NW_024957312	Chrysemys picta bellii	Chrysemys picta bellii isolate RCT428 unplaced genomic scaffold, Chrysemys_picta_BioNano-3.0.4 Scaffold71677	830	330	1.48e-15	208	167	31.737	N/A
QQP18732.2	2	162	NW_024100738	Mauremys reevesii	Mauremys reevesii isolate NIE-2019 unplaced genomic scaffold, ASM1616193v1 Contig12	712059	711553	1.50e-15	212	171	33.333	N/A
QQP18732.2	2	162	NW_005856849	Pelodiscus sinensis	Pelodiscus sinensis isolate Daiwa-1 unplaced genomic scaffold, PelSin_1.0 scaffold2450	52149	52655	1.51e-15	212	172	32.558	N/A
QQP18732.2	1	163	NC_045172	Clupea harengus	Clupea harengus chromosome 21, Ch_v2.0.2	5304072	5303557	1.53e-15	211	172	27.326	N/A
QQP18732.2	15	168	NC_045172	Clupea harengus	Clupea harengus chromosome 21, Ch_v2.0.2	3152019	3151534	8.87e-06	138	162	26.543	N/A
QQP18732.2	2	162	NW_020666716	Terrapene carolina triunguis	Terrapene carolina triunguis isolate 2854851 unplaced genomic scaffold, T_m_triunguis-2.0 Scaffold2365	1993	2499	1.55e-15	211	169	33.136	N/A
QQP18732.2	16	172	NW_024039762	Cyprinodon tularosa	Cyprinodon tularosa strain WSP-4 unplaced genomic scaffold, ASM1607723v1 ctg98	2436808	2436296	1.56e-15	211	172	34.302	N/A
QQP18732.2	2	162	NW_020688519	Terrapene carolina triunguis	Terrapene carolina triunguis isolate 2854851 unplaced genomic scaffold, T_m_triunguis-2.0 Scaffold24168	2134	1628	1.56e-15	211	169	33.136	N/A
QQP18732.2	2	162	NW_020712821	Terrapene carolina triunguis	Terrapene carolina triunguis isolate 2854851 unplaced genomic scaffold, T_m_triunguis-2.0 Scaffold48470	2134	1628	1.57e-15	211	169	33.136	N/A
QQP18732.2	2	162	NW_020679600	Terrapene carolina triunguis	Terrapene carolina triunguis isolate 2854851 unplaced genomic scaffold, T_m_triunguis-2.0 Scaffold15249	2071	2577	1.59e-15	211	169	33.136	N/A
QQP18732.2	2	162	NC_052646	Mauremys reevesii	Mauremys reevesii isolate NIE-2019 linkage group 24, ASM1616193v1	21348300	21347794	1.59e-15	211	171	33.333	N/A
QQP18732.2	2	157	NC_052646	Mauremys reevesii	Mauremys reevesii isolate NIE-2019 linkage group 24, ASM1616193v1	21403279	21403767	1.82e-15	211	165	33.333	N/A
QQP18732.2	2	141	NC_052646	Mauremys reevesii	Mauremys reevesii isolate NIE-2019 linkage group 24, ASM1616193v1	17196907	17196470	1.16e-13	197	148	33.108	N/A
QQP18732.2	3	162	NC_052646	Mauremys reevesii	Mauremys reevesii isolate NIE-2019 linkage group 24, ASM1616193v1	11473095	11473589	2.22e-11	180	168	31.548	N/A
QQP18732.2	2	150	NC_052646	Mauremys reevesii	Mauremys reevesii isolate NIE-2019 linkage group 24, ASM1616193v1	12645776	12645309	4.44e-10	171	158	31.013	N/A
QQP18732.2	2	137	NC_052646	Mauremys reevesii	Mauremys reevesii isolate NIE-2019 linkage group 24, ASM1616193v1	17250582	17251004	9.48e-10	168	141	28.369	N/A
QQP18732.2	2	162	NC_052646	Mauremys reevesii	Mauremys reevesii isolate NIE-2019 linkage group 24, ASM1616193v1	12149827	12150333	2.00e-09	166	169	28.994	N/A
QQP18732.2	2	162	NC_052646	Mauremys reevesii	Mauremys reevesii isolate NIE-2019 linkage group 24, ASM1616193v1	18243272	18243775	3.58e-06	141	174	25.287	N/A
QQP18732.2	2	162	NW_020695904	Terrapene carolina triunguis	Terrapene carolina triunguis isolate 2854851 unplaced genomic scaffold, T_m_triunguis-2.0 Scaffold31553	4152	3646	1.59e-15	211	169	33.136	N/A
QQP18732.2	2	162	NW_020673156	Terrapene carolina triunguis	Terrapene carolina triunguis isolate 2854851 unplaced genomic scaffold, T_m_triunguis-2.0 Scaffold8805	2134	1628	1.60e-15	211	169	33.136	N/A
QQP18732.2	2	162	NW_020670523	Terrapene carolina triunguis	Terrapene carolina triunguis isolate 2854851 unplaced genomic scaffold, T_m_triunguis-2.0 Scaffold6172	1877	2383	1.61e-15	211	169	33.136	N/A
QQP18732.2	2	162	NW_020689927	Terrapene carolina triunguis	Terrapene carolina triunguis isolate 2854851 unplaced genomic scaffold, T_m_triunguis-2.0 Scaffold25576	6952	6446	1.66e-15	211	171	32.749	N/A
QQP18732.2	2	162	NW_020686533	Terrapene carolina triunguis	Terrapene carolina triunguis isolate 2854851 unplaced genomic scaffold, T_m_triunguis-2.0 Scaffold22182	1734	1228	1.68e-15	211	169	33.136	N/A
QQP18732.2	2	162	NW_020686306	Terrapene carolina triunguis	Terrapene carolina triunguis isolate 2854851 unplaced genomic scaffold, T_m_triunguis-2.0 Scaffold21955	1998	2504	1.68e-15	211	169	33.136	N/A
QQP18732.2	2	162	NW_020687996	Terrapene carolina triunguis	Terrapene carolina triunguis isolate 2854851 unplaced genomic scaffold, T_m_triunguis-2.0 Scaffold23645	1985	1479	1.68e-15	211	169	33.136	N/A
QQP18732.2	2	162	NW_020703348	Terrapene carolina triunguis	Terrapene carolina triunguis isolate 2854851 unplaced genomic scaffold, T_m_triunguis-2.0 Scaffold38997	2460	2966	1.69e-15	211	169	33.136	N/A
QQP18732.2	3	162	NW_022060069	Gopherus evgoodei	Gopherus evgoodei ecotype Sinaloan lineage unplaced genomic scaffold, rGopEvg1_v1.p scaffold_48_arrow_ctg1	977453	976950	1.69e-15	211	171	30.994	N/A
QQP18732.2	2	162	NW_022060069	Gopherus evgoodei	Gopherus evgoodei ecotype Sinaloan lineage unplaced genomic scaffold, rGopEvg1_v1.p scaffold_48_arrow_ctg1	624568	625074	5.60e-13	192	172	29.651	N/A
QQP18732.2	2	135	NW_022060069	Gopherus evgoodei	Gopherus evgoodei ecotype Sinaloan lineage unplaced genomic scaffold, rGopEvg1_v1.p scaffold_48_arrow_ctg1	359544	359963	9.79e-07	145	143	29.371	N/A
QQP18732.2	2	162	NW_020702316	Terrapene carolina triunguis	Terrapene carolina triunguis isolate 2854851 unplaced genomic scaffold, T_m_triunguis-2.0 Scaffold37965	4012	4518	1.69e-15	211	169	33.136	N/A
QQP18732.2	2	162	NW_024933850	Chrysemys picta bellii	Chrysemys picta bellii isolate RCT428 unplaced genomic scaffold, Chrysemys_picta_BioNano-3.0.4 Scaffold48211	857	351	1.70e-15	208	169	31.953	N/A
QQP18732.2	2	162	NW_020692601	Terrapene carolina triunguis	Terrapene carolina triunguis isolate 2854851 unplaced genomic scaffold, T_m_triunguis-2.0 Scaffold28250	2075	2581	1.70e-15	211	169	33.136	N/A
QQP18732.2	2	162	NW_020665938	Terrapene carolina triunguis	Terrapene carolina triunguis isolate 2854851 unplaced genomic scaffold, T_m_triunguis-2.0 Scaffold1587	2992	3498	1.72e-15	211	169	33.136	N/A
QQP18732.2	2	162	NW_026040522	Caretta caretta	Caretta caretta isolate SJ_126:Eziel1 unplaced genomic scaffold, GSC_CCare_1.0 Seq120	36161	36667	1.72e-15	211	171	32.749	N/A
QQP18732.2	2	162	NW_020708245	Terrapene carolina triunguis	Terrapene carolina triunguis isolate 2854851 unplaced genomic scaffold, T_m_triunguis-2.0 Scaffold43894	3085	3591	1.73e-15	211	169	33.136	N/A
QQP18732.2	2	162	NW_020708246	Terrapene carolina triunguis	Terrapene carolina triunguis isolate 2854851 unplaced genomic scaffold, T_m_triunguis-2.0 Scaffold43895	3085	3591	1.73e-15	211	169	33.136	N/A
QQP18732.2	2	162	NW_020708583	Terrapene carolina triunguis	Terrapene carolina triunguis isolate 2854851 unplaced genomic scaffold, T_m_triunguis-2.0 Scaffold44232	3085	3591	1.73e-15	211	169	33.136	N/A
QQP18732.2	2	162	NW_020708584	Terrapene carolina triunguis	Terrapene carolina triunguis isolate 2854851 unplaced genomic scaffold, T_m_triunguis-2.0 Scaffold44233	3085	3591	1.73e-15	211	169	33.136	N/A
QQP18732.2	2	162	NW_020713507	Terrapene carolina triunguis	Terrapene carolina triunguis isolate 2854851 unplaced genomic scaffold, T_m_triunguis-2.0 Scaffold49156	2134	1628	1.73e-15	211	169	33.136	N/A
QQP18732.2	2	162	NC_052643	Mauremys reevesii	Mauremys reevesii isolate NIE-2019 linkage group 21, ASM1616193v1	21295345	21294839	1.77e-15	211	171	33.333	N/A
QQP18732.2	2	162	NC_052643	Mauremys reevesii	Mauremys reevesii isolate NIE-2019 linkage group 21, ASM1616193v1	24272821	24273327	2.32e-14	203	172	30.814	N/A
QQP18732.2	15	141	NC_052643	Mauremys reevesii	Mauremys reevesii isolate NIE-2019 linkage group 21, ASM1616193v1	21477764	21477372	4.30e-06	141	131	23.664	N/A
QQP18732.2	2	162	NW_020664874	Terrapene carolina triunguis	Terrapene carolina triunguis isolate 2854851 unplaced genomic scaffold, T_m_triunguis-2.0 Scaffold523	1923501	1922995	1.79e-15	211	169	33.136	N/A
QQP18732.2	2	162	NW_020664874	Terrapene carolina triunguis	Terrapene carolina triunguis isolate 2854851 unplaced genomic scaffold, T_m_triunguis-2.0 Scaffold523	1361388	1360894	8.28e-11	176	165	30.909	N/A
QQP18732.2	2	162	NW_020664419	Terrapene carolina triunguis	Terrapene carolina triunguis isolate 2854851 unplaced genomic scaffold, T_m_triunguis-2.0 Scaffold68	88733	89239	1.79e-15	211	169	33.136	N/A
QQP18732.2	2	162	NW_020664419	Terrapene carolina triunguis	Terrapene carolina triunguis isolate 2854851 unplaced genomic scaffold, T_m_triunguis-2.0 Scaffold68	82458725	82459231	1.82e-15	211	169	33.136	N/A
QQP18732.2	15	136	NW_020664419	Terrapene carolina triunguis	Terrapene carolina triunguis isolate 2854851 unplaced genomic scaffold, T_m_triunguis-2.0 Scaffold68	72796217	72795840	1.48e-08	159	126	27.778	N/A
QQP18732.2	2	162	NW_020664419	Terrapene carolina triunguis	Terrapene carolina triunguis isolate 2854851 unplaced genomic scaffold, T_m_triunguis-2.0 Scaffold68	55458773	55459276	1.96e-06	143	170	27.647	N/A
QQP18732.2	2	162	NW_020688599	Terrapene carolina triunguis	Terrapene carolina triunguis isolate 2854851 unplaced genomic scaffold, T_m_triunguis-2.0 Scaffold24248	1759	2265	1.79e-15	211	169	33.136	N/A
QQP18732.2	3	162	NW_022059764	Gopherus evgoodei	Gopherus evgoodei ecotype Sinaloan lineage unplaced genomic scaffold, rGopEvg1_v1.p scaffold_101_arrow_ctg1	158755	159258	1.80e-15	211	171	31.579	N/A
QQP18732.2	16	172	NC_044056	Gadus morhua	Gadus morhua chromosome 9, gadMor3.0	11162365	11162877	1.82e-15	211	171	34.503	N/A
QQP18732.2	1	163	NC_045161	Clupea harengus	Clupea harengus chromosome 10, Ch_v2.0.2	28315134	28315649	1.82e-15	211	172	27.326	N/A
QQP18732.2	1	163	NC_045161	Clupea harengus	Clupea harengus chromosome 10, Ch_v2.0.2	27700873	27701385	1.31e-09	167	171	26.316	N/A
QQP18732.2	1	163	NC_045161	Clupea harengus	Clupea harengus chromosome 10, Ch_v2.0.2	28951063	28951572	3.53e-09	164	170	27.059	N/A
QQP18732.2	1	163	NC_045154	Clupea harengus	Clupea harengus chromosome 3, Ch_v2.0.2	12265244	12264729	1.82e-15	211	172	27.326	N/A
QQP18732.2	16	137	NC_045154	Clupea harengus	Clupea harengus chromosome 3, Ch_v2.0.2	11031280	11031660	2.67e-10	172	128	31.250	N/A
QQP18732.2	1	170	NC_045154	Clupea harengus	Clupea harengus chromosome 3, Ch_v2.0.2	4319185	4318652	1.19e-09	167	178	26.404	N/A
QQP18732.2	16	172	NC_045154	Clupea harengus	Clupea harengus chromosome 3, Ch_v2.0.2	20462606	20463097	1.33e-06	144	164	28.049	N/A
QQP18732.2	15	171	NC_045154	Clupea harengus	Clupea harengus chromosome 3, Ch_v2.0.2	22238519	22238025	2.49e-06	142	165	26.667	N/A
QQP18732.2	1	168	NC_045154	Clupea harengus	Clupea harengus chromosome 3, Ch_v2.0.2	15441197	15441727	4.26e-06	141	177	26.554	N/A
QQP18732.2	16	169	NC_019871	Oryzias latipes	Oryzias latipes chromosome 13, ASM223467v1	32441987	32441487	1.84e-15	211	168	35.714	N/A
QQP18732.2	16	169	NC_019871	Oryzias latipes	Oryzias latipes chromosome 13, ASM223467v1	1344023	1343523	8.93e-15	206	169	35.503	N/A
QQP18732.2	1	140	NC_019871	Oryzias latipes	Oryzias latipes chromosome 13, ASM223467v1	8287378	8286938	5.30e-08	155	147	28.571	N/A
QQP18732.2	15	169	NC_019871	Oryzias latipes	Oryzias latipes chromosome 13, ASM223467v1	3163667	3164158	1.98e-07	151	165	26.061	N/A
QQP18732.2	2	162	NC_048302	Trachemys scripta elegans	Trachemys scripta elegans isolate TJP31775 chromosome 5, CAS_Tse_1.0	139456334	139455828	1.88e-15	211	171	32.749	N/A
QQP18732.2	2	141	NC_048302	Trachemys scripta elegans	Trachemys scripta elegans isolate TJP31775 chromosome 5, CAS_Tse_1.0	33726956	33726519	2.87e-08	157	148	27.703	N/A
QQP18732.2	2	141	NC_048302	Trachemys scripta elegans	Trachemys scripta elegans isolate TJP31775 chromosome 5, CAS_Tse_1.0	83334679	83334245	7.35e-07	146	145	24.138	N/A
QQP18732.2	16	135	NC_048302	Trachemys scripta elegans	Trachemys scripta elegans isolate TJP31775 chromosome 5, CAS_Tse_1.0	131986556	131986930	8.40e-07	146	125	27.200	N/A
QQP18732.2	14	170	NC_048302	Trachemys scripta elegans	Trachemys scripta elegans isolate TJP31775 chromosome 5, CAS_Tse_1.0	66749990	66749478	2.06e-06	143	171	25.731	N/A
QQP18732.2	2	137	NC_048302	Trachemys scripta elegans	Trachemys scripta elegans isolate TJP31775 chromosome 5, CAS_Tse_1.0	140348743	140348321	2.99e-06	142	141	26.241	N/A
QQP18732.2	2	162	NW_020691468	Terrapene carolina triunguis	Terrapene carolina triunguis isolate 2854851 unplaced genomic scaffold, T_m_triunguis-2.0 Scaffold27117	1834	2340	1.88e-15	210	169	33.136	N/A
QQP18732.2	16	172	NC_044063	Gadus morhua	Gadus morhua chromosome 16, gadMor3.0	22207267	22206755	1.91e-15	211	171	34.503	N/A
QQP18732.2	1	170	NC_044063	Gadus morhua	Gadus morhua chromosome 16, gadMor3.0	3047673	3047140	2.52e-11	180	179	27.374	N/A
QQP18732.2	16	162	NC_044063	Gadus morhua	Gadus morhua chromosome 16, gadMor3.0	29074632	29075102	3.11e-09	164	157	33.758	N/A
QQP18732.2	1	163	NC_044063	Gadus morhua	Gadus morhua chromosome 16, gadMor3.0	18022645	18023151	1.87e-08	158	172	28.488	N/A
QQP18732.2	15	170	NC_044063	Gadus morhua	Gadus morhua chromosome 16, gadMor3.0	27710688	27711179	3.05e-07	149	164	28.659	N/A
QQP18732.2	1	172	NC_044063	Gadus morhua	Gadus morhua chromosome 16, gadMor3.0	29032132	29031596	8.81e-07	146	179	27.933	N/A
QQP18732.2	2	162	NC_044063	Gadus morhua	Gadus morhua chromosome 16, gadMor3.0	2946415	2945915	2.91e-06	142	167	25.749	N/A
QQP18732.2	26	171	NC_044063	Gadus morhua	Gadus morhua chromosome 16, gadMor3.0	34101700	34102161	3.62e-06	141	155	27.742	N/A
QQP18732.2	1	163	NC_044063	Gadus morhua	Gadus morhua chromosome 16, gadMor3.0	33685039	33685551	5.72e-06	140	172	25.581	N/A
QQP18732.2	2	162	NW_022060097	Gopherus evgoodei	Gopherus evgoodei ecotype Sinaloan lineage unplaced genomic scaffold, rGopEvg1_v1.p scaffold_76_arrow_ctg1	451983	451477	1.93e-15	211	171	31.579	N/A
QQP18732.2	2	162	NW_022060097	Gopherus evgoodei	Gopherus evgoodei ecotype Sinaloan lineage unplaced genomic scaffold, rGopEvg1_v1.p scaffold_76_arrow_ctg1	99771	99265	3.84e-13	194	171	29.240	N/A
QQP18732.2	2	162	NW_022060097	Gopherus evgoodei	Gopherus evgoodei ecotype Sinaloan lineage unplaced genomic scaffold, rGopEvg1_v1.p scaffold_76_arrow_ctg1	31317	30811	3.19e-12	187	171	30.994	N/A
QQP18732.2	2	163	NW_022060097	Gopherus evgoodei	Gopherus evgoodei ecotype Sinaloan lineage unplaced genomic scaffold, rGopEvg1_v1.p scaffold_76_arrow_ctg1	87226	87735	2.10e-07	151	176	28.409	N/A
QQP18732.2	2	162	NC_048313	Trachemys scripta elegans	Trachemys scripta elegans isolate TJP31775 chromosome 16, CAS_Tse_1.0	11380308	11380814	1.99e-15	211	171	32.749	N/A
QQP18732.2	2	162	NC_048313	Trachemys scripta elegans	Trachemys scripta elegans isolate TJP31775 chromosome 16, CAS_Tse_1.0	17586055	17585549	1.99e-15	211	171	32.749	N/A
QQP18732.2	2	162	NC_048313	Trachemys scripta elegans	Trachemys scripta elegans isolate TJP31775 chromosome 16, CAS_Tse_1.0	1349136	1348630	2.05e-15	211	171	32.749	N/A
QQP18732.2	2	162	NC_048313	Trachemys scripta elegans	Trachemys scripta elegans isolate TJP31775 chromosome 16, CAS_Tse_1.0	21547050	21546544	1.93e-09	166	171	29.240	N/A
QQP18732.2	2	141	NC_048313	Trachemys scripta elegans	Trachemys scripta elegans isolate TJP31775 chromosome 16, CAS_Tse_1.0	6248885	6249322	2.23e-09	165	146	30.137	N/A
QQP18732.2	2	162	NC_048312	Trachemys scripta elegans	Trachemys scripta elegans isolate TJP31775 chromosome 15, CAS_Tse_1.0	28571793	28571287	1.99e-15	211	171	32.749	N/A
QQP18732.2	2	162	NC_048312	Trachemys scripta elegans	Trachemys scripta elegans isolate TJP31775 chromosome 15, CAS_Tse_1.0	28670866	28671372	1.99e-15	211	171	32.749	N/A
QQP18732.2	2	162	NC_048305	Trachemys scripta elegans	Trachemys scripta elegans isolate TJP31775 chromosome 8, CAS_Tse_1.0	91524305	91524811	1.99e-15	211	171	32.749	N/A
QQP18732.2	2	162	NC_048305	Trachemys scripta elegans	Trachemys scripta elegans isolate TJP31775 chromosome 8, CAS_Tse_1.0	107160410	107159904	2.21e-14	203	172	31.395	N/A
QQP18732.2	15	162	NC_048305	Trachemys scripta elegans	Trachemys scripta elegans isolate TJP31775 chromosome 8, CAS_Tse_1.0	38840258	38840722	1.84e-12	188	157	30.573	N/A
QQP18732.2	61	162	NC_048305	Trachemys scripta elegans	Trachemys scripta elegans isolate TJP31775 chromosome 8, CAS_Tse_1.0	38648754	38649065	1.79e-08	135	104	30.769	N/A
QQP18732.2	2	47	NC_048305	Trachemys scripta elegans	Trachemys scripta elegans isolate TJP31775 chromosome 8, CAS_Tse_1.0	38648572	38648712	1.79e-08	70	47	29.787	N/A
QQP18732.2	2	162	NC_048305	Trachemys scripta elegans	Trachemys scripta elegans isolate TJP31775 chromosome 8, CAS_Tse_1.0	64162685	64163188	2.22e-06	143	169	27.219	N/A
QQP18732.2	2	162	NC_048300	Trachemys scripta elegans	Trachemys scripta elegans isolate TJP31775 chromosome 3, CAS_Tse_1.0	200362802	200362296	1.99e-15	211	171	32.749	N/A
QQP18732.2	2	141	NC_048300	Trachemys scripta elegans	Trachemys scripta elegans isolate TJP31775 chromosome 3, CAS_Tse_1.0	200513308	200512871	1.61e-14	204	148	33.108	N/A
QQP18732.2	2	162	NC_048300	Trachemys scripta elegans	Trachemys scripta elegans isolate TJP31775 chromosome 3, CAS_Tse_1.0	59012745	59013251	3.00e-13	194	169	30.769	N/A
QQP18732.2	15	161	NC_048300	Trachemys scripta elegans	Trachemys scripta elegans isolate TJP31775 chromosome 3, CAS_Tse_1.0	81790336	81789875	6.52e-11	177	156	32.051	N/A
QQP18732.2	16	135	NC_048300	Trachemys scripta elegans	Trachemys scripta elegans isolate TJP31775 chromosome 3, CAS_Tse_1.0	160156463	160156837	6.45e-09	162	125	28.000	N/A
QQP18732.2	16	162	NC_048300	Trachemys scripta elegans	Trachemys scripta elegans isolate TJP31775 chromosome 3, CAS_Tse_1.0	192911653	192911192	1.29e-07	152	154	26.623	N/A
QQP18732.2	2	163	NC_048300	Trachemys scripta elegans	Trachemys scripta elegans isolate TJP31775 chromosome 3, CAS_Tse_1.0	164084803	164085309	4.30e-07	148	171	28.070	N/A
QQP18732.2	2	165	NC_048300	Trachemys scripta elegans	Trachemys scripta elegans isolate TJP31775 chromosome 3, CAS_Tse_1.0	143035236	143035742	1.86e-06	143	171	26.901	N/A
QQP18732.2	14	163	NC_048300	Trachemys scripta elegans	Trachemys scripta elegans isolate TJP31775 chromosome 3, CAS_Tse_1.0	106375098	106375565	3.69e-06	141	158	27.215	N/A
QQP18732.2	2	162	NC_048304	Trachemys scripta elegans	Trachemys scripta elegans isolate TJP31775 chromosome 7, CAS_Tse_1.0	44362317	44361811	2.01e-15	211	171	32.749	N/A
QQP18732.2	2	162	NC_048304	Trachemys scripta elegans	Trachemys scripta elegans isolate TJP31775 chromosome 7, CAS_Tse_1.0	115329036	115328530	2.15e-15	210	171	32.749	N/A
QQP18732.2	14	158	NC_048304	Trachemys scripta elegans	Trachemys scripta elegans isolate TJP31775 chromosome 7, CAS_Tse_1.0	1187466	1187014	3.77e-09	164	151	29.139	N/A
QQP18732.2	2	162	NC_048304	Trachemys scripta elegans	Trachemys scripta elegans isolate TJP31775 chromosome 7, CAS_Tse_1.0	49665379	49665873	5.38e-09	162	171	28.655	N/A
QQP18732.2	16	135	NC_048304	Trachemys scripta elegans	Trachemys scripta elegans isolate TJP31775 chromosome 7, CAS_Tse_1.0	32694322	32694696	9.02e-09	161	125	28.000	N/A
QQP18732.2	16	162	NC_048304	Trachemys scripta elegans	Trachemys scripta elegans isolate TJP31775 chromosome 7, CAS_Tse_1.0	45751961	45752407	1.68e-08	159	152	28.947	N/A
QQP18732.2	2	137	NC_048304	Trachemys scripta elegans	Trachemys scripta elegans isolate TJP31775 chromosome 7, CAS_Tse_1.0	57566149	57566571	3.52e-07	149	141	26.241	N/A
QQP18732.2	2	125	NC_048304	Trachemys scripta elegans	Trachemys scripta elegans isolate TJP31775 chromosome 7, CAS_Tse_1.0	60335316	60335705	1.89e-06	143	130	30.000	N/A
QQP18732.2	15	136	NC_048304	Trachemys scripta elegans	Trachemys scripta elegans isolate TJP31775 chromosome 7, CAS_Tse_1.0	51504164	51504538	6.99e-06	139	125	26.400	N/A
QQP18732.2	2	162	NC_048299	Trachemys scripta elegans	Trachemys scripta elegans isolate TJP31775 chromosome 2, CAS_Tse_1.0	57289193	57288687	2.01e-15	211	171	32.749	N/A
QQP18732.2	2	162	NC_048299	Trachemys scripta elegans	Trachemys scripta elegans isolate TJP31775 chromosome 2, CAS_Tse_1.0	198270622	198271128	3.28e-15	209	171	32.164	N/A
QQP18732.2	2	162	NC_048299	Trachemys scripta elegans	Trachemys scripta elegans isolate TJP31775 chromosome 2, CAS_Tse_1.0	9063685	9063179	4.82e-15	208	171	32.164	N/A
QQP18732.2	2	162	NC_048299	Trachemys scripta elegans	Trachemys scripta elegans isolate TJP31775 chromosome 2, CAS_Tse_1.0	8965178	8965684	5.25e-14	200	171	31.579	N/A
QQP18732.2	15	162	NC_048299	Trachemys scripta elegans	Trachemys scripta elegans isolate TJP31775 chromosome 2, CAS_Tse_1.0	140824515	140824979	2.46e-12	188	157	30.573	N/A
QQP18732.2	2	162	NC_048299	Trachemys scripta elegans	Trachemys scripta elegans isolate TJP31775 chromosome 2, CAS_Tse_1.0	8472311	8472817	1.72e-11	181	171	30.409	N/A
QQP18732.2	2	162	NC_048299	Trachemys scripta elegans	Trachemys scripta elegans isolate TJP31775 chromosome 2, CAS_Tse_1.0	117387431	117386925	2.80e-10	172	169	30.769	N/A
QQP18732.2	16	162	NC_048299	Trachemys scripta elegans	Trachemys scripta elegans isolate TJP31775 chromosome 2, CAS_Tse_1.0	112874561	112875022	1.65e-09	166	154	27.922	N/A
QQP18732.2	15	162	NC_048299	Trachemys scripta elegans	Trachemys scripta elegans isolate TJP31775 chromosome 2, CAS_Tse_1.0	147145569	147146024	1.70e-09	166	154	31.169	N/A
QQP18732.2	2	162	NC_048299	Trachemys scripta elegans	Trachemys scripta elegans isolate TJP31775 chromosome 2, CAS_Tse_1.0	108682375	108682878	4.05e-08	156	169	28.402	N/A
QQP18732.2	2	162	NC_048299	Trachemys scripta elegans	Trachemys scripta elegans isolate TJP31775 chromosome 2, CAS_Tse_1.0	147106298	147106801	6.42e-08	154	169	27.219	N/A
QQP18732.2	2	162	NC_048299	Trachemys scripta elegans	Trachemys scripta elegans isolate TJP31775 chromosome 2, CAS_Tse_1.0	163300161	163299655	1.12e-07	153	171	28.070	N/A
QQP18732.2	1	136	NC_048299	Trachemys scripta elegans	Trachemys scripta elegans isolate TJP31775 chromosome 2, CAS_Tse_1.0	98048629	98049051	1.61e-06	144	141	27.660	N/A
QQP18732.2	26	135	NC_048299	Trachemys scripta elegans	Trachemys scripta elegans isolate TJP31775 chromosome 2, CAS_Tse_1.0	133082431	133082087	1.65e-06	144	115	29.565	N/A
QQP18732.2	14	137	NC_048299	Trachemys scripta elegans	Trachemys scripta elegans isolate TJP31775 chromosome 2, CAS_Tse_1.0	206921481	206921864	2.72e-06	142	128	26.562	N/A
QQP18732.2	2	162	NC_048299	Trachemys scripta elegans	Trachemys scripta elegans isolate TJP31775 chromosome 2, CAS_Tse_1.0	161432562	161433065	6.41e-06	139	170	26.471	N/A
QQP18732.2	2	165	NC_048299	Trachemys scripta elegans	Trachemys scripta elegans isolate TJP31775 chromosome 2, CAS_Tse_1.0	231651350	231650838	7.54e-06	139	177	25.424	N/A
QQP18732.2	2	162	NC_048299	Trachemys scripta elegans	Trachemys scripta elegans isolate TJP31775 chromosome 2, CAS_Tse_1.0	234245024	234245527	9.76e-06	138	168	26.786	N/A
QQP18732.2	2	162	NC_048322	Trachemys scripta elegans	Trachemys scripta elegans isolate TJP31775 chromosome 25, CAS_Tse_1.0	7046668	7047174	2.05e-15	211	171	32.749	N/A
QQP18732.2	2	162	NC_048322	Trachemys scripta elegans	Trachemys scripta elegans isolate TJP31775 chromosome 25, CAS_Tse_1.0	6801096	6801602	7.80e-15	206	172	31.395	N/A
QQP18732.2	2	162	NC_048322	Trachemys scripta elegans	Trachemys scripta elegans isolate TJP31775 chromosome 25, CAS_Tse_1.0	6764444	6764950	8.51e-15	206	169	32.544	N/A
QQP18732.2	2	136	NC_048322	Trachemys scripta elegans	Trachemys scripta elegans isolate TJP31775 chromosome 25, CAS_Tse_1.0	1519289	1518870	1.42e-06	144	140	27.143	N/A
QQP18732.2	2	162	NW_025423286	Mauremys mutica	Mauremys mutica isolate MM-2020 ecotype Southern unplaced genomic scaffold, ASM2049712v1 Super-Scaffold_100199	824918	825421	2.07e-15	211	170	32.941	N/A
QQP18732.2	16	172	NC_044062	Gadus morhua	Gadus morhua chromosome 15, gadMor3.0	8942246	8942758	2.07e-15	211	171	34.503	N/A
QQP18732.2	1	170	NC_044062	Gadus morhua	Gadus morhua chromosome 15, gadMor3.0	2911522	2912055	2.14e-11	180	179	27.374	N/A
QQP18732.2	16	162	NC_044062	Gadus morhua	Gadus morhua chromosome 15, gadMor3.0	25384787	25385257	1.42e-09	167	157	35.032	N/A
QQP18732.2	2	165	NC_044062	Gadus morhua	Gadus morhua chromosome 15, gadMor3.0	23887082	23886573	3.08e-09	164	170	25.882	N/A
QQP18732.2	15	162	NC_044062	Gadus morhua	Gadus morhua chromosome 15, gadMor3.0	26629948	26630406	1.74e-07	151	156	27.564	N/A
QQP18732.2	1	171	NC_044062	Gadus morhua	Gadus morhua chromosome 15, gadMor3.0	28641357	28641890	1.24e-06	145	178	28.090	N/A
QQP18732.2	16	141	NC_044062	Gadus morhua	Gadus morhua chromosome 15, gadMor3.0	27017439	27017843	3.58e-06	141	135	34.815	N/A
QQP18732.2	2	162	NW_025423329	Mauremys mutica	Mauremys mutica isolate MM-2020 ecotype Southern unplaced genomic scaffold, ASM2049712v1 Super-Scaffold_100395	75216	75722	2.12e-15	210	171	32.749	N/A
QQP18732.2	2	162	NW_024100771	Mauremys reevesii	Mauremys reevesii isolate NIE-2019 unplaced genomic scaffold, ASM1616193v1 Contig15	98450	97944	2.17e-15	210	169	32.544	N/A
QQP18732.2	2	162	NW_026041566	Caretta caretta	Caretta caretta isolate SJ_126:Eziel1 unplaced genomic scaffold, GSC_CCare_1.0 Seq35	274172	273666	2.21e-15	210	171	32.749	N/A
QQP18732.2	2	162	NW_026041566	Caretta caretta	Caretta caretta isolate SJ_126:Eziel1 unplaced genomic scaffold, GSC_CCare_1.0 Seq35	604736	604230	9.10e-15	206	171	32.164	N/A
QQP18732.2	2	162	NW_026041566	Caretta caretta	Caretta caretta isolate SJ_126:Eziel1 unplaced genomic scaffold, GSC_CCare_1.0 Seq35	741087	741593	9.46e-15	206	171	32.164	N/A
QQP18732.2	2	162	NW_026041566	Caretta caretta	Caretta caretta isolate SJ_126:Eziel1 unplaced genomic scaffold, GSC_CCare_1.0 Seq35	367872	367366	9.64e-15	206	171	32.164	N/A
QQP18732.2	2	162	NW_026041566	Caretta caretta	Caretta caretta isolate SJ_126:Eziel1 unplaced genomic scaffold, GSC_CCare_1.0 Seq35	281763	282269	9.83e-15	205	171	32.164	N/A
QQP18732.2	2	162	NW_026041566	Caretta caretta	Caretta caretta isolate SJ_126:Eziel1 unplaced genomic scaffold, GSC_CCare_1.0 Seq35	60625	60119	9.93e-15	205	171	32.164	N/A
QQP18732.2	2	162	NW_026041566	Caretta caretta	Caretta caretta isolate SJ_126:Eziel1 unplaced genomic scaffold, GSC_CCare_1.0 Seq35	663842	664348	1.08e-14	205	171	32.164	N/A
QQP18732.2	2	162	NW_026041566	Caretta caretta	Caretta caretta isolate SJ_126:Eziel1 unplaced genomic scaffold, GSC_CCare_1.0 Seq35	611840	611334	1.10e-14	205	171	32.164	N/A
QQP18732.2	2	150	NW_026041566	Caretta caretta	Caretta caretta isolate SJ_126:Eziel1 unplaced genomic scaffold, GSC_CCare_1.0 Seq35	329444	329911	1.14e-13	197	158	32.278	N/A
QQP18732.2	2	157	NW_026041566	Caretta caretta	Caretta caretta isolate SJ_126:Eziel1 unplaced genomic scaffold, GSC_CCare_1.0 Seq35	68693	69181	1.39e-13	197	165	32.121	N/A
QQP18732.2	2	162	NW_026041566	Caretta caretta	Caretta caretta isolate SJ_126:Eziel1 unplaced genomic scaffold, GSC_CCare_1.0 Seq35	331916	332422	6.13e-12	185	171	30.409	N/A
QQP18732.2	2	162	NW_026041566	Caretta caretta	Caretta caretta isolate SJ_126:Eziel1 unplaced genomic scaffold, GSC_CCare_1.0 Seq35	1076686	1077183	2.04e-11	181	171	32.164	N/A
QQP18732.2	2	134	NW_026041566	Caretta caretta	Caretta caretta isolate SJ_126:Eziel1 unplaced genomic scaffold, GSC_CCare_1.0 Seq35	203353	203769	1.88e-08	158	141	29.078	N/A
QQP18732.2	2	162	NW_020690067	Terrapene carolina triunguis	Terrapene carolina triunguis isolate 2854851 unplaced genomic scaffold, T_m_triunguis-2.0 Scaffold25716	1761	2267	2.33e-15	210	169	32.544	N/A
QQP18732.2	2	157	NC_044341	Gopherus evgoodei	Gopherus evgoodei ecotype Sinaloan lineage chromosome 20, rGopEvg1_v1.p	17611790	17611302	2.34e-15	210	166	30.723	N/A
QQP18732.2	2	162	NC_044341	Gopherus evgoodei	Gopherus evgoodei ecotype Sinaloan lineage chromosome 20, rGopEvg1_v1.p	19280872	19280366	2.73e-14	202	172	30.233	N/A
QQP18732.2	2	162	NC_044341	Gopherus evgoodei	Gopherus evgoodei ecotype Sinaloan lineage chromosome 20, rGopEvg1_v1.p	16345793	16345287	6.12e-14	200	171	30.409	N/A
QQP18732.2	2	162	NC_044341	Gopherus evgoodei	Gopherus evgoodei ecotype Sinaloan lineage chromosome 20, rGopEvg1_v1.p	17171190	17171696	9.78e-13	191	171	29.240	N/A
QQP18732.2	2	162	NC_044341	Gopherus evgoodei	Gopherus evgoodei ecotype Sinaloan lineage chromosome 20, rGopEvg1_v1.p	5962328	5961822	1.94e-12	188	172	29.070	N/A
QQP18732.2	17	162	NC_044341	Gopherus evgoodei	Gopherus evgoodei ecotype Sinaloan lineage chromosome 20, rGopEvg1_v1.p	19642617	19643075	5.92e-09	162	154	28.571	N/A
QQP18732.2	2	131	NC_044341	Gopherus evgoodei	Gopherus evgoodei ecotype Sinaloan lineage chromosome 20, rGopEvg1_v1.p	1068931	1069335	3.11e-06	142	139	29.496	N/A
QQP18732.2	15	162	NW_024100840	Mauremys reevesii	Mauremys reevesii isolate NIE-2019 unplaced genomic scaffold, ASM1616193v1 Contig3	965685	965221	2.36e-15	210	157	34.395	N/A
QQP18732.2	14	137	NW_024100840	Mauremys reevesii	Mauremys reevesii isolate NIE-2019 unplaced genomic scaffold, ASM1616193v1 Contig3	3249739	3250122	6.07e-07	147	128	27.344	N/A
QQP18732.2	2	162	NC_051268	Chelonia mydas	Chelonia mydas isolate rCheMyd1 chromosome 28, rCheMyd1.pri.v2	3452427	3452933	2.39e-15	210	171	32.164	N/A
QQP18732.2	2	162	NC_051268	Chelonia mydas	Chelonia mydas isolate rCheMyd1 chromosome 28, rCheMyd1.pri.v2	867346	866840	8.11e-15	206	171	32.164	N/A
QQP18732.2	2	162	NC_051268	Chelonia mydas	Chelonia mydas isolate rCheMyd1 chromosome 28, rCheMyd1.pri.v2	6565858	6565352	1.02e-14	205	171	32.164	N/A
QQP18732.2	2	162	NC_051268	Chelonia mydas	Chelonia mydas isolate rCheMyd1 chromosome 28, rCheMyd1.pri.v2	4198770	4199276	1.47e-13	197	171	32.164	N/A
QQP18732.2	15	157	NC_051268	Chelonia mydas	Chelonia mydas isolate rCheMyd1 chromosome 28, rCheMyd1.pri.v2	3394521	3394967	1.81e-12	189	149	32.215	N/A
QQP18732.2	2	162	NC_051268	Chelonia mydas	Chelonia mydas isolate rCheMyd1 chromosome 28, rCheMyd1.pri.v2	4099043	4099546	1.62e-09	166	170	28.824	N/A
QQP18732.2	2	162	NC_051268	Chelonia mydas	Chelonia mydas isolate rCheMyd1 chromosome 28, rCheMyd1.pri.v2	4598171	4598674	3.55e-08	156	168	25.000	N/A
QQP18732.2	15	157	NW_025423307	Mauremys mutica	Mauremys mutica isolate MM-2020 ecotype Southern unplaced genomic scaffold, ASM2049712v1 Super-Scaffold_100297	459906	459460	2.43e-15	210	151	33.775	N/A
QQP18732.2	2	162	NW_020696982	Terrapene carolina triunguis	Terrapene carolina triunguis isolate 2854851 unplaced genomic scaffold, T_m_triunguis-2.0 Scaffold32631	8359	8865	2.50e-15	210	169	33.136	N/A
QQP18732.2	1	163	NC_058041	Solea senegalensis	Solea senegalensis isolate Sse05_10M linkage group LG18, IFAPA_SoseM_1	17383449	17382934	2.53e-15	210	172	28.488	N/A
QQP18732.2	1	163	NC_058041	Solea senegalensis	Solea senegalensis isolate Sse05_10M linkage group LG18, IFAPA_SoseM_1	7785766	7786281	6.25e-15	207	172	28.488	N/A
QQP18732.2	2	162	NC_052638	Mauremys reevesii	Mauremys reevesii isolate NIE-2019 linkage group 16, ASM1616193v1	6031936	6032442	2.53e-15	210	171	33.333	N/A
QQP18732.2	2	162	NC_052638	Mauremys reevesii	Mauremys reevesii isolate NIE-2019 linkage group 16, ASM1616193v1	2897064	2897570	6.08e-15	207	171	32.749	N/A
QQP18732.2	2	162	NC_052638	Mauremys reevesii	Mauremys reevesii isolate NIE-2019 linkage group 16, ASM1616193v1	2822124	2822630	2.86e-14	202	171	31.579	N/A
QQP18732.2	2	162	NC_052638	Mauremys reevesii	Mauremys reevesii isolate NIE-2019 linkage group 16, ASM1616193v1	941411	940908	1.41e-06	144	174	25.862	N/A
QQP18732.2	16	135	NC_052638	Mauremys reevesii	Mauremys reevesii isolate NIE-2019 linkage group 16, ASM1616193v1	30973388	30973014	1.64e-06	144	125	28.800	N/A
QQP18732.2	33	137	NC_052638	Mauremys reevesii	Mauremys reevesii isolate NIE-2019 linkage group 16, ASM1616193v1	863611	863937	3.29e-06	142	109	32.110	N/A
QQP18732.2	2	162	NW_026041820	Caretta caretta	Caretta caretta isolate SJ_126:Eziel1 unplaced genomic scaffold, GSC_CCare_1.0 Seq580	4303	3797	2.64e-15	210	171	32.749	N/A
QQP18732.2	1	163	NW_025322329	Solea senegalensis	Solea senegalensis isolate Sse05_10M unplaced genomic scaffold, IFAPA_SoseM_1 scf7180000017305	21984	22499	2.64e-15	210	172	28.488	N/A
QQP18732.2	1	163	NC_058033	Solea senegalensis	Solea senegalensis isolate Sse05_10M linkage group LG13, IFAPA_SoseM_1	17394043	17394558	2.65e-15	210	172	28.488	N/A
QQP18732.2	1	163	NC_058027	Solea senegalensis	Solea senegalensis isolate Sse05_10M linkage group LG7, IFAPA_SoseM_1	14464540	14464025	2.65e-15	210	172	28.488	N/A
QQP18732.2	2	162	NW_005855901	Pelodiscus sinensis	Pelodiscus sinensis isolate Daiwa-1 unplaced genomic scaffold, PelSin_1.0 scaffold4948	16982	16476	2.67e-15	210	172	31.977	N/A
QQP18732.2	2	162	NC_059085	Mauremys mutica	Mauremys mutica isolate MM-2020 ecotype Southern chromosome 14, ASM2049712v1	4003725	4004231	2.81e-15	210	171	32.164	N/A
QQP18732.2	2	162	NC_059085	Mauremys mutica	Mauremys mutica isolate MM-2020 ecotype Southern chromosome 14, ASM2049712v1	8464982	8465485	3.04e-08	157	170	27.647	N/A
QQP18732.2	14	137	NC_059085	Mauremys mutica	Mauremys mutica isolate MM-2020 ecotype Southern chromosome 14, ASM2049712v1	9238858	9239241	3.61e-08	156	128	28.906	N/A
QQP18732.2	2	162	NC_059085	Mauremys mutica	Mauremys mutica isolate MM-2020 ecotype Southern chromosome 14, ASM2049712v1	2901912	2902415	1.38e-07	152	170	28.235	N/A
QQP18732.2	2	162	NC_059085	Mauremys mutica	Mauremys mutica isolate MM-2020 ecotype Southern chromosome 14, ASM2049712v1	4048473	4047970	6.19e-07	147	169	27.219	N/A
QQP18732.2	16	162	NC_059085	Mauremys mutica	Mauremys mutica isolate MM-2020 ecotype Southern chromosome 14, ASM2049712v1	33098963	33098502	8.24e-07	146	154	28.571	N/A
QQP18732.2	2	162	NC_059085	Mauremys mutica	Mauremys mutica isolate MM-2020 ecotype Southern chromosome 14, ASM2049712v1	18445261	18444758	8.38e-06	138	174	25.287	N/A
QQP18732.2	2	162	NC_044340	Gopherus evgoodei	Gopherus evgoodei ecotype Sinaloan lineage chromosome 19, rGopEvg1_v1.p	708747	709253	2.84e-15	209	171	30.994	N/A
QQP18732.2	2	162	NC_044340	Gopherus evgoodei	Gopherus evgoodei ecotype Sinaloan lineage chromosome 19, rGopEvg1_v1.p	11328250	11328756	1.53e-14	204	172	30.233	N/A
QQP18732.2	2	162	NC_044340	Gopherus evgoodei	Gopherus evgoodei ecotype Sinaloan lineage chromosome 19, rGopEvg1_v1.p	11958098	11957592	2.36e-14	203	172	30.233	N/A
QQP18732.2	2	162	NC_044340	Gopherus evgoodei	Gopherus evgoodei ecotype Sinaloan lineage chromosome 19, rGopEvg1_v1.p	21256996	21256490	2.70e-14	202	172	30.233	N/A
QQP18732.2	3	162	NC_044340	Gopherus evgoodei	Gopherus evgoodei ecotype Sinaloan lineage chromosome 19, rGopEvg1_v1.p	394116	393613	3.54e-14	201	171	30.409	N/A
QQP18732.2	2	162	NC_044340	Gopherus evgoodei	Gopherus evgoodei ecotype Sinaloan lineage chromosome 19, rGopEvg1_v1.p	14951892	14952398	3.78e-14	201	172	30.233	N/A
QQP18732.2	2	162	NC_044340	Gopherus evgoodei	Gopherus evgoodei ecotype Sinaloan lineage chromosome 19, rGopEvg1_v1.p	11972362	11972868	4.33e-14	201	172	30.233	N/A
QQP18732.2	2	162	NC_044340	Gopherus evgoodei	Gopherus evgoodei ecotype Sinaloan lineage chromosome 19, rGopEvg1_v1.p	20591456	20591962	4.63e-14	200	171	30.409	N/A
QQP18732.2	2	162	NC_044340	Gopherus evgoodei	Gopherus evgoodei ecotype Sinaloan lineage chromosome 19, rGopEvg1_v1.p	1463611	1464117	1.16e-13	197	172	29.651	N/A
QQP18732.2	2	162	NC_044340	Gopherus evgoodei	Gopherus evgoodei ecotype Sinaloan lineage chromosome 19, rGopEvg1_v1.p	15613329	15612823	2.57e-13	195	172	29.651	N/A
QQP18732.2	2	162	NC_044340	Gopherus evgoodei	Gopherus evgoodei ecotype Sinaloan lineage chromosome 19, rGopEvg1_v1.p	7156699	7157205	2.86e-13	195	172	30.233	N/A
QQP18732.2	2	162	NC_044340	Gopherus evgoodei	Gopherus evgoodei ecotype Sinaloan lineage chromosome 19, rGopEvg1_v1.p	2350968	2351474	4.32e-13	193	172	29.070	N/A
QQP18732.2	2	141	NC_044340	Gopherus evgoodei	Gopherus evgoodei ecotype Sinaloan lineage chromosome 19, rGopEvg1_v1.p	21112404	21112841	1.07e-12	190	149	30.201	N/A
QQP18732.2	2	162	NC_044340	Gopherus evgoodei	Gopherus evgoodei ecotype Sinaloan lineage chromosome 19, rGopEvg1_v1.p	21519047	21519553	6.90e-11	177	171	29.240	N/A
QQP18732.2	14	137	NC_044340	Gopherus evgoodei	Gopherus evgoodei ecotype Sinaloan lineage chromosome 19, rGopEvg1_v1.p	1946962	1946579	1.08e-06	145	128	28.125	N/A
QQP18732.2	16	169	NC_019882	Oryzias latipes	Oryzias latipes chromosome 24, ASM223467v1	17778389	17777889	2.84e-15	209	168	35.714	N/A
QQP18732.2	16	171	NW_015150604	Cyprinodon variegatus	Cyprinodon variegatus isolate N-32 unplaced genomic scaffold, C_variegatus-1.0 Scaffold151	844431	844937	2.89e-15	209	169	33.136	N/A
QQP18732.2	2	162	NW_025423337	Mauremys mutica	Mauremys mutica isolate MM-2020 ecotype Southern unplaced genomic scaffold, ASM2049712v1 Super-Scaffold_100418	7967	8473	2.92e-15	209	171	33.918	N/A
QQP18732.2	2	137	NW_025423337	Mauremys mutica	Mauremys mutica isolate MM-2020 ecotype Southern unplaced genomic scaffold, ASM2049712v1 Super-Scaffold_100418	267456	267878	9.41e-08	153	141	27.660	N/A
QQP18732.2	2	162	NC_064499	Caretta caretta	Caretta caretta isolate SJ_126:Eziel1 chromosome 27, GSC_CCare_1.0	1410675	1411181	3.01e-15	209	171	32.164	N/A
QQP18732.2	2	162	NC_064499	Caretta caretta	Caretta caretta isolate SJ_126:Eziel1 chromosome 27, GSC_CCare_1.0	946325	946831	3.65e-15	209	171	32.164	N/A
QQP18732.2	2	162	NC_064499	Caretta caretta	Caretta caretta isolate SJ_126:Eziel1 chromosome 27, GSC_CCare_1.0	4523834	4524340	1.03e-14	205	171	32.164	N/A
QQP18732.2	2	162	NC_064499	Caretta caretta	Caretta caretta isolate SJ_126:Eziel1 chromosome 27, GSC_CCare_1.0	5750567	5750061	1.06e-14	205	171	32.164	N/A
QQP18732.2	2	164	NC_064499	Caretta caretta	Caretta caretta isolate SJ_126:Eziel1 chromosome 27, GSC_CCare_1.0	339285	338773	3.37e-14	201	173	30.636	N/A
QQP18732.2	2	162	NC_064499	Caretta caretta	Caretta caretta isolate SJ_126:Eziel1 chromosome 27, GSC_CCare_1.0	3029229	3028723	3.47e-14	201	171	30.994	N/A
QQP18732.2	2	162	NC_064499	Caretta caretta	Caretta caretta isolate SJ_126:Eziel1 chromosome 27, GSC_CCare_1.0	4642449	4642955	3.57e-14	201	171	31.579	N/A
QQP18732.2	2	162	NC_064499	Caretta caretta	Caretta caretta isolate SJ_126:Eziel1 chromosome 27, GSC_CCare_1.0	310361	310867	1.43e-13	197	171	30.994	N/A
QQP18732.2	2	162	NC_064499	Caretta caretta	Caretta caretta isolate SJ_126:Eziel1 chromosome 27, GSC_CCare_1.0	4712897	4712391	3.43e-13	194	171	30.994	N/A
QQP18732.2	15	162	NC_064499	Caretta caretta	Caretta caretta isolate SJ_126:Eziel1 chromosome 27, GSC_CCare_1.0	5289057	5289521	1.81e-12	189	157	31.210	N/A
QQP18732.2	2	141	NC_064499	Caretta caretta	Caretta caretta isolate SJ_126:Eziel1 chromosome 27, GSC_CCare_1.0	9798319	9798756	5.03e-11	178	148	30.405	N/A
QQP18732.2	2	127	NC_064499	Caretta caretta	Caretta caretta isolate SJ_126:Eziel1 chromosome 27, GSC_CCare_1.0	4513545	4513940	4.03e-09	163	134	30.597	N/A
QQP18732.2	2	162	NW_020708749	Terrapene carolina triunguis	Terrapene carolina triunguis isolate 2854851 unplaced genomic scaffold, T_m_triunguis-2.0 Scaffold44398	2854	2348	3.03e-15	209	169	33.136	N/A
QQP18732.2	6	162	NW_023494869	Colossoma macropomum	Colossoma macropomum unplaced genomic scaffold, Colossoma_macropomum	83825	83340	3.09e-15	209	163	30.675	N/A
QQP18732.2	16	166	NW_015536551	Sinocyclocheilus anshuiensis	Sinocyclocheilus anshuiensis isolate Anshui unplaced genomic scaffold, SAMN03320099.WGS_v1.1 scaffold1605	144819	145310	3.09e-15	209	164	32.927	N/A
QQP18732.2	3	162	NC_064494	Caretta caretta	Caretta caretta isolate SJ_126:Eziel1 chromosome 22, GSC_CCare_1.0	788188	788691	3.16e-15	209	170	32.941	N/A
QQP18732.2	2	162	NC_064494	Caretta caretta	Caretta caretta isolate SJ_126:Eziel1 chromosome 22, GSC_CCare_1.0	17319895	17320401	9.83e-15	205	171	32.164	N/A
QQP18732.2	2	162	NC_064494	Caretta caretta	Caretta caretta isolate SJ_126:Eziel1 chromosome 22, GSC_CCare_1.0	382232	382738	1.01e-14	205	171	32.164	N/A
QQP18732.2	2	162	NC_064494	Caretta caretta	Caretta caretta isolate SJ_126:Eziel1 chromosome 22, GSC_CCare_1.0	74305	74811	1.20e-14	205	171	29.825	N/A
QQP18732.2	2	162	NC_064494	Caretta caretta	Caretta caretta isolate SJ_126:Eziel1 chromosome 22, GSC_CCare_1.0	1241200	1241706	2.60e-14	202	171	32.164	N/A
QQP18732.2	2	162	NC_064494	Caretta caretta	Caretta caretta isolate SJ_126:Eziel1 chromosome 22, GSC_CCare_1.0	17286555	17286049	3.24e-14	202	171	31.579	N/A
QQP18732.2	3	162	NC_064494	Caretta caretta	Caretta caretta isolate SJ_126:Eziel1 chromosome 22, GSC_CCare_1.0	487476	487979	5.00e-14	200	170	31.765	N/A
QQP18732.2	15	141	NC_064494	Caretta caretta	Caretta caretta isolate SJ_126:Eziel1 chromosome 22, GSC_CCare_1.0	1246206	1245811	4.53e-13	193	132	34.848	N/A
QQP18732.2	2	141	NC_064494	Caretta caretta	Caretta caretta isolate SJ_126:Eziel1 chromosome 22, GSC_CCare_1.0	5702982	5703419	4.66e-13	193	148	32.432	N/A
QQP18732.2	3	162	NC_064494	Caretta caretta	Caretta caretta isolate SJ_126:Eziel1 chromosome 22, GSC_CCare_1.0	2440711	2440208	1.29e-12	190	170	31.765	N/A
QQP18732.2	2	141	NC_064494	Caretta caretta	Caretta caretta isolate SJ_126:Eziel1 chromosome 22, GSC_CCare_1.0	5720427	5720864	2.26e-08	158	146	28.767	N/A
QQP18732.2	2	162	NW_026041996	Caretta caretta	Caretta caretta isolate SJ_126:Eziel1 unplaced genomic scaffold, GSC_CCare_1.0 Seq740	3162	2656	3.33e-15	209	171	32.749	N/A
QQP18732.2	2	162	NC_044331	Gopherus evgoodei	Gopherus evgoodei ecotype Sinaloan lineage chromosome 10, rGopEvg1_v1.p	83014556	83015062	3.38e-15	209	172	30.814	N/A
QQP18732.2	2	162	NC_044331	Gopherus evgoodei	Gopherus evgoodei ecotype Sinaloan lineage chromosome 10, rGopEvg1_v1.p	85241961	85241455	2.25e-14	203	172	30.233	N/A
QQP18732.2	2	162	NC_044331	Gopherus evgoodei	Gopherus evgoodei ecotype Sinaloan lineage chromosome 10, rGopEvg1_v1.p	35807508	35808014	2.25e-14	203	172	30.233	N/A
QQP18732.2	2	162	NC_044331	Gopherus evgoodei	Gopherus evgoodei ecotype Sinaloan lineage chromosome 10, rGopEvg1_v1.p	42720171	42719665	2.73e-14	202	172	30.233	N/A
QQP18732.2	2	162	NC_044331	Gopherus evgoodei	Gopherus evgoodei ecotype Sinaloan lineage chromosome 10, rGopEvg1_v1.p	83867347	83867853	3.15e-14	202	172	30.233	N/A
QQP18732.2	2	162	NC_044331	Gopherus evgoodei	Gopherus evgoodei ecotype Sinaloan lineage chromosome 10, rGopEvg1_v1.p	61223938	61224444	3.24e-14	202	172	30.233	N/A
QQP18732.2	2	162	NC_044331	Gopherus evgoodei	Gopherus evgoodei ecotype Sinaloan lineage chromosome 10, rGopEvg1_v1.p	24037313	24037819	3.54e-14	201	171	29.825	N/A
QQP18732.2	2	157	NC_044331	Gopherus evgoodei	Gopherus evgoodei ecotype Sinaloan lineage chromosome 10, rGopEvg1_v1.p	82675895	82675407	3.68e-14	201	166	30.120	N/A
QQP18732.2	2	162	NC_044331	Gopherus evgoodei	Gopherus evgoodei ecotype Sinaloan lineage chromosome 10, rGopEvg1_v1.p	41600325	41600831	3.75e-14	201	172	30.233	N/A
QQP18732.2	2	162	NC_044331	Gopherus evgoodei	Gopherus evgoodei ecotype Sinaloan lineage chromosome 10, rGopEvg1_v1.p	41463303	41463809	4.09e-14	201	172	30.233	N/A
QQP18732.2	2	162	NC_044331	Gopherus evgoodei	Gopherus evgoodei ecotype Sinaloan lineage chromosome 10, rGopEvg1_v1.p	85308512	85308006	5.15e-14	200	171	30.409	N/A
QQP18732.2	2	162	NC_044331	Gopherus evgoodei	Gopherus evgoodei ecotype Sinaloan lineage chromosome 10, rGopEvg1_v1.p	82654793	82654287	7.57e-14	199	171	30.409	N/A
QQP18732.2	2	162	NC_044331	Gopherus evgoodei	Gopherus evgoodei ecotype Sinaloan lineage chromosome 10, rGopEvg1_v1.p	50843940	50843434	1.94e-13	196	171	29.825	N/A
QQP18732.2	15	141	NC_044331	Gopherus evgoodei	Gopherus evgoodei ecotype Sinaloan lineage chromosome 10, rGopEvg1_v1.p	1708625	1709020	3.14e-13	194	134	32.090	N/A
QQP18732.2	2	162	NC_044331	Gopherus evgoodei	Gopherus evgoodei ecotype Sinaloan lineage chromosome 10, rGopEvg1_v1.p	37433092	37432586	3.14e-13	194	172	29.651	N/A
QQP18732.2	2	162	NC_044331	Gopherus evgoodei	Gopherus evgoodei ecotype Sinaloan lineage chromosome 10, rGopEvg1_v1.p	45843080	45843586	3.70e-13	194	172	29.651	N/A
QQP18732.2	2	162	NC_044331	Gopherus evgoodei	Gopherus evgoodei ecotype Sinaloan lineage chromosome 10, rGopEvg1_v1.p	49746596	49747102	4.12e-13	193	171	30.409	N/A
QQP18732.2	2	141	NC_044331	Gopherus evgoodei	Gopherus evgoodei ecotype Sinaloan lineage chromosome 10, rGopEvg1_v1.p	70635738	70636175	5.28e-13	193	148	30.405	N/A
QQP18732.2	2	162	NC_044331	Gopherus evgoodei	Gopherus evgoodei ecotype Sinaloan lineage chromosome 10, rGopEvg1_v1.p	41195932	41196438	6.98e-13	192	172	29.651	N/A
QQP18732.2	2	162	NC_044331	Gopherus evgoodei	Gopherus evgoodei ecotype Sinaloan lineage chromosome 10, rGopEvg1_v1.p	36676064	36675558	8.47e-13	191	169	30.178	N/A
QQP18732.2	2	162	NC_044331	Gopherus evgoodei	Gopherus evgoodei ecotype Sinaloan lineage chromosome 10, rGopEvg1_v1.p	74300487	74299981	9.32e-13	191	172	29.651	N/A
QQP18732.2	2	162	NC_044331	Gopherus evgoodei	Gopherus evgoodei ecotype Sinaloan lineage chromosome 10, rGopEvg1_v1.p	40910318	40909812	1.97e-12	188	172	29.651	N/A
QQP18732.2	3	162	NC_044331	Gopherus evgoodei	Gopherus evgoodei ecotype Sinaloan lineage chromosome 10, rGopEvg1_v1.p	51724226	51723723	6.13e-12	185	170	29.412	N/A
QQP18732.2	2	162	NC_044331	Gopherus evgoodei	Gopherus evgoodei ecotype Sinaloan lineage chromosome 10, rGopEvg1_v1.p	32192973	32193479	7.09e-12	184	171	29.825	N/A
QQP18732.2	3	162	NC_044331	Gopherus evgoodei	Gopherus evgoodei ecotype Sinaloan lineage chromosome 10, rGopEvg1_v1.p	799092	799595	4.27e-09	163	171	28.655	N/A
QQP18732.2	13	143	NC_044331	Gopherus evgoodei	Gopherus evgoodei ecotype Sinaloan lineage chromosome 10, rGopEvg1_v1.p	44757125	44756718	8.60e-09	161	138	26.087	N/A
QQP18732.2	16	162	NC_044331	Gopherus evgoodei	Gopherus evgoodei ecotype Sinaloan lineage chromosome 10, rGopEvg1_v1.p	23027183	23027644	1.00e-08	160	155	29.677	N/A
QQP18732.2	2	162	NC_044331	Gopherus evgoodei	Gopherus evgoodei ecotype Sinaloan lineage chromosome 10, rGopEvg1_v1.p	41578668	41579174	1.83e-08	158	169	26.627	N/A
QQP18732.2	16	139	NC_044331	Gopherus evgoodei	Gopherus evgoodei ecotype Sinaloan lineage chromosome 10, rGopEvg1_v1.p	145414	145800	2.71e-08	157	129	27.907	N/A
QQP18732.2	16	162	NC_044331	Gopherus evgoodei	Gopherus evgoodei ecotype Sinaloan lineage chromosome 10, rGopEvg1_v1.p	55185958	55186419	6.86e-08	154	155	27.742	N/A
QQP18732.2	17	162	NC_044331	Gopherus evgoodei	Gopherus evgoodei ecotype Sinaloan lineage chromosome 10, rGopEvg1_v1.p	84745056	84745514	1.01e-07	153	153	28.105	N/A
QQP18732.2	17	162	NC_044331	Gopherus evgoodei	Gopherus evgoodei ecotype Sinaloan lineage chromosome 10, rGopEvg1_v1.p	9051748	9052206	2.96e-07	149	153	28.105	N/A
QQP18732.2	2	117	NC_044331	Gopherus evgoodei	Gopherus evgoodei ecotype Sinaloan lineage chromosome 10, rGopEvg1_v1.p	51436832	51436467	2.27e-06	143	125	30.400	N/A
QQP18732.2	2	162	NC_064477	Caretta caretta	Caretta caretta isolate SJ_126:Eziel1 chromosome 5, GSC_CCare_1.0	1465986	1466492	3.48e-15	209	171	32.749	N/A
QQP18732.2	3	162	NC_064477	Caretta caretta	Caretta caretta isolate SJ_126:Eziel1 chromosome 5, GSC_CCare_1.0	1656406	1655903	3.44e-14	201	170	31.765	N/A
QQP18732.2	2	162	NC_064477	Caretta caretta	Caretta caretta isolate SJ_126:Eziel1 chromosome 5, GSC_CCare_1.0	2877578	2878084	6.61e-14	199	171	31.579	N/A
QQP18732.2	2	162	NC_064477	Caretta caretta	Caretta caretta isolate SJ_126:Eziel1 chromosome 5, GSC_CCare_1.0	113460068	113459562	1.07e-13	198	171	32.164	N/A
QQP18732.2	2	162	NC_064477	Caretta caretta	Caretta caretta isolate SJ_126:Eziel1 chromosome 5, GSC_CCare_1.0	126592583	126593089	1.57e-13	196	171	30.994	N/A
QQP18732.2	2	150	NC_064477	Caretta caretta	Caretta caretta isolate SJ_126:Eziel1 chromosome 5, GSC_CCare_1.0	46122	46589	8.15e-13	191	158	31.646	N/A
QQP18732.2	2	162	NC_064477	Caretta caretta	Caretta caretta isolate SJ_126:Eziel1 chromosome 5, GSC_CCare_1.0	1351100	1350594	1.06e-12	190	171	30.994	N/A
QQP18732.2	16	162	NC_064477	Caretta caretta	Caretta caretta isolate SJ_126:Eziel1 chromosome 5, GSC_CCare_1.0	57189390	57189851	4.61e-09	163	155	28.387	N/A
QQP18732.2	15	162	NC_064477	Caretta caretta	Caretta caretta isolate SJ_126:Eziel1 chromosome 5, GSC_CCare_1.0	47077138	47076677	5.56e-08	155	155	25.806	N/A
QQP18732.2	16	162	NC_064477	Caretta caretta	Caretta caretta isolate SJ_126:Eziel1 chromosome 5, GSC_CCare_1.0	64013858	64013397	1.65e-07	151	155	28.387	N/A
QQP18732.2	15	141	NC_064477	Caretta caretta	Caretta caretta isolate SJ_126:Eziel1 chromosome 5, GSC_CCare_1.0	67199480	67199088	5.36e-07	147	131	25.191	N/A
QQP18732.2	16	162	NC_064477	Caretta caretta	Caretta caretta isolate SJ_126:Eziel1 chromosome 5, GSC_CCare_1.0	22109664	22110125	2.93e-06	142	155	27.742	N/A
QQP18732.2	16	162	NC_064477	Caretta caretta	Caretta caretta isolate SJ_126:Eziel1 chromosome 5, GSC_CCare_1.0	24214117	24214578	3.29e-06	142	155	27.742	N/A
QQP18732.2	16	170	NW_019371866	Amphiprion ocellaris	Amphiprion ocellaris isolate DU_AmpOce unplaced genomic scaffold, AmpOce1.0 scaffold2039	8903	9409	3.50e-15	209	171	33.918	N/A
QQP18732.2	14	162	NC_050085	Dermochelys coriacea	Dermochelys coriacea isolate rDerCor1 chromosome 18, rDerCor1.pri.v4	4575982	4576449	3.61e-15	209	156	33.974	N/A
QQP18732.2	3	162	NC_050085	Dermochelys coriacea	Dermochelys coriacea isolate rDerCor1 chromosome 18, rDerCor1.pri.v4	4354465	4354968	5.21e-15	208	170	31.765	N/A
QQP18732.2	3	157	NC_050085	Dermochelys coriacea	Dermochelys coriacea isolate rDerCor1 chromosome 18, rDerCor1.pri.v4	2958627	2958142	3.75e-14	201	162	32.099	N/A
QQP18732.2	16	162	NC_050085	Dermochelys coriacea	Dermochelys coriacea isolate rDerCor1 chromosome 18, rDerCor1.pri.v4	2187396	2187857	4.96e-08	155	155	28.387	N/A
QQP18732.2	3	162	NW_020664964	Terrapene carolina triunguis	Terrapene carolina triunguis isolate 2854851 unplaced genomic scaffold, T_m_triunguis-2.0 Scaffold613	4496550	4496047	3.65e-15	209	170	32.353	N/A
QQP18732.2	14	136	NW_020664964	Terrapene carolina triunguis	Terrapene carolina triunguis isolate 2854851 unplaced genomic scaffold, T_m_triunguis-2.0 Scaffold613	6542827	6542447	1.23e-07	152	127	29.921	N/A
QQP18732.2	2	162	NW_020708897	Terrapene carolina triunguis	Terrapene carolina triunguis isolate 2854851 unplaced genomic scaffold, T_m_triunguis-2.0 Scaffold44546	3488	3994	3.76e-15	208	169	32.544	N/A
QQP18732.2	2	162	NW_022641507	Chelonoidis abingdonii	Chelonoidis abingdonii isolate Lonesome George unplaced genomic scaffold, ASM359739v1 Contig1426	406863	407369	3.82e-15	209	172	31.395	N/A
QQP18732.2	16	169	NC_019877	Oryzias latipes	Oryzias latipes chromosome 19, ASM223467v1	16918224	16917724	3.83e-15	209	168	35.714	N/A
QQP18732.2	1	141	NC_019877	Oryzias latipes	Oryzias latipes chromosome 19, ASM223467v1	15724268	15723831	2.00e-10	173	148	27.027	N/A
QQP18732.2	15	171	NC_019877	Oryzias latipes	Oryzias latipes chromosome 19, ASM223467v1	22962469	22962960	4.62e-10	170	164	28.049	N/A
QQP18732.2	15	162	NC_019877	Oryzias latipes	Oryzias latipes chromosome 19, ASM223467v1	15462241	15461780	7.28e-07	146	155	30.323	N/A
QQP18732.2	1	167	NC_019877	Oryzias latipes	Oryzias latipes chromosome 19, ASM223467v1	18511567	18512061	9.79e-07	145	174	24.138	N/A
QQP18732.2	1	163	NC_019877	Oryzias latipes	Oryzias latipes chromosome 19, ASM223467v1	17006545	17007057	1.96e-06	143	171	23.392	N/A
QQP18732.2	2	162	NW_020697716	Terrapene carolina triunguis	Terrapene carolina triunguis isolate 2854851 unplaced genomic scaffold, T_m_triunguis-2.0 Scaffold33365	6821	7327	3.88e-15	208	171	32.164	N/A
QQP18732.2	3	162	NC_044328	Gopherus evgoodei	Gopherus evgoodei ecotype Sinaloan lineage chromosome 7, rGopEvg1_v1.p	4752844	4752341	3.94e-15	208	171	30.409	N/A
QQP18732.2	2	162	NC_044328	Gopherus evgoodei	Gopherus evgoodei ecotype Sinaloan lineage chromosome 7, rGopEvg1_v1.p	88886317	88885811	2.08e-14	203	172	30.233	N/A
QQP18732.2	2	162	NC_044328	Gopherus evgoodei	Gopherus evgoodei ecotype Sinaloan lineage chromosome 7, rGopEvg1_v1.p	74759471	74759977	2.36e-14	203	172	30.233	N/A
QQP18732.2	2	162	NC_044328	Gopherus evgoodei	Gopherus evgoodei ecotype Sinaloan lineage chromosome 7, rGopEvg1_v1.p	13399211	13398705	3.68e-14	201	172	29.651	N/A
QQP18732.2	2	162	NC_044328	Gopherus evgoodei	Gopherus evgoodei ecotype Sinaloan lineage chromosome 7, rGopEvg1_v1.p	67165272	67165778	5.40e-14	200	171	30.409	N/A
QQP18732.2	2	162	NC_044328	Gopherus evgoodei	Gopherus evgoodei ecotype Sinaloan lineage chromosome 7, rGopEvg1_v1.p	67866865	67866359	6.07e-14	200	172	30.233	N/A
QQP18732.2	15	162	NC_044328	Gopherus evgoodei	Gopherus evgoodei ecotype Sinaloan lineage chromosome 7, rGopEvg1_v1.p	129991937	129992401	1.08e-13	198	158	31.013	N/A
QQP18732.2	2	162	NC_044328	Gopherus evgoodei	Gopherus evgoodei ecotype Sinaloan lineage chromosome 7, rGopEvg1_v1.p	1119316	1118810	1.25e-13	197	172	30.233	N/A
QQP18732.2	2	162	NC_044328	Gopherus evgoodei	Gopherus evgoodei ecotype Sinaloan lineage chromosome 7, rGopEvg1_v1.p	77554173	77553667	1.59e-13	196	171	29.825	N/A
QQP18732.2	15	162	NC_044328	Gopherus evgoodei	Gopherus evgoodei ecotype Sinaloan lineage chromosome 7, rGopEvg1_v1.p	57097640	57098104	2.64e-13	195	158	30.380	N/A
QQP18732.2	15	162	NC_044328	Gopherus evgoodei	Gopherus evgoodei ecotype Sinaloan lineage chromosome 7, rGopEvg1_v1.p	108991509	108991045	2.86e-13	195	158	30.380	N/A
QQP18732.2	2	162	NC_044328	Gopherus evgoodei	Gopherus evgoodei ecotype Sinaloan lineage chromosome 7, rGopEvg1_v1.p	68106446	68106952	3.53e-13	194	172	30.233	N/A
QQP18732.2	15	150	NC_044328	Gopherus evgoodei	Gopherus evgoodei ecotype Sinaloan lineage chromosome 7, rGopEvg1_v1.p	130513575	130514000	5.65e-13	192	144	32.639	N/A
QQP18732.2	2	162	NC_044328	Gopherus evgoodei	Gopherus evgoodei ecotype Sinaloan lineage chromosome 7, rGopEvg1_v1.p	74800475	74799969	8.55e-13	191	169	30.178	N/A
QQP18732.2	2	162	NC_044328	Gopherus evgoodei	Gopherus evgoodei ecotype Sinaloan lineage chromosome 7, rGopEvg1_v1.p	1211439	1211945	8.97e-13	191	171	30.994	N/A
QQP18732.2	2	162	NC_044328	Gopherus evgoodei	Gopherus evgoodei ecotype Sinaloan lineage chromosome 7, rGopEvg1_v1.p	112684242	112684748	1.52e-12	189	174	29.310	N/A
QQP18732.2	15	162	NC_044328	Gopherus evgoodei	Gopherus evgoodei ecotype Sinaloan lineage chromosome 7, rGopEvg1_v1.p	80915737	80915273	2.01e-12	188	155	32.903	N/A
QQP18732.2	2	162	NC_044328	Gopherus evgoodei	Gopherus evgoodei ecotype Sinaloan lineage chromosome 7, rGopEvg1_v1.p	78097741	78098247	2.29e-11	180	169	31.361	N/A
QQP18732.2	15	162	NC_044328	Gopherus evgoodei	Gopherus evgoodei ecotype Sinaloan lineage chromosome 7, rGopEvg1_v1.p	130693649	130693188	1.64e-10	174	158	31.646	N/A
QQP18732.2	17	162	NC_044328	Gopherus evgoodei	Gopherus evgoodei ecotype Sinaloan lineage chromosome 7, rGopEvg1_v1.p	80194558	80195016	1.70e-09	166	153	28.758	N/A
QQP18732.2	2	162	NC_044328	Gopherus evgoodei	Gopherus evgoodei ecotype Sinaloan lineage chromosome 7, rGopEvg1_v1.p	91441175	91440669	6.83e-09	162	169	27.219	N/A
QQP18732.2	17	162	NC_044328	Gopherus evgoodei	Gopherus evgoodei ecotype Sinaloan lineage chromosome 7, rGopEvg1_v1.p	82481588	82482046	8.93e-09	161	153	28.105	N/A
QQP18732.2	17	162	NC_044328	Gopherus evgoodei	Gopherus evgoodei ecotype Sinaloan lineage chromosome 7, rGopEvg1_v1.p	72258316	72257858	9.74e-09	161	153	28.758	N/A
QQP18732.2	2	162	NC_044328	Gopherus evgoodei	Gopherus evgoodei ecotype Sinaloan lineage chromosome 7, rGopEvg1_v1.p	50922415	50922918	1.54e-08	159	171	26.901	N/A
QQP18732.2	2	162	NC_044328	Gopherus evgoodei	Gopherus evgoodei ecotype Sinaloan lineage chromosome 7, rGopEvg1_v1.p	75537629	75537123	2.30e-08	158	171	26.901	N/A
QQP18732.2	17	135	NC_044328	Gopherus evgoodei	Gopherus evgoodei ecotype Sinaloan lineage chromosome 7, rGopEvg1_v1.p	114770221	114769850	1.03e-07	153	124	28.226	N/A
QQP18732.2	17	135	NC_044328	Gopherus evgoodei	Gopherus evgoodei ecotype Sinaloan lineage chromosome 7, rGopEvg1_v1.p	46739831	46739460	1.45e-07	152	124	29.032	N/A
QQP18732.2	15	131	NC_044328	Gopherus evgoodei	Gopherus evgoodei ecotype Sinaloan lineage chromosome 7, rGopEvg1_v1.p	47165349	47164984	2.47e-07	150	124	32.258	N/A
QQP18732.2	15	162	NC_044328	Gopherus evgoodei	Gopherus evgoodei ecotype Sinaloan lineage chromosome 7, rGopEvg1_v1.p	91519658	91519197	2.91e-07	149	155	25.806	N/A
QQP18732.2	17	135	NC_044328	Gopherus evgoodei	Gopherus evgoodei ecotype Sinaloan lineage chromosome 7, rGopEvg1_v1.p	46965134	46965505	5.36e-07	147	124	28.226	N/A
QQP18732.2	15	141	NC_044328	Gopherus evgoodei	Gopherus evgoodei ecotype Sinaloan lineage chromosome 7, rGopEvg1_v1.p	65987415	65987807	1.96e-06	143	131	25.954	N/A
QQP18732.2	17	132	NC_044328	Gopherus evgoodei	Gopherus evgoodei ecotype Sinaloan lineage chromosome 7, rGopEvg1_v1.p	31308633	31308271	2.12e-06	143	121	29.752	N/A
QQP18732.2	17	162	NC_044328	Gopherus evgoodei	Gopherus evgoodei ecotype Sinaloan lineage chromosome 7, rGopEvg1_v1.p	74381009	74380551	5.01e-06	140	153	27.451	N/A
QQP18732.2	16	166	NW_011360834	Notothenia coriiceps	Notothenia coriiceps isolate Sejong01 unplaced genomic scaffold, NC01 NC01_scaffold00028133	869077	868589	4.13e-15	208	167	34.132	N/A
QQP18732.2	2	162	NW_024100715	Mauremys reevesii	Mauremys reevesii isolate NIE-2019 unplaced genomic scaffold, ASM1616193v1 Contig1	1382011	1381505	4.17e-15	208	171	33.333	N/A
QQP18732.2	2	113	NW_024100715	Mauremys reevesii	Mauremys reevesii isolate NIE-2019 unplaced genomic scaffold, ASM1616193v1 Contig1	372476	372126	6.17e-06	139	120	34.167	N/A
QQP18732.2	2	162	NC_050094	Dermochelys coriacea	Dermochelys coriacea isolate rDerCor1 chromosome 27, rDerCor1.pri.v4	1591057	1591560	4.21e-15	208	168	32.738	N/A
QQP18732.2	15	164	NC_050094	Dermochelys coriacea	Dermochelys coriacea isolate rDerCor1 chromosome 27, rDerCor1.pri.v4	2672201	2672668	1.15e-14	205	158	32.911	N/A
QQP18732.2	14	164	NC_050094	Dermochelys coriacea	Dermochelys coriacea isolate rDerCor1 chromosome 27, rDerCor1.pri.v4	3692967	3692497	7.07e-14	199	159	30.189	N/A
QQP18732.2	16	171	NW_024039685	Cyprinodon tularosa	Cyprinodon tularosa strain WSP-4 unplaced genomic scaffold, ASM1607723v1 ctg91	930919	931425	4.25e-15	208	169	33.136	N/A
QQP18732.2	2	162	NW_020711650	Terrapene carolina triunguis	Terrapene carolina triunguis isolate 2854851 unplaced genomic scaffold, T_m_triunguis-2.0 Scaffold47299	2133	1627	4.27e-15	208	169	32.544	N/A
QQP18732.2	2	162	NW_020712271	Terrapene carolina triunguis	Terrapene carolina triunguis isolate 2854851 unplaced genomic scaffold, T_m_triunguis-2.0 Scaffold47920	2133	1627	4.27e-15	208	169	32.544	N/A
QQP18732.2	2	162	NW_022641054	Chelonoidis abingdonii	Chelonoidis abingdonii isolate Lonesome George unplaced genomic scaffold, ASM359739v1 Contig1057	92290	91784	4.42e-15	208	172	31.395	N/A
QQP18732.2	3	162	NC_044335	Gopherus evgoodei	Gopherus evgoodei ecotype Sinaloan lineage chromosome 14, rGopEvg1_v1.p	535708	535205	4.42e-15	208	171	31.579	N/A
QQP18732.2	2	162	NC_044335	Gopherus evgoodei	Gopherus evgoodei ecotype Sinaloan lineage chromosome 14, rGopEvg1_v1.p	30681410	30680904	4.96e-15	208	172	31.395	N/A
QQP18732.2	2	162	NC_044335	Gopherus evgoodei	Gopherus evgoodei ecotype Sinaloan lineage chromosome 14, rGopEvg1_v1.p	765520	766026	6.63e-15	207	172	30.233	N/A
QQP18732.2	2	162	NC_044335	Gopherus evgoodei	Gopherus evgoodei ecotype Sinaloan lineage chromosome 14, rGopEvg1_v1.p	380035	379529	7.88e-15	206	172	30.233	N/A
QQP18732.2	2	162	NC_044335	Gopherus evgoodei	Gopherus evgoodei ecotype Sinaloan lineage chromosome 14, rGopEvg1_v1.p	786880	787386	1.23e-14	205	171	31.579	N/A
QQP18732.2	2	162	NC_044335	Gopherus evgoodei	Gopherus evgoodei ecotype Sinaloan lineage chromosome 14, rGopEvg1_v1.p	33510395	33509889	1.47e-14	204	172	30.233	N/A
QQP18732.2	2	162	NC_044335	Gopherus evgoodei	Gopherus evgoodei ecotype Sinaloan lineage chromosome 14, rGopEvg1_v1.p	1928746	1929252	1.74e-14	204	172	30.233	N/A
QQP18732.2	2	162	NC_044335	Gopherus evgoodei	Gopherus evgoodei ecotype Sinaloan lineage chromosome 14, rGopEvg1_v1.p	1242192	1241686	1.84e-14	203	172	30.814	N/A
QQP18732.2	2	162	NC_044335	Gopherus evgoodei	Gopherus evgoodei ecotype Sinaloan lineage chromosome 14, rGopEvg1_v1.p	3174682	3175188	3.00e-14	202	172	30.233	N/A
QQP18732.2	2	162	NC_044335	Gopherus evgoodei	Gopherus evgoodei ecotype Sinaloan lineage chromosome 14, rGopEvg1_v1.p	24357749	24358255	3.28e-14	202	171	29.825	N/A
QQP18732.2	2	162	NC_044335	Gopherus evgoodei	Gopherus evgoodei ecotype Sinaloan lineage chromosome 14, rGopEvg1_v1.p	911467	911973	3.90e-14	201	171	31.579	N/A
QQP18732.2	2	162	NC_044335	Gopherus evgoodei	Gopherus evgoodei ecotype Sinaloan lineage chromosome 14, rGopEvg1_v1.p	20638240	20637734	1.47e-13	197	171	29.825	N/A
QQP18732.2	15	162	NC_044335	Gopherus evgoodei	Gopherus evgoodei ecotype Sinaloan lineage chromosome 14, rGopEvg1_v1.p	889561	890025	2.83e-13	195	158	30.380	N/A
QQP18732.2	2	162	NC_044335	Gopherus evgoodei	Gopherus evgoodei ecotype Sinaloan lineage chromosome 14, rGopEvg1_v1.p	756065	755559	1.80e-10	174	171	30.994	N/A
QQP18732.2	2	162	NC_044335	Gopherus evgoodei	Gopherus evgoodei ecotype Sinaloan lineage chromosome 14, rGopEvg1_v1.p	880037	879531	6.16e-10	170	171	30.409	N/A
QQP18732.2	2	139	NC_044335	Gopherus evgoodei	Gopherus evgoodei ecotype Sinaloan lineage chromosome 14, rGopEvg1_v1.p	26721096	26721527	1.49e-09	167	147	28.571	N/A
QQP18732.2	2	134	NC_044335	Gopherus evgoodei	Gopherus evgoodei ecotype Sinaloan lineage chromosome 14, rGopEvg1_v1.p	1496884	1496468	6.64e-09	162	142	28.873	N/A
QQP18732.2	37	163	NC_044335	Gopherus evgoodei	Gopherus evgoodei ecotype Sinaloan lineage chromosome 14, rGopEvg1_v1.p	1357492	1357094	4.77e-08	155	135	31.852	N/A
QQP18732.2	2	141	NC_044335	Gopherus evgoodei	Gopherus evgoodei ecotype Sinaloan lineage chromosome 14, rGopEvg1_v1.p	7800062	7799628	5.01e-07	148	145	24.138	N/A
QQP18732.2	16	139	NC_044335	Gopherus evgoodei	Gopherus evgoodei ecotype Sinaloan lineage chromosome 14, rGopEvg1_v1.p	33071448	33071062	7.42e-07	146	129	27.907	N/A
QQP18732.2	2	170	NC_044335	Gopherus evgoodei	Gopherus evgoodei ecotype Sinaloan lineage chromosome 14, rGopEvg1_v1.p	33580196	33579645	3.55e-06	141	185	26.486	N/A
QQP18732.2	3	163	NC_050081	Dermochelys coriacea	Dermochelys coriacea isolate rDerCor1 chromosome 14, rDerCor1.pri.v4	39168142	39168645	4.42e-15	208	170	32.353	N/A
QQP18732.2	3	162	NC_050081	Dermochelys coriacea	Dermochelys coriacea isolate rDerCor1 chromosome 14, rDerCor1.pri.v4	35004939	35004436	3.23e-11	179	168	29.762	N/A
QQP18732.2	2	162	NW_026041691	Caretta caretta	Caretta caretta isolate SJ_126:Eziel1 unplaced genomic scaffold, GSC_CCare_1.0 Seq463	10892	11398	4.55e-15	208	171	32.164	N/A
QQP18732.2	16	162	NW_022989867	Gymnodraco acuticeps	Gymnodraco acuticeps unplaced genomic scaffold, fGymAcu1.1	89122	89574	4.59e-15	208	155	35.484	N/A
QQP18732.2	1	116	NW_022989867	Gymnodraco acuticeps	Gymnodraco acuticeps unplaced genomic scaffold, fGymAcu1.1	3495019	3495381	4.68e-06	140	123	29.268	N/A
QQP18732.2	2	162	NW_022642446	Chelonoidis abingdonii	Chelonoidis abingdonii isolate Lonesome George unplaced genomic scaffold, ASM359739v1 Contig2271	79953	80459	4.68e-15	208	172	31.395	N/A
QQP18732.2	2	162	NC_064497	Caretta caretta	Caretta caretta isolate SJ_126:Eziel1 chromosome 25, GSC_CCare_1.0	13230990	13230484	4.68e-15	208	171	32.164	N/A
QQP18732.2	2	162	NC_064497	Caretta caretta	Caretta caretta isolate SJ_126:Eziel1 chromosome 25, GSC_CCare_1.0	1417593	1418099	8.76e-15	206	171	32.164	N/A
QQP18732.2	2	162	NC_064497	Caretta caretta	Caretta caretta isolate SJ_126:Eziel1 chromosome 25, GSC_CCare_1.0	3225676	3226182	1.10e-14	205	171	32.164	N/A
QQP18732.2	2	162	NC_064497	Caretta caretta	Caretta caretta isolate SJ_126:Eziel1 chromosome 25, GSC_CCare_1.0	3735990	3736496	5.10e-14	200	169	31.953	N/A
QQP18732.2	2	131	NC_064497	Caretta caretta	Caretta caretta isolate SJ_126:Eziel1 chromosome 25, GSC_CCare_1.0	1517025	1517432	3.22e-08	157	138	30.435	N/A
QQP18732.2	2	162	NC_051251	Chelonia mydas	Chelonia mydas isolate rCheMyd1 chromosome 11, rCheMyd1.pri.v2	937130	937636	4.68e-15	208	171	32.164	N/A
QQP18732.2	2	162	NC_051251	Chelonia mydas	Chelonia mydas isolate rCheMyd1 chromosome 11, rCheMyd1.pri.v2	878252	878758	4.92e-15	208	171	32.164	N/A
QQP18732.2	2	162	NC_051251	Chelonia mydas	Chelonia mydas isolate rCheMyd1 chromosome 11, rCheMyd1.pri.v2	2284006	2283500	5.68e-15	207	171	32.164	N/A
QQP18732.2	2	162	NC_051251	Chelonia mydas	Chelonia mydas isolate rCheMyd1 chromosome 11, rCheMyd1.pri.v2	800984	801490	6.02e-15	207	171	32.164	N/A
QQP18732.2	2	162	NC_051251	Chelonia mydas	Chelonia mydas isolate rCheMyd1 chromosome 11, rCheMyd1.pri.v2	1179940	1180446	7.73e-15	206	171	32.164	N/A
QQP18732.2	2	162	NC_051251	Chelonia mydas	Chelonia mydas isolate rCheMyd1 chromosome 11, rCheMyd1.pri.v2	1246075	1245569	1.00e-14	205	171	32.164	N/A
QQP18732.2	2	162	NC_051251	Chelonia mydas	Chelonia mydas isolate rCheMyd1 chromosome 11, rCheMyd1.pri.v2	77453293	77452787	1.36e-14	204	171	31.579	N/A
QQP18732.2	2	162	NC_051251	Chelonia mydas	Chelonia mydas isolate rCheMyd1 chromosome 11, rCheMyd1.pri.v2	77689100	77688594	1.47e-14	204	171	32.164	N/A
QQP18732.2	2	162	NC_051251	Chelonia mydas	Chelonia mydas isolate rCheMyd1 chromosome 11, rCheMyd1.pri.v2	1160324	1160830	1.65e-14	204	171	32.164	N/A
QQP18732.2	2	162	NC_051251	Chelonia mydas	Chelonia mydas isolate rCheMyd1 chromosome 11, rCheMyd1.pri.v2	74269579	74270085	3.06e-14	202	171	31.579	N/A
QQP18732.2	2	162	NC_051251	Chelonia mydas	Chelonia mydas isolate rCheMyd1 chromosome 11, rCheMyd1.pri.v2	737696	737190	1.36e-13	197	171	32.749	N/A
QQP18732.2	2	162	NC_051251	Chelonia mydas	Chelonia mydas isolate rCheMyd1 chromosome 11, rCheMyd1.pri.v2	74661971	74661465	1.58e-12	189	171	30.994	N/A
QQP18732.2	2	141	NC_051251	Chelonia mydas	Chelonia mydas isolate rCheMyd1 chromosome 11, rCheMyd1.pri.v2	12984531	12984965	7.48e-08	154	145	26.897	N/A
QQP18732.2	2	162	NC_051251	Chelonia mydas	Chelonia mydas isolate rCheMyd1 chromosome 11, rCheMyd1.pri.v2	31225832	31225329	3.32e-07	149	170	28.235	N/A
QQP18732.2	2	137	NC_051251	Chelonia mydas	Chelonia mydas isolate rCheMyd1 chromosome 11, rCheMyd1.pri.v2	28705306	28704884	7.42e-07	146	141	26.950	N/A
QQP18732.2	2	162	NC_051254	Chelonia mydas	Chelonia mydas isolate rCheMyd1 chromosome 14, rCheMyd1.pri.v2	43796253	43795747	4.78e-15	208	171	32.164	N/A
QQP18732.2	2	162	NC_051254	Chelonia mydas	Chelonia mydas isolate rCheMyd1 chromosome 14, rCheMyd1.pri.v2	29266570	29266064	6.63e-15	207	171	32.164	N/A
QQP18732.2	2	162	NC_051254	Chelonia mydas	Chelonia mydas isolate rCheMyd1 chromosome 14, rCheMyd1.pri.v2	43891188	43891694	7.58e-15	206	171	32.164	N/A
QQP18732.2	2	162	NC_051254	Chelonia mydas	Chelonia mydas isolate rCheMyd1 chromosome 14, rCheMyd1.pri.v2	43992723	43993229	7.73e-15	206	171	32.164	N/A
QQP18732.2	2	162	NC_051254	Chelonia mydas	Chelonia mydas isolate rCheMyd1 chromosome 14, rCheMyd1.pri.v2	43521555	43521049	8.03e-15	206	171	32.164	N/A
QQP18732.2	2	162	NC_051254	Chelonia mydas	Chelonia mydas isolate rCheMyd1 chromosome 14, rCheMyd1.pri.v2	43747663	43748169	8.03e-15	206	171	32.164	N/A
QQP18732.2	2	162	NC_051254	Chelonia mydas	Chelonia mydas isolate rCheMyd1 chromosome 14, rCheMyd1.pri.v2	27419077	27418571	8.11e-15	206	171	32.164	N/A
QQP18732.2	2	162	NC_051254	Chelonia mydas	Chelonia mydas isolate rCheMyd1 chromosome 14, rCheMyd1.pri.v2	38415409	38414903	8.19e-15	206	171	32.164	N/A
QQP18732.2	2	162	NC_051254	Chelonia mydas	Chelonia mydas isolate rCheMyd1 chromosome 14, rCheMyd1.pri.v2	30562444	30562950	8.43e-15	206	171	32.164	N/A
QQP18732.2	14	162	NC_051254	Chelonia mydas	Chelonia mydas isolate rCheMyd1 chromosome 14, rCheMyd1.pri.v2	1335494	1335027	8.51e-15	206	160	31.875	N/A
QQP18732.2	2	162	NC_051254	Chelonia mydas	Chelonia mydas isolate rCheMyd1 chromosome 14, rCheMyd1.pri.v2	32318924	32318418	1.00e-14	205	171	32.164	N/A
QQP18732.2	2	162	NC_051254	Chelonia mydas	Chelonia mydas isolate rCheMyd1 chromosome 14, rCheMyd1.pri.v2	43389331	43388825	1.31e-14	205	171	32.164	N/A
QQP18732.2	2	162	NC_051254	Chelonia mydas	Chelonia mydas isolate rCheMyd1 chromosome 14, rCheMyd1.pri.v2	43671623	43671117	1.40e-14	204	171	32.164	N/A
QQP18732.2	2	162	NC_051254	Chelonia mydas	Chelonia mydas isolate rCheMyd1 chromosome 14, rCheMyd1.pri.v2	29312054	29312560	1.46e-14	204	171	32.164	N/A
QQP18732.2	2	162	NC_051254	Chelonia mydas	Chelonia mydas isolate rCheMyd1 chromosome 14, rCheMyd1.pri.v2	43953474	43953980	1.70e-14	204	171	32.164	N/A
QQP18732.2	2	162	NC_051254	Chelonia mydas	Chelonia mydas isolate rCheMyd1 chromosome 14, rCheMyd1.pri.v2	33109425	33108919	1.82e-14	203	171	32.164	N/A
QQP18732.2	2	162	NC_051254	Chelonia mydas	Chelonia mydas isolate rCheMyd1 chromosome 14, rCheMyd1.pri.v2	43874361	43874867	1.82e-14	203	171	32.164	N/A
QQP18732.2	2	162	NC_051254	Chelonia mydas	Chelonia mydas isolate rCheMyd1 chromosome 14, rCheMyd1.pri.v2	28152375	28152881	2.08e-14	203	171	32.164	N/A
QQP18732.2	2	162	NC_051254	Chelonia mydas	Chelonia mydas isolate rCheMyd1 chromosome 14, rCheMyd1.pri.v2	29650132	29650638	4.72e-14	200	171	30.994	N/A
QQP18732.2	2	162	NC_051254	Chelonia mydas	Chelonia mydas isolate rCheMyd1 chromosome 14, rCheMyd1.pri.v2	43664397	43663891	2.12e-13	195	171	31.579	N/A
QQP18732.2	2	162	NC_051254	Chelonia mydas	Chelonia mydas isolate rCheMyd1 chromosome 14, rCheMyd1.pri.v2	27950456	27950962	2.15e-12	188	171	30.994	N/A
QQP18732.2	2	162	NC_051254	Chelonia mydas	Chelonia mydas isolate rCheMyd1 chromosome 14, rCheMyd1.pri.v2	29467601	29468101	2.87e-12	187	171	32.164	N/A
QQP18732.2	2	162	NC_051254	Chelonia mydas	Chelonia mydas isolate rCheMyd1 chromosome 14, rCheMyd1.pri.v2	29161184	29160678	5.08e-11	178	171	30.409	N/A
QQP18732.2	2	133	NC_051254	Chelonia mydas	Chelonia mydas isolate rCheMyd1 chromosome 14, rCheMyd1.pri.v2	43729707	43729294	2.08e-09	166	140	30.714	N/A
QQP18732.2	16	139	NC_051254	Chelonia mydas	Chelonia mydas isolate rCheMyd1 chromosome 14, rCheMyd1.pri.v2	31064282	31063896	1.01e-07	153	129	27.907	N/A
QQP18732.2	16	162	NC_051254	Chelonia mydas	Chelonia mydas isolate rCheMyd1 chromosome 14, rCheMyd1.pri.v2	33647570	33648031	3.69e-06	141	155	27.742	N/A
QQP18732.2	2	162	NW_024100718	Mauremys reevesii	Mauremys reevesii isolate NIE-2019 unplaced genomic scaffold, ASM1616193v1 Contig101	130514	130008	4.82e-15	208	171	32.749	N/A
QQP18732.2	2	162	NW_022648473	Chelonoidis abingdonii	Chelonoidis abingdonii isolate Lonesome George unplaced genomic scaffold, ASM359739v1 Contig76	318605	318099	4.82e-15	208	172	31.395	N/A
QQP18732.2	16	169	NC_047161	Hippoglossus hippoglossus	Hippoglossus hippoglossus isolate fHipHip1 chromosome 11, fHipHip1.pri	2927002	2927499	4.87e-15	208	167	35.928	N/A
QQP18732.2	16	169	NC_047161	Hippoglossus hippoglossus	Hippoglossus hippoglossus isolate fHipHip1 chromosome 11, fHipHip1.pri	2937442	2937939	6.19e-15	207	167	35.928	N/A
QQP18732.2	16	172	NW_024039016	Cyprinodon tularosa	Cyprinodon tularosa strain WSP-4 unplaced genomic scaffold, ASM1607723v1 ctg307	1572594	1572082	4.91e-15	208	172	34.302	N/A
QQP18732.2	2	162	NW_020712199	Terrapene carolina triunguis	Terrapene carolina triunguis isolate 2854851 unplaced genomic scaffold, T_m_triunguis-2.0 Scaffold47848	3279	2773	4.95e-15	207	172	31.977	N/A
QQP18732.2	3	162	NW_020698990	Terrapene carolina triunguis	Terrapene carolina triunguis isolate 2854851 unplaced genomic scaffold, T_m_triunguis-2.0 Scaffold34639	220019	220522	5.10e-15	208	170	32.941	N/A
QQP18732.2	2	162	NW_022641655	Chelonoidis abingdonii	Chelonoidis abingdonii isolate Lonesome George unplaced genomic scaffold, ASM359739v1 Contig155	1458237	1457731	5.26e-15	207	171	32.164	N/A
QQP18732.2	2	162	NW_022641655	Chelonoidis abingdonii	Chelonoidis abingdonii isolate Lonesome George unplaced genomic scaffold, ASM359739v1 Contig155	1277225	1277731	5.41e-15	207	172	31.395	N/A
QQP18732.2	2	162	NC_064485	Caretta caretta	Caretta caretta isolate SJ_126:Eziel1 chromosome 13, GSC_CCare_1.0	938448	938954	5.26e-15	207	171	32.164	N/A
QQP18732.2	2	162	NC_064485	Caretta caretta	Caretta caretta isolate SJ_126:Eziel1 chromosome 13, GSC_CCare_1.0	34702672	34703178	7.96e-15	206	171	32.164	N/A
QQP18732.2	2	162	NC_064485	Caretta caretta	Caretta caretta isolate SJ_126:Eziel1 chromosome 13, GSC_CCare_1.0	819338	819844	9.46e-15	206	171	32.164	N/A
QQP18732.2	2	162	NC_064485	Caretta caretta	Caretta caretta isolate SJ_126:Eziel1 chromosome 13, GSC_CCare_1.0	5724221	5723715	9.46e-15	206	171	32.164	N/A
QQP18732.2	2	162	NC_064485	Caretta caretta	Caretta caretta isolate SJ_126:Eziel1 chromosome 13, GSC_CCare_1.0	475161	475667	1.05e-14	205	171	32.164	N/A
QQP18732.2	2	162	NC_064485	Caretta caretta	Caretta caretta isolate SJ_126:Eziel1 chromosome 13, GSC_CCare_1.0	742457	741951	1.22e-14	205	171	32.164	N/A
QQP18732.2	2	162	NC_064485	Caretta caretta	Caretta caretta isolate SJ_126:Eziel1 chromosome 13, GSC_CCare_1.0	327371	326865	1.70e-14	204	171	31.579	N/A
QQP18732.2	2	162	NC_064485	Caretta caretta	Caretta caretta isolate SJ_126:Eziel1 chromosome 13, GSC_CCare_1.0	615568	616074	1.72e-14	204	171	31.579	N/A
QQP18732.2	3	162	NC_064485	Caretta caretta	Caretta caretta isolate SJ_126:Eziel1 chromosome 13, GSC_CCare_1.0	8992034	8992537	3.21e-14	202	170	31.765	N/A
QQP18732.2	2	162	NC_064485	Caretta caretta	Caretta caretta isolate SJ_126:Eziel1 chromosome 13, GSC_CCare_1.0	5727701	5727195	6.55e-14	199	171	32.164	N/A
QQP18732.2	2	162	NC_064485	Caretta caretta	Caretta caretta isolate SJ_126:Eziel1 chromosome 13, GSC_CCare_1.0	9664614	9664108	9.00e-14	198	171	32.164	N/A
QQP18732.2	2	162	NC_064485	Caretta caretta	Caretta caretta isolate SJ_126:Eziel1 chromosome 13, GSC_CCare_1.0	36807791	36808291	1.56e-13	196	172	30.814	N/A
QQP18732.2	2	162	NC_064485	Caretta caretta	Caretta caretta isolate SJ_126:Eziel1 chromosome 13, GSC_CCare_1.0	1131662	1131156	6.92e-13	192	171	31.579	N/A
QQP18732.2	2	157	NC_064485	Caretta caretta	Caretta caretta isolate SJ_126:Eziel1 chromosome 13, GSC_CCare_1.0	19570088	19569600	5.18e-11	178	163	29.448	N/A
QQP18732.2	16	162	NC_064485	Caretta caretta	Caretta caretta isolate SJ_126:Eziel1 chromosome 13, GSC_CCare_1.0	7779	8240	3.25e-08	157	155	27.742	N/A
QQP18732.2	16	139	NC_064485	Caretta caretta	Caretta caretta isolate SJ_126:Eziel1 chromosome 13, GSC_CCare_1.0	9715631	9716017	6.06e-08	155	129	28.682	N/A
QQP18732.2	2	162	NC_064475	Caretta caretta	Caretta caretta isolate SJ_126:Eziel1 chromosome 3, GSC_CCare_1.0	206100578	206100072	5.26e-15	207	171	32.164	N/A
QQP18732.2	3	162	NC_064475	Caretta caretta	Caretta caretta isolate SJ_126:Eziel1 chromosome 3, GSC_CCare_1.0	207070853	207070350	6.38e-15	207	170	32.941	N/A
QQP18732.2	2	162	NC_064475	Caretta caretta	Caretta caretta isolate SJ_126:Eziel1 chromosome 3, GSC_CCare_1.0	205099426	205099932	7.51e-15	206	171	32.164	N/A
QQP18732.2	2	162	NC_064475	Caretta caretta	Caretta caretta isolate SJ_126:Eziel1 chromosome 3, GSC_CCare_1.0	206958645	206959151	7.73e-15	206	171	32.164	N/A
QQP18732.2	2	162	NC_064475	Caretta caretta	Caretta caretta isolate SJ_126:Eziel1 chromosome 3, GSC_CCare_1.0	206016363	206016869	9.55e-15	206	171	32.164	N/A
QQP18732.2	2	162	NC_064475	Caretta caretta	Caretta caretta isolate SJ_126:Eziel1 chromosome 3, GSC_CCare_1.0	35698754	35699260	1.11e-14	205	171	32.164	N/A
QQP18732.2	2	162	NC_064475	Caretta caretta	Caretta caretta isolate SJ_126:Eziel1 chromosome 3, GSC_CCare_1.0	207044230	207044736	1.34e-14	204	171	32.164	N/A
QQP18732.2	2	162	NC_064475	Caretta caretta	Caretta caretta isolate SJ_126:Eziel1 chromosome 3, GSC_CCare_1.0	206027590	206027084	1.38e-14	204	171	32.164	N/A
QQP18732.2	2	162	NC_064475	Caretta caretta	Caretta caretta isolate SJ_126:Eziel1 chromosome 3, GSC_CCare_1.0	207116921	207117427	2.70e-14	202	171	31.579	N/A
QQP18732.2	2	162	NC_064475	Caretta caretta	Caretta caretta isolate SJ_126:Eziel1 chromosome 3, GSC_CCare_1.0	206464472	206464978	3.64e-14	201	171	31.579	N/A
QQP18732.2	2	162	NC_064475	Caretta caretta	Caretta caretta isolate SJ_126:Eziel1 chromosome 3, GSC_CCare_1.0	207112602	207112096	5.78e-14	200	171	32.164	N/A
QQP18732.2	2	162	NC_064475	Caretta caretta	Caretta caretta isolate SJ_126:Eziel1 chromosome 3, GSC_CCare_1.0	206695991	206696497	2.75e-13	195	171	31.579	N/A
QQP18732.2	2	162	NC_064475	Caretta caretta	Caretta caretta isolate SJ_126:Eziel1 chromosome 3, GSC_CCare_1.0	206066603	206066097	3.11e-13	194	171	31.579	N/A
QQP18732.2	3	162	NC_064475	Caretta caretta	Caretta caretta isolate SJ_126:Eziel1 chromosome 3, GSC_CCare_1.0	206019919	206019416	3.27e-13	194	168	32.143	N/A
QQP18732.2	3	164	NC_064475	Caretta caretta	Caretta caretta isolate SJ_126:Eziel1 chromosome 3, GSC_CCare_1.0	112087577	112087071	5.44e-13	192	171	30.994	N/A
QQP18732.2	2	163	NC_064475	Caretta caretta	Caretta caretta isolate SJ_126:Eziel1 chromosome 3, GSC_CCare_1.0	21717663	21718169	1.18e-11	182	171	29.825	N/A
QQP18732.2	16	162	NC_064475	Caretta caretta	Caretta caretta isolate SJ_126:Eziel1 chromosome 3, GSC_CCare_1.0	85525459	85524998	1.98e-09	166	155	29.032	N/A
QQP18732.2	2	141	NC_064475	Caretta caretta	Caretta caretta isolate SJ_126:Eziel1 chromosome 3, GSC_CCare_1.0	51552861	51552421	1.66e-08	159	149	28.188	N/A
QQP18732.2	16	162	NC_064475	Caretta caretta	Caretta caretta isolate SJ_126:Eziel1 chromosome 3, GSC_CCare_1.0	135897248	135896787	2.24e-08	158	155	27.742	N/A
QQP18732.2	2	137	NC_064475	Caretta caretta	Caretta caretta isolate SJ_126:Eziel1 chromosome 3, GSC_CCare_1.0	31535807	31535385	2.66e-08	157	141	28.369	N/A
QQP18732.2	16	162	NC_064475	Caretta caretta	Caretta caretta isolate SJ_126:Eziel1 chromosome 3, GSC_CCare_1.0	34342463	34342924	6.42e-08	154	155	28.387	N/A
QQP18732.2	1	141	NC_064475	Caretta caretta	Caretta caretta isolate SJ_126:Eziel1 chromosome 3, GSC_CCare_1.0	104074549	104074112	7.92e-08	154	146	26.712	N/A
QQP18732.2	16	162	NC_064475	Caretta caretta	Caretta caretta isolate SJ_126:Eziel1 chromosome 3, GSC_CCare_1.0	24388264	24387803	9.50e-08	153	155	27.742	N/A
QQP18732.2	16	132	NC_064475	Caretta caretta	Caretta caretta isolate SJ_126:Eziel1 chromosome 3, GSC_CCare_1.0	146284024	146283659	3.73e-07	149	122	28.689	N/A
QQP18732.2	2	131	NC_064475	Caretta caretta	Caretta caretta isolate SJ_126:Eziel1 chromosome 3, GSC_CCare_1.0	207106833	207106426	8.32e-07	146	138	29.710	N/A
QQP18732.2	2	137	NC_064475	Caretta caretta	Caretta caretta isolate SJ_126:Eziel1 chromosome 3, GSC_CCare_1.0	32420743	32420321	1.32e-06	145	141	27.660	N/A
QQP18732.2	3	125	NC_064475	Caretta caretta	Caretta caretta isolate SJ_126:Eziel1 chromosome 3, GSC_CCare_1.0	207088561	207088947	1.33e-06	144	131	31.298	N/A
QQP18732.2	16	135	NC_064475	Caretta caretta	Caretta caretta isolate SJ_126:Eziel1 chromosome 3, GSC_CCare_1.0	151728892	151729266	1.52e-06	144	125	27.200	N/A
QQP18732.2	10	162	NC_064475	Caretta caretta	Caretta caretta isolate SJ_126:Eziel1 chromosome 3, GSC_CCare_1.0	202437472	202436996	2.10e-06	143	161	27.950	N/A
QQP18732.2	2	162	NC_064475	Caretta caretta	Caretta caretta isolate SJ_126:Eziel1 chromosome 3, GSC_CCare_1.0	159682196	159682699	2.85e-06	142	173	27.746	N/A
QQP18732.2	2	131	NC_064475	Caretta caretta	Caretta caretta isolate SJ_126:Eziel1 chromosome 3, GSC_CCare_1.0	206321236	206320829	3.35e-06	141	138	29.710	N/A
QQP18732.2	2	162	NW_026041652	Caretta caretta	Caretta caretta isolate SJ_126:Eziel1 unplaced genomic scaffold, GSC_CCare_1.0 Seq428	7568	7062	5.32e-15	207	171	32.164	N/A
QQP18732.2	2	162	NW_025423273	Mauremys mutica	Mauremys mutica isolate MM-2020 ecotype Southern unplaced genomic scaffold, ASM2049712v1 Super-Scaffold_100120	1220133	1219627	5.41e-15	207	171	33.918	N/A
QQP18732.2	2	163	NC_051264	Chelonia mydas	Chelonia mydas isolate rCheMyd1 chromosome 24, rCheMyd1.pri.v2	17786415	17786924	5.46e-15	207	172	31.977	N/A
QQP18732.2	2	162	NC_051264	Chelonia mydas	Chelonia mydas isolate rCheMyd1 chromosome 24, rCheMyd1.pri.v2	18870986	18871492	8.43e-15	206	171	32.164	N/A
QQP18732.2	2	162	NC_051264	Chelonia mydas	Chelonia mydas isolate rCheMyd1 chromosome 24, rCheMyd1.pri.v2	18493336	18492830	1.56e-14	204	171	32.164	N/A
QQP18732.2	2	162	NC_051264	Chelonia mydas	Chelonia mydas isolate rCheMyd1 chromosome 24, rCheMyd1.pri.v2	18836078	18835572	2.23e-14	203	171	32.164	N/A
QQP18732.2	2	162	NC_051264	Chelonia mydas	Chelonia mydas isolate rCheMyd1 chromosome 24, rCheMyd1.pri.v2	16578751	16578245	2.29e-14	203	171	32.749	N/A
QQP18732.2	2	162	NC_051264	Chelonia mydas	Chelonia mydas isolate rCheMyd1 chromosome 24, rCheMyd1.pri.v2	633012	633518	1.13e-13	198	171	32.164	N/A
QQP18732.2	2	162	NC_051264	Chelonia mydas	Chelonia mydas isolate rCheMyd1 chromosome 24, rCheMyd1.pri.v2	11291463	11291969	2.80e-13	195	171	31.579	N/A
QQP18732.2	2	162	NC_051264	Chelonia mydas	Chelonia mydas isolate rCheMyd1 chromosome 24, rCheMyd1.pri.v2	18736977	18737483	3.24e-13	194	171	31.579	N/A
QQP18732.2	2	131	NC_051264	Chelonia mydas	Chelonia mydas isolate rCheMyd1 chromosome 24, rCheMyd1.pri.v2	810183	809776	1.38e-06	144	138	29.710	N/A
QQP18732.2	2	162	NC_059090	Mauremys mutica	Mauremys mutica isolate MM-2020 ecotype Southern chromosome 19, ASM2049712v1	3711601	3711095	5.46e-15	207	171	33.333	N/A
QQP18732.2	2	162	NC_059090	Mauremys mutica	Mauremys mutica isolate MM-2020 ecotype Southern chromosome 19, ASM2049712v1	3050469	3049963	4.68e-14	200	171	32.164	N/A
QQP18732.2	2	169	NC_059090	Mauremys mutica	Mauremys mutica isolate MM-2020 ecotype Southern chromosome 19, ASM2049712v1	5110951	5111460	4.40e-13	193	177	31.073	N/A
QQP18732.2	15	136	NC_059090	Mauremys mutica	Mauremys mutica isolate MM-2020 ecotype Southern chromosome 19, ASM2049712v1	4067679	4068056	4.77e-08	155	126	26.984	N/A
QQP18732.2	15	163	NC_051213	Pygocentrus nattereri	Pygocentrus nattereri isolate fPygNat1 chromosome 3, fPygNat1.pri	39971174	39970713	5.52e-15	207	155	30.323	N/A
QQP18732.2	2	162	NC_051213	Pygocentrus nattereri	Pygocentrus nattereri isolate fPygNat1 chromosome 3, fPygNat1.pri	47296233	47295727	4.44e-10	171	171	25.146	N/A
QQP18732.2	1	162	NC_051213	Pygocentrus nattereri	Pygocentrus nattereri isolate fPygNat1 chromosome 3, fPygNat1.pri	39699524	39699015	1.49e-06	144	170	24.706	N/A
QQP18732.2	2	162	NW_022645699	Chelonoidis abingdonii	Chelonoidis abingdonii isolate Lonesome George unplaced genomic scaffold, ASM359739v1 Contig51	3023458	3023964	5.57e-15	207	172	31.395	N/A
QQP18732.2	2	162	NC_044330	Gopherus evgoodei	Gopherus evgoodei ecotype Sinaloan lineage chromosome 9, rGopEvg1_v1.p	2035314	2035820	5.57e-15	207	172	30.814	N/A
QQP18732.2	2	162	NC_044330	Gopherus evgoodei	Gopherus evgoodei ecotype Sinaloan lineage chromosome 9, rGopEvg1_v1.p	976499	975993	1.30e-14	205	171	29.825	N/A
QQP18732.2	2	162	NC_044330	Gopherus evgoodei	Gopherus evgoodei ecotype Sinaloan lineage chromosome 9, rGopEvg1_v1.p	22652270	22652776	1.49e-14	204	171	30.994	N/A
QQP18732.2	2	162	NC_044330	Gopherus evgoodei	Gopherus evgoodei ecotype Sinaloan lineage chromosome 9, rGopEvg1_v1.p	5311056	5310550	1.52e-14	204	172	30.233	N/A
QQP18732.2	2	162	NC_044330	Gopherus evgoodei	Gopherus evgoodei ecotype Sinaloan lineage chromosome 9, rGopEvg1_v1.p	60262891	60263397	1.69e-14	204	172	30.233	N/A
QQP18732.2	2	162	NC_044330	Gopherus evgoodei	Gopherus evgoodei ecotype Sinaloan lineage chromosome 9, rGopEvg1_v1.p	64692787	64692281	2.19e-14	203	169	31.953	N/A
QQP18732.2	2	162	NC_044330	Gopherus evgoodei	Gopherus evgoodei ecotype Sinaloan lineage chromosome 9, rGopEvg1_v1.p	68994595	68994089	2.92e-14	202	172	29.651	N/A
QQP18732.2	2	162	NC_044330	Gopherus evgoodei	Gopherus evgoodei ecotype Sinaloan lineage chromosome 9, rGopEvg1_v1.p	3006558	3007064	3.00e-14	202	172	30.233	N/A
QQP18732.2	15	161	NC_044330	Gopherus evgoodei	Gopherus evgoodei ecotype Sinaloan lineage chromosome 9, rGopEvg1_v1.p	62725514	62725975	3.12e-14	202	157	31.210	N/A
QQP18732.2	2	162	NC_044330	Gopherus evgoodei	Gopherus evgoodei ecotype Sinaloan lineage chromosome 9, rGopEvg1_v1.p	702372	701866	4.33e-14	201	172	30.233	N/A
QQP18732.2	2	162	NC_044330	Gopherus evgoodei	Gopherus evgoodei ecotype Sinaloan lineage chromosome 9, rGopEvg1_v1.p	61871996	61871490	5.67e-14	200	171	30.409	N/A
QQP18732.2	2	162	NC_044330	Gopherus evgoodei	Gopherus evgoodei ecotype Sinaloan lineage chromosome 9, rGopEvg1_v1.p	44166671	44166165	6.30e-14	199	172	29.651	N/A
QQP18732.2	15	162	NC_044330	Gopherus evgoodei	Gopherus evgoodei ecotype Sinaloan lineage chromosome 9, rGopEvg1_v1.p	49268037	49268501	7.57e-14	199	157	31.210	N/A
QQP18732.2	2	162	NC_044330	Gopherus evgoodei	Gopherus evgoodei ecotype Sinaloan lineage chromosome 9, rGopEvg1_v1.p	9048951	9048445	1.12e-13	198	172	29.651	N/A
QQP18732.2	2	162	NC_044330	Gopherus evgoodei	Gopherus evgoodei ecotype Sinaloan lineage chromosome 9, rGopEvg1_v1.p	60384841	60385347	1.18e-13	197	172	29.651	N/A
QQP18732.2	15	162	NC_044330	Gopherus evgoodei	Gopherus evgoodei ecotype Sinaloan lineage chromosome 9, rGopEvg1_v1.p	1885230	1885694	1.25e-13	197	158	31.013	N/A
QQP18732.2	2	157	NC_044330	Gopherus evgoodei	Gopherus evgoodei ecotype Sinaloan lineage chromosome 9, rGopEvg1_v1.p	64813486	64812998	1.43e-13	197	166	30.723	N/A
QQP18732.2	2	162	NC_044330	Gopherus evgoodei	Gopherus evgoodei ecotype Sinaloan lineage chromosome 9, rGopEvg1_v1.p	56880123	56879617	2.64e-13	195	171	32.749	N/A
QQP18732.2	15	162	NC_044330	Gopherus evgoodei	Gopherus evgoodei ecotype Sinaloan lineage chromosome 9, rGopEvg1_v1.p	62731605	62731141	6.34e-13	192	157	30.573	N/A
QQP18732.2	2	157	NC_044330	Gopherus evgoodei	Gopherus evgoodei ecotype Sinaloan lineage chromosome 9, rGopEvg1_v1.p	52687175	52686687	1.74e-12	189	165	29.697	N/A
QQP18732.2	64	162	NC_044330	Gopherus evgoodei	Gopherus evgoodei ecotype Sinaloan lineage chromosome 9, rGopEvg1_v1.p	62648449	62648751	4.17e-11	156	101	34.653	N/A
QQP18732.2	15	52	NC_044330	Gopherus evgoodei	Gopherus evgoodei ecotype Sinaloan lineage chromosome 9, rGopEvg1_v1.p	62648292	62648405	4.17e-11	72	38	34.211	N/A
QQP18732.2	3	135	NC_044330	Gopherus evgoodei	Gopherus evgoodei ecotype Sinaloan lineage chromosome 9, rGopEvg1_v1.p	62714635	62715039	3.18e-10	172	140	32.143	N/A
QQP18732.2	17	140	NC_044330	Gopherus evgoodei	Gopherus evgoodei ecotype Sinaloan lineage chromosome 9, rGopEvg1_v1.p	56053910	56054296	6.45e-09	162	129	28.682	N/A
QQP18732.2	2	162	NC_044330	Gopherus evgoodei	Gopherus evgoodei ecotype Sinaloan lineage chromosome 9, rGopEvg1_v1.p	70475915	70476418	1.21e-07	152	174	25.862	N/A
QQP18732.2	38	162	NC_044330	Gopherus evgoodei	Gopherus evgoodei ecotype Sinaloan lineage chromosome 9, rGopEvg1_v1.p	21177231	21177626	3.59e-07	149	132	30.303	N/A
QQP18732.2	17	162	NC_044330	Gopherus evgoodei	Gopherus evgoodei ecotype Sinaloan lineage chromosome 9, rGopEvg1_v1.p	41692539	41692997	3.76e-07	149	153	28.105	N/A
QQP18732.2	17	162	NC_044330	Gopherus evgoodei	Gopherus evgoodei ecotype Sinaloan lineage chromosome 9, rGopEvg1_v1.p	67987527	67987069	8.48e-07	146	153	28.758	N/A
QQP18732.2	14	162	NC_044330	Gopherus evgoodei	Gopherus evgoodei ecotype Sinaloan lineage chromosome 9, rGopEvg1_v1.p	58400431	58399967	3.32e-06	141	161	26.087	N/A
QQP18732.2	16	162	NC_044330	Gopherus evgoodei	Gopherus evgoodei ecotype Sinaloan lineage chromosome 9, rGopEvg1_v1.p	49217150	49216689	5.77e-06	140	155	26.452	N/A
QQP18732.2	16	135	NC_044330	Gopherus evgoodei	Gopherus evgoodei ecotype Sinaloan lineage chromosome 9, rGopEvg1_v1.p	52282945	52283319	8.70e-06	138	125	27.200	N/A
QQP18732.2	13	162	NC_044330	Gopherus evgoodei	Gopherus evgoodei ecotype Sinaloan lineage chromosome 9, rGopEvg1_v1.p	43171637	43171167	9.48e-06	138	157	24.841	N/A
QQP18732.2	2	162	NC_044327	Gopherus evgoodei	Gopherus evgoodei ecotype Sinaloan lineage chromosome 6, rGopEvg1_v1.p	129597862	129597356	5.57e-15	207	172	30.233	N/A
QQP18732.2	2	157	NC_044327	Gopherus evgoodei	Gopherus evgoodei ecotype Sinaloan lineage chromosome 6, rGopEvg1_v1.p	119341429	119340941	5.73e-15	207	166	30.723	N/A
QQP18732.2	2	162	NC_044327	Gopherus evgoodei	Gopherus evgoodei ecotype Sinaloan lineage chromosome 6, rGopEvg1_v1.p	7646418	7645912	2.02e-14	203	172	30.233	N/A
QQP18732.2	2	162	NC_044327	Gopherus evgoodei	Gopherus evgoodei ecotype Sinaloan lineage chromosome 6, rGopEvg1_v1.p	132714613	132714107	2.48e-14	202	172	30.233	N/A
QQP18732.2	2	162	NC_044327	Gopherus evgoodei	Gopherus evgoodei ecotype Sinaloan lineage chromosome 6, rGopEvg1_v1.p	42500727	42500221	2.78e-14	202	172	30.233	N/A
QQP18732.2	2	162	NC_044327	Gopherus evgoodei	Gopherus evgoodei ecotype Sinaloan lineage chromosome 6, rGopEvg1_v1.p	132099402	132098896	3.00e-14	202	172	30.233	N/A
QQP18732.2	2	162	NC_044327	Gopherus evgoodei	Gopherus evgoodei ecotype Sinaloan lineage chromosome 6, rGopEvg1_v1.p	133609647	133610153	3.00e-14	202	172	30.233	N/A
QQP18732.2	2	162	NC_044327	Gopherus evgoodei	Gopherus evgoodei ecotype Sinaloan lineage chromosome 6, rGopEvg1_v1.p	132876482	132876988	4.17e-14	201	172	30.233	N/A
QQP18732.2	2	162	NC_044327	Gopherus evgoodei	Gopherus evgoodei ecotype Sinaloan lineage chromosome 6, rGopEvg1_v1.p	56500118	56499612	4.37e-14	201	172	30.233	N/A
QQP18732.2	2	162	NC_044327	Gopherus evgoodei	Gopherus evgoodei ecotype Sinaloan lineage chromosome 6, rGopEvg1_v1.p	136158456	136158962	7.72e-14	199	171	30.409	N/A
QQP18732.2	2	162	NC_044327	Gopherus evgoodei	Gopherus evgoodei ecotype Sinaloan lineage chromosome 6, rGopEvg1_v1.p	133187675	133188181	1.25e-13	197	172	29.651	N/A
QQP18732.2	2	162	NC_044327	Gopherus evgoodei	Gopherus evgoodei ecotype Sinaloan lineage chromosome 6, rGopEvg1_v1.p	137562925	137562419	1.87e-13	196	172	29.651	N/A
QQP18732.2	2	162	NC_044327	Gopherus evgoodei	Gopherus evgoodei ecotype Sinaloan lineage chromosome 6, rGopEvg1_v1.p	135923490	135923996	1.96e-13	196	171	29.240	N/A
QQP18732.2	3	162	NC_044327	Gopherus evgoodei	Gopherus evgoodei ecotype Sinaloan lineage chromosome 6, rGopEvg1_v1.p	136315830	136315327	2.13e-12	188	171	29.240	N/A
QQP18732.2	2	162	NC_044327	Gopherus evgoodei	Gopherus evgoodei ecotype Sinaloan lineage chromosome 6, rGopEvg1_v1.p	136447991	136448497	2.26e-12	188	169	30.178	N/A
QQP18732.2	2	162	NC_044327	Gopherus evgoodei	Gopherus evgoodei ecotype Sinaloan lineage chromosome 6, rGopEvg1_v1.p	134519777	134520283	2.58e-12	187	172	29.651	N/A
QQP18732.2	2	153	NC_044327	Gopherus evgoodei	Gopherus evgoodei ecotype Sinaloan lineage chromosome 6, rGopEvg1_v1.p	14086851	14086375	2.68e-12	187	161	29.814	N/A
QQP18732.2	2	162	NC_044327	Gopherus evgoodei	Gopherus evgoodei ecotype Sinaloan lineage chromosome 6, rGopEvg1_v1.p	134576090	134576590	2.76e-12	187	172	30.233	N/A
QQP18732.2	15	162	NC_044327	Gopherus evgoodei	Gopherus evgoodei ecotype Sinaloan lineage chromosome 6, rGopEvg1_v1.p	136586467	136586003	3.76e-12	186	157	29.936	N/A
QQP18732.2	2	162	NC_044327	Gopherus evgoodei	Gopherus evgoodei ecotype Sinaloan lineage chromosome 6, rGopEvg1_v1.p	134173222	134172716	5.47e-12	185	172	30.233	N/A
QQP18732.2	2	162	NC_044327	Gopherus evgoodei	Gopherus evgoodei ecotype Sinaloan lineage chromosome 6, rGopEvg1_v1.p	133447249	133447755	2.85e-11	180	171	28.070	N/A
QQP18732.2	2	162	NC_044327	Gopherus evgoodei	Gopherus evgoodei ecotype Sinaloan lineage chromosome 6, rGopEvg1_v1.p	7375737	7375231	4.89e-10	170	169	28.994	N/A
QQP18732.2	17	139	NC_044327	Gopherus evgoodei	Gopherus evgoodei ecotype Sinaloan lineage chromosome 6, rGopEvg1_v1.p	66946372	66946755	8.29e-10	169	128	29.688	N/A
QQP18732.2	17	162	NC_044327	Gopherus evgoodei	Gopherus evgoodei ecotype Sinaloan lineage chromosome 6, rGopEvg1_v1.p	2441308	2440850	8.45e-10	169	154	29.221	N/A
QQP18732.2	2	135	NC_044327	Gopherus evgoodei	Gopherus evgoodei ecotype Sinaloan lineage chromosome 6, rGopEvg1_v1.p	27120677	27121096	4.48e-09	163	140	26.429	N/A
QQP18732.2	17	135	NC_044327	Gopherus evgoodei	Gopherus evgoodei ecotype Sinaloan lineage chromosome 6, rGopEvg1_v1.p	100404632	100405003	7.03e-09	162	124	28.226	N/A
QQP18732.2	15	162	NC_044327	Gopherus evgoodei	Gopherus evgoodei ecotype Sinaloan lineage chromosome 6, rGopEvg1_v1.p	53930220	53929759	1.32e-08	160	154	24.675	N/A
QQP18732.2	2	137	NC_044327	Gopherus evgoodei	Gopherus evgoodei ecotype Sinaloan lineage chromosome 6, rGopEvg1_v1.p	96149139	96148717	6.24e-08	154	141	29.078	N/A
QQP18732.2	16	135	NC_044327	Gopherus evgoodei	Gopherus evgoodei ecotype Sinaloan lineage chromosome 6, rGopEvg1_v1.p	85450938	85451312	1.64e-07	151	125	28.000	N/A
QQP18732.2	17	162	NC_044327	Gopherus evgoodei	Gopherus evgoodei ecotype Sinaloan lineage chromosome 6, rGopEvg1_v1.p	5029523	5029065	4.83e-07	148	153	28.105	N/A
QQP18732.2	16	135	NC_044327	Gopherus evgoodei	Gopherus evgoodei ecotype Sinaloan lineage chromosome 6, rGopEvg1_v1.p	1703420	1703794	7.93e-07	146	125	27.200	N/A
QQP18732.2	17	124	NC_044327	Gopherus evgoodei	Gopherus evgoodei ecotype Sinaloan lineage chromosome 6, rGopEvg1_v1.p	36059350	36059006	1.86e-06	143	115	31.304	N/A
QQP18732.2	2	162	NC_057859	Chelonia mydas	Chelonia mydas isolate rCheMyd1 chromosome 26, rCheMyd1.pri.v2	15574927	15575433	5.85e-15	207	171	31.579	N/A
QQP18732.2	2	157	NC_057859	Chelonia mydas	Chelonia mydas isolate rCheMyd1 chromosome 26, rCheMyd1.pri.v2	15358689	15359177	7.96e-15	206	165	31.515	N/A
QQP18732.2	2	162	NC_057859	Chelonia mydas	Chelonia mydas isolate rCheMyd1 chromosome 26, rCheMyd1.pri.v2	3781003	3780497	8.03e-15	206	171	32.164	N/A
QQP18732.2	2	162	NC_057859	Chelonia mydas	Chelonia mydas isolate rCheMyd1 chromosome 26, rCheMyd1.pri.v2	9772933	9772427	1.86e-14	203	171	31.579	N/A
QQP18732.2	2	162	NC_057859	Chelonia mydas	Chelonia mydas isolate rCheMyd1 chromosome 26, rCheMyd1.pri.v2	16187878	16188384	3.03e-14	202	171	31.579	N/A
QQP18732.2	15	141	NC_057859	Chelonia mydas	Chelonia mydas isolate rCheMyd1 chromosome 26, rCheMyd1.pri.v2	15560850	15560455	1.60e-12	189	134	32.836	N/A
QQP18732.2	2	162	NC_051260	Chelonia mydas	Chelonia mydas isolate rCheMyd1 chromosome 20, rCheMyd1.pri.v2	1464509	1465015	5.85e-15	207	171	32.164	N/A
QQP18732.2	2	162	NC_051260	Chelonia mydas	Chelonia mydas isolate rCheMyd1 chromosome 20, rCheMyd1.pri.v2	17838513	17839019	7.30e-15	206	171	32.164	N/A
QQP18732.2	2	162	NC_051260	Chelonia mydas	Chelonia mydas isolate rCheMyd1 chromosome 20, rCheMyd1.pri.v2	18242349	18241843	1.23e-14	205	171	32.164	N/A
QQP18732.2	2	157	NC_051260	Chelonia mydas	Chelonia mydas isolate rCheMyd1 chromosome 20, rCheMyd1.pri.v2	18101210	18101698	1.56e-14	204	165	32.121	N/A
QQP18732.2	2	162	NC_051260	Chelonia mydas	Chelonia mydas isolate rCheMyd1 chromosome 20, rCheMyd1.pri.v2	1778272	1778778	1.87e-14	203	171	32.164	N/A
QQP18732.2	2	162	NC_051260	Chelonia mydas	Chelonia mydas isolate rCheMyd1 chromosome 20, rCheMyd1.pri.v2	16889806	16890312	2.75e-14	202	171	32.164	N/A
QQP18732.2	2	157	NC_051260	Chelonia mydas	Chelonia mydas isolate rCheMyd1 chromosome 20, rCheMyd1.pri.v2	18069341	18069829	4.63e-14	200	165	32.727	N/A
QQP18732.2	3	162	NC_051260	Chelonia mydas	Chelonia mydas isolate rCheMyd1 chromosome 20, rCheMyd1.pri.v2	11342627	11343136	1.36e-12	189	172	32.558	N/A
QQP18732.2	16	162	NC_051260	Chelonia mydas	Chelonia mydas isolate rCheMyd1 chromosome 20, rCheMyd1.pri.v2	12590602	12590141	3.00e-09	164	155	27.742	N/A
QQP18732.2	61	162	NC_051260	Chelonia mydas	Chelonia mydas isolate rCheMyd1 chromosome 20, rCheMyd1.pri.v2	12528771	12528460	8.54e-06	138	105	31.429	N/A
QQP18732.2	2	162	NW_022060049	Gopherus evgoodei	Gopherus evgoodei ecotype Sinaloan lineage unplaced genomic scaffold, rGopEvg1_v1.p scaffold_37_arrow_ctg1	419034	419540	6.08e-15	207	171	31.579	N/A
QQP18732.2	2	162	NW_022060049	Gopherus evgoodei	Gopherus evgoodei ecotype Sinaloan lineage unplaced genomic scaffold, rGopEvg1_v1.p scaffold_37_arrow_ctg1	1108951	1109457	3.30e-13	194	171	29.825	N/A
QQP18732.2	3	134	NW_022060049	Gopherus evgoodei	Gopherus evgoodei ecotype Sinaloan lineage unplaced genomic scaffold, rGopEvg1_v1.p scaffold_37_arrow_ctg1	4278879	4279292	3.38e-08	156	141	29.787	N/A
QQP18732.2	16	135	NW_022060049	Gopherus evgoodei	Gopherus evgoodei ecotype Sinaloan lineage unplaced genomic scaffold, rGopEvg1_v1.p scaffold_37_arrow_ctg1	4340984	4341358	3.48e-08	156	126	28.571	N/A
QQP18732.2	16	135	NW_022060049	Gopherus evgoodei	Gopherus evgoodei ecotype Sinaloan lineage unplaced genomic scaffold, rGopEvg1_v1.p scaffold_37_arrow_ctg1	4426583	4426957	3.48e-08	156	126	28.571	N/A
QQP18732.2	16	162	NW_022060049	Gopherus evgoodei	Gopherus evgoodei ecotype Sinaloan lineage unplaced genomic scaffold, rGopEvg1_v1.p scaffold_37_arrow_ctg1	3513103	3512642	1.35e-07	152	154	25.974	N/A
QQP18732.2	14	162	NW_022060049	Gopherus evgoodei	Gopherus evgoodei ecotype Sinaloan lineage unplaced genomic scaffold, rGopEvg1_v1.p scaffold_37_arrow_ctg1	4376555	4377019	2.29e-07	150	162	27.778	N/A
QQP18732.2	3	162	NC_050090	Dermochelys coriacea	Dermochelys coriacea isolate rDerCor1 chromosome 23, rDerCor1.pri.v4	14130181	14129678	6.08e-15	207	170	31.765	N/A
QQP18732.2	15	162	NC_050090	Dermochelys coriacea	Dermochelys coriacea isolate rDerCor1 chromosome 23, rDerCor1.pri.v4	14951020	14951475	7.86e-14	199	156	33.333	N/A
QQP18732.2	2	162	NC_050090	Dermochelys coriacea	Dermochelys coriacea isolate rDerCor1 chromosome 23, rDerCor1.pri.v4	12609258	12608752	5.18e-13	193	171	30.409	N/A
QQP18732.2	15	157	NC_050090	Dermochelys coriacea	Dermochelys coriacea isolate rDerCor1 chromosome 23, rDerCor1.pri.v4	6164211	6163765	7.55e-08	154	151	29.139	N/A
QQP18732.2	16	162	NC_050090	Dermochelys coriacea	Dermochelys coriacea isolate rDerCor1 chromosome 23, rDerCor1.pri.v4	9289275	9288814	1.41e-07	152	155	29.032	N/A
QQP18732.2	15	164	NC_050090	Dermochelys coriacea	Dermochelys coriacea isolate rDerCor1 chromosome 23, rDerCor1.pri.v4	12586387	12585920	5.06e-07	148	163	28.834	N/A
QQP18732.2	15	162	NW_025423229	Mauremys mutica	Mauremys mutica isolate MM-2020 ecotype Southern unplaced genomic scaffold, ASM2049712v1 001528F_np12_obj	30569	31033	6.13e-15	207	157	33.758	N/A
QQP18732.2	2	162	NC_051253	Chelonia mydas	Chelonia mydas isolate rCheMyd1 chromosome 13, rCheMyd1.pri.v2	38674271	38674777	6.19e-15	207	171	32.164	N/A
QQP18732.2	2	162	NC_051253	Chelonia mydas	Chelonia mydas isolate rCheMyd1 chromosome 13, rCheMyd1.pri.v2	37772659	37773165	8.51e-15	206	171	32.164	N/A
QQP18732.2	15	162	NC_051253	Chelonia mydas	Chelonia mydas isolate rCheMyd1 chromosome 13, rCheMyd1.pri.v2	1224362	1223898	1.34e-14	204	157	33.758	N/A
QQP18732.2	3	162	NC_051253	Chelonia mydas	Chelonia mydas isolate rCheMyd1 chromosome 13, rCheMyd1.pri.v2	40644507	40644004	4.17e-14	201	170	32.353	N/A
QQP18732.2	2	162	NC_051253	Chelonia mydas	Chelonia mydas isolate rCheMyd1 chromosome 13, rCheMyd1.pri.v2	1080994	1080488	8.25e-14	199	171	32.164	N/A
QQP18732.2	2	162	NC_051253	Chelonia mydas	Chelonia mydas isolate rCheMyd1 chromosome 13, rCheMyd1.pri.v2	804028	804534	1.89e-13	196	169	32.544	N/A
QQP18732.2	2	162	NC_051253	Chelonia mydas	Chelonia mydas isolate rCheMyd1 chromosome 13, rCheMyd1.pri.v2	35046034	35046540	3.33e-13	194	171	31.579	N/A
QQP18732.2	16	162	NC_051253	Chelonia mydas	Chelonia mydas isolate rCheMyd1 chromosome 13, rCheMyd1.pri.v2	34395498	34395037	1.94e-08	158	155	27.097	N/A
QQP18732.2	16	162	NC_051253	Chelonia mydas	Chelonia mydas isolate rCheMyd1 chromosome 13, rCheMyd1.pri.v2	36205928	36205467	7.27e-08	154	155	28.387	N/A
QQP18732.2	2	117	NC_051253	Chelonia mydas	Chelonia mydas isolate rCheMyd1 chromosome 13, rCheMyd1.pri.v2	1271572	1271937	3.73e-07	149	124	32.258	N/A
QQP18732.2	1	162	NC_051253	Chelonia mydas	Chelonia mydas isolate rCheMyd1 chromosome 13, rCheMyd1.pri.v2	33768604	33768098	5.06e-07	148	171	28.655	N/A
QQP18732.2	16	162	NC_051253	Chelonia mydas	Chelonia mydas isolate rCheMyd1 chromosome 13, rCheMyd1.pri.v2	5248060	5247599	2.02e-06	143	156	27.564	N/A
QQP18732.2	2	162	NW_022642688	Chelonoidis abingdonii	Chelonoidis abingdonii isolate Lonesome George unplaced genomic scaffold, ASM359739v1 Contig248	701480	701986	6.25e-15	207	172	31.395	N/A
QQP18732.2	15	163	NW_022642688	Chelonoidis abingdonii	Chelonoidis abingdonii isolate Lonesome George unplaced genomic scaffold, ASM359739v1 Contig248	486990	487454	1.46e-14	204	157	30.573	N/A
QQP18732.2	2	162	NW_005857258	Pelodiscus sinensis	Pelodiscus sinensis isolate Daiwa-1 unplaced genomic scaffold, PelSin_1.0 scaffold973	117589	117083	6.25e-15	207	171	32.164	N/A
QQP18732.2	1	163	NC_058036	Solea senegalensis	Solea senegalensis isolate Sse05_10M linkage group LG16, IFAPA_SoseM_1	13577212	13577727	6.25e-15	207	172	28.488	N/A
QQP18732.2	2	162	NW_022645809	Chelonoidis abingdonii	Chelonoidis abingdonii isolate Lonesome George unplaced genomic scaffold, ASM359739v1 Contig52	524648	524142	6.37e-15	207	172	31.395	N/A
QQP18732.2	2	162	NW_022648628	Chelonoidis abingdonii	Chelonoidis abingdonii isolate Lonesome George unplaced genomic scaffold, ASM359739v1 Contig783	690937	691443	6.37e-15	207	172	31.395	N/A
QQP18732.2	2	162	NW_022643478	Chelonoidis abingdonii	Chelonoidis abingdonii isolate Lonesome George unplaced genomic scaffold, ASM359739v1 Contig31	517823	518329	6.37e-15	207	172	31.395	N/A
QQP18732.2	16	166	NW_022992250	Gymnodraco acuticeps	Gymnodraco acuticeps unplaced genomic scaffold, fGymAcu1.1	2449510	2449022	6.37e-15	207	167	34.132	N/A
QQP18732.2	2	162	NC_057860	Chelonia mydas	Chelonia mydas isolate rCheMyd1 chromosome 27, rCheMyd1.pri.v2	2517394	2517900	6.38e-15	207	171	32.164	N/A
QQP18732.2	2	162	NC_057860	Chelonia mydas	Chelonia mydas isolate rCheMyd1 chromosome 27, rCheMyd1.pri.v2	2070424	2069918	8.35e-15	206	171	32.164	N/A
QQP18732.2	2	162	NC_057860	Chelonia mydas	Chelonia mydas isolate rCheMyd1 chromosome 27, rCheMyd1.pri.v2	2217331	2217837	1.89e-14	203	171	32.164	N/A
QQP18732.2	2	162	NC_057860	Chelonia mydas	Chelonia mydas isolate rCheMyd1 chromosome 27, rCheMyd1.pri.v2	11834695	11834189	2.08e-14	203	171	32.164	N/A
QQP18732.2	2	162	NC_057860	Chelonia mydas	Chelonia mydas isolate rCheMyd1 chromosome 27, rCheMyd1.pri.v2	3459258	3459764	3.06e-14	202	171	32.164	N/A
QQP18732.2	2	162	NC_051258	Chelonia mydas	Chelonia mydas isolate rCheMyd1 chromosome 18, rCheMyd1.pri.v2	1389866	1390372	6.44e-15	207	171	32.164	N/A
QQP18732.2	2	162	NC_051258	Chelonia mydas	Chelonia mydas isolate rCheMyd1 chromosome 18, rCheMyd1.pri.v2	6111895	6111389	7.23e-15	206	171	32.164	N/A
QQP18732.2	2	157	NC_051258	Chelonia mydas	Chelonia mydas isolate rCheMyd1 chromosome 18, rCheMyd1.pri.v2	646725	646237	1.34e-14	204	163	33.129	N/A
QQP18732.2	2	162	NC_051258	Chelonia mydas	Chelonia mydas isolate rCheMyd1 chromosome 18, rCheMyd1.pri.v2	976537	977043	1.79e-14	204	171	31.579	N/A
QQP18732.2	2	162	NC_051258	Chelonia mydas	Chelonia mydas isolate rCheMyd1 chromosome 18, rCheMyd1.pri.v2	4445689	4446195	2.95e-14	202	171	31.579	N/A
QQP18732.2	2	162	NC_051258	Chelonia mydas	Chelonia mydas isolate rCheMyd1 chromosome 18, rCheMyd1.pri.v2	1191652	1191146	1.63e-13	196	171	32.164	N/A
QQP18732.2	2	162	NC_051258	Chelonia mydas	Chelonia mydas isolate rCheMyd1 chromosome 18, rCheMyd1.pri.v2	1050302	1049796	3.63e-13	194	171	31.579	N/A
QQP18732.2	2	162	NC_051252	Chelonia mydas	Chelonia mydas isolate rCheMyd1 chromosome 12, rCheMyd1.pri.v2	38195949	38195443	6.44e-15	207	171	32.164	N/A
QQP18732.2	2	162	NC_051252	Chelonia mydas	Chelonia mydas isolate rCheMyd1 chromosome 12, rCheMyd1.pri.v2	39966788	39967294	7.09e-15	207	171	32.164	N/A
QQP18732.2	2	162	NC_051252	Chelonia mydas	Chelonia mydas isolate rCheMyd1 chromosome 12, rCheMyd1.pri.v2	33274364	33274870	2.02e-14	203	171	32.164	N/A
QQP18732.2	2	162	NC_057851	Chelonia mydas	Chelonia mydas isolate rCheMyd1 chromosome 3, rCheMyd1.pri.v2	73294615	73295121	6.44e-15	207	171	32.164	N/A
QQP18732.2	2	162	NC_057851	Chelonia mydas	Chelonia mydas isolate rCheMyd1 chromosome 3, rCheMyd1.pri.v2	9764748	9765254	6.89e-15	207	171	32.164	N/A
QQP18732.2	2	162	NC_057851	Chelonia mydas	Chelonia mydas isolate rCheMyd1 chromosome 3, rCheMyd1.pri.v2	3234666	3234160	8.03e-15	206	171	32.164	N/A
QQP18732.2	2	162	NC_057851	Chelonia mydas	Chelonia mydas isolate rCheMyd1 chromosome 3, rCheMyd1.pri.v2	1981192	1980686	8.03e-15	206	171	32.164	N/A
QQP18732.2	2	157	NC_057851	Chelonia mydas	Chelonia mydas isolate rCheMyd1 chromosome 3, rCheMyd1.pri.v2	1961921	1961433	8.84e-15	206	165	32.121	N/A
QQP18732.2	2	162	NC_057851	Chelonia mydas	Chelonia mydas isolate rCheMyd1 chromosome 3, rCheMyd1.pri.v2	1026446	1026952	2.22e-13	195	171	30.994	N/A
QQP18732.2	2	162	NC_057851	Chelonia mydas	Chelonia mydas isolate rCheMyd1 chromosome 3, rCheMyd1.pri.v2	972417	971911	4.04e-13	193	171	31.579	N/A
QQP18732.2	2	162	NC_057851	Chelonia mydas	Chelonia mydas isolate rCheMyd1 chromosome 3, rCheMyd1.pri.v2	183088381	183087875	7.33e-13	191	171	30.994	N/A
QQP18732.2	3	162	NC_057851	Chelonia mydas	Chelonia mydas isolate rCheMyd1 chromosome 3, rCheMyd1.pri.v2	1663444	1663947	5.74e-12	185	170	30.000	N/A
QQP18732.2	16	162	NC_057851	Chelonia mydas	Chelonia mydas isolate rCheMyd1 chromosome 3, rCheMyd1.pri.v2	30820839	30820378	1.15e-08	160	155	27.742	N/A
QQP18732.2	16	162	NC_057851	Chelonia mydas	Chelonia mydas isolate rCheMyd1 chromosome 3, rCheMyd1.pri.v2	33078574	33079035	2.05e-08	158	155	27.742	N/A
QQP18732.2	2	141	NC_057851	Chelonia mydas	Chelonia mydas isolate rCheMyd1 chromosome 3, rCheMyd1.pri.v2	153194201	153194641	3.61e-08	156	149	28.859	N/A
QQP18732.2	2	137	NC_057851	Chelonia mydas	Chelonia mydas isolate rCheMyd1 chromosome 3, rCheMyd1.pri.v2	159383401	159382979	4.96e-08	155	141	29.078	N/A
QQP18732.2	16	162	NC_057851	Chelonia mydas	Chelonia mydas isolate rCheMyd1 chromosome 3, rCheMyd1.pri.v2	144632269	144631808	5.35e-08	155	155	27.742	N/A
QQP18732.2	16	162	NC_057851	Chelonia mydas	Chelonia mydas isolate rCheMyd1 chromosome 3, rCheMyd1.pri.v2	53576730	53576269	1.13e-07	153	155	27.742	N/A
QQP18732.2	16	162	NC_057851	Chelonia mydas	Chelonia mydas isolate rCheMyd1 chromosome 3, rCheMyd1.pri.v2	146007728	146008189	1.42e-07	152	155	27.742	N/A
QQP18732.2	2	162	NC_057851	Chelonia mydas	Chelonia mydas isolate rCheMyd1 chromosome 3, rCheMyd1.pri.v2	189227195	189226692	2.96e-07	149	170	28.235	N/A
QQP18732.2	2	135	NC_057851	Chelonia mydas	Chelonia mydas isolate rCheMyd1 chromosome 3, rCheMyd1.pri.v2	153847876	153848295	7.93e-07	146	140	26.429	N/A
QQP18732.2	2	141	NC_057851	Chelonia mydas	Chelonia mydas isolate rCheMyd1 chromosome 3, rCheMyd1.pri.v2	23207560	23207126	1.52e-06	144	145	24.138	N/A
QQP18732.2	15	162	NC_057851	Chelonia mydas	Chelonia mydas isolate rCheMyd1 chromosome 3, rCheMyd1.pri.v2	1768894	1768439	2.20e-06	143	157	29.299	N/A
QQP18732.2	14	137	NC_057851	Chelonia mydas	Chelonia mydas isolate rCheMyd1 chromosome 3, rCheMyd1.pri.v2	71369781	71370164	3.62e-06	141	128	28.906	N/A
QQP18732.2	2	137	NC_057851	Chelonia mydas	Chelonia mydas isolate rCheMyd1 chromosome 3, rCheMyd1.pri.v2	52040674	52041096	3.94e-06	141	141	27.660	N/A
QQP18732.2	26	162	NC_057851	Chelonia mydas	Chelonia mydas isolate rCheMyd1 chromosome 3, rCheMyd1.pri.v2	146220671	146220240	8.06e-06	139	145	28.276	N/A
QQP18732.2	16	172	NC_044050	Gadus morhua	Gadus morhua chromosome 3, gadMor3.0	6867509	6866997	6.56e-15	207	171	33.918	N/A
QQP18732.2	16	150	NC_044050	Gadus morhua	Gadus morhua chromosome 3, gadMor3.0	28950074	28950490	1.36e-11	182	142	35.915	N/A
QQP18732.2	2	163	NC_044050	Gadus morhua	Gadus morhua chromosome 3, gadMor3.0	1472018	1471509	7.32e-10	169	170	26.471	N/A
QQP18732.2	15	170	NC_044050	Gadus morhua	Gadus morhua chromosome 3, gadMor3.0	965232	965723	2.96e-07	149	164	28.659	N/A
QQP18732.2	15	170	NC_044050	Gadus morhua	Gadus morhua chromosome 3, gadMor3.0	10896038	10896529	3.11e-07	149	164	28.659	N/A
QQP18732.2	2	162	NW_026041953	Caretta caretta	Caretta caretta isolate SJ_126:Eziel1 unplaced genomic scaffold, GSC_CCare_1.0 Seq701	6517	7023	6.62e-15	207	171	32.164	N/A
QQP18732.2	2	162	NC_064495	Caretta caretta	Caretta caretta isolate SJ_126:Eziel1 chromosome 23, GSC_CCare_1.0	1141787	1142293	6.63e-15	207	171	32.164	N/A
QQP18732.2	2	162	NC_064495	Caretta caretta	Caretta caretta isolate SJ_126:Eziel1 chromosome 23, GSC_CCare_1.0	13941560	13941054	8.76e-15	206	171	32.164	N/A
QQP18732.2	2	162	NC_064495	Caretta caretta	Caretta caretta isolate SJ_126:Eziel1 chromosome 23, GSC_CCare_1.0	15011290	15010784	1.04e-14	205	171	32.164	N/A
QQP18732.2	2	162	NC_064495	Caretta caretta	Caretta caretta isolate SJ_126:Eziel1 chromosome 23, GSC_CCare_1.0	16102304	16101798	1.14e-14	205	171	32.164	N/A
QQP18732.2	2	162	NC_064495	Caretta caretta	Caretta caretta isolate SJ_126:Eziel1 chromosome 23, GSC_CCare_1.0	15314264	15313758	1.35e-14	204	171	32.164	N/A
QQP18732.2	3	162	NC_064495	Caretta caretta	Caretta caretta isolate SJ_126:Eziel1 chromosome 23, GSC_CCare_1.0	15953123	15953626	2.00e-14	203	170	32.353	N/A
QQP18732.2	2	162	NC_051257	Chelonia mydas	Chelonia mydas isolate rCheMyd1 chromosome 17, rCheMyd1.pri.v2	24582688	24582182	6.63e-15	207	171	32.164	N/A
QQP18732.2	2	162	NC_051257	Chelonia mydas	Chelonia mydas isolate rCheMyd1 chromosome 17, rCheMyd1.pri.v2	17368241	17367735	6.89e-15	207	171	32.164	N/A
QQP18732.2	2	162	NC_051257	Chelonia mydas	Chelonia mydas isolate rCheMyd1 chromosome 17, rCheMyd1.pri.v2	2025005	2024499	9.19e-15	206	171	32.164	N/A
QQP18732.2	2	162	NC_051257	Chelonia mydas	Chelonia mydas isolate rCheMyd1 chromosome 17, rCheMyd1.pri.v2	21994828	21994322	1.58e-14	204	171	30.994	N/A
QQP18732.2	2	162	NC_051257	Chelonia mydas	Chelonia mydas isolate rCheMyd1 chromosome 17, rCheMyd1.pri.v2	2376256	2376762	2.02e-14	203	171	32.164	N/A
QQP18732.2	2	162	NC_051257	Chelonia mydas	Chelonia mydas isolate rCheMyd1 chromosome 17, rCheMyd1.pri.v2	24003207	24003713	5.35e-14	200	169	32.544	N/A
QQP18732.2	3	162	NC_051257	Chelonia mydas	Chelonia mydas isolate rCheMyd1 chromosome 17, rCheMyd1.pri.v2	24133373	24133876	2.31e-13	195	170	31.765	N/A
QQP18732.2	3	162	NC_051257	Chelonia mydas	Chelonia mydas isolate rCheMyd1 chromosome 17, rCheMyd1.pri.v2	1021681	1021178	2.31e-13	195	168	30.952	N/A
QQP18732.2	3	162	NC_051257	Chelonia mydas	Chelonia mydas isolate rCheMyd1 chromosome 17, rCheMyd1.pri.v2	23811279	23811782	1.23e-12	190	170	31.176	N/A
QQP18732.2	2	165	NC_051257	Chelonia mydas	Chelonia mydas isolate rCheMyd1 chromosome 17, rCheMyd1.pri.v2	23462131	23461619	8.56e-07	146	177	28.249	N/A
QQP18732.2	16	162	NC_051257	Chelonia mydas	Chelonia mydas isolate rCheMyd1 chromosome 17, rCheMyd1.pri.v2	20491713	20491252	1.64e-06	144	154	27.273	N/A
QQP18732.2	2	162	NC_057857	Chelonia mydas	Chelonia mydas isolate rCheMyd1 chromosome 16, rCheMyd1.pri.v2	1414463	1413957	6.63e-15	207	171	32.164	N/A
QQP18732.2	2	162	NC_057857	Chelonia mydas	Chelonia mydas isolate rCheMyd1 chromosome 16, rCheMyd1.pri.v2	1306318	1305812	7.30e-15	206	171	32.164	N/A
QQP18732.2	2	162	NC_057857	Chelonia mydas	Chelonia mydas isolate rCheMyd1 chromosome 16, rCheMyd1.pri.v2	1507241	1506735	2.08e-14	203	171	32.749	N/A
QQP18732.2	2	162	NC_057857	Chelonia mydas	Chelonia mydas isolate rCheMyd1 chromosome 16, rCheMyd1.pri.v2	21342290	21341784	1.01e-13	198	171	32.164	N/A
QQP18732.2	16	169	NC_019878	Oryzias latipes	Oryzias latipes chromosome 20, ASM223467v1	10263542	10264042	6.89e-15	207	168	35.714	N/A
QQP18732.2	1	137	NC_019878	Oryzias latipes	Oryzias latipes chromosome 20, ASM223467v1	12744297	12743872	2.75e-10	172	142	28.169	N/A
QQP18732.2	1	163	NC_019878	Oryzias latipes	Oryzias latipes chromosome 20, ASM223467v1	11249522	11249007	1.84e-06	143	172	23.837	N/A
QQP18732.2	15	162	NC_048311	Trachemys scripta elegans	Trachemys scripta elegans isolate TJP31775 chromosome 14, CAS_Tse_1.0	6801857	6801393	6.89e-15	207	157	33.758	N/A
QQP18732.2	2	157	NC_048311	Trachemys scripta elegans	Trachemys scripta elegans isolate TJP31775 chromosome 14, CAS_Tse_1.0	6478541	6479029	2.95e-14	202	165	31.515	N/A
QQP18732.2	26	135	NC_048311	Trachemys scripta elegans	Trachemys scripta elegans isolate TJP31775 chromosome 14, CAS_Tse_1.0	8349764	8349420	8.23e-08	154	115	29.565	N/A
QQP18732.2	15	162	NC_048311	Trachemys scripta elegans	Trachemys scripta elegans isolate TJP31775 chromosome 14, CAS_Tse_1.0	42023552	42024016	2.10e-07	151	155	28.387	N/A
QQP18732.2	2	162	NC_064481	Caretta caretta	Caretta caretta isolate SJ_126:Eziel1 chromosome 9, GSC_CCare_1.0	8305556	8305050	6.95e-15	207	171	31.579	N/A
QQP18732.2	2	162	NC_064481	Caretta caretta	Caretta caretta isolate SJ_126:Eziel1 chromosome 9, GSC_CCare_1.0	8563374	8563880	1.03e-14	205	171	32.164	N/A
QQP18732.2	2	162	NC_064481	Caretta caretta	Caretta caretta isolate SJ_126:Eziel1 chromosome 9, GSC_CCare_1.0	7382973	7382467	1.55e-14	204	171	32.164	N/A
QQP18732.2	2	162	NC_064481	Caretta caretta	Caretta caretta isolate SJ_126:Eziel1 chromosome 9, GSC_CCare_1.0	88728589	88728083	7.42e-14	199	171	31.579	N/A
QQP18732.2	2	162	NC_064481	Caretta caretta	Caretta caretta isolate SJ_126:Eziel1 chromosome 9, GSC_CCare_1.0	8426101	8425613	7.32e-10	169	165	29.697	N/A
QQP18732.2	16	162	NC_064481	Caretta caretta	Caretta caretta isolate SJ_126:Eziel1 chromosome 9, GSC_CCare_1.0	83404282	83403821	5.69e-09	162	155	28.387	N/A
QQP18732.2	16	135	NC_064481	Caretta caretta	Caretta caretta isolate SJ_126:Eziel1 chromosome 9, GSC_CCare_1.0	77391755	77392129	3.04e-08	157	125	28.000	N/A
QQP18732.2	2	162	NC_064481	Caretta caretta	Caretta caretta isolate SJ_126:Eziel1 chromosome 9, GSC_CCare_1.0	18670926	18670423	5.10e-08	155	170	28.824	N/A
QQP18732.2	2	162	NC_064481	Caretta caretta	Caretta caretta isolate SJ_126:Eziel1 chromosome 9, GSC_CCare_1.0	55990537	55991040	6.24e-08	154	169	27.219	N/A
QQP18732.2	2	137	NC_064481	Caretta caretta	Caretta caretta isolate SJ_126:Eziel1 chromosome 9, GSC_CCare_1.0	25301719	25302141	4.60e-07	148	141	26.950	N/A
QQP18732.2	16	162	NC_064481	Caretta caretta	Caretta caretta isolate SJ_126:Eziel1 chromosome 9, GSC_CCare_1.0	52966412	52966873	1.09e-06	145	155	27.742	N/A
QQP18732.2	26	133	NC_064481	Caretta caretta	Caretta caretta isolate SJ_126:Eziel1 chromosome 9, GSC_CCare_1.0	36944456	36944118	2.36e-06	143	113	29.204	N/A
QQP18732.2	2	117	NC_064481	Caretta caretta	Caretta caretta isolate SJ_126:Eziel1 chromosome 9, GSC_CCare_1.0	6894083	6893718	2.36e-06	143	124	31.452	N/A
QQP18732.2	16	135	NC_064481	Caretta caretta	Caretta caretta isolate SJ_126:Eziel1 chromosome 9, GSC_CCare_1.0	98684758	98684384	2.57e-06	142	125	27.200	N/A
QQP18732.2	2	135	NC_064481	Caretta caretta	Caretta caretta isolate SJ_126:Eziel1 chromosome 9, GSC_CCare_1.0	54854177	54853761	4.42e-06	141	139	28.777	N/A
QQP18732.2	17	135	NC_064481	Caretta caretta	Caretta caretta isolate SJ_126:Eziel1 chromosome 9, GSC_CCare_1.0	48527035	48526664	4.64e-06	140	124	26.613	N/A
QQP18732.2	26	153	NC_064481	Caretta caretta	Caretta caretta isolate SJ_126:Eziel1 chromosome 9, GSC_CCare_1.0	52535640	52535248	6.73e-06	139	136	30.882	N/A
QQP18732.2	2	162	NW_022641563	Chelonoidis abingdonii	Chelonoidis abingdonii isolate Lonesome George unplaced genomic scaffold, ASM359739v1 Contig1477	94293	94799	7.15e-15	206	172	31.395	N/A
QQP18732.2	16	166	NW_024039587	Cyprinodon tularosa	Cyprinodon tularosa strain WSP-4 unplaced genomic scaffold, ASM1607723v1 ctg821	215786	215295	7.22e-15	206	164	34.146	N/A
QQP18732.2	2	163	NW_024039587	Cyprinodon tularosa	Cyprinodon tularosa strain WSP-4 unplaced genomic scaffold, ASM1607723v1 ctg821	296574	297083	4.23e-11	178	170	27.059	N/A
QQP18732.2	2	162	NW_026041503	Caretta caretta	Caretta caretta isolate SJ_126:Eziel1 unplaced genomic scaffold, GSC_CCare_1.0 Seq292	4414	4920	7.41e-15	206	169	33.136	N/A
QQP18732.2	2	162	NW_022060073	Gopherus evgoodei	Gopherus evgoodei ecotype Sinaloan lineage unplaced genomic scaffold, rGopEvg1_v1.p scaffold_52_arrow_ctg1	879271	878765	7.44e-15	206	172	30.814	N/A
QQP18732.2	2	162	NW_022060073	Gopherus evgoodei	Gopherus evgoodei ecotype Sinaloan lineage unplaced genomic scaffold, rGopEvg1_v1.p scaffold_52_arrow_ctg1	1260380	1259874	5.31e-12	185	169	30.178	N/A
QQP18732.2	2	162	NC_064496	Caretta caretta	Caretta caretta isolate SJ_126:Eziel1 chromosome 24, GSC_CCare_1.0	2486416	2486922	7.44e-15	206	171	32.164	N/A
QQP18732.2	2	162	NC_064496	Caretta caretta	Caretta caretta isolate SJ_126:Eziel1 chromosome 24, GSC_CCare_1.0	869329	869835	7.88e-15	206	171	32.164	N/A
QQP18732.2	2	162	NC_064496	Caretta caretta	Caretta caretta isolate SJ_126:Eziel1 chromosome 24, GSC_CCare_1.0	14960211	14960717	9.19e-15	206	171	32.164	N/A
QQP18732.2	2	162	NC_064496	Caretta caretta	Caretta caretta isolate SJ_126:Eziel1 chromosome 24, GSC_CCare_1.0	1093534	1094040	1.02e-14	205	171	32.164	N/A
QQP18732.2	2	162	NC_064496	Caretta caretta	Caretta caretta isolate SJ_126:Eziel1 chromosome 24, GSC_CCare_1.0	13855050	13855556	1.03e-14	205	171	32.164	N/A
QQP18732.2	2	162	NC_064496	Caretta caretta	Caretta caretta isolate SJ_126:Eziel1 chromosome 24, GSC_CCare_1.0	1114847	1115353	1.24e-14	205	171	32.164	N/A
QQP18732.2	2	162	NC_064496	Caretta caretta	Caretta caretta isolate SJ_126:Eziel1 chromosome 24, GSC_CCare_1.0	14314408	14314914	1.24e-14	205	171	32.164	N/A
QQP18732.2	2	162	NC_064496	Caretta caretta	Caretta caretta isolate SJ_126:Eziel1 chromosome 24, GSC_CCare_1.0	15020108	15019602	2.89e-14	202	171	32.164	N/A
QQP18732.2	3	162	NC_064496	Caretta caretta	Caretta caretta isolate SJ_126:Eziel1 chromosome 24, GSC_CCare_1.0	14460755	14461258	6.98e-13	192	170	31.176	N/A
QQP18732.2	2	162	NC_064496	Caretta caretta	Caretta caretta isolate SJ_126:Eziel1 chromosome 24, GSC_CCare_1.0	14151040	14151546	4.02e-12	186	172	30.233	N/A
QQP18732.2	17	162	NC_064496	Caretta caretta	Caretta caretta isolate SJ_126:Eziel1 chromosome 24, GSC_CCare_1.0	12681555	12681097	3.32e-08	157	154	28.571	N/A
QQP18732.2	15	135	NC_064496	Caretta caretta	Caretta caretta isolate SJ_126:Eziel1 chromosome 24, GSC_CCare_1.0	15791294	15791671	6.68e-07	147	126	29.365	N/A
QQP18732.2	2	162	NC_059079	Mauremys mutica	Mauremys mutica isolate MM-2020 ecotype Southern chromosome 8, ASM2049712v1	71888262	71887756	7.51e-15	206	171	32.164	N/A
QQP18732.2	2	162	NC_059079	Mauremys mutica	Mauremys mutica isolate MM-2020 ecotype Southern chromosome 8, ASM2049712v1	72591412	72591906	7.84e-13	191	171	31.579	N/A
QQP18732.2	14	162	NC_059079	Mauremys mutica	Mauremys mutica isolate MM-2020 ecotype Southern chromosome 8, ASM2049712v1	60424331	60423867	8.53e-10	168	156	28.846	N/A
QQP18732.2	15	135	NC_059079	Mauremys mutica	Mauremys mutica isolate MM-2020 ecotype Southern chromosome 8, ASM2049712v1	68726771	68727145	1.30e-08	160	125	28.000	N/A
QQP18732.2	2	162	NC_059079	Mauremys mutica	Mauremys mutica isolate MM-2020 ecotype Southern chromosome 8, ASM2049712v1	65181403	65180900	1.87e-08	158	170	28.824	N/A
QQP18732.2	14	137	NC_059079	Mauremys mutica	Mauremys mutica isolate MM-2020 ecotype Southern chromosome 8, ASM2049712v1	69940798	69941181	2.56e-08	157	128	29.688	N/A
QQP18732.2	2	162	NC_059079	Mauremys mutica	Mauremys mutica isolate MM-2020 ecotype Southern chromosome 8, ASM2049712v1	56950092	56950595	3.04e-08	157	170	27.647	N/A
QQP18732.2	14	162	NC_059079	Mauremys mutica	Mauremys mutica isolate MM-2020 ecotype Southern chromosome 8, ASM2049712v1	29982198	29982662	3.07e-08	157	156	28.205	N/A
QQP18732.2	16	133	NC_059079	Mauremys mutica	Mauremys mutica isolate MM-2020 ecotype Southern chromosome 8, ASM2049712v1	51289830	51290198	3.16e-08	157	123	28.455	N/A
QQP18732.2	2	162	NC_059079	Mauremys mutica	Mauremys mutica isolate MM-2020 ecotype Southern chromosome 8, ASM2049712v1	5298706	5298203	3.19e-08	157	170	27.647	N/A
QQP18732.2	2	162	NC_059079	Mauremys mutica	Mauremys mutica isolate MM-2020 ecotype Southern chromosome 8, ASM2049712v1	52827384	52826881	3.41e-08	156	170	27.647	N/A
QQP18732.2	2	162	NC_059079	Mauremys mutica	Mauremys mutica isolate MM-2020 ecotype Southern chromosome 8, ASM2049712v1	72702347	72702850	1.33e-07	152	170	28.235	N/A
QQP18732.2	14	137	NC_059079	Mauremys mutica	Mauremys mutica isolate MM-2020 ecotype Southern chromosome 8, ASM2049712v1	112595239	112594856	1.58e-07	151	128	28.906	N/A
QQP18732.2	2	162	NC_059079	Mauremys mutica	Mauremys mutica isolate MM-2020 ecotype Southern chromosome 8, ASM2049712v1	72281124	72280621	1.98e-07	151	169	27.811	N/A
QQP18732.2	16	135	NC_059079	Mauremys mutica	Mauremys mutica isolate MM-2020 ecotype Southern chromosome 8, ASM2049712v1	66665475	66665849	3.02e-07	149	125	28.800	N/A
QQP18732.2	2	137	NC_059079	Mauremys mutica	Mauremys mutica isolate MM-2020 ecotype Southern chromosome 8, ASM2049712v1	62093465	62093887	5.31e-07	147	141	28.369	N/A
QQP18732.2	2	162	NC_059079	Mauremys mutica	Mauremys mutica isolate MM-2020 ecotype Southern chromosome 8, ASM2049712v1	42669915	42669412	1.27e-06	145	170	28.824	N/A
QQP18732.2	2	162	NC_059079	Mauremys mutica	Mauremys mutica isolate MM-2020 ecotype Southern chromosome 8, ASM2049712v1	34540740	34541234	1.77e-06	144	170	25.294	N/A
QQP18732.2	2	137	NC_059079	Mauremys mutica	Mauremys mutica isolate MM-2020 ecotype Southern chromosome 8, ASM2049712v1	56012151	56011729	3.42e-06	141	146	25.342	N/A
QQP18732.2	2	162	NC_059079	Mauremys mutica	Mauremys mutica isolate MM-2020 ecotype Southern chromosome 8, ASM2049712v1	112577533	112577030	4.73e-06	140	174	25.287	N/A
QQP18732.2	2	162	NW_026041802	Caretta caretta	Caretta caretta isolate SJ_126:Eziel1 unplaced genomic scaffold, GSC_CCare_1.0 Seq564	5283	5789	7.55e-15	206	171	32.164	N/A
QQP18732.2	2	162	NW_026041837	Caretta caretta	Caretta caretta isolate SJ_126:Eziel1 unplaced genomic scaffold, GSC_CCare_1.0 Seq596	6408	5902	7.61e-15	206	171	32.164	N/A
QQP18732.2	2	162	NW_026041786	Caretta caretta	Caretta caretta isolate SJ_126:Eziel1 unplaced genomic scaffold, GSC_CCare_1.0 Seq55	79076	79582	7.64e-15	206	171	32.164	N/A
QQP18732.2	2	162	NW_026041786	Caretta caretta	Caretta caretta isolate SJ_126:Eziel1 unplaced genomic scaffold, GSC_CCare_1.0 Seq55	129873	130379	9.52e-14	198	171	32.164	N/A
QQP18732.2	2	162	NW_026041786	Caretta caretta	Caretta caretta isolate SJ_126:Eziel1 unplaced genomic scaffold, GSC_CCare_1.0 Seq55	136156	135653	3.26e-10	172	171	29.240	N/A
QQP18732.2	15	162	NW_020713510	Terrapene carolina triunguis	Terrapene carolina triunguis isolate 2854851 unplaced genomic scaffold, T_m_triunguis-2.0 Scaffold49159	6151	6615	7.73e-15	206	157	33.758	N/A
QQP18732.2	15	162	NW_020713509	Terrapene carolina triunguis	Terrapene carolina triunguis isolate 2854851 unplaced genomic scaffold, T_m_triunguis-2.0 Scaffold49158	6137	6601	7.73e-15	206	157	33.758	N/A
QQP18732.2	2	162	NW_022059795	Gopherus evgoodei	Gopherus evgoodei ecotype Sinaloan lineage unplaced genomic scaffold, rGopEvg1_v1.p scaffold_132_arrow_ctg1	100852	100346	7.78e-15	206	172	29.651	N/A
QQP18732.2	2	162	NW_022641955	Chelonoidis abingdonii	Chelonoidis abingdonii isolate Lonesome George unplaced genomic scaffold, ASM359739v1 Contig182	1646740	1647246	7.88e-15	206	172	30.814	N/A
QQP18732.2	15	162	NW_025423309	Mauremys mutica	Mauremys mutica isolate MM-2020 ecotype Southern unplaced genomic scaffold, ASM2049712v1 Super-Scaffold_100303	43716	43252	7.95e-15	206	157	33.758	N/A
QQP18732.2	2	162	NC_048306	Trachemys scripta elegans	Trachemys scripta elegans isolate TJP31775 chromosome 9, CAS_Tse_1.0	42097516	42097010	7.96e-15	206	172	31.395	N/A
QQP18732.2	2	162	NC_048306	Trachemys scripta elegans	Trachemys scripta elegans isolate TJP31775 chromosome 9, CAS_Tse_1.0	42216041	42216547	5.23e-13	193	174	29.885	N/A
QQP18732.2	2	137	NC_048306	Trachemys scripta elegans	Trachemys scripta elegans isolate TJP31775 chromosome 9, CAS_Tse_1.0	78351121	78351543	2.82e-06	142	141	26.241	N/A
QQP18732.2	2	165	NC_048306	Trachemys scripta elegans	Trachemys scripta elegans isolate TJP31775 chromosome 9, CAS_Tse_1.0	79565011	79565523	2.96e-06	142	172	27.326	N/A
QQP18732.2	2	162	NC_051262	Chelonia mydas	Chelonia mydas isolate rCheMyd1 chromosome 22, rCheMyd1.pri.v2	646397	646903	8.03e-15	206	171	32.164	N/A
QQP18732.2	10	162	NC_051262	Chelonia mydas	Chelonia mydas isolate rCheMyd1 chromosome 22, rCheMyd1.pri.v2	443064	443546	6.24e-08	154	162	27.778	N/A
QQP18732.2	2	162	NC_051246	Chelonia mydas	Chelonia mydas isolate rCheMyd1 chromosome 6, rCheMyd1.pri.v2	52104269	52104775	8.03e-15	206	171	32.164	N/A
QQP18732.2	2	162	NC_051246	Chelonia mydas	Chelonia mydas isolate rCheMyd1 chromosome 6, rCheMyd1.pri.v2	113009973	113010479	8.27e-15	206	171	32.164	N/A
QQP18732.2	2	162	NC_051246	Chelonia mydas	Chelonia mydas isolate rCheMyd1 chromosome 6, rCheMyd1.pri.v2	470371	469865	1.18e-14	205	171	32.164	N/A
QQP18732.2	2	162	NC_051246	Chelonia mydas	Chelonia mydas isolate rCheMyd1 chromosome 6, rCheMyd1.pri.v2	520900	520394	1.23e-14	205	171	32.164	N/A
QQP18732.2	2	162	NC_051246	Chelonia mydas	Chelonia mydas isolate rCheMyd1 chromosome 6, rCheMyd1.pri.v2	81442221	81442727	1.82e-14	203	171	32.164	N/A
QQP18732.2	2	162	NC_051246	Chelonia mydas	Chelonia mydas isolate rCheMyd1 chromosome 6, rCheMyd1.pri.v2	324135	324641	3.03e-14	202	171	32.164	N/A
QQP18732.2	2	157	NC_051246	Chelonia mydas	Chelonia mydas isolate rCheMyd1 chromosome 6, rCheMyd1.pri.v2	19103494	19103006	5.35e-14	200	165	31.515	N/A
QQP18732.2	15	162	NC_051246	Chelonia mydas	Chelonia mydas isolate rCheMyd1 chromosome 6, rCheMyd1.pri.v2	217886	218350	2.47e-13	195	157	32.484	N/A
QQP18732.2	15	162	NC_051246	Chelonia mydas	Chelonia mydas isolate rCheMyd1 chromosome 6, rCheMyd1.pri.v2	991153	990689	1.29e-12	190	157	31.210	N/A
QQP18732.2	2	162	NC_051246	Chelonia mydas	Chelonia mydas isolate rCheMyd1 chromosome 6, rCheMyd1.pri.v2	53481843	53481340	1.45e-07	152	170	28.824	N/A
QQP18732.2	2	131	NC_051246	Chelonia mydas	Chelonia mydas isolate rCheMyd1 chromosome 6, rCheMyd1.pri.v2	483896	484303	1.52e-07	152	138	29.710	N/A
QQP18732.2	16	117	NC_051246	Chelonia mydas	Chelonia mydas isolate rCheMyd1 chromosome 6, rCheMyd1.pri.v2	64608937	64608617	1.62e-07	151	107	32.710	N/A
QQP18732.2	16	162	NC_051246	Chelonia mydas	Chelonia mydas isolate rCheMyd1 chromosome 6, rCheMyd1.pri.v2	2161175	2160714	2.14e-07	150	155	27.742	N/A
QQP18732.2	2	162	NC_050091	Dermochelys coriacea	Dermochelys coriacea isolate rDerCor1 chromosome 24, rDerCor1.pri.v4	12170225	12169719	8.11e-15	206	171	32.749	N/A
QQP18732.2	2	157	NC_050091	Dermochelys coriacea	Dermochelys coriacea isolate rDerCor1 chromosome 24, rDerCor1.pri.v4	11976598	11976137	5.39e-13	192	165	32.121	N/A
QQP18732.2	2	162	NC_050091	Dermochelys coriacea	Dermochelys coriacea isolate rDerCor1 chromosome 24, rDerCor1.pri.v4	12002786	12003292	3.36e-11	179	171	30.994	N/A
QQP18732.2	3	141	NC_050091	Dermochelys coriacea	Dermochelys coriacea isolate rDerCor1 chromosome 24, rDerCor1.pri.v4	719244	718810	4.24e-10	171	149	30.201	N/A
QQP18732.2	2	162	NC_051261	Chelonia mydas	Chelonia mydas isolate rCheMyd1 chromosome 21, rCheMyd1.pri.v2	14770918	14771424	8.11e-15	206	171	32.164	N/A
QQP18732.2	2	162	NC_051261	Chelonia mydas	Chelonia mydas isolate rCheMyd1 chromosome 21, rCheMyd1.pri.v2	17252303	17251797	9.81e-14	198	172	30.814	N/A
QQP18732.2	15	162	NC_051261	Chelonia mydas	Chelonia mydas isolate rCheMyd1 chromosome 21, rCheMyd1.pri.v2	16791065	16791529	8.07e-13	191	157	31.847	N/A
QQP18732.2	2	162	NW_024923636	Chrysemys picta bellii	Chrysemys picta bellii isolate RCT428 unplaced genomic scaffold, Chrysemys_picta_BioNano-3.0.4 Scaffold37994	9380	8874	8.23e-15	206	171	32.164	N/A
QQP18732.2	2	162	NW_022280034	Anarrhichthys ocellatus	Anarrhichthys ocellatus isolate YVR2014 unplaced genomic scaffold, GSC_Weel_1.0 scaffold4	114996	115526	8.27e-15	206	179	30.726	N/A
QQP18732.2	2	162	NC_064483	Caretta caretta	Caretta caretta isolate SJ_126:Eziel1 chromosome 11, GSC_CCare_1.0	75502055	75501549	8.27e-15	206	171	32.164	N/A
QQP18732.2	2	162	NC_064483	Caretta caretta	Caretta caretta isolate SJ_126:Eziel1 chromosome 11, GSC_CCare_1.0	74808834	74808328	9.46e-15	206	171	32.164	N/A
QQP18732.2	2	162	NC_064483	Caretta caretta	Caretta caretta isolate SJ_126:Eziel1 chromosome 11, GSC_CCare_1.0	73301817	73301311	1.19e-14	205	171	32.164	N/A
QQP18732.2	2	162	NC_064483	Caretta caretta	Caretta caretta isolate SJ_126:Eziel1 chromosome 11, GSC_CCare_1.0	74116947	74116441	1.34e-14	204	171	32.164	N/A
QQP18732.2	2	162	NC_064483	Caretta caretta	Caretta caretta isolate SJ_126:Eziel1 chromosome 11, GSC_CCare_1.0	74757278	74757784	1.70e-14	204	171	32.164	N/A
QQP18732.2	2	143	NC_064483	Caretta caretta	Caretta caretta isolate SJ_126:Eziel1 chromosome 11, GSC_CCare_1.0	75796074	75795631	2.57e-13	195	150	32.667	N/A
QQP18732.2	3	141	NC_064483	Caretta caretta	Caretta caretta isolate SJ_126:Eziel1 chromosome 11, GSC_CCare_1.0	74282242	74282676	9.95e-10	168	147	30.612	N/A
QQP18732.2	2	162	NC_064483	Caretta caretta	Caretta caretta isolate SJ_126:Eziel1 chromosome 11, GSC_CCare_1.0	9886246	9886749	1.33e-09	167	169	28.994	N/A
QQP18732.2	16	135	NC_064483	Caretta caretta	Caretta caretta isolate SJ_126:Eziel1 chromosome 11, GSC_CCare_1.0	30250735	30250361	1.79e-07	151	125	28.000	N/A
QQP18732.2	2	162	NC_050078	Dermochelys coriacea	Dermochelys coriacea isolate rDerCor1 chromosome 11, rDerCor1.pri.v4	674698	675204	8.27e-15	206	171	31.579	N/A
QQP18732.2	3	162	NC_050078	Dermochelys coriacea	Dermochelys coriacea isolate rDerCor1 chromosome 11, rDerCor1.pri.v4	732431	732934	1.50e-14	204	170	32.353	N/A
QQP18732.2	3	162	NC_050078	Dermochelys coriacea	Dermochelys coriacea isolate rDerCor1 chromosome 11, rDerCor1.pri.v4	992135	991632	2.04e-14	203	170	32.353	N/A
QQP18732.2	2	162	NC_050078	Dermochelys coriacea	Dermochelys coriacea isolate rDerCor1 chromosome 11, rDerCor1.pri.v4	2847813	2847307	8.18e-12	184	169	30.178	N/A
QQP18732.2	27	157	NC_050078	Dermochelys coriacea	Dermochelys coriacea isolate rDerCor1 chromosome 11, rDerCor1.pri.v4	836333	836740	6.65e-10	169	138	32.609	N/A
QQP18732.2	16	139	NC_050078	Dermochelys coriacea	Dermochelys coriacea isolate rDerCor1 chromosome 11, rDerCor1.pri.v4	16338324	16337938	3.84e-07	149	129	28.682	N/A
QQP18732.2	2	162	NW_026041599	Caretta caretta	Caretta caretta isolate SJ_126:Eziel1 unplaced genomic scaffold, GSC_CCare_1.0 Seq38	31426	30920	8.34e-15	206	171	32.164	N/A
QQP18732.2	2	162	NW_026041599	Caretta caretta	Caretta caretta isolate SJ_126:Eziel1 unplaced genomic scaffold, GSC_CCare_1.0 Seq38	135476	134970	9.64e-15	206	171	32.164	N/A
QQP18732.2	2	162	NW_022060068	Gopherus evgoodei	Gopherus evgoodei ecotype Sinaloan lineage unplaced genomic scaffold, rGopEvg1_v1.p scaffold_47_arrow_ctg1	1197318	1197824	8.35e-15	206	171	30.409	N/A
QQP18732.2	2	162	NW_022060068	Gopherus evgoodei	Gopherus evgoodei ecotype Sinaloan lineage unplaced genomic scaffold, rGopEvg1_v1.p scaffold_47_arrow_ctg1	1308872	1309378	1.23e-14	205	172	29.651	N/A
QQP18732.2	2	162	NW_022060068	Gopherus evgoodei	Gopherus evgoodei ecotype Sinaloan lineage unplaced genomic scaffold, rGopEvg1_v1.p scaffold_47_arrow_ctg1	560521	561027	2.83e-14	202	172	30.233	N/A
QQP18732.2	2	162	NW_022060068	Gopherus evgoodei	Gopherus evgoodei ecotype Sinaloan lineage unplaced genomic scaffold, rGopEvg1_v1.p scaffold_47_arrow_ctg1	1497619	1498125	3.15e-14	202	171	30.409	N/A
QQP18732.2	15	162	NW_022060068	Gopherus evgoodei	Gopherus evgoodei ecotype Sinaloan lineage unplaced genomic scaffold, rGopEvg1_v1.p scaffold_47_arrow_ctg1	1010517	1010981	4.49e-13	193	158	31.013	N/A
QQP18732.2	2	162	NW_022060068	Gopherus evgoodei	Gopherus evgoodei ecotype Sinaloan lineage unplaced genomic scaffold, rGopEvg1_v1.p scaffold_47_arrow_ctg1	345465	344959	8.55e-13	191	171	29.825	N/A
QQP18732.2	2	141	NW_022060068	Gopherus evgoodei	Gopherus evgoodei ecotype Sinaloan lineage unplaced genomic scaffold, rGopEvg1_v1.p scaffold_47_arrow_ctg1	478507	478944	1.53e-09	167	149	30.201	N/A
QQP18732.2	17	135	NW_022060068	Gopherus evgoodei	Gopherus evgoodei ecotype Sinaloan lineage unplaced genomic scaffold, rGopEvg1_v1.p scaffold_47_arrow_ctg1	52635	52264	1.18e-08	160	124	29.032	N/A
QQP18732.2	2	162	NC_057855	Chelonia mydas	Chelonia mydas isolate rCheMyd1 chromosome 9, rCheMyd1.pri.v2	7115549	7116055	8.35e-15	206	171	32.164	N/A
QQP18732.2	2	162	NC_057855	Chelonia mydas	Chelonia mydas isolate rCheMyd1 chromosome 9, rCheMyd1.pri.v2	49559595	49559089	1.29e-14	205	171	32.164	N/A
QQP18732.2	2	163	NC_057855	Chelonia mydas	Chelonia mydas isolate rCheMyd1 chromosome 9, rCheMyd1.pri.v2	42615646	42616152	1.52e-14	204	171	31.579	N/A
QQP18732.2	2	162	NC_057855	Chelonia mydas	Chelonia mydas isolate rCheMyd1 chromosome 9, rCheMyd1.pri.v2	7309073	7308567	5.89e-14	200	171	31.579	N/A
QQP18732.2	15	162	NC_057855	Chelonia mydas	Chelonia mydas isolate rCheMyd1 chromosome 9, rCheMyd1.pri.v2	53941463	53941927	2.00e-10	173	157	29.936	N/A
QQP18732.2	16	162	NC_057855	Chelonia mydas	Chelonia mydas isolate rCheMyd1 chromosome 9, rCheMyd1.pri.v2	52217258	52217719	1.65e-07	151	155	27.742	N/A
QQP18732.2	2	162	NC_057855	Chelonia mydas	Chelonia mydas isolate rCheMyd1 chromosome 9, rCheMyd1.pri.v2	54624263	54623760	1.93e-07	151	170	28.235	N/A
QQP18732.2	16	162	NC_057855	Chelonia mydas	Chelonia mydas isolate rCheMyd1 chromosome 9, rCheMyd1.pri.v2	81368252	81367791	3.52e-07	149	155	27.742	N/A
QQP18732.2	2	136	NC_057855	Chelonia mydas	Chelonia mydas isolate rCheMyd1 chromosome 9, rCheMyd1.pri.v2	69867430	69867849	1.39e-06	144	140	28.571	N/A
QQP18732.2	2	162	NC_057855	Chelonia mydas	Chelonia mydas isolate rCheMyd1 chromosome 9, rCheMyd1.pri.v2	54165206	54164703	2.12e-06	143	170	27.647	N/A
QQP18732.2	2	162	NW_022644733	Chelonoidis abingdonii	Chelonoidis abingdonii isolate Lonesome George unplaced genomic scaffold, ASM359739v1 Contig432	212202	212708	8.51e-15	206	172	31.395	N/A
QQP18732.2	2	162	NC_052631	Mauremys reevesii	Mauremys reevesii isolate NIE-2019 linkage group 9, ASM1616193v1	58170362	58170868	8.51e-15	206	171	32.749	N/A
QQP18732.2	2	162	NC_052631	Mauremys reevesii	Mauremys reevesii isolate NIE-2019 linkage group 9, ASM1616193v1	60776327	60775821	2.20e-13	195	171	31.579	N/A
QQP18732.2	2	162	NC_052631	Mauremys reevesii	Mauremys reevesii isolate NIE-2019 linkage group 9, ASM1616193v1	61191514	61191008	3.20e-13	194	171	32.164	N/A
QQP18732.2	2	165	NC_052631	Mauremys reevesii	Mauremys reevesii isolate NIE-2019 linkage group 9, ASM1616193v1	59286468	59285956	2.97e-09	164	172	29.651	N/A
QQP18732.2	2	162	NC_052631	Mauremys reevesii	Mauremys reevesii isolate NIE-2019 linkage group 9, ASM1616193v1	35150154	35150657	2.46e-08	158	170	28.824	N/A
QQP18732.2	2	162	NC_052631	Mauremys reevesii	Mauremys reevesii isolate NIE-2019 linkage group 9, ASM1616193v1	63731379	63730876	9.68e-08	153	169	26.627	N/A
QQP18732.2	14	162	NC_052631	Mauremys reevesii	Mauremys reevesii isolate NIE-2019 linkage group 9, ASM1616193v1	76806584	76806120	1.18e-07	152	157	28.662	N/A
QQP18732.2	36	136	NC_052631	Mauremys reevesii	Mauremys reevesii isolate NIE-2019 linkage group 9, ASM1616193v1	59699278	59698964	4.74e-07	148	105	31.429	N/A
QQP18732.2	2	162	NC_052631	Mauremys reevesii	Mauremys reevesii isolate NIE-2019 linkage group 9, ASM1616193v1	69063989	69064492	4.92e-07	148	169	26.036	N/A
QQP18732.2	14	137	NC_052631	Mauremys reevesii	Mauremys reevesii isolate NIE-2019 linkage group 9, ASM1616193v1	70808244	70808627	8.56e-07	146	128	28.125	N/A
QQP18732.2	14	170	NC_052631	Mauremys reevesii	Mauremys reevesii isolate NIE-2019 linkage group 9, ASM1616193v1	56553021	56553533	4.73e-06	140	173	26.590	N/A
QQP18732.2	2	162	NW_025423324	Mauremys mutica	Mauremys mutica isolate MM-2020 ecotype Southern unplaced genomic scaffold, ASM2049712v1 Super-Scaffold_100373	138034	138540	8.66e-15	206	171	32.749	N/A
QQP18732.2	2	162	NC_064486	Caretta caretta	Caretta caretta isolate SJ_126:Eziel1 chromosome 14, GSC_CCare_1.0	842794	842288	8.68e-15	206	171	32.164	N/A
QQP18732.2	2	162	NC_064486	Caretta caretta	Caretta caretta isolate SJ_126:Eziel1 chromosome 14, GSC_CCare_1.0	28271408	28271914	9.83e-15	205	171	32.164	N/A
QQP18732.2	2	162	NC_064486	Caretta caretta	Caretta caretta isolate SJ_126:Eziel1 chromosome 14, GSC_CCare_1.0	26247679	26248185	1.11e-14	205	171	32.164	N/A
QQP18732.2	2	162	NC_064486	Caretta caretta	Caretta caretta isolate SJ_126:Eziel1 chromosome 14, GSC_CCare_1.0	35322391	35321885	1.16e-14	205	171	32.164	N/A
QQP18732.2	15	162	NC_064486	Caretta caretta	Caretta caretta isolate SJ_126:Eziel1 chromosome 14, GSC_CCare_1.0	838019	838483	6.30e-14	199	157	32.484	N/A
QQP18732.2	2	162	NC_064486	Caretta caretta	Caretta caretta isolate SJ_126:Eziel1 chromosome 14, GSC_CCare_1.0	35460047	35460553	7.07e-14	199	171	32.164	N/A
QQP18732.2	2	162	NC_064486	Caretta caretta	Caretta caretta isolate SJ_126:Eziel1 chromosome 14, GSC_CCare_1.0	873975	873469	4.04e-13	193	171	32.164	N/A
QQP18732.2	2	162	NW_020704494	Terrapene carolina triunguis	Terrapene carolina triunguis isolate 2854851 unplaced genomic scaffold, T_m_triunguis-2.0 Scaffold40143	3418	3924	8.75e-15	206	169	33.136	N/A
QQP18732.2	2	162	NW_026041629	Caretta caretta	Caretta caretta isolate SJ_126:Eziel1 unplaced genomic scaffold, GSC_CCare_1.0 Seq407	13979	14485	8.78e-15	206	171	32.164	N/A
QQP18732.2	2	162	NW_020664441	Terrapene carolina triunguis	Terrapene carolina triunguis isolate 2854851 unplaced genomic scaffold, T_m_triunguis-2.0 Scaffold90	3908342	3908848	8.84e-15	206	169	32.544	N/A
QQP18732.2	2	135	NW_020664441	Terrapene carolina triunguis	Terrapene carolina triunguis isolate 2854851 unplaced genomic scaffold, T_m_triunguis-2.0 Scaffold90	578435	578854	1.04e-06	145	143	29.371	N/A
QQP18732.2	2	162	NC_064498	Caretta caretta	Caretta caretta isolate SJ_126:Eziel1 chromosome 26, GSC_CCare_1.0	11800119	11799613	8.84e-15	206	171	32.164	N/A
QQP18732.2	2	162	NC_064498	Caretta caretta	Caretta caretta isolate SJ_126:Eziel1 chromosome 26, GSC_CCare_1.0	1540549	1541055	1.34e-14	204	171	32.164	N/A
QQP18732.2	15	162	NC_064498	Caretta caretta	Caretta caretta isolate SJ_126:Eziel1 chromosome 26, GSC_CCare_1.0	1446923	1447387	2.70e-13	195	157	31.847	N/A
QQP18732.2	2	162	NC_064498	Caretta caretta	Caretta caretta isolate SJ_126:Eziel1 chromosome 26, GSC_CCare_1.0	1519885	1520391	1.27e-12	190	171	30.994	N/A
QQP18732.2	16	162	NC_064498	Caretta caretta	Caretta caretta isolate SJ_126:Eziel1 chromosome 26, GSC_CCare_1.0	10044170	10043709	1.24e-06	145	154	27.922	N/A
QQP18732.2	2	162	NC_064491	Caretta caretta	Caretta caretta isolate SJ_126:Eziel1 chromosome 19, GSC_CCare_1.0	17749299	17749805	8.93e-15	206	171	32.164	N/A
QQP18732.2	2	162	NC_064491	Caretta caretta	Caretta caretta isolate SJ_126:Eziel1 chromosome 19, GSC_CCare_1.0	17797475	17797981	5.46e-14	200	171	31.579	N/A
QQP18732.2	1	162	NC_064491	Caretta caretta	Caretta caretta isolate SJ_126:Eziel1 chromosome 19, GSC_CCare_1.0	13617744	13618250	1.32e-07	152	169	26.627	N/A
QQP18732.2	16	141	NC_064491	Caretta caretta	Caretta caretta isolate SJ_126:Eziel1 chromosome 19, GSC_CCare_1.0	20116849	20116460	3.80e-06	141	130	24.615	N/A
QQP18732.2	15	141	NC_064491	Caretta caretta	Caretta caretta isolate SJ_126:Eziel1 chromosome 19, GSC_CCare_1.0	13233097	13233489	7.12e-06	139	131	25.191	N/A
QQP18732.2	2	162	NW_026041618	Caretta caretta	Caretta caretta isolate SJ_126:Eziel1 unplaced genomic scaffold, GSC_CCare_1.0 Seq397	11825	11319	8.95e-15	206	171	32.164	N/A
QQP18732.2	2	162	NW_026041487	Caretta caretta	Caretta caretta isolate SJ_126:Eziel1 unplaced genomic scaffold, GSC_CCare_1.0 Seq277	12780	12274	9.08e-15	206	171	32.164	N/A
QQP18732.2	2	162	NW_022647984	Chelonoidis abingdonii	Chelonoidis abingdonii isolate Lonesome George unplaced genomic scaffold, ASM359739v1 Contig725	1086050	1085544	9.10e-15	206	172	31.395	N/A
QQP18732.2	2	162	NC_048321	Trachemys scripta elegans	Trachemys scripta elegans isolate TJP31775 chromosome 24, CAS_Tse_1.0	3594810	3595316	9.10e-15	206	169	30.769	N/A
QQP18732.2	2	162	NC_048321	Trachemys scripta elegans	Trachemys scripta elegans isolate TJP31775 chromosome 24, CAS_Tse_1.0	1995084	1994578	2.16e-13	195	171	31.579	N/A
QQP18732.2	21	162	NC_048321	Trachemys scripta elegans	Trachemys scripta elegans isolate TJP31775 chromosome 24, CAS_Tse_1.0	2362405	2362845	1.17e-07	152	149	32.215	N/A
QQP18732.2	2	162	NC_064476	Caretta caretta	Caretta caretta isolate SJ_126:Eziel1 chromosome 4, GSC_CCare_1.0	33732971	33732465	9.10e-15	206	171	32.164	N/A
QQP18732.2	2	162	NC_064476	Caretta caretta	Caretta caretta isolate SJ_126:Eziel1 chromosome 4, GSC_CCare_1.0	134717221	134716715	1.05e-14	205	171	32.164	N/A
QQP18732.2	2	162	NC_064476	Caretta caretta	Caretta caretta isolate SJ_126:Eziel1 chromosome 4, GSC_CCare_1.0	133638906	133639412	1.24e-14	205	171	32.164	N/A
QQP18732.2	2	162	NC_064476	Caretta caretta	Caretta caretta isolate SJ_126:Eziel1 chromosome 4, GSC_CCare_1.0	134521825	134521319	2.41e-14	203	171	32.164	N/A
QQP18732.2	2	157	NC_064476	Caretta caretta	Caretta caretta isolate SJ_126:Eziel1 chromosome 4, GSC_CCare_1.0	132981236	132981724	1.79e-12	189	165	31.515	N/A
QQP18732.2	2	162	NC_064476	Caretta caretta	Caretta caretta isolate SJ_126:Eziel1 chromosome 4, GSC_CCare_1.0	104555743	104555237	7.31e-11	176	169	29.586	N/A
QQP18732.2	2	131	NC_064476	Caretta caretta	Caretta caretta isolate SJ_126:Eziel1 chromosome 4, GSC_CCare_1.0	134774048	134774455	6.24e-08	154	138	30.435	N/A
QQP18732.2	16	162	NC_064476	Caretta caretta	Caretta caretta isolate SJ_126:Eziel1 chromosome 4, GSC_CCare_1.0	12621611	12622072	1.52e-07	152	155	27.742	N/A
QQP18732.2	27	162	NC_064476	Caretta caretta	Caretta caretta isolate SJ_126:Eziel1 chromosome 4, GSC_CCare_1.0	68741901	68741464	3.14e-07	149	147	31.293	N/A
QQP18732.2	2	162	NC_064476	Caretta caretta	Caretta caretta isolate SJ_126:Eziel1 chromosome 4, GSC_CCare_1.0	58536980	58537483	3.73e-07	149	170	28.824	N/A
QQP18732.2	16	162	NC_064476	Caretta caretta	Caretta caretta isolate SJ_126:Eziel1 chromosome 4, GSC_CCare_1.0	66758481	66758020	4.22e-07	148	155	27.742	N/A
QQP18732.2	16	135	NC_064476	Caretta caretta	Caretta caretta isolate SJ_126:Eziel1 chromosome 4, GSC_CCare_1.0	86075152	86075526	5.36e-07	147	125	28.800	N/A
QQP18732.2	16	135	NC_064476	Caretta caretta	Caretta caretta isolate SJ_126:Eziel1 chromosome 4, GSC_CCare_1.0	801130	800756	9.07e-07	146	125	27.200	N/A
QQP18732.2	16	162	NC_064476	Caretta caretta	Caretta caretta isolate SJ_126:Eziel1 chromosome 4, GSC_CCare_1.0	69779107	69779568	1.17e-06	145	155	27.097	N/A
QQP18732.2	2	141	NC_064476	Caretta caretta	Caretta caretta isolate SJ_126:Eziel1 chromosome 4, GSC_CCare_1.0	36248849	36248421	9.66e-06	138	145	25.517	N/A
QQP18732.2	2	162	NW_026041457	Caretta caretta	Caretta caretta isolate SJ_126:Eziel1 unplaced genomic scaffold, GSC_CCare_1.0 Seq247	17715	18221	9.18e-15	206	171	32.164	N/A
QQP18732.2	2	162	NW_026041590	Caretta caretta	Caretta caretta isolate SJ_126:Eziel1 unplaced genomic scaffold, GSC_CCare_1.0 Seq371	13314	12808	9.23e-15	206	171	32.164	N/A
QQP18732.2	16	166	NW_022991988	Gymnodraco acuticeps	Gymnodraco acuticeps unplaced genomic scaffold, fGymAcu1.1	86821	86333	9.25e-15	206	167	34.132	N/A
QQP18732.2	16	166	NC_064775	Epinephelus fuscoguttatus	Epinephelus fuscoguttatus linkage group LG24, E.fuscoguttatus.final_Chr_v1	21350522	21350031	9.28e-15	206	165	33.939	N/A
QQP18732.2	16	139	NC_064775	Epinephelus fuscoguttatus	Epinephelus fuscoguttatus linkage group LG24, E.fuscoguttatus.final_Chr_v1	18524418	18524032	1.57e-11	181	130	36.923	N/A
QQP18732.2	2	162	NW_026040709	Caretta caretta	Caretta caretta isolate SJ_126:Eziel1 unplaced genomic scaffold, GSC_CCare_1.0 Seq137	5903	5397	9.30e-15	206	171	32.164	N/A
QQP18732.2	2	157	NC_044344	Gopherus evgoodei	Gopherus evgoodei ecotype Sinaloan lineage chromosome 23, rGopEvg1_v1.p	13662624	13662136	9.37e-15	206	166	30.120	N/A
QQP18732.2	2	162	NC_044344	Gopherus evgoodei	Gopherus evgoodei ecotype Sinaloan lineage chromosome 23, rGopEvg1_v1.p	11901048	11901554	1.56e-14	204	169	30.178	N/A
QQP18732.2	2	162	NC_044344	Gopherus evgoodei	Gopherus evgoodei ecotype Sinaloan lineage chromosome 23, rGopEvg1_v1.p	13357300	13357806	2.06e-14	203	169	30.769	N/A
QQP18732.2	2	162	NC_044344	Gopherus evgoodei	Gopherus evgoodei ecotype Sinaloan lineage chromosome 23, rGopEvg1_v1.p	13052349	13051843	2.78e-14	202	172	30.233	N/A
QQP18732.2	2	162	NC_044344	Gopherus evgoodei	Gopherus evgoodei ecotype Sinaloan lineage chromosome 23, rGopEvg1_v1.p	15406190	15405684	7.71e-14	199	172	29.651	N/A
QQP18732.2	2	162	NC_044344	Gopherus evgoodei	Gopherus evgoodei ecotype Sinaloan lineage chromosome 23, rGopEvg1_v1.p	10326282	10325776	1.47e-13	197	171	30.409	N/A
QQP18732.2	2	162	NC_044344	Gopherus evgoodei	Gopherus evgoodei ecotype Sinaloan lineage chromosome 23, rGopEvg1_v1.p	14913696	14914202	1.76e-13	196	172	30.233	N/A
QQP18732.2	2	162	NC_044344	Gopherus evgoodei	Gopherus evgoodei ecotype Sinaloan lineage chromosome 23, rGopEvg1_v1.p	12920755	12921261	2.67e-13	195	171	29.240	N/A
QQP18732.2	63	162	NC_044344	Gopherus evgoodei	Gopherus evgoodei ecotype Sinaloan lineage chromosome 23, rGopEvg1_v1.p	12056726	12056421	1.35e-12	154	102	34.314	N/A
QQP18732.2	2	52	NC_044344	Gopherus evgoodei	Gopherus evgoodei ecotype Sinaloan lineage chromosome 23, rGopEvg1_v1.p	12056926	12056771	1.35e-12	88	52	32.692	N/A
QQP18732.2	2	135	NC_044344	Gopherus evgoodei	Gopherus evgoodei ecotype Sinaloan lineage chromosome 23, rGopEvg1_v1.p	15731752	15732171	7.83e-10	169	142	32.394	N/A
QQP18732.2	16	169	NC_047106	Thalassophryne amazonica	Thalassophryne amazonica chromosome 4, fThaAma1.1	140510541	140511041	9.37e-15	206	167	33.533	N/A
QQP18732.2	16	169	NC_047106	Thalassophryne amazonica	Thalassophryne amazonica chromosome 4, fThaAma1.1	9438531	9438031	1.61e-12	189	168	33.333	N/A
QQP18732.2	15	163	NC_047106	Thalassophryne amazonica	Thalassophryne amazonica chromosome 4, fThaAma1.1	62626487	62626951	1.11e-10	175	158	29.747	N/A
QQP18732.2	16	169	NC_047106	Thalassophryne amazonica	Thalassophryne amazonica chromosome 4, fThaAma1.1	115613959	115613486	6.76e-09	162	167	31.138	N/A
QQP18732.2	15	172	NC_047106	Thalassophryne amazonica	Thalassophryne amazonica chromosome 4, fThaAma1.1	61130434	61130916	3.48e-06	141	162	25.926	N/A
QQP18732.2	16	139	NC_047106	Thalassophryne amazonica	Thalassophryne amazonica chromosome 4, fThaAma1.1	141626893	141626507	5.67e-06	140	130	33.846	N/A
QQP18732.2	15	168	NC_047106	Thalassophryne amazonica	Thalassophryne amazonica chromosome 4, fThaAma1.1	4734075	4734557	8.79e-06	138	161	25.466	N/A
QQP18732.2	2	162	NW_026041669	Caretta caretta	Caretta caretta isolate SJ_126:Eziel1 unplaced genomic scaffold, GSC_CCare_1.0 Seq443	5884	6390	9.38e-15	206	171	32.164	N/A
QQP18732.2	2	162	NW_005858819	Pelodiscus sinensis	Pelodiscus sinensis isolate Daiwa-1 unplaced genomic scaffold, PelSin_1.0 scaffold3868	7266	7772	9.41e-15	206	171	32.164	N/A
QQP18732.2	16	166	NW_020527802	Carassius auratus	Carassius auratus strain Wakin unplaced genomic scaffold, ASM336829v1 scaf_tig00214782	12604	12113	9.44e-15	206	165	33.333	N/A
QQP18732.2	15	162	NW_024885726	Chrysemys picta bellii	Chrysemys picta bellii isolate RCT428 unplaced genomic scaffold, Chrysemys_picta_BioNano-3.0.4 Scaffold32	795900	795436	9.46e-15	206	157	33.121	N/A
QQP18732.2	2	162	NC_064482	Caretta caretta	Caretta caretta isolate SJ_126:Eziel1 chromosome 10, GSC_CCare_1.0	39030756	39031262	9.46e-15	206	171	32.164	N/A
QQP18732.2	2	162	NC_064482	Caretta caretta	Caretta caretta isolate SJ_126:Eziel1 chromosome 10, GSC_CCare_1.0	81899559	81899053	9.74e-15	205	171	32.164	N/A
QQP18732.2	2	162	NC_064482	Caretta caretta	Caretta caretta isolate SJ_126:Eziel1 chromosome 10, GSC_CCare_1.0	699070	698564	1.00e-14	205	171	32.164	N/A
QQP18732.2	2	162	NC_064482	Caretta caretta	Caretta caretta isolate SJ_126:Eziel1 chromosome 10, GSC_CCare_1.0	53072807	53073313	3.24e-14	202	171	31.579	N/A
QQP18732.2	2	162	NC_064482	Caretta caretta	Caretta caretta isolate SJ_126:Eziel1 chromosome 10, GSC_CCare_1.0	1308988	1309488	8.84e-12	183	171	31.579	N/A
QQP18732.2	3	162	NC_064482	Caretta caretta	Caretta caretta isolate SJ_126:Eziel1 chromosome 10, GSC_CCare_1.0	40293326	40293829	1.11e-11	183	170	30.588	N/A
QQP18732.2	2	162	NC_064482	Caretta caretta	Caretta caretta isolate SJ_126:Eziel1 chromosome 10, GSC_CCare_1.0	41090988	41091494	2.99e-11	179	171	29.825	N/A
QQP18732.2	2	162	NC_064482	Caretta caretta	Caretta caretta isolate SJ_126:Eziel1 chromosome 10, GSC_CCare_1.0	49174404	49174892	3.04e-08	157	169	27.811	N/A
QQP18732.2	26	135	NC_064482	Caretta caretta	Caretta caretta isolate SJ_126:Eziel1 chromosome 10, GSC_CCare_1.0	47061873	47061529	3.80e-06	141	115	27.826	N/A
QQP18732.2	2	162	NC_064482	Caretta caretta	Caretta caretta isolate SJ_126:Eziel1 chromosome 10, GSC_CCare_1.0	39446264	39445761	4.42e-06	141	170	27.059	N/A
QQP18732.2	16	166	NW_020527838	Carassius auratus	Carassius auratus strain Wakin unplaced genomic scaffold, ASM336829v1 scaf_tig00214868	24742	24251	9.48e-15	206	165	33.333	N/A
QQP18732.2	2	162	NC_064493	Caretta caretta	Caretta caretta isolate SJ_126:Eziel1 chromosome 21, GSC_CCare_1.0	151521	151015	9.93e-15	205	171	32.164	N/A
QQP18732.2	2	134	NC_064493	Caretta caretta	Caretta caretta isolate SJ_126:Eziel1 chromosome 21, GSC_CCare_1.0	1482530	1482114	1.47e-09	167	141	30.496	N/A
QQP18732.2	2	162	NW_026041622	Caretta caretta	Caretta caretta isolate SJ_126:Eziel1 unplaced genomic scaffold, GSC_CCare_1.0 Seq400	12439	11933	9.95e-15	205	171	32.164	N/A
QQP18732.2	2	162	NC_064484	Caretta caretta	Caretta caretta isolate SJ_126:Eziel1 chromosome 12, GSC_CCare_1.0	36555299	36555805	1.00e-14	205	171	32.164	N/A
QQP18732.2	2	162	NC_064484	Caretta caretta	Caretta caretta isolate SJ_126:Eziel1 chromosome 12, GSC_CCare_1.0	40054854	40055360	1.02e-14	205	171	32.164	N/A
QQP18732.2	2	162	NC_064484	Caretta caretta	Caretta caretta isolate SJ_126:Eziel1 chromosome 12, GSC_CCare_1.0	3532138	3531632	1.22e-12	190	171	31.579	N/A
QQP18732.2	2	157	NC_064484	Caretta caretta	Caretta caretta isolate SJ_126:Eziel1 chromosome 12, GSC_CCare_1.0	39198647	39199135	1.73e-11	181	166	28.916	N/A
QQP18732.2	2	132	NC_064484	Caretta caretta	Caretta caretta isolate SJ_126:Eziel1 chromosome 12, GSC_CCare_1.0	38891606	38891196	7.55e-08	154	137	30.657	N/A
QQP18732.2	3	143	NC_064484	Caretta caretta	Caretta caretta isolate SJ_126:Eziel1 chromosome 12, GSC_CCare_1.0	39145241	39145681	1.87e-07	151	150	27.333	N/A
QQP18732.2	2	134	NC_064484	Caretta caretta	Caretta caretta isolate SJ_126:Eziel1 chromosome 12, GSC_CCare_1.0	39565168	39564752	3.05e-07	149	141	28.369	N/A
QQP18732.2	2	137	NC_064484	Caretta caretta	Caretta caretta isolate SJ_126:Eziel1 chromosome 12, GSC_CCare_1.0	29785380	29784958	6.37e-07	147	141	26.950	N/A
QQP18732.2	2	162	NW_026041498	Caretta caretta	Caretta caretta isolate SJ_126:Eziel1 unplaced genomic scaffold, GSC_CCare_1.0 Seq288	9309	8803	1.02e-14	205	171	32.164	N/A
QQP18732.2	2	150	NW_024901415	Chrysemys picta bellii	Chrysemys picta bellii isolate RCT428 unplaced genomic scaffold, Chrysemys_picta_BioNano-3.0.4 Scaffold15772	477	10	1.02e-14	200	156	33.333	N/A
QQP18732.2	2	162	NW_025423068	Mauremys mutica	Mauremys mutica isolate MM-2020 ecotype Southern unplaced genomic scaffold, ASM2049712v1 000891F_np12_obj	83856	83350	1.03e-14	205	171	32.164	N/A
QQP18732.2	2	162	NC_051259	Chelonia mydas	Chelonia mydas isolate rCheMyd1 chromosome 19, rCheMyd1.pri.v2	5958215	5957709	1.03e-14	205	171	32.164	N/A
QQP18732.2	2	162	NC_051259	Chelonia mydas	Chelonia mydas isolate rCheMyd1 chromosome 19, rCheMyd1.pri.v2	2436034	2436540	7.50e-14	199	171	31.579	N/A
QQP18732.2	2	162	NW_026041582	Caretta caretta	Caretta caretta isolate SJ_126:Eziel1 unplaced genomic scaffold, GSC_CCare_1.0 Seq364	14828	14322	1.04e-14	205	171	32.164	N/A
QQP18732.2	2	162	NW_025111246	Chelonia mydas	Chelonia mydas isolate rCheMyd1 unplaced genomic scaffold, rCheMyd1.pri.v2 scaffold_109_arrow_ctg1	10802	11308	1.05e-14	205	171	32.164	N/A
QQP18732.2	2	162	NW_026040500	Caretta caretta	Caretta caretta isolate SJ_126:Eziel1 unplaced genomic scaffold, GSC_CCare_1.0 Seq118	41233	41739	1.08e-14	205	171	32.164	N/A
QQP18732.2	2	162	NW_026042248	Caretta caretta	Caretta caretta isolate SJ_126:Eziel1 unplaced genomic scaffold, GSC_CCare_1.0 Seq97	17827	17321	1.12e-14	205	171	32.164	N/A
QQP18732.2	1	165	NW_025321206	Solea senegalensis	Solea senegalensis isolate Sse05_10M unplaced genomic scaffold, IFAPA_SoseM_1 scf7180000015046	11632	11111	1.13e-14	205	174	27.586	N/A
QQP18732.2	2	162	NW_020673586	Terrapene carolina triunguis	Terrapene carolina triunguis isolate 2854851 unplaced genomic scaffold, T_m_triunguis-2.0 Scaffold9235	2744	3250	1.18e-14	205	169	32.544	N/A
QQP18732.2	2	162	NW_026041544	Caretta caretta	Caretta caretta isolate SJ_126:Eziel1 unplaced genomic scaffold, GSC_CCare_1.0 Seq33	234824	234318	1.18e-14	205	171	32.164	N/A
QQP18732.2	15	162	NW_020665065	Terrapene carolina triunguis	Terrapene carolina triunguis isolate 2854851 unplaced genomic scaffold, T_m_triunguis-2.0 Scaffold714	21263696	21264160	1.20e-14	205	158	32.911	N/A
QQP18732.2	2	137	NW_020665065	Terrapene carolina triunguis	Terrapene carolina triunguis isolate 2854851 unplaced genomic scaffold, T_m_triunguis-2.0 Scaffold714	19479069	19478647	2.33e-07	150	141	27.660	N/A
QQP18732.2	14	135	NW_020665065	Terrapene carolina triunguis	Terrapene carolina triunguis isolate 2854851 unplaced genomic scaffold, T_m_triunguis-2.0 Scaffold714	21377683	21377303	3.87e-07	149	127	28.346	N/A
QQP18732.2	16	166	NC_064432	Astyanax mexicanus	Astyanax mexicanus isolate ESR-SI-001 chromosome 25, AstMex3_surface	13391399	13390908	1.20e-14	205	165	35.152	N/A
QQP18732.2	2	162	NW_020711881	Terrapene carolina triunguis	Terrapene carolina triunguis isolate 2854851 unplaced genomic scaffold, T_m_triunguis-2.0 Scaffold47530	2790	3296	1.22e-14	205	169	32.544	N/A
QQP18732.2	2	162	NW_020709647	Terrapene carolina triunguis	Terrapene carolina triunguis isolate 2854851 unplaced genomic scaffold, T_m_triunguis-2.0 Scaffold45296	2747	3253	1.24e-14	204	169	32.544	N/A
QQP18732.2	2	162	NW_025423270	Mauremys mutica	Mauremys mutica isolate MM-2020 ecotype Southern unplaced genomic scaffold, ASM2049712v1 Super-Scaffold_100108	305708	305202	1.24e-14	205	171	32.164	N/A
QQP18732.2	1	165	NC_058030	Solea senegalensis	Solea senegalensis isolate Sse05_10M linkage group LG10, IFAPA_SoseM_1	66352	65831	1.24e-14	205	174	27.586	N/A
QQP18732.2	16	166	NW_024039044	Cyprinodon tularosa	Cyprinodon tularosa strain WSP-4 unplaced genomic scaffold, ASM1607723v1 ctg332	1198993	1198502	1.25e-14	205	164	34.146	N/A
QQP18732.2	1	165	NW_024039044	Cyprinodon tularosa	Cyprinodon tularosa strain WSP-4 unplaced genomic scaffold, ASM1607723v1 ctg332	2174603	2175091	3.86e-08	156	181	25.967	N/A
QQP18732.2	16	166	NW_024039640	Cyprinodon tularosa	Cyprinodon tularosa strain WSP-4 unplaced genomic scaffold, ASM1607723v1 ctg87	739421	739912	1.25e-14	205	164	34.146	N/A
QQP18732.2	2	157	NC_050072	Dermochelys coriacea	Dermochelys coriacea isolate rDerCor1 chromosome 5, rDerCor1.pri.v4	20193340	20192846	1.25e-14	205	167	32.335	N/A
QQP18732.2	15	162	NC_050072	Dermochelys coriacea	Dermochelys coriacea isolate rDerCor1 chromosome 5, rDerCor1.pri.v4	1297685	1297221	2.38e-14	203	157	33.121	N/A
QQP18732.2	2	162	NC_050072	Dermochelys coriacea	Dermochelys coriacea isolate rDerCor1 chromosome 5, rDerCor1.pri.v4	1770899	1771405	4.25e-14	201	171	31.579	N/A
QQP18732.2	15	162	NC_050072	Dermochelys coriacea	Dermochelys coriacea isolate rDerCor1 chromosome 5, rDerCor1.pri.v4	130395843	130396307	6.81e-14	199	155	32.903	N/A
QQP18732.2	2	162	NC_050072	Dermochelys coriacea	Dermochelys coriacea isolate rDerCor1 chromosome 5, rDerCor1.pri.v4	1327026	1327532	1.78e-12	189	171	30.994	N/A
QQP18732.2	3	162	NC_050072	Dermochelys coriacea	Dermochelys coriacea isolate rDerCor1 chromosome 5, rDerCor1.pri.v4	286412	286897	9.27e-12	183	164	31.707	N/A
QQP18732.2	2	162	NC_050072	Dermochelys coriacea	Dermochelys coriacea isolate rDerCor1 chromosome 5, rDerCor1.pri.v4	3027898	3028404	1.00e-11	183	171	31.579	N/A
QQP18732.2	2	162	NC_050072	Dermochelys coriacea	Dermochelys coriacea isolate rDerCor1 chromosome 5, rDerCor1.pri.v4	50614572	50614066	1.29e-10	175	171	29.240	N/A
QQP18732.2	2	162	NC_050072	Dermochelys coriacea	Dermochelys coriacea isolate rDerCor1 chromosome 5, rDerCor1.pri.v4	56093304	56092801	3.05e-06	142	168	23.810	N/A
QQP18732.2	38	162	NC_050072	Dermochelys coriacea	Dermochelys coriacea isolate rDerCor1 chromosome 5, rDerCor1.pri.v4	58405493	58405113	3.08e-06	142	128	28.906	N/A
QQP18732.2	26	135	NC_050072	Dermochelys coriacea	Dermochelys coriacea isolate rDerCor1 chromosome 5, rDerCor1.pri.v4	71487158	71487499	3.65e-06	141	115	32.174	N/A
QQP18732.2	15	162	NC_050072	Dermochelys coriacea	Dermochelys coriacea isolate rDerCor1 chromosome 5, rDerCor1.pri.v4	88930982	88931443	4.55e-06	140	154	25.325	N/A
QQP18732.2	2	117	NC_050072	Dermochelys coriacea	Dermochelys coriacea isolate rDerCor1 chromosome 5, rDerCor1.pri.v4	854441	854806	9.13e-06	138	124	31.452	N/A
QQP18732.2	2	162	NC_051250	Chelonia mydas	Chelonia mydas isolate rCheMyd1 chromosome 10, rCheMyd1.pri.v2	33122210	33121704	1.26e-14	205	171	32.164	N/A
QQP18732.2	2	162	NC_051250	Chelonia mydas	Chelonia mydas isolate rCheMyd1 chromosome 10, rCheMyd1.pri.v2	35596120	35595614	1.56e-14	204	169	31.361	N/A
QQP18732.2	2	162	NC_051250	Chelonia mydas	Chelonia mydas isolate rCheMyd1 chromosome 10, rCheMyd1.pri.v2	1498582	1498076	2.38e-14	203	171	32.164	N/A
QQP18732.2	2	162	NC_051250	Chelonia mydas	Chelonia mydas isolate rCheMyd1 chromosome 10, rCheMyd1.pri.v2	82833939	82834445	2.84e-14	202	171	32.164	N/A
QQP18732.2	2	164	NC_051250	Chelonia mydas	Chelonia mydas isolate rCheMyd1 chromosome 10, rCheMyd1.pri.v2	824492	825004	5.67e-14	200	173	31.214	N/A
QQP18732.2	2	162	NC_051250	Chelonia mydas	Chelonia mydas isolate rCheMyd1 chromosome 10, rCheMyd1.pri.v2	82575673	82576179	3.02e-13	194	171	31.579	N/A
QQP18732.2	2	162	NC_051250	Chelonia mydas	Chelonia mydas isolate rCheMyd1 chromosome 10, rCheMyd1.pri.v2	8386310	8386813	1.28e-09	167	170	28.235	N/A
QQP18732.2	17	141	NC_051250	Chelonia mydas	Chelonia mydas isolate rCheMyd1 chromosome 10, rCheMyd1.pri.v2	83136368	83136757	3.27e-09	164	132	31.818	N/A
QQP18732.2	2	162	NW_020702070	Terrapene carolina triunguis	Terrapene carolina triunguis isolate 2854851 unplaced genomic scaffold, T_m_triunguis-2.0 Scaffold37719	1422	1928	1.26e-14	204	169	32.544	N/A
QQP18732.2	16	166	NW_022989747	Gymnodraco acuticeps	Gymnodraco acuticeps unplaced genomic scaffold, fGymAcu1.1	277283	276795	1.27e-14	205	167	34.132	N/A
QQP18732.2	2	162	NC_057858	Chelonia mydas	Chelonia mydas isolate rCheMyd1 chromosome 25, rCheMyd1.pri.v2	3609123	3608617	1.29e-14	205	171	32.164	N/A
QQP18732.2	15	162	NC_057858	Chelonia mydas	Chelonia mydas isolate rCheMyd1 chromosome 25, rCheMyd1.pri.v2	13313260	13312796	1.88e-12	188	157	30.573	N/A
QQP18732.2	2	162	NC_057858	Chelonia mydas	Chelonia mydas isolate rCheMyd1 chromosome 25, rCheMyd1.pri.v2	14819996	14819490	2.10e-11	181	171	30.994	N/A
QQP18732.2	15	141	NC_057858	Chelonia mydas	Chelonia mydas isolate rCheMyd1 chromosome 25, rCheMyd1.pri.v2	727862	727470	7.63e-07	146	131	27.481	N/A
QQP18732.2	2	162	NW_020713711	Terrapene carolina triunguis	Terrapene carolina triunguis isolate 2854851 unplaced genomic scaffold, T_m_triunguis-2.0 Scaffold49360	2746	3252	1.30e-14	204	169	32.544	N/A
QQP18732.2	2	162	NW_005853749	Pelodiscus sinensis	Pelodiscus sinensis isolate Daiwa-1 unplaced genomic scaffold, PelSin_1.0 scaffold1081	9901	10407	1.31e-14	205	171	32.164	N/A
QQP18732.2	2	162	NW_020716130	Terrapene carolina triunguis	Terrapene carolina triunguis isolate 2854851 unplaced genomic scaffold, T_m_triunguis-2.0 Scaffold51779	2746	3252	1.32e-14	204	169	32.544	N/A
QQP18732.2	2	162	NW_025423344	Mauremys mutica	Mauremys mutica isolate MM-2020 ecotype Southern unplaced genomic scaffold, ASM2049712v1 Super-Scaffold_100463	392673	393179	1.32e-14	204	171	33.333	N/A
QQP18732.2	2	162	NW_025423344	Mauremys mutica	Mauremys mutica isolate MM-2020 ecotype Southern unplaced genomic scaffold, ASM2049712v1 Super-Scaffold_100463	321317	321823	2.12e-13	195	171	30.994	N/A
QQP18732.2	2	162	NW_005856938	Pelodiscus sinensis	Pelodiscus sinensis isolate Daiwa-1 unplaced genomic scaffold, PelSin_1.0 scaffold3569	3434	2928	1.35e-14	204	171	32.164	N/A
QQP18732.2	2	162	NW_020702769	Terrapene carolina triunguis	Terrapene carolina triunguis isolate 2854851 unplaced genomic scaffold, T_m_triunguis-2.0 Scaffold38418	2132	1626	1.35e-14	204	169	32.544	N/A
QQP18732.2	2	162	NC_051263	Chelonia mydas	Chelonia mydas isolate rCheMyd1 chromosome 23, rCheMyd1.pri.v2	17442266	17441760	1.35e-14	204	171	32.164	N/A
QQP18732.2	2	162	NC_051263	Chelonia mydas	Chelonia mydas isolate rCheMyd1 chromosome 23, rCheMyd1.pri.v2	12917223	12917729	1.55e-14	204	171	32.164	N/A
QQP18732.2	2	162	NC_051263	Chelonia mydas	Chelonia mydas isolate rCheMyd1 chromosome 23, rCheMyd1.pri.v2	17162524	17162018	2.06e-14	203	171	31.579	N/A
QQP18732.2	2	162	NC_051263	Chelonia mydas	Chelonia mydas isolate rCheMyd1 chromosome 23, rCheMyd1.pri.v2	15561390	15561896	2.84e-14	202	171	32.164	N/A
QQP18732.2	2	162	NC_051263	Chelonia mydas	Chelonia mydas isolate rCheMyd1 chromosome 23, rCheMyd1.pri.v2	16243840	16243334	3.18e-14	202	171	31.579	N/A
QQP18732.2	2	163	NC_051263	Chelonia mydas	Chelonia mydas isolate rCheMyd1 chromosome 23, rCheMyd1.pri.v2	8378438	8378944	6.36e-14	199	171	30.409	N/A
QQP18732.2	2	162	NC_051263	Chelonia mydas	Chelonia mydas isolate rCheMyd1 chromosome 23, rCheMyd1.pri.v2	16103865	16104371	2.67e-13	195	171	30.994	N/A
QQP18732.2	15	162	NC_051263	Chelonia mydas	Chelonia mydas isolate rCheMyd1 chromosome 23, rCheMyd1.pri.v2	9922083	9921619	3.70e-13	194	157	31.847	N/A
QQP18732.2	2	162	NC_051263	Chelonia mydas	Chelonia mydas isolate rCheMyd1 chromosome 23, rCheMyd1.pri.v2	2383449	2383955	6.88e-12	184	171	30.994	N/A
QQP18732.2	2	162	NC_051263	Chelonia mydas	Chelonia mydas isolate rCheMyd1 chromosome 23, rCheMyd1.pri.v2	16125290	16124784	8.21e-11	176	171	29.240	N/A
QQP18732.2	2	162	NC_051263	Chelonia mydas	Chelonia mydas isolate rCheMyd1 chromosome 23, rCheMyd1.pri.v2	9941973	9942479	2.04e-10	173	171	30.409	N/A
QQP18732.2	2	162	NC_051263	Chelonia mydas	Chelonia mydas isolate rCheMyd1 chromosome 23, rCheMyd1.pri.v2	15060706	15060200	3.09e-10	172	171	29.825	N/A
QQP18732.2	2	162	NC_051263	Chelonia mydas	Chelonia mydas isolate rCheMyd1 chromosome 23, rCheMyd1.pri.v2	9871782	9872288	5.44e-10	170	171	28.655	N/A
QQP18732.2	2	162	NC_051263	Chelonia mydas	Chelonia mydas isolate rCheMyd1 chromosome 23, rCheMyd1.pri.v2	16011094	16010588	1.62e-09	166	171	28.655	N/A
QQP18732.2	2	162	NC_051263	Chelonia mydas	Chelonia mydas isolate rCheMyd1 chromosome 23, rCheMyd1.pri.v2	11421603	11421100	2.14e-09	165	169	29.586	N/A
QQP18732.2	16	162	NC_051263	Chelonia mydas	Chelonia mydas isolate rCheMyd1 chromosome 23, rCheMyd1.pri.v2	13246351	13245890	4.55e-08	156	155	27.097	N/A
QQP18732.2	17	162	NC_051263	Chelonia mydas	Chelonia mydas isolate rCheMyd1 chromosome 23, rCheMyd1.pri.v2	12188907	12188449	9.69e-07	146	154	27.273	N/A
QQP18732.2	2	162	NW_025422978	Mauremys mutica	Mauremys mutica isolate MM-2020 ecotype Southern unplaced genomic scaffold, ASM2049712v1 000486F_np12_subseq_1:109041_obj	72599	73105	1.37e-14	204	171	32.164	N/A
QQP18732.2	2	162	NC_044343	Gopherus evgoodei	Gopherus evgoodei ecotype Sinaloan lineage chromosome 22, rGopEvg1_v1.p	8417205	8417711	1.39e-14	204	172	30.233	N/A
QQP18732.2	26	162	NC_044343	Gopherus evgoodei	Gopherus evgoodei ecotype Sinaloan lineage chromosome 22, rGopEvg1_v1.p	14557457	14557026	2.64e-11	180	144	32.639	N/A
QQP18732.2	2	162	NC_044337	Gopherus evgoodei	Gopherus evgoodei ecotype Sinaloan lineage chromosome 16, rGopEvg1_v1.p	4871047	4871553	1.39e-14	204	172	30.233	N/A
QQP18732.2	2	162	NC_044337	Gopherus evgoodei	Gopherus evgoodei ecotype Sinaloan lineage chromosome 16, rGopEvg1_v1.p	4406877	4407383	1.65e-14	204	172	30.233	N/A
QQP18732.2	2	162	NC_044337	Gopherus evgoodei	Gopherus evgoodei ecotype Sinaloan lineage chromosome 16, rGopEvg1_v1.p	25577290	25576784	2.60e-14	202	172	30.233	N/A
QQP18732.2	2	162	NC_044337	Gopherus evgoodei	Gopherus evgoodei ecotype Sinaloan lineage chromosome 16, rGopEvg1_v1.p	7581396	7580890	3.00e-14	202	172	30.233	N/A
QQP18732.2	2	157	NC_044337	Gopherus evgoodei	Gopherus evgoodei ecotype Sinaloan lineage chromosome 16, rGopEvg1_v1.p	3472585	3472097	3.12e-14	202	163	31.902	N/A
QQP18732.2	2	162	NC_044337	Gopherus evgoodei	Gopherus evgoodei ecotype Sinaloan lineage chromosome 16, rGopEvg1_v1.p	1740860	1741366	3.18e-14	202	171	30.409	N/A
QQP18732.2	2	162	NC_044337	Gopherus evgoodei	Gopherus evgoodei ecotype Sinaloan lineage chromosome 16, rGopEvg1_v1.p	25414770	25415276	5.56e-14	200	172	29.651	N/A
QQP18732.2	2	162	NC_044337	Gopherus evgoodei	Gopherus evgoodei ecotype Sinaloan lineage chromosome 16, rGopEvg1_v1.p	10235630	10236136	7.94e-14	199	172	29.651	N/A
QQP18732.2	15	162	NC_044337	Gopherus evgoodei	Gopherus evgoodei ecotype Sinaloan lineage chromosome 16, rGopEvg1_v1.p	6253008	6252544	3.63e-13	194	157	32.484	N/A
QQP18732.2	2	162	NC_044337	Gopherus evgoodei	Gopherus evgoodei ecotype Sinaloan lineage chromosome 16, rGopEvg1_v1.p	2022553	2023059	1.94e-12	188	171	29.240	N/A
QQP18732.2	3	162	NC_044337	Gopherus evgoodei	Gopherus evgoodei ecotype Sinaloan lineage chromosome 16, rGopEvg1_v1.p	3516558	3516055	1.23e-11	182	171	30.409	N/A
QQP18732.2	2	135	NC_044337	Gopherus evgoodei	Gopherus evgoodei ecotype Sinaloan lineage chromosome 16, rGopEvg1_v1.p	2605408	2604989	5.07e-09	163	140	26.429	N/A
QQP18732.2	16	135	NC_044337	Gopherus evgoodei	Gopherus evgoodei ecotype Sinaloan lineage chromosome 16, rGopEvg1_v1.p	4753172	4752798	2.90e-08	157	125	28.800	N/A
QQP18732.2	14	136	NC_044337	Gopherus evgoodei	Gopherus evgoodei ecotype Sinaloan lineage chromosome 16, rGopEvg1_v1.p	3082162	3081782	7.00e-08	154	127	29.134	N/A
QQP18732.2	16	135	NC_044337	Gopherus evgoodei	Gopherus evgoodei ecotype Sinaloan lineage chromosome 16, rGopEvg1_v1.p	1550894	1550520	2.16e-07	150	125	28.000	N/A
QQP18732.2	3	162	NW_020664519	Terrapene carolina triunguis	Terrapene carolina triunguis isolate 2854851 unplaced genomic scaffold, T_m_triunguis-2.0 Scaffold168	449067	448564	1.43e-14	204	170	32.353	N/A
QQP18732.2	2	163	NW_024942423	Chrysemys picta bellii	Chrysemys picta bellii isolate RCT428 unplaced genomic scaffold, Chrysemys_picta_BioNano-3.0.4 Scaffold56787	16807	17316	1.44e-14	204	170	33.529	N/A
QQP18732.2	2	162	NW_026041862	Caretta caretta	Caretta caretta isolate SJ_126:Eziel1 unplaced genomic scaffold, GSC_CCare_1.0 Seq619	7506	7000	1.49e-14	204	171	32.164	N/A
QQP18732.2	2	157	NW_025423087	Mauremys mutica	Mauremys mutica isolate MM-2020 ecotype Southern unplaced genomic scaffold, ASM2049712v1 000987F_np12_subseq_1:21031_obj	19301	19786	1.49e-14	204	165	32.727	N/A
QQP18732.2	16	166	NW_025813996	Hypomesus transpacificus	Hypomesus transpacificus isolate Combined female unplaced genomic scaffold, fHypTra1 scaffold_48	539746	540228	1.50e-14	204	164	34.146	N/A
QQP18732.2	2	162	NW_020664959	Terrapene carolina triunguis	Terrapene carolina triunguis isolate 2854851 unplaced genomic scaffold, T_m_triunguis-2.0 Scaffold608	63344	62838	1.51e-14	204	169	32.544	N/A
QQP18732.2	2	162	NW_020711196	Terrapene carolina triunguis	Terrapene carolina triunguis isolate 2854851 unplaced genomic scaffold, T_m_triunguis-2.0 Scaffold46845	3478	3984	1.56e-14	204	169	32.544	N/A
QQP18732.2	16	166	NW_024039397	Cyprinodon tularosa	Cyprinodon tularosa strain WSP-4 unplaced genomic scaffold, ASM1607723v1 ctg650	43145	43636	1.59e-14	204	164	34.146	N/A
QQP18732.2	16	166	NW_024039074	Cyprinodon tularosa	Cyprinodon tularosa strain WSP-4 unplaced genomic scaffold, ASM1607723v1 ctg36	168473	168964	1.59e-14	204	164	34.146	N/A
QQP18732.2	2	162	NW_020680347	Terrapene carolina triunguis	Terrapene carolina triunguis isolate 2854851 unplaced genomic scaffold, T_m_triunguis-2.0 Scaffold15996	1604	2110	1.60e-14	204	169	32.544	N/A
QQP18732.2	2	163	NW_022059821	Gopherus evgoodei	Gopherus evgoodei ecotype Sinaloan lineage unplaced genomic scaffold, rGopEvg1_v1.p scaffold_158_arrow_ctg1	65386	65895	1.60e-14	204	170	31.765	N/A
QQP18732.2	16	150	NC_046361	Fundulus heteroclitus	Fundulus heteroclitus isolate FHET01 chromosome 1, MU-UCD_Fhet_4.1	41701451	41701032	1.61e-14	204	140	37.143	N/A
QQP18732.2	1	163	NC_046361	Fundulus heteroclitus	Fundulus heteroclitus isolate FHET01 chromosome 1, MU-UCD_Fhet_4.1	3716118	3716627	9.21e-11	176	172	27.907	N/A
QQP18732.2	1	137	NC_046361	Fundulus heteroclitus	Fundulus heteroclitus isolate FHET01 chromosome 1, MU-UCD_Fhet_4.1	15520359	15520784	1.47e-10	174	144	29.861	N/A
QQP18732.2	1	162	NC_046361	Fundulus heteroclitus	Fundulus heteroclitus isolate FHET01 chromosome 1, MU-UCD_Fhet_4.1	40247503	40246997	4.80e-10	170	171	27.485	N/A
QQP18732.2	1	141	NC_046361	Fundulus heteroclitus	Fundulus heteroclitus isolate FHET01 chromosome 1, MU-UCD_Fhet_4.1	13106650	13107087	7.66e-09	161	146	28.082	N/A
QQP18732.2	1	162	NC_046361	Fundulus heteroclitus	Fundulus heteroclitus isolate FHET01 chromosome 1, MU-UCD_Fhet_4.1	36794399	36794902	3.16e-08	157	169	25.444	N/A
QQP18732.2	1	163	NC_046361	Fundulus heteroclitus	Fundulus heteroclitus isolate FHET01 chromosome 1, MU-UCD_Fhet_4.1	22269348	22269863	1.10e-07	153	172	25.000	N/A
QQP18732.2	1	137	NC_046361	Fundulus heteroclitus	Fundulus heteroclitus isolate FHET01 chromosome 1, MU-UCD_Fhet_4.1	40184091	40183660	1.84e-07	151	144	25.000	N/A
QQP18732.2	1	162	NC_046361	Fundulus heteroclitus	Fundulus heteroclitus isolate FHET01 chromosome 1, MU-UCD_Fhet_4.1	20947955	20947452	2.50e-07	150	168	25.000	N/A
QQP18732.2	27	137	NC_046361	Fundulus heteroclitus	Fundulus heteroclitus isolate FHET01 chromosome 1, MU-UCD_Fhet_4.1	270160	269813	8.14e-06	139	116	30.172	N/A
QQP18732.2	16	162	NC_007134	Danio rerio	Danio rerio strain Tuebingen chromosome 23, GRCz11 Primary Assembly	35610669	35610193	1.61e-14	204	160	30.625	N/A
QQP18732.2	1	170	NC_007134	Danio rerio	Danio rerio strain Tuebingen chromosome 23, GRCz11 Primary Assembly	25937891	25937355	1.38e-11	182	179	29.609	N/A
QQP18732.2	1	162	NC_007134	Danio rerio	Danio rerio strain Tuebingen chromosome 23, GRCz11 Primary Assembly	15753607	15754113	4.03e-09	163	169	27.811	N/A
QQP18732.2	1	162	NC_007134	Danio rerio	Danio rerio strain Tuebingen chromosome 23, GRCz11 Primary Assembly	33832251	33832757	4.23e-09	163	169	27.811	N/A
QQP18732.2	1	162	NC_007134	Danio rerio	Danio rerio strain Tuebingen chromosome 23, GRCz11 Primary Assembly	10864900	10864394	1.20e-08	160	170	31.176	N/A
QQP18732.2	2	172	NC_007134	Danio rerio	Danio rerio strain Tuebingen chromosome 23, GRCz11 Primary Assembly	15778115	15777588	1.24e-08	160	178	26.966	N/A
QQP18732.2	2	172	NC_007134	Danio rerio	Danio rerio strain Tuebingen chromosome 23, GRCz11 Primary Assembly	34241128	34241655	1.68e-08	159	178	27.528	N/A
QQP18732.2	16	162	NC_007114	Danio rerio	Danio rerio strain Tuebingen chromosome 3, GRCz11 Primary Assembly	26995579	26996055	1.61e-14	204	160	30.625	N/A
QQP18732.2	15	170	NC_007114	Danio rerio	Danio rerio strain Tuebingen chromosome 3, GRCz11 Primary Assembly	39445514	39446005	1.12e-13	198	164	29.878	N/A
QQP18732.2	15	171	NC_007114	Danio rerio	Danio rerio strain Tuebingen chromosome 3, GRCz11 Primary Assembly	46158671	46159162	1.36e-08	159	164	26.220	N/A
QQP18732.2	2	165	NC_007114	Danio rerio	Danio rerio strain Tuebingen chromosome 3, GRCz11 Primary Assembly	3001597	3002115	1.98e-08	158	173	26.590	N/A
QQP18732.2	2	165	NC_007114	Danio rerio	Danio rerio strain Tuebingen chromosome 3, GRCz11 Primary Assembly	52307677	52307159	2.28e-08	158	173	26.590	N/A
QQP18732.2	2	172	NC_007114	Danio rerio	Danio rerio strain Tuebingen chromosome 3, GRCz11 Primary Assembly	50586342	50586869	6.42e-08	154	178	26.966	N/A
QQP18732.2	15	141	NC_007114	Danio rerio	Danio rerio strain Tuebingen chromosome 3, GRCz11 Primary Assembly	6136859	6136473	3.80e-06	141	131	28.244	N/A
QQP18732.2	16	166	NW_024039010	Cyprinodon tularosa	Cyprinodon tularosa strain WSP-4 unplaced genomic scaffold, ASM1607723v1 ctg301	1049953	1049462	1.62e-14	204	164	34.146	N/A
QQP18732.2	1	163	NW_024039010	Cyprinodon tularosa	Cyprinodon tularosa strain WSP-4 unplaced genomic scaffold, ASM1607723v1 ctg301	867132	866623	9.92e-09	160	172	27.907	N/A
QQP18732.2	16	166	NW_024039229	Cyprinodon tularosa	Cyprinodon tularosa strain WSP-4 unplaced genomic scaffold, ASM1607723v1 ctg5	1996017	1996508	1.64e-14	204	164	34.146	N/A
QQP18732.2	1	165	NW_024039229	Cyprinodon tularosa	Cyprinodon tularosa strain WSP-4 unplaced genomic scaffold, ASM1607723v1 ctg5	2347765	2348253	5.20e-08	155	172	26.744	N/A
QQP18732.2	2	162	NC_044334	Gopherus evgoodei	Gopherus evgoodei ecotype Sinaloan lineage chromosome 13, rGopEvg1_v1.p	14164478	14163972	1.64e-14	204	172	30.233	N/A
QQP18732.2	2	162	NC_044334	Gopherus evgoodei	Gopherus evgoodei ecotype Sinaloan lineage chromosome 13, rGopEvg1_v1.p	2526952	2527458	1.65e-14	204	172	30.233	N/A
QQP18732.2	2	162	NC_044334	Gopherus evgoodei	Gopherus evgoodei ecotype Sinaloan lineage chromosome 13, rGopEvg1_v1.p	1294400	1293894	2.23e-14	203	172	30.233	N/A
QQP18732.2	2	162	NC_044334	Gopherus evgoodei	Gopherus evgoodei ecotype Sinaloan lineage chromosome 13, rGopEvg1_v1.p	2323743	2323237	2.27e-14	203	172	30.233	N/A
QQP18732.2	2	162	NC_044334	Gopherus evgoodei	Gopherus evgoodei ecotype Sinaloan lineage chromosome 13, rGopEvg1_v1.p	24194517	24195023	2.55e-14	202	171	30.409	N/A
QQP18732.2	2	162	NC_044334	Gopherus evgoodei	Gopherus evgoodei ecotype Sinaloan lineage chromosome 13, rGopEvg1_v1.p	29855152	29854646	3.00e-14	202	172	30.233	N/A
QQP18732.2	2	162	NC_044334	Gopherus evgoodei	Gopherus evgoodei ecotype Sinaloan lineage chromosome 13, rGopEvg1_v1.p	1193994	1193488	4.25e-14	201	172	30.233	N/A
QQP18732.2	2	162	NC_044334	Gopherus evgoodei	Gopherus evgoodei ecotype Sinaloan lineage chromosome 13, rGopEvg1_v1.p	29703199	29702693	6.36e-14	199	172	30.233	N/A
QQP18732.2	2	162	NC_044334	Gopherus evgoodei	Gopherus evgoodei ecotype Sinaloan lineage chromosome 13, rGopEvg1_v1.p	1787322	1787828	1.13e-13	198	172	29.651	N/A
QQP18732.2	15	162	NC_044334	Gopherus evgoodei	Gopherus evgoodei ecotype Sinaloan lineage chromosome 13, rGopEvg1_v1.p	25904496	25904960	6.66e-13	192	158	31.013	N/A
QQP18732.2	2	135	NC_044334	Gopherus evgoodei	Gopherus evgoodei ecotype Sinaloan lineage chromosome 13, rGopEvg1_v1.p	33589397	33588978	4.75e-09	163	142	30.282	N/A
QQP18732.2	2	132	NC_044334	Gopherus evgoodei	Gopherus evgoodei ecotype Sinaloan lineage chromosome 13, rGopEvg1_v1.p	33728578	33728988	6.09e-09	162	139	32.374	N/A
QQP18732.2	2	162	NC_044334	Gopherus evgoodei	Gopherus evgoodei ecotype Sinaloan lineage chromosome 13, rGopEvg1_v1.p	33710334	33709828	1.75e-08	159	171	29.240	N/A
QQP18732.2	15	136	NC_044334	Gopherus evgoodei	Gopherus evgoodei ecotype Sinaloan lineage chromosome 13, rGopEvg1_v1.p	31372454	31372077	2.82e-08	157	126	26.984	N/A
QQP18732.2	2	125	NC_044334	Gopherus evgoodei	Gopherus evgoodei ecotype Sinaloan lineage chromosome 13, rGopEvg1_v1.p	33391823	33392212	2.93e-08	157	132	32.576	N/A
QQP18732.2	17	135	NC_044334	Gopherus evgoodei	Gopherus evgoodei ecotype Sinaloan lineage chromosome 13, rGopEvg1_v1.p	220933	220562	2.96e-08	157	124	29.032	N/A
QQP18732.2	17	162	NC_044334	Gopherus evgoodei	Gopherus evgoodei ecotype Sinaloan lineage chromosome 13, rGopEvg1_v1.p	6651805	6651347	2.91e-07	149	153	28.105	N/A
QQP18732.2	2	135	NC_044334	Gopherus evgoodei	Gopherus evgoodei ecotype Sinaloan lineage chromosome 13, rGopEvg1_v1.p	33764520	33764939	2.25e-06	143	142	30.282	N/A
QQP18732.2	2	162	NC_044339	Gopherus evgoodei	Gopherus evgoodei ecotype Sinaloan lineage chromosome 18, rGopEvg1_v1.p	4814241	4813735	1.65e-14	204	172	30.233	N/A
QQP18732.2	2	162	NC_044339	Gopherus evgoodei	Gopherus evgoodei ecotype Sinaloan lineage chromosome 18, rGopEvg1_v1.p	6675253	6674747	2.43e-14	203	172	30.233	N/A
QQP18732.2	2	162	NC_044339	Gopherus evgoodei	Gopherus evgoodei ecotype Sinaloan lineage chromosome 18, rGopEvg1_v1.p	4234628	4235134	4.81e-14	200	172	29.651	N/A
QQP18732.2	2	162	NC_044339	Gopherus evgoodei	Gopherus evgoodei ecotype Sinaloan lineage chromosome 18, rGopEvg1_v1.p	4014370	4013864	2.10e-13	196	169	30.178	N/A
QQP18732.2	2	162	NC_044339	Gopherus evgoodei	Gopherus evgoodei ecotype Sinaloan lineage chromosome 18, rGopEvg1_v1.p	1227784	1227278	2.13e-12	188	171	29.825	N/A
QQP18732.2	17	162	NC_044339	Gopherus evgoodei	Gopherus evgoodei ecotype Sinaloan lineage chromosome 18, rGopEvg1_v1.p	1989498	1989956	3.30e-10	172	153	29.412	N/A
QQP18732.2	15	136	NC_044339	Gopherus evgoodei	Gopherus evgoodei ecotype Sinaloan lineage chromosome 18, rGopEvg1_v1.p	2553413	2553036	5.48e-09	162	126	27.778	N/A
QQP18732.2	2	117	NC_044339	Gopherus evgoodei	Gopherus evgoodei ecotype Sinaloan lineage chromosome 18, rGopEvg1_v1.p	6723373	6723008	6.00e-06	140	125	30.400	N/A
QQP18732.2	14	162	NW_020664418	Terrapene carolina triunguis	Terrapene carolina triunguis isolate 2854851 unplaced genomic scaffold, T_m_triunguis-2.0 Scaffold67	52012718	52013185	1.67e-14	204	158	32.278	N/A
QQP18732.2	2	162	NW_020664418	Terrapene carolina triunguis	Terrapene carolina triunguis isolate 2854851 unplaced genomic scaffold, T_m_triunguis-2.0 Scaffold67	343547	343041	3.14e-13	194	169	32.544	N/A
QQP18732.2	2	141	NW_020664418	Terrapene carolina triunguis	Terrapene carolina triunguis isolate 2854851 unplaced genomic scaffold, T_m_triunguis-2.0 Scaffold67	12574843	12575280	5.31e-12	185	148	31.757	N/A
QQP18732.2	2	162	NW_020664418	Terrapene carolina triunguis	Terrapene carolina triunguis isolate 2854851 unplaced genomic scaffold, T_m_triunguis-2.0 Scaffold67	12281943	12281437	5.59e-11	177	171	29.825	N/A
QQP18732.2	15	162	NW_020664418	Terrapene carolina triunguis	Terrapene carolina triunguis isolate 2854851 unplaced genomic scaffold, T_m_triunguis-2.0 Scaffold67	15920865	15921326	9.28e-09	161	155	25.806	N/A
QQP18732.2	2	162	NW_020664418	Terrapene carolina triunguis	Terrapene carolina triunguis isolate 2854851 unplaced genomic scaffold, T_m_triunguis-2.0 Scaffold67	6267620	6267117	1.39e-08	159	169	28.402	N/A
QQP18732.2	2	137	NW_020664418	Terrapene carolina triunguis	Terrapene carolina triunguis isolate 2854851 unplaced genomic scaffold, T_m_triunguis-2.0 Scaffold67	33576633	33576211	2.54e-07	150	141	26.950	N/A
QQP18732.2	2	170	NW_020664418	Terrapene carolina triunguis	Terrapene carolina triunguis isolate 2854851 unplaced genomic scaffold, T_m_triunguis-2.0 Scaffold67	3096677	3097228	8.16e-07	146	184	26.087	N/A
QQP18732.2	2	162	NW_020664418	Terrapene carolina triunguis	Terrapene carolina triunguis isolate 2854851 unplaced genomic scaffold, T_m_triunguis-2.0 Scaffold67	6490074	6490577	1.49e-06	144	170	27.647	N/A
QQP18732.2	1	163	NC_045162	Clupea harengus	Clupea harengus chromosome 11, Ch_v2.0.2	2059598	2059083	1.69e-14	204	172	27.326	N/A
QQP18732.2	1	163	NC_045162	Clupea harengus	Clupea harengus chromosome 11, Ch_v2.0.2	863156	862647	1.05e-08	160	170	26.471	N/A
QQP18732.2	17	171	NC_045162	Clupea harengus	Clupea harengus chromosome 11, Ch_v2.0.2	27185668	27185180	3.76e-07	149	163	26.994	N/A
QQP18732.2	16	166	NW_024039391	Cyprinodon tularosa	Cyprinodon tularosa strain WSP-4 unplaced genomic scaffold, ASM1607723v1 ctg645	290735	291226	1.70e-14	204	164	34.146	N/A
QQP18732.2	16	169	NC_047172	Hippoglossus hippoglossus	Hippoglossus hippoglossus isolate fHipHip1 chromosome 22, fHipHip1.pri	23639776	23640273	1.70e-14	204	167	35.928	N/A
QQP18732.2	2	162	NW_020667385	Terrapene carolina triunguis	Terrapene carolina triunguis isolate 2854851 unplaced genomic scaffold, T_m_triunguis-2.0 Scaffold3034	3863	4369	1.72e-14	203	171	31.579	N/A
QQP18732.2	3	162	NW_020664518	Terrapene carolina triunguis	Terrapene carolina triunguis isolate 2854851 unplaced genomic scaffold, T_m_triunguis-2.0 Scaffold167	443273	442770	1.72e-14	204	170	32.353	N/A
QQP18732.2	2	162	NC_064492	Caretta caretta	Caretta caretta isolate SJ_126:Eziel1 chromosome 20, GSC_CCare_1.0	16222314	16221808	1.74e-14	204	171	32.164	N/A
QQP18732.2	15	162	NC_064492	Caretta caretta	Caretta caretta isolate SJ_126:Eziel1 chromosome 20, GSC_CCare_1.0	17276427	17275963	8.38e-13	191	158	31.013	N/A
QQP18732.2	16	166	NC_056600	Cyprinus carpio	Cyprinus carpio isolate SPL01 chromosome B4, ASM1834038v1	35832182	35832673	1.74e-14	204	165	32.727	N/A
QQP18732.2	1	163	NC_056600	Cyprinus carpio	Cyprinus carpio isolate SPL01 chromosome B4, ASM1834038v1	32767478	32766966	1.59e-09	166	171	27.485	N/A
QQP18732.2	1	154	NC_056600	Cyprinus carpio	Cyprinus carpio isolate SPL01 chromosome B4, ASM1834038v1	19014259	19013744	2.94e-07	149	176	25.000	N/A
QQP18732.2	15	163	NC_056600	Cyprinus carpio	Cyprinus carpio isolate SPL01 chromosome B4, ASM1834038v1	4760138	4760602	3.20e-07	149	156	26.923	N/A
QQP18732.2	2	163	NC_056600	Cyprinus carpio	Cyprinus carpio isolate SPL01 chromosome B4, ASM1834038v1	21713506	21714015	1.42e-06	144	171	26.316	N/A
QQP18732.2	2	163	NC_056600	Cyprinus carpio	Cyprinus carpio isolate SPL01 chromosome B4, ASM1834038v1	36741002	36741508	2.00e-06	143	175	25.143	N/A
QQP18732.2	2	163	NC_056600	Cyprinus carpio	Cyprinus carpio isolate SPL01 chromosome B4, ASM1834038v1	16574138	16573632	4.34e-06	141	175	25.143	N/A
QQP18732.2	2	162	NW_020696551	Terrapene carolina triunguis	Terrapene carolina triunguis isolate 2854851 unplaced genomic scaffold, T_m_triunguis-2.0 Scaffold32200	208869	208363	1.75e-14	204	171	32.749	N/A
QQP18732.2	2	162	NW_020696239	Terrapene carolina triunguis	Terrapene carolina triunguis isolate 2854851 unplaced genomic scaffold, T_m_triunguis-2.0 Scaffold31888	347686	348192	1.75e-14	204	171	32.749	N/A
QQP18732.2	3	157	NW_025423272	Mauremys mutica	Mauremys mutica isolate MM-2020 ecotype Southern unplaced genomic scaffold, ASM2049712v1 Super-Scaffold_100116	626206	626691	1.75e-14	204	164	32.317	N/A
QQP18732.2	2	162	NW_022060105	Gopherus evgoodei	Gopherus evgoodei ecotype Sinaloan lineage unplaced genomic scaffold, rGopEvg1_v1.p scaffold_84_arrow_ctg1	98286	98792	1.77e-14	204	172	30.233	N/A
QQP18732.2	2	162	NW_020710134	Terrapene carolina triunguis	Terrapene carolina triunguis isolate 2854851 unplaced genomic scaffold, T_m_triunguis-2.0 Scaffold45783	1093	1599	1.79e-14	203	172	31.395	N/A
QQP18732.2	16	162	NC_007115	Danio rerio	Danio rerio strain Tuebingen chromosome 4, GRCz11 Primary Assembly	53235481	53235957	1.84e-14	203	160	30.625	N/A
QQP18732.2	16	162	NC_007115	Danio rerio	Danio rerio strain Tuebingen chromosome 4, GRCz11 Primary Assembly	51905988	51906464	2.67e-13	195	160	30.000	N/A
QQP18732.2	1	163	NC_007115	Danio rerio	Danio rerio strain Tuebingen chromosome 4, GRCz11 Primary Assembly	38984563	38984048	6.02e-12	185	172	27.907	N/A
QQP18732.2	1	163	NC_007115	Danio rerio	Danio rerio strain Tuebingen chromosome 4, GRCz11 Primary Assembly	37283695	37283180	1.29e-11	182	172	27.326	N/A
QQP18732.2	1	170	NC_007115	Danio rerio	Danio rerio strain Tuebingen chromosome 4, GRCz11 Primary Assembly	31017239	31016703	1.47e-11	182	179	29.609	N/A
QQP18732.2	1	162	NC_007115	Danio rerio	Danio rerio strain Tuebingen chromosome 4, GRCz11 Primary Assembly	63054419	63053913	1.45e-09	167	169	27.811	N/A
QQP18732.2	1	162	NC_007115	Danio rerio	Danio rerio strain Tuebingen chromosome 4, GRCz11 Primary Assembly	38165170	38165676	1.46e-09	167	169	27.811	N/A
QQP18732.2	15	170	NC_007115	Danio rerio	Danio rerio strain Tuebingen chromosome 4, GRCz11 Primary Assembly	53261300	53260809	3.23e-09	164	164	27.439	N/A
QQP18732.2	1	170	NC_007115	Danio rerio	Danio rerio strain Tuebingen chromosome 4, GRCz11 Primary Assembly	65902058	65902594	4.15e-09	163	181	27.624	N/A
QQP18732.2	15	170	NC_007115	Danio rerio	Danio rerio strain Tuebingen chromosome 4, GRCz11 Primary Assembly	47728664	47728173	4.93e-09	163	164	27.439	N/A
QQP18732.2	2	172	NC_007115	Danio rerio	Danio rerio strain Tuebingen chromosome 4, GRCz11 Primary Assembly	44950550	44950023	1.29e-08	160	178	26.966	N/A
QQP18732.2	2	172	NC_007115	Danio rerio	Danio rerio strain Tuebingen chromosome 4, GRCz11 Primary Assembly	53281482	53280955	1.50e-08	159	178	27.528	N/A
QQP18732.2	2	172	NC_007115	Danio rerio	Danio rerio strain Tuebingen chromosome 4, GRCz11 Primary Assembly	73304817	73305344	1.75e-08	159	178	26.966	N/A
QQP18732.2	2	172	NC_007115	Danio rerio	Danio rerio strain Tuebingen chromosome 4, GRCz11 Primary Assembly	38323995	38323468	1.94e-08	158	178	27.528	N/A
QQP18732.2	2	165	NC_007115	Danio rerio	Danio rerio strain Tuebingen chromosome 4, GRCz11 Primary Assembly	68533673	68533155	2.30e-08	158	173	26.590	N/A
QQP18732.2	2	165	NC_007115	Danio rerio	Danio rerio strain Tuebingen chromosome 4, GRCz11 Primary Assembly	50339510	50340028	2.30e-08	158	173	26.590	N/A
QQP18732.2	2	172	NC_007115	Danio rerio	Danio rerio strain Tuebingen chromosome 4, GRCz11 Primary Assembly	48591592	48591065	2.98e-08	157	178	26.404	N/A
QQP18732.2	1	162	NC_007115	Danio rerio	Danio rerio strain Tuebingen chromosome 4, GRCz11 Primary Assembly	39444479	39444985	1.04e-07	153	169	26.627	N/A
QQP18732.2	1	162	NC_007115	Danio rerio	Danio rerio strain Tuebingen chromosome 4, GRCz11 Primary Assembly	36730006	36729500	2.18e-07	150	169	26.627	N/A
QQP18732.2	1	162	NC_007115	Danio rerio	Danio rerio strain Tuebingen chromosome 4, GRCz11 Primary Assembly	67642844	67642338	3.39e-07	149	169	26.627	N/A
QQP18732.2	1	162	NC_007115	Danio rerio	Danio rerio strain Tuebingen chromosome 4, GRCz11 Primary Assembly	34382014	34381505	4.06e-07	148	170	26.471	N/A
QQP18732.2	1	162	NC_007115	Danio rerio	Danio rerio strain Tuebingen chromosome 4, GRCz11 Primary Assembly	31778864	31779373	9.60e-07	146	170	25.294	N/A
QQP18732.2	15	149	NC_007115	Danio rerio	Danio rerio strain Tuebingen chromosome 4, GRCz11 Primary Assembly	56815334	56814912	1.01e-06	145	141	26.950	N/A
QQP18732.2	1	162	NC_007115	Danio rerio	Danio rerio strain Tuebingen chromosome 4, GRCz11 Primary Assembly	55480409	55480915	1.65e-06	144	171	30.409	N/A
QQP18732.2	11	168	NC_007115	Danio rerio	Danio rerio strain Tuebingen chromosome 4, GRCz11 Primary Assembly	52196952	52197449	2.93e-06	142	166	25.301	N/A
QQP18732.2	14	141	NC_007115	Danio rerio	Danio rerio strain Tuebingen chromosome 4, GRCz11 Primary Assembly	32962542	32962147	3.08e-06	142	132	25.758	N/A
QQP18732.2	14	141	NC_007115	Danio rerio	Danio rerio strain Tuebingen chromosome 4, GRCz11 Primary Assembly	58558693	58559088	3.11e-06	142	132	25.758	N/A
QQP18732.2	1	162	NC_007115	Danio rerio	Danio rerio strain Tuebingen chromosome 4, GRCz11 Primary Assembly	53720265	53720768	7.99e-06	139	171	26.316	N/A
QQP18732.2	1	162	NC_007115	Danio rerio	Danio rerio strain Tuebingen chromosome 4, GRCz11 Primary Assembly	69351684	69352184	9.21e-06	138	169	26.036	N/A
QQP18732.2	2	162	NC_057854	Chelonia mydas	Chelonia mydas isolate rCheMyd1 chromosome 8, rCheMyd1.pri.v2	104643906	104644412	1.86e-14	203	171	32.164	N/A
QQP18732.2	15	162	NC_057854	Chelonia mydas	Chelonia mydas isolate rCheMyd1 chromosome 8, rCheMyd1.pri.v2	75152505	75152041	2.29e-14	203	157	33.121	N/A
QQP18732.2	2	162	NC_057854	Chelonia mydas	Chelonia mydas isolate rCheMyd1 chromosome 8, rCheMyd1.pri.v2	37902077	37901571	6.43e-14	199	171	32.164	N/A
QQP18732.2	2	163	NC_057854	Chelonia mydas	Chelonia mydas isolate rCheMyd1 chromosome 8, rCheMyd1.pri.v2	36740347	36740853	3.70e-13	194	169	31.361	N/A
QQP18732.2	15	159	NC_057854	Chelonia mydas	Chelonia mydas isolate rCheMyd1 chromosome 8, rCheMyd1.pri.v2	38387521	38387066	1.04e-12	190	154	33.766	N/A
QQP18732.2	16	162	NC_057854	Chelonia mydas	Chelonia mydas isolate rCheMyd1 chromosome 8, rCheMyd1.pri.v2	40698107	40697646	3.30e-09	164	155	27.742	N/A
QQP18732.2	2	141	NC_057854	Chelonia mydas	Chelonia mydas isolate rCheMyd1 chromosome 8, rCheMyd1.pri.v2	38640502	38640939	1.56e-08	159	148	27.703	N/A
QQP18732.2	2	156	NC_057854	Chelonia mydas	Chelonia mydas isolate rCheMyd1 chromosome 8, rCheMyd1.pri.v2	39958313	39958798	2.90e-08	157	164	28.049	N/A
QQP18732.2	2	162	NC_057854	Chelonia mydas	Chelonia mydas isolate rCheMyd1 chromosome 8, rCheMyd1.pri.v2	60709539	60710042	6.30e-08	154	171	28.655	N/A
QQP18732.2	16	161	NC_057854	Chelonia mydas	Chelonia mydas isolate rCheMyd1 chromosome 8, rCheMyd1.pri.v2	63916366	63915908	1.46e-07	152	154	28.571	N/A
QQP18732.2	16	162	NC_057854	Chelonia mydas	Chelonia mydas isolate rCheMyd1 chromosome 8, rCheMyd1.pri.v2	41894794	41895255	2.83e-07	150	155	27.742	N/A
QQP18732.2	16	162	NC_057854	Chelonia mydas	Chelonia mydas isolate rCheMyd1 chromosome 8, rCheMyd1.pri.v2	42573716	42573255	4.22e-06	141	155	26.452	N/A
QQP18732.2	2	162	NW_020664998	Terrapene carolina triunguis	Terrapene carolina triunguis isolate 2854851 unplaced genomic scaffold, T_m_triunguis-2.0 Scaffold647	366114	365608	1.89e-14	203	169	32.544	N/A
QQP18732.2	2	157	NW_026041522	Caretta caretta	Caretta caretta isolate SJ_126:Eziel1 unplaced genomic scaffold, GSC_CCare_1.0 Seq31	745065	745553	1.95e-14	203	165	31.515	N/A
QQP18732.2	16	169	NC_019859	Oryzias latipes	Oryzias latipes chromosome 1, ASM223467v1	161209	161709	1.97e-14	203	168	35.714	N/A
QQP18732.2	15	171	NC_019859	Oryzias latipes	Oryzias latipes chromosome 1, ASM223467v1	17408409	17408900	1.40e-10	174	164	28.049	N/A
QQP18732.2	11	169	NC_019859	Oryzias latipes	Oryzias latipes chromosome 1, ASM223467v1	16751161	16750646	1.49e-09	167	172	29.651	N/A
QQP18732.2	16	162	NC_019859	Oryzias latipes	Oryzias latipes chromosome 1, ASM223467v1	37274440	37274910	4.56e-07	148	157	30.573	N/A
QQP18732.2	16	162	NC_019859	Oryzias latipes	Oryzias latipes chromosome 1, ASM223467v1	25460875	25460405	4.65e-07	148	157	30.573	N/A
QQP18732.2	1	163	NC_019859	Oryzias latipes	Oryzias latipes chromosome 1, ASM223467v1	28998077	28997562	4.97e-07	148	172	23.837	N/A
QQP18732.2	1	163	NC_019859	Oryzias latipes	Oryzias latipes chromosome 1, ASM223467v1	30066474	30065959	5.41e-07	147	172	24.419	N/A
QQP18732.2	15	162	NC_019859	Oryzias latipes	Oryzias latipes chromosome 1, ASM223467v1	6456247	6456708	8.01e-07	146	155	30.323	N/A
QQP18732.2	1	163	NC_019859	Oryzias latipes	Oryzias latipes chromosome 1, ASM223467v1	16812403	16811888	1.49e-06	144	172	23.837	N/A
QQP18732.2	17	163	NC_019859	Oryzias latipes	Oryzias latipes chromosome 1, ASM223467v1	17724581	17725039	3.48e-06	141	153	26.797	N/A
QQP18732.2	2	162	NC_050077	Dermochelys coriacea	Dermochelys coriacea isolate rDerCor1 chromosome 10, rDerCor1.pri.v4	1452907	1452401	1.99e-14	203	169	33.728	N/A
QQP18732.2	26	162	NC_050077	Dermochelys coriacea	Dermochelys coriacea isolate rDerCor1 chromosome 10, rDerCor1.pri.v4	40466841	40466416	2.69e-11	180	144	32.639	N/A
QQP18732.2	2	141	NC_050077	Dermochelys coriacea	Dermochelys coriacea isolate rDerCor1 chromosome 10, rDerCor1.pri.v4	85571227	85571664	2.94e-10	172	148	30.405	N/A
QQP18732.2	16	162	NC_050077	Dermochelys coriacea	Dermochelys coriacea isolate rDerCor1 chromosome 10, rDerCor1.pri.v4	30377684	30377223	7.85e-08	154	154	26.623	N/A
QQP18732.2	16	162	NC_050077	Dermochelys coriacea	Dermochelys coriacea isolate rDerCor1 chromosome 10, rDerCor1.pri.v4	59904964	59905425	1.56e-07	151	155	27.742	N/A
QQP18732.2	16	135	NC_050077	Dermochelys coriacea	Dermochelys coriacea isolate rDerCor1 chromosome 10, rDerCor1.pri.v4	50900254	50900628	3.95e-07	148	125	26.400	N/A
QQP18732.2	15	162	NC_050077	Dermochelys coriacea	Dermochelys coriacea isolate rDerCor1 chromosome 10, rDerCor1.pri.v4	40499245	40498784	6.66e-06	139	155	24.516	N/A
QQP18732.2	15	135	NC_050077	Dermochelys coriacea	Dermochelys coriacea isolate rDerCor1 chromosome 10, rDerCor1.pri.v4	66077500	66077877	9.30e-06	138	126	27.778	N/A
QQP18732.2	2	162	NW_022059765	Gopherus evgoodei	Gopherus evgoodei ecotype Sinaloan lineage unplaced genomic scaffold, rGopEvg1_v1.p scaffold_102_arrow_ctg1	1185	1691	2.00e-14	203	172	29.651	N/A
QQP18732.2	2	162	NW_022059994	Gopherus evgoodei	Gopherus evgoodei ecotype Sinaloan lineage unplaced genomic scaffold, rGopEvg1_v1.p scaffold_32_arrow_ctg1	2851133	2850627	2.00e-14	203	171	30.409	N/A
QQP18732.2	2	163	NW_022059994	Gopherus evgoodei	Gopherus evgoodei ecotype Sinaloan lineage unplaced genomic scaffold, rGopEvg1_v1.p scaffold_32_arrow_ctg1	3687892	3688398	6.81e-14	199	171	30.409	N/A
QQP18732.2	23	162	NW_022059994	Gopherus evgoodei	Gopherus evgoodei ecotype Sinaloan lineage unplaced genomic scaffold, rGopEvg1_v1.p scaffold_32_arrow_ctg1	3041719	3042153	9.13e-06	138	147	29.252	N/A
QQP18732.2	2	162	NW_020703320	Terrapene carolina triunguis	Terrapene carolina triunguis isolate 2854851 unplaced genomic scaffold, T_m_triunguis-2.0 Scaffold38969	3418	3924	2.02e-14	203	169	32.544	N/A
QQP18732.2	2	162	NW_020712867	Terrapene carolina triunguis	Terrapene carolina triunguis isolate 2854851 unplaced genomic scaffold, T_m_triunguis-2.0 Scaffold48516	3462	3968	2.14e-14	203	171	32.164	N/A
QQP18732.2	2	162	NW_022060087	Gopherus evgoodei	Gopherus evgoodei ecotype Sinaloan lineage unplaced genomic scaffold, rGopEvg1_v1.p scaffold_66_arrow_ctg1	142130	141624	2.27e-14	203	172	30.233	N/A
QQP18732.2	2	162	NW_022060087	Gopherus evgoodei	Gopherus evgoodei ecotype Sinaloan lineage unplaced genomic scaffold, rGopEvg1_v1.p scaffold_66_arrow_ctg1	552390	552896	3.21e-14	202	171	30.994	N/A
QQP18732.2	2	162	NW_022060087	Gopherus evgoodei	Gopherus evgoodei ecotype Sinaloan lineage unplaced genomic scaffold, rGopEvg1_v1.p scaffold_66_arrow_ctg1	502479	502985	3.37e-14	201	172	30.233	N/A
QQP18732.2	2	162	NW_020699541	Terrapene carolina triunguis	Terrapene carolina triunguis isolate 2854851 unplaced genomic scaffold, T_m_triunguis-2.0 Scaffold35190	2148	1642	2.33e-14	202	169	32.544	N/A
QQP18732.2	16	169	NW_019711670	Paramormyrops kingsleyae	Paramormyrops kingsleyae isolate PKING1 ecotype Bambomo Creek, P0-Absent unplaced genomic scaffold, PKINGS_0.1 Scaffold1093	11507	11007	2.34e-14	203	168	33.929	N/A
QQP18732.2	16	166	NW_022988007	Trematomus bernacchii	Trematomus bernacchii unplaced genomic scaffold, fTreBer1.1	1036988	1037476	2.38e-14	203	167	34.731	N/A
QQP18732.2	2	163	NW_022988007	Trematomus bernacchii	Trematomus bernacchii unplaced genomic scaffold, fTreBer1.1	278617	279123	1.65e-07	151	175	25.143	N/A
QQP18732.2	2	162	NW_020664784	Terrapene carolina triunguis	Terrapene carolina triunguis isolate 2854851 unplaced genomic scaffold, T_m_triunguis-2.0 Scaffold433	109065	108559	2.45e-14	202	169	32.544	N/A
QQP18732.2	16	169	NC_019875	Oryzias latipes	Oryzias latipes chromosome 17, ASM223467v1	13952091	13952591	2.45e-14	202	168	35.119	N/A
QQP18732.2	1	167	NC_019875	Oryzias latipes	Oryzias latipes chromosome 17, ASM223467v1	6225751	6226245	7.78e-07	146	174	24.138	N/A
QQP18732.2	1	163	NC_019875	Oryzias latipes	Oryzias latipes chromosome 17, ASM223467v1	5560965	5561480	9.33e-07	146	172	23.837	N/A
QQP18732.2	1	163	NC_019875	Oryzias latipes	Oryzias latipes chromosome 17, ASM223467v1	1565743	1566258	1.35e-06	144	172	23.837	N/A
QQP18732.2	3	162	NW_026041617	Caretta caretta	Caretta caretta isolate SJ_126:Eziel1 unplaced genomic scaffold, GSC_CCare_1.0 Seq396	13176	13679	2.53e-14	202	170	32.353	N/A
QQP18732.2	14	162	NW_022060070	Gopherus evgoodei	Gopherus evgoodei ecotype Sinaloan lineage unplaced genomic scaffold, rGopEvg1_v1.p scaffold_49_arrow_ctg1	1060567	1060100	2.55e-14	202	158	32.278	N/A
QQP18732.2	2	162	NW_022060070	Gopherus evgoodei	Gopherus evgoodei ecotype Sinaloan lineage unplaced genomic scaffold, rGopEvg1_v1.p scaffold_49_arrow_ctg1	669178	669684	4.36e-13	193	171	30.409	N/A
QQP18732.2	2	162	NW_022060070	Gopherus evgoodei	Gopherus evgoodei ecotype Sinaloan lineage unplaced genomic scaffold, rGopEvg1_v1.p scaffold_49_arrow_ctg1	427763	428269	5.93e-13	192	171	31.579	N/A
QQP18732.2	2	162	NW_022060070	Gopherus evgoodei	Gopherus evgoodei ecotype Sinaloan lineage unplaced genomic scaffold, rGopEvg1_v1.p scaffold_49_arrow_ctg1	376000	375494	1.52e-12	189	172	29.070	N/A
QQP18732.2	2	162	NW_022060070	Gopherus evgoodei	Gopherus evgoodei ecotype Sinaloan lineage unplaced genomic scaffold, rGopEvg1_v1.p scaffold_49_arrow_ctg1	961016	960510	1.83e-12	188	171	30.994	N/A
QQP18732.2	2	162	NW_022060070	Gopherus evgoodei	Gopherus evgoodei ecotype Sinaloan lineage unplaced genomic scaffold, rGopEvg1_v1.p scaffold_49_arrow_ctg1	772699	773205	2.98e-12	187	171	29.825	N/A
QQP18732.2	16	162	NW_022060070	Gopherus evgoodei	Gopherus evgoodei ecotype Sinaloan lineage unplaced genomic scaffold, rGopEvg1_v1.p scaffold_49_arrow_ctg1	268154	267693	4.43e-07	148	154	27.922	N/A
QQP18732.2	15	170	NW_015649043	Sinocyclocheilus rhinocerous	Sinocyclocheilus rhinocerous isolate Xijiao unplaced genomic scaffold, SAMN03320098_v1.1 scaffold32400	11083	11574	2.55e-14	202	164	29.878	N/A
QQP18732.2	16	166	NW_022987648	Trematomus bernacchii	Trematomus bernacchii unplaced genomic scaffold, fTreBer1.1	7270397	7269909	2.58e-14	202	167	34.132	N/A
QQP18732.2	16	162	NW_022987648	Trematomus bernacchii	Trematomus bernacchii unplaced genomic scaffold, fTreBer1.1	2547935	2547459	1.50e-06	144	160	31.875	N/A
QQP18732.2	2	162	NC_044324	Gopherus evgoodei	Gopherus evgoodei ecotype Sinaloan lineage chromosome 3, rGopEvg1_v1.p	24521921	24522427	2.58e-14	202	172	30.814	N/A
QQP18732.2	2	162	NC_044324	Gopherus evgoodei	Gopherus evgoodei ecotype Sinaloan lineage chromosome 3, rGopEvg1_v1.p	14005207	14004701	3.75e-14	201	171	30.409	N/A
QQP18732.2	2	162	NC_044324	Gopherus evgoodei	Gopherus evgoodei ecotype Sinaloan lineage chromosome 3, rGopEvg1_v1.p	120513226	120513732	5.51e-14	200	172	30.233	N/A
QQP18732.2	2	162	NC_044324	Gopherus evgoodei	Gopherus evgoodei ecotype Sinaloan lineage chromosome 3, rGopEvg1_v1.p	159294959	159294453	8.02e-14	199	172	30.233	N/A
QQP18732.2	2	162	NC_044324	Gopherus evgoodei	Gopherus evgoodei ecotype Sinaloan lineage chromosome 3, rGopEvg1_v1.p	19541327	19540821	1.30e-13	197	172	29.070	N/A
QQP18732.2	3	162	NC_044324	Gopherus evgoodei	Gopherus evgoodei ecotype Sinaloan lineage chromosome 3, rGopEvg1_v1.p	10870642	10871145	1.78e-13	196	171	30.409	N/A
QQP18732.2	2	162	NC_044324	Gopherus evgoodei	Gopherus evgoodei ecotype Sinaloan lineage chromosome 3, rGopEvg1_v1.p	141775266	141774760	2.50e-13	195	172	29.651	N/A
QQP18732.2	3	162	NC_044324	Gopherus evgoodei	Gopherus evgoodei ecotype Sinaloan lineage chromosome 3, rGopEvg1_v1.p	104153460	104153963	2.80e-13	195	171	30.409	N/A
QQP18732.2	15	162	NC_044324	Gopherus evgoodei	Gopherus evgoodei ecotype Sinaloan lineage chromosome 3, rGopEvg1_v1.p	185583895	185584359	7.19e-13	192	157	31.847	N/A
QQP18732.2	2	162	NC_044324	Gopherus evgoodei	Gopherus evgoodei ecotype Sinaloan lineage chromosome 3, rGopEvg1_v1.p	168581918	168581412	2.90e-12	187	172	29.070	N/A
QQP18732.2	4	162	NC_044324	Gopherus evgoodei	Gopherus evgoodei ecotype Sinaloan lineage chromosome 3, rGopEvg1_v1.p	4957715	4958215	4.06e-12	186	170	30.000	N/A
QQP18732.2	2	157	NC_044324	Gopherus evgoodei	Gopherus evgoodei ecotype Sinaloan lineage chromosome 3, rGopEvg1_v1.p	220986020	220985532	2.52e-11	180	166	27.108	N/A
QQP18732.2	2	162	NC_044324	Gopherus evgoodei	Gopherus evgoodei ecotype Sinaloan lineage chromosome 3, rGopEvg1_v1.p	325440	325946	7.45e-11	176	172	29.070	N/A
QQP18732.2	17	135	NC_044324	Gopherus evgoodei	Gopherus evgoodei ecotype Sinaloan lineage chromosome 3, rGopEvg1_v1.p	107177209	107176838	1.07e-10	175	124	30.645	N/A
QQP18732.2	2	162	NC_044324	Gopherus evgoodei	Gopherus evgoodei ecotype Sinaloan lineage chromosome 3, rGopEvg1_v1.p	214017288	214016782	2.43e-10	173	172	28.488	N/A
QQP18732.2	17	162	NC_044324	Gopherus evgoodei	Gopherus evgoodei ecotype Sinaloan lineage chromosome 3, rGopEvg1_v1.p	46638484	46638026	3.24e-10	172	154	30.519	N/A
QQP18732.2	2	135	NC_044324	Gopherus evgoodei	Gopherus evgoodei ecotype Sinaloan lineage chromosome 3, rGopEvg1_v1.p	184981213	184980794	3.60e-10	171	140	27.857	N/A
QQP18732.2	17	135	NC_044324	Gopherus evgoodei	Gopherus evgoodei ecotype Sinaloan lineage chromosome 3, rGopEvg1_v1.p	17142441	17142812	4.89e-10	170	124	29.839	N/A
QQP18732.2	15	161	NC_044324	Gopherus evgoodei	Gopherus evgoodei ecotype Sinaloan lineage chromosome 3, rGopEvg1_v1.p	137598343	137598804	7.04e-10	169	156	30.128	N/A
QQP18732.2	17	135	NC_044324	Gopherus evgoodei	Gopherus evgoodei ecotype Sinaloan lineage chromosome 3, rGopEvg1_v1.p	114566430	114566801	8.21e-10	169	124	29.839	N/A
QQP18732.2	2	135	NC_044324	Gopherus evgoodei	Gopherus evgoodei ecotype Sinaloan lineage chromosome 3, rGopEvg1_v1.p	33787294	33787713	3.43e-09	164	140	27.143	N/A
QQP18732.2	17	162	NC_044324	Gopherus evgoodei	Gopherus evgoodei ecotype Sinaloan lineage chromosome 3, rGopEvg1_v1.p	35407746	35407288	4.11e-09	163	153	28.758	N/A
QQP18732.2	31	162	NC_044324	Gopherus evgoodei	Gopherus evgoodei ecotype Sinaloan lineage chromosome 3, rGopEvg1_v1.p	198731159	198730743	6.15e-09	162	139	33.094	N/A
QQP18732.2	17	162	NC_044324	Gopherus evgoodei	Gopherus evgoodei ecotype Sinaloan lineage chromosome 3, rGopEvg1_v1.p	58425953	58426411	1.01e-08	160	153	29.412	N/A
QQP18732.2	16	135	NC_044324	Gopherus evgoodei	Gopherus evgoodei ecotype Sinaloan lineage chromosome 3, rGopEvg1_v1.p	47947205	47946831	1.05e-08	160	125	28.000	N/A
QQP18732.2	2	135	NC_044324	Gopherus evgoodei	Gopherus evgoodei ecotype Sinaloan lineage chromosome 3, rGopEvg1_v1.p	175171370	175170951	1.17e-08	160	140	27.143	N/A
QQP18732.2	2	162	NC_044324	Gopherus evgoodei	Gopherus evgoodei ecotype Sinaloan lineage chromosome 3, rGopEvg1_v1.p	220100200	220100703	1.36e-08	159	169	26.627	N/A
QQP18732.2	13	162	NC_044324	Gopherus evgoodei	Gopherus evgoodei ecotype Sinaloan lineage chromosome 3, rGopEvg1_v1.p	197240973	197241443	2.26e-08	158	158	27.848	N/A
QQP18732.2	26	135	NC_044324	Gopherus evgoodei	Gopherus evgoodei ecotype Sinaloan lineage chromosome 3, rGopEvg1_v1.p	115271824	115271480	3.07e-08	157	115	30.435	N/A
QQP18732.2	17	162	NC_044324	Gopherus evgoodei	Gopherus evgoodei ecotype Sinaloan lineage chromosome 3, rGopEvg1_v1.p	44115444	44115902	4.50e-08	156	153	28.105	N/A
QQP18732.2	16	162	NC_044324	Gopherus evgoodei	Gopherus evgoodei ecotype Sinaloan lineage chromosome 3, rGopEvg1_v1.p	152499386	152499847	8.15e-08	154	154	27.273	N/A
QQP18732.2	16	162	NC_044324	Gopherus evgoodei	Gopherus evgoodei ecotype Sinaloan lineage chromosome 3, rGopEvg1_v1.p	152880464	152880925	8.39e-08	154	154	26.623	N/A
QQP18732.2	17	162	NC_044324	Gopherus evgoodei	Gopherus evgoodei ecotype Sinaloan lineage chromosome 3, rGopEvg1_v1.p	79943042	79942587	1.11e-07	153	158	28.481	N/A
QQP18732.2	17	135	NC_044324	Gopherus evgoodei	Gopherus evgoodei ecotype Sinaloan lineage chromosome 3, rGopEvg1_v1.p	182144364	182144735	1.35e-07	152	124	29.032	N/A
QQP18732.2	16	162	NC_044324	Gopherus evgoodei	Gopherus evgoodei ecotype Sinaloan lineage chromosome 3, rGopEvg1_v1.p	147843667	147844128	1.59e-07	151	155	27.742	N/A
QQP18732.2	14	137	NC_044324	Gopherus evgoodei	Gopherus evgoodei ecotype Sinaloan lineage chromosome 3, rGopEvg1_v1.p	21479073	21478690	1.61e-07	151	128	27.344	N/A
QQP18732.2	16	162	NC_044324	Gopherus evgoodei	Gopherus evgoodei ecotype Sinaloan lineage chromosome 3, rGopEvg1_v1.p	183561140	183560679	2.04e-07	151	154	27.922	N/A
QQP18732.2	16	139	NC_044324	Gopherus evgoodei	Gopherus evgoodei ecotype Sinaloan lineage chromosome 3, rGopEvg1_v1.p	181875371	181875757	2.52e-07	150	129	27.907	N/A
QQP18732.2	1	137	NC_044324	Gopherus evgoodei	Gopherus evgoodei ecotype Sinaloan lineage chromosome 3, rGopEvg1_v1.p	93718919	93719344	2.54e-07	150	142	28.169	N/A
QQP18732.2	24	162	NC_044324	Gopherus evgoodei	Gopherus evgoodei ecotype Sinaloan lineage chromosome 3, rGopEvg1_v1.p	56473766	56473329	3.49e-07	149	146	28.082	N/A
QQP18732.2	21	162	NC_044324	Gopherus evgoodei	Gopherus evgoodei ecotype Sinaloan lineage chromosome 3, rGopEvg1_v1.p	46524397	46523951	3.76e-07	149	149	28.188	N/A
QQP18732.2	13	135	NC_044324	Gopherus evgoodei	Gopherus evgoodei ecotype Sinaloan lineage chromosome 3, rGopEvg1_v1.p	153826315	153825932	3.80e-07	149	128	28.125	N/A
QQP18732.2	16	162	NC_044324	Gopherus evgoodei	Gopherus evgoodei ecotype Sinaloan lineage chromosome 3, rGopEvg1_v1.p	63793495	63793956	4.26e-07	148	155	27.097	N/A
QQP18732.2	16	135	NC_044324	Gopherus evgoodei	Gopherus evgoodei ecotype Sinaloan lineage chromosome 3, rGopEvg1_v1.p	165780782	165780408	4.60e-07	148	125	27.200	N/A
QQP18732.2	17	135	NC_044324	Gopherus evgoodei	Gopherus evgoodei ecotype Sinaloan lineage chromosome 3, rGopEvg1_v1.p	117797959	117797588	4.83e-07	148	124	28.226	N/A
QQP18732.2	2	131	NC_044324	Gopherus evgoodei	Gopherus evgoodei ecotype Sinaloan lineage chromosome 3, rGopEvg1_v1.p	162820829	162821233	4.97e-07	148	139	30.216	N/A
QQP18732.2	26	162	NC_044324	Gopherus evgoodei	Gopherus evgoodei ecotype Sinaloan lineage chromosome 3, rGopEvg1_v1.p	36498833	36499264	6.74e-07	147	144	28.472	N/A
QQP18732.2	2	137	NC_044324	Gopherus evgoodei	Gopherus evgoodei ecotype Sinaloan lineage chromosome 3, rGopEvg1_v1.p	50205937	50206359	6.87e-07	147	146	28.082	N/A
QQP18732.2	16	139	NC_044324	Gopherus evgoodei	Gopherus evgoodei ecotype Sinaloan lineage chromosome 3, rGopEvg1_v1.p	183838621	183838998	7.35e-07	146	129	28.682	N/A
QQP18732.2	26	162	NC_044324	Gopherus evgoodei	Gopherus evgoodei ecotype Sinaloan lineage chromosome 3, rGopEvg1_v1.p	201770481	201770912	1.27e-06	145	144	28.472	N/A
QQP18732.2	2	137	NC_044324	Gopherus evgoodei	Gopherus evgoodei ecotype Sinaloan lineage chromosome 3, rGopEvg1_v1.p	53903254	53902832	1.93e-06	143	141	26.241	N/A
QQP18732.2	16	162	NC_044324	Gopherus evgoodei	Gopherus evgoodei ecotype Sinaloan lineage chromosome 3, rGopEvg1_v1.p	145406093	145406554	3.32e-06	141	154	27.273	N/A
QQP18732.2	17	162	NC_044324	Gopherus evgoodei	Gopherus evgoodei ecotype Sinaloan lineage chromosome 3, rGopEvg1_v1.p	147865012	147864554	3.72e-06	141	154	27.922	N/A
QQP18732.2	16	135	NC_044324	Gopherus evgoodei	Gopherus evgoodei ecotype Sinaloan lineage chromosome 3, rGopEvg1_v1.p	35546047	35546421	3.98e-06	141	125	28.000	N/A
QQP18732.2	14	137	NC_044324	Gopherus evgoodei	Gopherus evgoodei ecotype Sinaloan lineage chromosome 3, rGopEvg1_v1.p	70599757	70600140	4.46e-06	141	128	28.125	N/A
QQP18732.2	43	162	NC_044324	Gopherus evgoodei	Gopherus evgoodei ecotype Sinaloan lineage chromosome 3, rGopEvg1_v1.p	202220511	202220888	4.73e-06	140	126	29.365	N/A
QQP18732.2	26	135	NC_044324	Gopherus evgoodei	Gopherus evgoodei ecotype Sinaloan lineage chromosome 3, rGopEvg1_v1.p	134109775	134109431	5.35e-06	140	115	27.826	N/A
QQP18732.2	17	137	NC_044324	Gopherus evgoodei	Gopherus evgoodei ecotype Sinaloan lineage chromosome 3, rGopEvg1_v1.p	77649733	77650107	7.40e-06	139	125	25.600	N/A
QQP18732.2	2	170	NC_044324	Gopherus evgoodei	Gopherus evgoodei ecotype Sinaloan lineage chromosome 3, rGopEvg1_v1.p	147801568	147801017	8.79e-06	138	185	25.405	N/A
QQP18732.2	33	135	NC_044324	Gopherus evgoodei	Gopherus evgoodei ecotype Sinaloan lineage chromosome 3, rGopEvg1_v1.p	87883652	87883975	9.66e-06	138	108	28.704	N/A
QQP18732.2	16	166	NC_055971	Alosa sapidissima	Alosa sapidissima isolate fAloSap1 chromosome 15, fAloSap1.pri	25693816	25693325	2.60e-14	202	166	33.735	N/A
QQP18732.2	2	163	NC_055971	Alosa sapidissima	Alosa sapidissima isolate fAloSap1 chromosome 15, fAloSap1.pri	20490406	20490915	2.72e-11	180	170	27.647	N/A
QQP18732.2	2	141	NC_055971	Alosa sapidissima	Alosa sapidissima isolate fAloSap1 chromosome 15, fAloSap1.pri	2172187	2172621	1.01e-10	175	145	27.586	N/A
QQP18732.2	17	170	NC_055971	Alosa sapidissima	Alosa sapidissima isolate fAloSap1 chromosome 15, fAloSap1.pri	28643669	28644154	6.51e-09	162	162	30.247	N/A
QQP18732.2	27	137	NC_055971	Alosa sapidissima	Alosa sapidissima isolate fAloSap1 chromosome 15, fAloSap1.pri	21341776	21342123	7.56e-07	146	116	31.897	N/A
QQP18732.2	1	162	NC_055971	Alosa sapidissima	Alosa sapidissima isolate fAloSap1 chromosome 15, fAloSap1.pri	23510532	23510029	1.74e-06	144	168	26.786	N/A
QQP18732.2	16	166	NW_022987851	Trematomus bernacchii	Trematomus bernacchii unplaced genomic scaffold, fTreBer1.1	6640101	6640589	2.68e-14	202	167	34.132	N/A
QQP18732.2	16	166	NW_022987851	Trematomus bernacchii	Trematomus bernacchii unplaced genomic scaffold, fTreBer1.1	11274528	11275016	2.68e-14	202	167	34.132	N/A
QQP18732.2	16	166	NW_022987851	Trematomus bernacchii	Trematomus bernacchii unplaced genomic scaffold, fTreBer1.1	11277356	11277844	4.49e-13	193	167	33.533	N/A
QQP18732.2	16	162	NW_022987851	Trematomus bernacchii	Trematomus bernacchii unplaced genomic scaffold, fTreBer1.1	11419725	11419249	2.27e-07	150	162	30.864	N/A
QQP18732.2	11	162	NC_050079	Dermochelys coriacea	Dermochelys coriacea isolate rDerCor1 chromosome 12, rDerCor1.pri.v4	43596366	43596842	2.68e-14	202	161	31.056	N/A
QQP18732.2	23	162	NC_050079	Dermochelys coriacea	Dermochelys coriacea isolate rDerCor1 chromosome 12, rDerCor1.pri.v4	30030575	30030135	5.31e-07	147	148	28.378	N/A
QQP18732.2	2	162	NW_022641468	Chelonoidis abingdonii	Chelonoidis abingdonii isolate Lonesome George unplaced genomic scaffold, ASM359739v1 Contig1391	246057	245551	2.70e-14	202	171	32.164	N/A
QQP18732.2	2	162	NW_020708083	Terrapene carolina triunguis	Terrapene carolina triunguis isolate 2854851 unplaced genomic scaffold, T_m_triunguis-2.0 Scaffold43732	2854	2348	2.75e-14	202	169	32.544	N/A
QQP18732.2	2	162	NC_064480	Caretta caretta	Caretta caretta isolate SJ_126:Eziel1 chromosome 8, GSC_CCare_1.0	1319792	1320298	2.75e-14	202	171	31.579	N/A
QQP18732.2	2	162	NC_064480	Caretta caretta	Caretta caretta isolate SJ_126:Eziel1 chromosome 8, GSC_CCare_1.0	107905355	107905861	7.50e-14	199	171	32.164	N/A
QQP18732.2	2	162	NC_064480	Caretta caretta	Caretta caretta isolate SJ_126:Eziel1 chromosome 8, GSC_CCare_1.0	107870915	107870409	8.33e-14	199	171	32.164	N/A
QQP18732.2	2	162	NC_064480	Caretta caretta	Caretta caretta isolate SJ_126:Eziel1 chromosome 8, GSC_CCare_1.0	1495940	1495434	1.04e-13	198	174	31.034	N/A
QQP18732.2	15	162	NC_064480	Caretta caretta	Caretta caretta isolate SJ_126:Eziel1 chromosome 8, GSC_CCare_1.0	39013296	39012832	6.13e-12	185	157	31.847	N/A
QQP18732.2	16	162	NC_064480	Caretta caretta	Caretta caretta isolate SJ_126:Eziel1 chromosome 8, GSC_CCare_1.0	30444178	30443717	5.23e-10	170	155	29.032	N/A
QQP18732.2	16	135	NC_064480	Caretta caretta	Caretta caretta isolate SJ_126:Eziel1 chromosome 8, GSC_CCare_1.0	64780067	64779693	6.36e-08	154	125	28.000	N/A
QQP18732.2	2	162	NW_020700161	Terrapene carolina triunguis	Terrapene carolina triunguis isolate 2854851 unplaced genomic scaffold, T_m_triunguis-2.0 Scaffold35810	1509	2015	2.86e-14	202	169	31.953	N/A
QQP18732.2	2	162	NW_026041974	Caretta caretta	Caretta caretta isolate SJ_126:Eziel1 unplaced genomic scaffold, GSC_CCare_1.0 Seq720	5865	5359	2.89e-14	202	171	31.579	N/A
QQP18732.2	16	166	NW_022987739	Trematomus bernacchii	Trematomus bernacchii unplaced genomic scaffold, fTreBer1.1	20849892	20849404	2.92e-14	202	167	34.132	N/A
QQP18732.2	16	166	NW_022987739	Trematomus bernacchii	Trematomus bernacchii unplaced genomic scaffold, fTreBer1.1	17839490	17839978	3.40e-14	201	167	34.132	N/A
QQP18732.2	2	163	NW_022987739	Trematomus bernacchii	Trematomus bernacchii unplaced genomic scaffold, fTreBer1.1	11620489	11619983	5.26e-07	148	175	24.571	N/A
QQP18732.2	2	163	NW_022987739	Trematomus bernacchii	Trematomus bernacchii unplaced genomic scaffold, fTreBer1.1	16226825	16227331	5.41e-07	147	175	24.571	N/A
QQP18732.2	2	162	NW_020698602	Terrapene carolina triunguis	Terrapene carolina triunguis isolate 2854851 unplaced genomic scaffold, T_m_triunguis-2.0 Scaffold34251	2683	2177	2.93e-14	202	169	32.544	N/A
QQP18732.2	2	162	NW_022060081	Gopherus evgoodei	Gopherus evgoodei ecotype Sinaloan lineage unplaced genomic scaffold, rGopEvg1_v1.p scaffold_60_arrow_ctg1	94546	94040	3.00e-14	202	172	30.233	N/A
QQP18732.2	2	157	NW_022060081	Gopherus evgoodei	Gopherus evgoodei ecotype Sinaloan lineage unplaced genomic scaffold, rGopEvg1_v1.p scaffold_60_arrow_ctg1	992948	992460	6.84e-11	177	165	30.303	N/A
QQP18732.2	15	162	NW_025111284	Chelonia mydas	Chelonia mydas isolate rCheMyd1 unplaced genomic scaffold, rCheMyd1.pri.v2 scaffold_80_arrow_ctg1	37528	37064	3.02e-14	202	157	33.121	N/A
QQP18732.2	15	162	NW_025111284	Chelonia mydas	Chelonia mydas isolate rCheMyd1 unplaced genomic scaffold, rCheMyd1.pri.v2 scaffold_80_arrow_ctg1	6475	6939	2.17e-13	195	157	32.484	N/A
QQP18732.2	2	162	NC_064488	Caretta caretta	Caretta caretta isolate SJ_126:Eziel1 chromosome 16, GSC_CCare_1.0	24795190	24795696	3.03e-14	202	171	31.579	N/A
QQP18732.2	2	162	NC_064488	Caretta caretta	Caretta caretta isolate SJ_126:Eziel1 chromosome 16, GSC_CCare_1.0	4488810	4489316	6.81e-14	199	171	31.579	N/A
QQP18732.2	15	162	NC_064488	Caretta caretta	Caretta caretta isolate SJ_126:Eziel1 chromosome 16, GSC_CCare_1.0	24163502	24163966	6.98e-13	192	157	33.121	N/A
QQP18732.2	16	162	NC_064488	Caretta caretta	Caretta caretta isolate SJ_126:Eziel1 chromosome 16, GSC_CCare_1.0	15653381	15653842	6.51e-09	162	155	28.387	N/A
QQP18732.2	2	162	NC_064488	Caretta caretta	Caretta caretta isolate SJ_126:Eziel1 chromosome 16, GSC_CCare_1.0	5171550	5172053	8.40e-07	146	169	27.219	N/A
QQP18732.2	16	161	NW_015507646	Sinocyclocheilus grahami	Sinocyclocheilus grahami isolate Dianchi unplaced genomic scaffold, SAMN03320097.WGS_v1.1 scaffold2467.1	31492	31016	3.04e-14	202	159	32.704	N/A
QQP18732.2	2	157	NW_024934490	Chrysemys picta bellii	Chrysemys picta bellii isolate RCT428 unplaced genomic scaffold, Chrysemys_picta_BioNano-3.0.4 Scaffold48851	68147	68635	3.05e-14	202	165	30.909	N/A
QQP18732.2	2	162	NW_022642099	Chelonoidis abingdonii	Chelonoidis abingdonii isolate Lonesome George unplaced genomic scaffold, ASM359739v1 Contig195	2380063	2379557	3.06e-14	202	169	31.953	N/A
QQP18732.2	2	162	NW_022060116	Gopherus evgoodei	Gopherus evgoodei ecotype Sinaloan lineage unplaced genomic scaffold, rGopEvg1_v1.p scaffold_95_arrow_ctg1	146604	147110	3.09e-14	202	172	30.233	N/A
QQP18732.2	2	162	NW_024932424	Chrysemys picta bellii	Chrysemys picta bellii isolate RCT428 unplaced genomic scaffold, Chrysemys_picta_BioNano-3.0.4 Scaffold46784	1992	2498	3.17e-14	202	169	32.544	N/A
QQP18732.2	16	142	NC_064417	Astyanax mexicanus	Astyanax mexicanus isolate ESR-SI-001 chromosome 10, AstMex3_surface	11505902	11505507	3.21e-14	202	133	37.594	N/A
QQP18732.2	17	168	NC_064417	Astyanax mexicanus	Astyanax mexicanus isolate ESR-SI-001 chromosome 10, AstMex3_surface	4732120	4731641	6.36e-08	154	161	26.708	N/A
QQP18732.2	17	168	NC_064417	Astyanax mexicanus	Astyanax mexicanus isolate ESR-SI-001 chromosome 10, AstMex3_surface	24608636	24609112	8.63e-08	153	159	27.673	N/A
QQP18732.2	17	168	NC_064417	Astyanax mexicanus	Astyanax mexicanus isolate ESR-SI-001 chromosome 10, AstMex3_surface	24684053	24684529	8.63e-08	153	159	27.673	N/A
QQP18732.2	17	168	NC_064417	Astyanax mexicanus	Astyanax mexicanus isolate ESR-SI-001 chromosome 10, AstMex3_surface	24761919	24762395	8.63e-08	153	159	27.673	N/A
QQP18732.2	1	162	NC_064417	Astyanax mexicanus	Astyanax mexicanus isolate ESR-SI-001 chromosome 10, AstMex3_surface	25710751	25711257	2.10e-07	151	170	29.412	N/A
QQP18732.2	1	163	NC_064417	Astyanax mexicanus	Astyanax mexicanus isolate ESR-SI-001 chromosome 10, AstMex3_surface	26919115	26918606	2.91e-07	149	170	25.294	N/A
QQP18732.2	2	141	NC_064417	Astyanax mexicanus	Astyanax mexicanus isolate ESR-SI-001 chromosome 10, AstMex3_surface	16667560	16667123	3.11e-06	142	146	23.973	N/A
QQP18732.2	1	165	NC_054372	Xenopus laevis	Xenopus laevis strain J_2021 chromosome 1S, Xenopus_laevis_v10.1	78649005	78648493	3.21e-14	202	171	28.070	N/A
QQP18732.2	1	165	NC_054372	Xenopus laevis	Xenopus laevis strain J_2021 chromosome 1S, Xenopus_laevis_v10.1	31144224	31143712	7.62e-13	191	171	27.485	N/A
QQP18732.2	1	163	NC_054372	Xenopus laevis	Xenopus laevis strain J_2021 chromosome 1S, Xenopus_laevis_v10.1	69753434	69752925	2.80e-10	172	178	25.843	N/A
QQP18732.2	2	163	NC_054372	Xenopus laevis	Xenopus laevis strain J_2021 chromosome 1S, Xenopus_laevis_v10.1	103055359	103054850	3.74e-10	171	170	27.059	N/A
QQP18732.2	1	133	NC_054372	Xenopus laevis	Xenopus laevis strain J_2021 chromosome 1S, Xenopus_laevis_v10.1	74553362	74553775	4.19e-10	171	138	29.710	N/A
QQP18732.2	2	162	NC_054372	Xenopus laevis	Xenopus laevis strain J_2021 chromosome 1S, Xenopus_laevis_v10.1	38550938	38551444	4.77e-08	155	169	24.260	N/A
QQP18732.2	2	162	NC_054372	Xenopus laevis	Xenopus laevis strain J_2021 chromosome 1S, Xenopus_laevis_v10.1	105710275	105710781	4.77e-08	155	169	24.260	N/A
QQP18732.2	2	162	NC_054372	Xenopus laevis	Xenopus laevis strain J_2021 chromosome 1S, Xenopus_laevis_v10.1	38557473	38557979	1.08e-07	153	169	24.260	N/A
QQP18732.2	2	162	NC_054372	Xenopus laevis	Xenopus laevis strain J_2021 chromosome 1S, Xenopus_laevis_v10.1	47026607	47027113	2.54e-07	150	169	24.260	N/A
QQP18732.2	2	157	NC_052648	Mauremys reevesii	Mauremys reevesii isolate NIE-2019 linkage group 26, ASM1616193v1	12866527	12866039	3.28e-14	202	165	32.121	N/A
QQP18732.2	26	139	NC_052648	Mauremys reevesii	Mauremys reevesii isolate NIE-2019 linkage group 26, ASM1616193v1	16306302	16305946	2.96e-08	157	119	29.412	N/A
QQP18732.2	2	162	NC_046976	Cyclopterus lumpus	Cyclopterus lumpus isolate fCycLum1 chromosome 11, fCycLum1.pri	4362188	4362718	3.37e-14	201	179	32.402	N/A
QQP18732.2	2	162	NW_020664462	Terrapene carolina triunguis	Terrapene carolina triunguis isolate 2854851 unplaced genomic scaffold, T_m_triunguis-2.0 Scaffold111	12333933	12334439	3.37e-14	201	171	32.164	N/A
QQP18732.2	2	162	NW_020664462	Terrapene carolina triunguis	Terrapene carolina triunguis isolate 2854851 unplaced genomic scaffold, T_m_triunguis-2.0 Scaffold111	29560772	29560269	5.16e-07	148	170	28.824	N/A
QQP18732.2	16	166	NW_022987963	Trematomus bernacchii	Trematomus bernacchii unplaced genomic scaffold, fTreBer1.1	12799	13287	3.38e-14	201	167	34.132	N/A
QQP18732.2	2	162	NW_022643137	Chelonoidis abingdonii	Chelonoidis abingdonii isolate Lonesome George unplaced genomic scaffold, ASM359739v1 Contig2894	20067	20573	3.39e-14	201	169	30.769	N/A
QQP18732.2	16	166	NW_022987696	Trematomus bernacchii	Trematomus bernacchii unplaced genomic scaffold, fTreBer1.1	29747	30235	3.40e-14	201	167	34.132	N/A
QQP18732.2	16	166	NW_022987631	Trematomus bernacchii	Trematomus bernacchii unplaced genomic scaffold, fTreBer1.1	470971	471459	3.40e-14	201	167	34.132	N/A
QQP18732.2	16	166	NW_022988159	Trematomus bernacchii	Trematomus bernacchii unplaced genomic scaffold, fTreBer1.1	784755	785243	3.40e-14	201	167	34.132	N/A
QQP18732.2	16	166	NW_022987577	Trematomus bernacchii	Trematomus bernacchii unplaced genomic scaffold, fTreBer1.1	382061	382549	3.40e-14	201	167	34.132	N/A
QQP18732.2	16	166	NW_022987370	Trematomus bernacchii	Trematomus bernacchii unplaced genomic scaffold, fTreBer1.1	2212177	2211689	3.40e-14	201	167	34.132	N/A
QQP18732.2	16	166	NW_022987524	Trematomus bernacchii	Trematomus bernacchii unplaced genomic scaffold, fTreBer1.1	5232911	5233399	3.40e-14	201	167	34.132	N/A
QQP18732.2	16	166	NW_022987973	Trematomus bernacchii	Trematomus bernacchii unplaced genomic scaffold, fTreBer1.1	12989283	12989771	3.40e-14	201	167	34.132	N/A
QQP18732.2	16	166	NW_022987745	Trematomus bernacchii	Trematomus bernacchii unplaced genomic scaffold, fTreBer1.1	103912	103424	3.43e-14	201	167	34.132	N/A
QQP18732.2	15	170	NW_015506127	Sinocyclocheilus grahami	Sinocyclocheilus grahami isolate Dianchi unplaced genomic scaffold, SAMN03320097.WGS_v1.1 scaffold948.1	309067	309558	3.47e-14	201	164	29.878	N/A
QQP18732.2	2	162	NW_020687309	Terrapene carolina triunguis	Terrapene carolina triunguis isolate 2854851 unplaced genomic scaffold, T_m_triunguis-2.0 Scaffold22958	3319	2813	3.47e-14	201	171	30.994	N/A
QQP18732.2	16	169	NC_047111	Thalassophryne amazonica	Thalassophryne amazonica chromosome 9, fThaAma1.1	68169543	68169043	3.54e-14	201	167	33.533	N/A
QQP18732.2	11	169	NC_047111	Thalassophryne amazonica	Thalassophryne amazonica chromosome 9, fThaAma1.1	24912467	24912982	4.55e-12	186	172	31.977	N/A
QQP18732.2	1	141	NC_047111	Thalassophryne amazonica	Thalassophryne amazonica chromosome 9, fThaAma1.1	104762963	104763400	7.60e-11	176	146	28.082	N/A
QQP18732.2	17	168	NC_047111	Thalassophryne amazonica	Thalassophryne amazonica chromosome 9, fThaAma1.1	74231836	74231357	1.54e-08	159	160	28.125	N/A
QQP18732.2	16	166	NC_063201	Alosa alosa	Alosa alosa isolate M-15738 ecotype Scorff River chromosome 13, AALO_Geno_1.1	3808825	3808334	3.57e-14	201	166	33.735	N/A
QQP18732.2	2	141	NC_063201	Alosa alosa	Alosa alosa isolate M-15738 ecotype Scorff River chromosome 13, AALO_Geno_1.1	31182082	31181648	2.86e-10	172	145	28.966	N/A
QQP18732.2	2	141	NC_063201	Alosa alosa	Alosa alosa isolate M-15738 ecotype Scorff River chromosome 13, AALO_Geno_1.1	10498282	10498716	5.93e-10	170	145	26.897	N/A
QQP18732.2	16	169	NC_047104	Thalassophryne amazonica	Thalassophryne amazonica chromosome 2, fThaAma1.1	80807760	80808260	3.64e-14	201	167	33.533	N/A
QQP18732.2	16	169	NC_047104	Thalassophryne amazonica	Thalassophryne amazonica chromosome 2, fThaAma1.1	49342847	49343347	7.19e-13	192	168	32.738	N/A
QQP18732.2	16	169	NC_047104	Thalassophryne amazonica	Thalassophryne amazonica chromosome 2, fThaAma1.1	144375518	144375018	2.09e-12	188	167	32.335	N/A
QQP18732.2	15	163	NC_047104	Thalassophryne amazonica	Thalassophryne amazonica chromosome 2, fThaAma1.1	76411292	76410828	7.45e-11	176	157	29.299	N/A
QQP18732.2	1	141	NC_047104	Thalassophryne amazonica	Thalassophryne amazonica chromosome 2, fThaAma1.1	51672478	51672041	1.12e-10	175	148	29.054	N/A
QQP18732.2	1	141	NC_047104	Thalassophryne amazonica	Thalassophryne amazonica chromosome 2, fThaAma1.1	18045469	18045906	2.16e-10	173	148	27.027	N/A
QQP18732.2	1	141	NC_047104	Thalassophryne amazonica	Thalassophryne amazonica chromosome 2, fThaAma1.1	146624702	146625139	2.83e-10	172	148	27.027	N/A
QQP18732.2	16	169	NC_047104	Thalassophryne amazonica	Thalassophryne amazonica chromosome 2, fThaAma1.1	87278752	87278249	5.07e-09	163	168	30.952	N/A
QQP18732.2	17	168	NC_047104	Thalassophryne amazonica	Thalassophryne amazonica chromosome 2, fThaAma1.1	149177056	149177532	4.82e-08	155	159	28.302	N/A
QQP18732.2	17	168	NC_047104	Thalassophryne amazonica	Thalassophryne amazonica chromosome 2, fThaAma1.1	121819718	121820194	5.35e-08	155	159	28.302	N/A
QQP18732.2	15	168	NC_047104	Thalassophryne amazonica	Thalassophryne amazonica chromosome 2, fThaAma1.1	30454425	30453943	8.90e-07	146	161	24.845	N/A
QQP18732.2	16	162	NC_047104	Thalassophryne amazonica	Thalassophryne amazonica chromosome 2, fThaAma1.1	102315731	102315261	1.58e-06	144	158	31.013	N/A
QQP18732.2	2	162	NC_048307	Trachemys scripta elegans	Trachemys scripta elegans isolate TJP31775 chromosome 10, CAS_Tse_1.0	46804445	46804951	3.78e-14	201	171	30.994	N/A
QQP18732.2	2	162	NC_048307	Trachemys scripta elegans	Trachemys scripta elegans isolate TJP31775 chromosome 10, CAS_Tse_1.0	15953679	15954182	7.10e-09	162	169	28.402	N/A
QQP18732.2	2	162	NC_048307	Trachemys scripta elegans	Trachemys scripta elegans isolate TJP31775 chromosome 10, CAS_Tse_1.0	39516295	39515792	2.90e-08	157	169	27.811	N/A
QQP18732.2	2	137	NC_048307	Trachemys scripta elegans	Trachemys scripta elegans isolate TJP31775 chromosome 10, CAS_Tse_1.0	54759479	54759901	7.76e-06	139	141	26.950	N/A
QQP18732.2	2	162	NW_005856354	Pelodiscus sinensis	Pelodiscus sinensis isolate Daiwa-1 unplaced genomic scaffold, PelSin_1.0 scaffold2613	30050	29544	3.82e-14	201	171	32.164	N/A
QQP18732.2	16	166	NC_063190	Alosa alosa	Alosa alosa isolate M-15738 ecotype Scorff River chromosome 2, AALO_Geno_1.1	24233296	24232805	3.82e-14	201	166	33.735	N/A
QQP18732.2	1	163	NC_063190	Alosa alosa	Alosa alosa isolate M-15738 ecotype Scorff River chromosome 2, AALO_Geno_1.1	32014206	32014718	8.80e-08	153	181	25.414	N/A
QQP18732.2	2	162	NC_063190	Alosa alosa	Alosa alosa isolate M-15738 ecotype Scorff River chromosome 2, AALO_Geno_1.1	31699134	31698631	1.09e-06	145	169	27.811	N/A
QQP18732.2	16	166	NC_055974	Alosa sapidissima	Alosa sapidissima isolate fAloSap1 chromosome 18, fAloSap1.pri	902447	901956	3.90e-14	201	166	33.735	N/A
QQP18732.2	16	166	NC_055974	Alosa sapidissima	Alosa sapidissima isolate fAloSap1 chromosome 18, fAloSap1.pri	32138721	32139212	4.46e-14	201	165	33.333	N/A
QQP18732.2	2	140	NC_055974	Alosa sapidissima	Alosa sapidissima isolate fAloSap1 chromosome 18, fAloSap1.pri	15779033	15779464	8.78e-11	176	144	28.472	N/A
QQP18732.2	17	163	NC_055974	Alosa sapidissima	Alosa sapidissima isolate fAloSap1 chromosome 18, fAloSap1.pri	632584	633039	5.77e-06	140	152	25.658	N/A
QQP18732.2	1	163	NW_020528409	Carassius auratus	Carassius auratus strain Wakin unplaced genomic scaffold, ASM336829v1 scaf_tig00216100	65751	66266	3.92e-14	201	173	28.324	N/A
QQP18732.2	16	166	NC_055958	Alosa sapidissima	Alosa sapidissima isolate fAloSap1 chromosome 2, fAloSap1.pri	37629194	37629685	4.01e-14	201	166	33.735	N/A
QQP18732.2	2	163	NC_055958	Alosa sapidissima	Alosa sapidissima isolate fAloSap1 chromosome 2, fAloSap1.pri	35798730	35798221	3.32e-12	187	170	28.235	N/A
QQP18732.2	2	162	NC_055958	Alosa sapidissima	Alosa sapidissima isolate fAloSap1 chromosome 2, fAloSap1.pri	10543091	10542561	5.13e-11	178	179	31.285	N/A
QQP18732.2	1	165	NC_055958	Alosa sapidissima	Alosa sapidissima isolate fAloSap1 chromosome 2, fAloSap1.pri	10857464	10856946	6.10e-10	170	175	28.000	N/A
QQP18732.2	16	116	NC_055958	Alosa sapidissima	Alosa sapidissima isolate fAloSap1 chromosome 2, fAloSap1.pri	12148954	12148640	1.08e-09	140	106	33.962	N/A
QQP18732.2	124	166	NC_055958	Alosa sapidissima	Alosa sapidissima isolate fAloSap1 chromosome 2, fAloSap1.pri	12148614	12148462	1.08e-09	76	51	35.294	N/A
QQP18732.2	1	163	NC_055958	Alosa sapidissima	Alosa sapidissima isolate fAloSap1 chromosome 2, fAloSap1.pri	11730378	11730887	2.67e-09	165	173	27.168	N/A
QQP18732.2	2	162	NC_055958	Alosa sapidissima	Alosa sapidissima isolate fAloSap1 chromosome 2, fAloSap1.pri	43977749	43977246	3.56e-09	164	169	27.219	N/A
QQP18732.2	17	170	NC_055958	Alosa sapidissima	Alosa sapidissima isolate fAloSap1 chromosome 2, fAloSap1.pri	35232851	35233336	6.51e-09	162	162	30.247	N/A
QQP18732.2	15	163	NC_055958	Alosa sapidissima	Alosa sapidissima isolate fAloSap1 chromosome 2, fAloSap1.pri	14032415	14032879	1.71e-08	159	157	26.115	N/A
QQP18732.2	1	140	NC_055958	Alosa sapidissima	Alosa sapidissima isolate fAloSap1 chromosome 2, fAloSap1.pri	44303415	44303861	7.48e-08	154	149	25.503	N/A
QQP18732.2	27	137	NC_055958	Alosa sapidissima	Alosa sapidissima isolate fAloSap1 chromosome 2, fAloSap1.pri	9961840	9962187	3.26e-07	149	116	31.897	N/A
QQP18732.2	15	163	NC_055958	Alosa sapidissima	Alosa sapidissima isolate fAloSap1 chromosome 2, fAloSap1.pri	40433078	40432611	1.18e-06	145	156	23.077	N/A
QQP18732.2	1	162	NC_055958	Alosa sapidissima	Alosa sapidissima isolate fAloSap1 chromosome 2, fAloSap1.pri	15424628	15425131	2.25e-06	143	170	24.118	N/A
QQP18732.2	1	162	NC_055958	Alosa sapidissima	Alosa sapidissima isolate fAloSap1 chromosome 2, fAloSap1.pri	34557580	34558083	2.57e-06	142	170	24.118	N/A
QQP18732.2	1	162	NC_055958	Alosa sapidissima	Alosa sapidissima isolate fAloSap1 chromosome 2, fAloSap1.pri	2023531	2023028	6.99e-06	139	170	24.118	N/A
QQP18732.2	2	162	NW_020711377	Terrapene carolina triunguis	Terrapene carolina triunguis isolate 2854851 unplaced genomic scaffold, T_m_triunguis-2.0 Scaffold47026	3138	3644	4.03e-14	201	169	32.544	N/A
QQP18732.2	16	167	NW_024040707	Micropterus salmoides	Micropterus salmoides isolate LMB-PRFRI ecotype aquatic unplaced genomic scaffold, ASM1485139v1 Ms_hic_scaffold_16	16068591	16069085	4.09e-14	201	166	34.940	N/A
QQP18732.2	16	167	NW_024040707	Micropterus salmoides	Micropterus salmoides isolate LMB-PRFRI ecotype aquatic unplaced genomic scaffold, ASM1485139v1 Ms_hic_scaffold_16	24796531	24796037	6.66e-13	192	166	34.337	N/A
QQP18732.2	1	171	NW_024040707	Micropterus salmoides	Micropterus salmoides isolate LMB-PRFRI ecotype aquatic unplaced genomic scaffold, ASM1485139v1 Ms_hic_scaffold_16	27223553	27223023	8.80e-13	191	177	28.249	N/A
QQP18732.2	2	162	NW_022059780	Gopherus evgoodei	Gopherus evgoodei ecotype Sinaloan lineage unplaced genomic scaffold, rGopEvg1_v1.p scaffold_117_arrow_ctg1	42583	42077	4.20e-14	201	172	30.233	N/A
QQP18732.2	2	162	NW_024100894	Mauremys reevesii	Mauremys reevesii isolate NIE-2019 unplaced genomic scaffold, ASM1616193v1 Contig79	88550	88044	4.20e-14	201	171	31.579	N/A
QQP18732.2	16	166	NW_020528306	Carassius auratus	Carassius auratus strain Wakin unplaced genomic scaffold, ASM336829v1 scaf_tig00215912	2853	3344	4.29e-14	201	165	33.333	N/A
QQP18732.2	16	166	NC_063197	Alosa alosa	Alosa alosa isolate M-15738 ecotype Scorff River chromosome 9, AALO_Geno_1.1	12210052	12210543	4.37e-14	201	166	33.735	N/A
QQP18732.2	2	162	NC_044342	Gopherus evgoodei	Gopherus evgoodei ecotype Sinaloan lineage chromosome 21, rGopEvg1_v1.p	767012	767518	4.41e-14	201	171	30.409	N/A
QQP18732.2	2	162	NC_044342	Gopherus evgoodei	Gopherus evgoodei ecotype Sinaloan lineage chromosome 21, rGopEvg1_v1.p	1166848	1167354	9.97e-13	190	171	29.825	N/A
QQP18732.2	3	162	NC_044342	Gopherus evgoodei	Gopherus evgoodei ecotype Sinaloan lineage chromosome 21, rGopEvg1_v1.p	2284097	2283594	1.64e-12	189	168	29.762	N/A
QQP18732.2	2	162	NC_044342	Gopherus evgoodei	Gopherus evgoodei ecotype Sinaloan lineage chromosome 21, rGopEvg1_v1.p	458423	457917	3.07e-12	187	171	28.655	N/A
QQP18732.2	2	157	NC_044342	Gopherus evgoodei	Gopherus evgoodei ecotype Sinaloan lineage chromosome 21, rGopEvg1_v1.p	5718418	5717930	6.58e-11	177	165	29.697	N/A
QQP18732.2	2	140	NC_044342	Gopherus evgoodei	Gopherus evgoodei ecotype Sinaloan lineage chromosome 21, rGopEvg1_v1.p	5365334	5365768	1.08e-10	175	147	29.932	N/A
QQP18732.2	2	125	NC_044342	Gopherus evgoodei	Gopherus evgoodei ecotype Sinaloan lineage chromosome 21, rGopEvg1_v1.p	128923	128534	5.05e-08	155	130	30.769	N/A
QQP18732.2	16	135	NC_044342	Gopherus evgoodei	Gopherus evgoodei ecotype Sinaloan lineage chromosome 21, rGopEvg1_v1.p	8959638	8960012	3.29e-07	149	125	26.400	N/A
QQP18732.2	16	162	NC_044342	Gopherus evgoodei	Gopherus evgoodei ecotype Sinaloan lineage chromosome 21, rGopEvg1_v1.p	10941439	10940978	9.51e-07	146	155	27.742	N/A
QQP18732.2	16	162	NC_044342	Gopherus evgoodei	Gopherus evgoodei ecotype Sinaloan lineage chromosome 21, rGopEvg1_v1.p	8882933	8883394	2.29e-06	143	155	25.806	N/A
QQP18732.2	1	137	NC_044342	Gopherus evgoodei	Gopherus evgoodei ecotype Sinaloan lineage chromosome 21, rGopEvg1_v1.p	11392287	11391862	3.02e-06	142	142	27.465	N/A
QQP18732.2	1	137	NC_044342	Gopherus evgoodei	Gopherus evgoodei ecotype Sinaloan lineage chromosome 21, rGopEvg1_v1.p	11591904	11591479	3.08e-06	142	142	27.465	N/A
QQP18732.2	1	163	NC_039250	Carassius auratus	Carassius auratus strain Wakin chromosome 8, ASM336829v1	4978613	4978098	4.54e-14	200	173	28.324	N/A
QQP18732.2	2	163	NC_039250	Carassius auratus	Carassius auratus strain Wakin chromosome 8, ASM336829v1	28213145	28212639	2.59e-07	150	169	25.444	N/A
QQP18732.2	2	163	NC_039250	Carassius auratus	Carassius auratus strain Wakin chromosome 8, ASM336829v1	29568685	29569191	1.34e-06	144	169	24.852	N/A
QQP18732.2	1	163	NC_039250	Carassius auratus	Carassius auratus strain Wakin chromosome 8, ASM336829v1	25407247	25406738	5.61e-06	140	176	24.432	N/A
QQP18732.2	15	163	NC_039250	Carassius auratus	Carassius auratus strain Wakin chromosome 8, ASM336829v1	28921138	28920674	5.89e-06	140	161	26.708	N/A
QQP18732.2	9	162	NW_005852026	Pelodiscus sinensis	Pelodiscus sinensis isolate Daiwa-1 unplaced genomic scaffold, PelSin_1.0 scaffold2502	71250	71732	4.76e-14	200	163	31.902	N/A
QQP18732.2	2	162	NW_026041553	Caretta caretta	Caretta caretta isolate SJ_126:Eziel1 unplaced genomic scaffold, GSC_CCare_1.0 Seq338	14740	14234	4.84e-14	200	171	31.579	N/A
QQP18732.2	16	166	NC_044067	Gadus morhua	Gadus morhua chromosome 20, gadMor3.0	22658215	22657724	5.05e-14	200	164	33.537	N/A
QQP18732.2	2	141	NC_044067	Gadus morhua	Gadus morhua chromosome 20, gadMor3.0	22643006	22642572	2.18e-10	173	145	29.655	N/A
QQP18732.2	17	168	NC_044067	Gadus morhua	Gadus morhua chromosome 20, gadMor3.0	18620529	18621008	6.06e-08	155	160	28.125	N/A
QQP18732.2	15	170	NC_044067	Gadus morhua	Gadus morhua chromosome 20, gadMor3.0	18906585	18907076	3.05e-07	149	164	28.659	N/A
QQP18732.2	2	162	NW_022642086	Chelonoidis abingdonii	Chelonoidis abingdonii isolate Lonesome George unplaced genomic scaffold, ASM359739v1 Contig1948	16225	16731	5.07e-14	200	172	30.814	N/A
QQP18732.2	8	169	NC_062524	Tachysurus fulvidraco	Tachysurus fulvidraco isolate hzauxx_2018 chromosome 7, HZAU_PFXX_2.0	30092952	30092428	5.30e-14	200	176	32.386	N/A
QQP18732.2	8	169	NC_062524	Tachysurus fulvidraco	Tachysurus fulvidraco isolate hzauxx_2018 chromosome 7, HZAU_PFXX_2.0	12437076	12436552	1.20e-13	197	176	32.386	N/A
QQP18732.2	8	169	NC_062524	Tachysurus fulvidraco	Tachysurus fulvidraco isolate hzauxx_2018 chromosome 7, HZAU_PFXX_2.0	11482938	11482414	1.48e-13	197	176	32.386	N/A
QQP18732.2	15	137	NC_062524	Tachysurus fulvidraco	Tachysurus fulvidraco isolate hzauxx_2018 chromosome 7, HZAU_PFXX_2.0	12804874	12805254	5.17e-09	163	131	32.824	N/A
QQP18732.2	2	139	NC_062524	Tachysurus fulvidraco	Tachysurus fulvidraco isolate hzauxx_2018 chromosome 7, HZAU_PFXX_2.0	11550888	11550460	6.86e-08	154	143	26.573	N/A
QQP18732.2	16	166	NW_022987699	Trematomus bernacchii	Trematomus bernacchii unplaced genomic scaffold, fTreBer1.1	230195	230683	5.61e-14	200	167	34.132	N/A
QQP18732.2	2	157	NC_050075	Dermochelys coriacea	Dermochelys coriacea isolate rDerCor1 chromosome 8, rDerCor1.pri.v4	1248739	1248251	5.72e-14	200	165	32.121	N/A
QQP18732.2	3	162	NC_050075	Dermochelys coriacea	Dermochelys coriacea isolate rDerCor1 chromosome 8, rDerCor1.pri.v4	98302814	98303317	3.04e-12	187	170	30.588	N/A
QQP18732.2	2	149	NC_050075	Dermochelys coriacea	Dermochelys coriacea isolate rDerCor1 chromosome 8, rDerCor1.pri.v4	39512512	39512976	1.25e-09	167	157	26.115	N/A
QQP18732.2	2	141	NC_050075	Dermochelys coriacea	Dermochelys coriacea isolate rDerCor1 chromosome 8, rDerCor1.pri.v4	40823910	40824347	9.14e-08	153	148	29.730	N/A
QQP18732.2	16	162	NC_050075	Dermochelys coriacea	Dermochelys coriacea isolate rDerCor1 chromosome 8, rDerCor1.pri.v4	43830941	43831402	6.81e-07	147	155	27.097	N/A
QQP18732.2	21	162	NC_050075	Dermochelys coriacea	Dermochelys coriacea isolate rDerCor1 chromosome 8, rDerCor1.pri.v4	42331807	42332247	2.62e-06	142	159	29.560	N/A
QQP18732.2	16	135	NC_050075	Dermochelys coriacea	Dermochelys coriacea isolate rDerCor1 chromosome 8, rDerCor1.pri.v4	67349375	67349001	3.76e-06	141	125	26.400	N/A
QQP18732.2	16	135	NC_050075	Dermochelys coriacea	Dermochelys coriacea isolate rDerCor1 chromosome 8, rDerCor1.pri.v4	90041035	90040661	5.30e-06	140	125	28.000	N/A
QQP18732.2	16	135	NC_050075	Dermochelys coriacea	Dermochelys coriacea isolate rDerCor1 chromosome 8, rDerCor1.pri.v4	8711670	8712044	8.38e-06	138	125	29.600	N/A
QQP18732.2	15	162	NC_056659	Chrysemys picta bellii	Chrysemys picta bellii isolate RCT428 chromosome 20, Chrysemys_picta_BioNano-3.0.4	16341269	16341733	5.78e-14	200	157	33.121	N/A
QQP18732.2	2	162	NC_064478	Caretta caretta	Caretta caretta isolate SJ_126:Eziel1 chromosome 6, GSC_CCare_1.0	13178177	13178683	5.84e-14	200	171	31.579	N/A
QQP18732.2	2	162	NC_064478	Caretta caretta	Caretta caretta isolate SJ_126:Eziel1 chromosome 6, GSC_CCare_1.0	1144825	1145331	1.76e-13	196	171	31.579	N/A
QQP18732.2	15	162	NC_064478	Caretta caretta	Caretta caretta isolate SJ_126:Eziel1 chromosome 6, GSC_CCare_1.0	31670354	31670818	2.50e-13	195	157	31.847	N/A
QQP18732.2	2	162	NC_064478	Caretta caretta	Caretta caretta isolate SJ_126:Eziel1 chromosome 6, GSC_CCare_1.0	811598	811092	2.56e-12	187	171	30.409	N/A
QQP18732.2	3	162	NC_064478	Caretta caretta	Caretta caretta isolate SJ_126:Eziel1 chromosome 6, GSC_CCare_1.0	5228971	5229474	2.52e-11	180	170	30.000	N/A
QQP18732.2	16	162	NC_064478	Caretta caretta	Caretta caretta isolate SJ_126:Eziel1 chromosome 6, GSC_CCare_1.0	57074504	57074043	3.84e-09	164	155	29.677	N/A
QQP18732.2	2	162	NC_064478	Caretta caretta	Caretta caretta isolate SJ_126:Eziel1 chromosome 6, GSC_CCare_1.0	21860508	21861011	1.56e-08	159	169	28.994	N/A
QQP18732.2	16	162	NC_064478	Caretta caretta	Caretta caretta isolate SJ_126:Eziel1 chromosome 6, GSC_CCare_1.0	12841914	12841453	3.79e-08	156	155	27.097	N/A
QQP18732.2	16	162	NC_064478	Caretta caretta	Caretta caretta isolate SJ_126:Eziel1 chromosome 6, GSC_CCare_1.0	47905326	47904865	8.63e-08	153	155	27.742	N/A
QQP18732.2	13	162	NC_064478	Caretta caretta	Caretta caretta isolate SJ_126:Eziel1 chromosome 6, GSC_CCare_1.0	74508697	74508227	9.59e-08	153	158	27.848	N/A
QQP18732.2	3	154	NC_064478	Caretta caretta	Caretta caretta isolate SJ_126:Eziel1 chromosome 6, GSC_CCare_1.0	10951194	10950727	9.68e-08	153	160	30.625	N/A
QQP18732.2	2	135	NC_064478	Caretta caretta	Caretta caretta isolate SJ_126:Eziel1 chromosome 6, GSC_CCare_1.0	128452314	128452733	1.42e-07	152	140	25.714	N/A
QQP18732.2	16	162	NC_064478	Caretta caretta	Caretta caretta isolate SJ_126:Eziel1 chromosome 6, GSC_CCare_1.0	55703699	55703238	2.06e-07	151	155	27.742	N/A
QQP18732.2	1	162	NC_064478	Caretta caretta	Caretta caretta isolate SJ_126:Eziel1 chromosome 6, GSC_CCare_1.0	56336170	56336676	6.55e-07	147	169	27.219	N/A
QQP18732.2	16	135	NC_064478	Caretta caretta	Caretta caretta isolate SJ_126:Eziel1 chromosome 6, GSC_CCare_1.0	39806350	39806724	1.04e-06	145	125	29.600	N/A
QQP18732.2	16	135	NC_064478	Caretta caretta	Caretta caretta isolate SJ_126:Eziel1 chromosome 6, GSC_CCare_1.0	1742674	1742300	1.43e-06	144	125	28.000	N/A
QQP18732.2	16	117	NC_064478	Caretta caretta	Caretta caretta isolate SJ_126:Eziel1 chromosome 6, GSC_CCare_1.0	126398271	126398591	1.80e-06	143	107	30.841	N/A
QQP18732.2	3	162	NW_024958392	Chrysemys picta bellii	Chrysemys picta bellii isolate RCT428 unplaced genomic scaffold, Chrysemys_picta_BioNano-3.0.4 Scaffold72758	66257	66760	5.86e-14	200	172	31.977	N/A
QQP18732.2	2	162	NW_022060063	Gopherus evgoodei	Gopherus evgoodei ecotype Sinaloan lineage unplaced genomic scaffold, rGopEvg1_v1.p scaffold_42_arrow_ctg1	796172	796678	5.95e-14	200	172	29.651	N/A
QQP18732.2	16	166	NC_055967	Alosa sapidissima	Alosa sapidissima isolate fAloSap1 chromosome 11, fAloSap1.pri	16828665	16829156	5.95e-14	200	166	33.133	N/A
QQP18732.2	2	163	NC_055967	Alosa sapidissima	Alosa sapidissima isolate fAloSap1 chromosome 11, fAloSap1.pri	26794342	26794851	3.48e-12	186	170	28.235	N/A
QQP18732.2	1	163	NC_055967	Alosa sapidissima	Alosa sapidissima isolate fAloSap1 chromosome 11, fAloSap1.pri	8327439	8326930	1.95e-09	166	173	27.168	N/A
QQP18732.2	1	163	NC_055967	Alosa sapidissima	Alosa sapidissima isolate fAloSap1 chromosome 11, fAloSap1.pri	2288365	2288877	1.11e-07	153	171	25.731	N/A
QQP18732.2	1	163	NC_055967	Alosa sapidissima	Alosa sapidissima isolate fAloSap1 chromosome 11, fAloSap1.pri	8763288	8763800	1.39e-07	152	171	23.392	N/A
QQP18732.2	1	163	NC_055967	Alosa sapidissima	Alosa sapidissima isolate fAloSap1 chromosome 11, fAloSap1.pri	8769069	8769581	1.39e-07	152	171	23.392	N/A
QQP18732.2	2	169	NC_055967	Alosa sapidissima	Alosa sapidissima isolate fAloSap1 chromosome 11, fAloSap1.pri	26132871	26132344	3.42e-06	141	178	25.281	N/A
QQP18732.2	16	169	NW_019715664	Paramormyrops kingsleyae	Paramormyrops kingsleyae isolate PKING1 ecotype Bambomo Creek, P0-Absent unplaced genomic scaffold, PKINGS_0.1 Scaffold489	122083	121583	6.00e-14	200	168	32.143	N/A
QQP18732.2	2	162	NC_048308	Trachemys scripta elegans	Trachemys scripta elegans isolate TJP31775 chromosome 11, CAS_Tse_1.0	48449108	48448602	6.01e-14	200	169	32.544	N/A
QQP18732.2	2	162	NW_020665349	Terrapene carolina triunguis	Terrapene carolina triunguis isolate 2854851 unplaced genomic scaffold, T_m_triunguis-2.0 Scaffold998	745629	746135	6.06e-14	200	169	31.953	N/A
QQP18732.2	2	162	NW_024949704	Chrysemys picta bellii	Chrysemys picta bellii isolate RCT428 unplaced genomic scaffold, Chrysemys_picta_BioNano-3.0.4 Scaffold64069	226436	226942	6.12e-14	200	169	31.953	N/A
QQP18732.2	2	163	NC_056728	Protopterus annectens	Protopterus annectens isolate FY-2018-M chromosome 2.part0, PAN1.0	1018862168	1018862674	6.18e-14	199	169	30.769	N/A
QQP18732.2	2	162	NC_056728	Protopterus annectens	Protopterus annectens isolate FY-2018-M chromosome 2.part0, PAN1.0	1244751422	1244750916	3.87e-12	186	169	30.769	N/A
QQP18732.2	2	162	NC_056728	Protopterus annectens	Protopterus annectens isolate FY-2018-M chromosome 2.part0, PAN1.0	45564690	45565196	4.47e-12	186	169	28.994	N/A
QQP18732.2	16	162	NC_056728	Protopterus annectens	Protopterus annectens isolate FY-2018-M chromosome 2.part0, PAN1.0	1436745477	1436745016	9.18e-12	183	154	29.221	N/A
QQP18732.2	2	162	NC_056728	Protopterus annectens	Protopterus annectens isolate FY-2018-M chromosome 2.part0, PAN1.0	331948603	331949109	1.87e-11	181	169	29.586	N/A
QQP18732.2	2	162	NC_056728	Protopterus annectens	Protopterus annectens isolate FY-2018-M chromosome 2.part0, PAN1.0	1719346575	1719347081	1.92e-11	181	169	29.586	N/A
QQP18732.2	15	162	NC_056728	Protopterus annectens	Protopterus annectens isolate FY-2018-M chromosome 2.part0, PAN1.0	1572911092	1572911556	3.08e-11	179	155	30.968	N/A
QQP18732.2	2	150	NC_056728	Protopterus annectens	Protopterus annectens isolate FY-2018-M chromosome 2.part0, PAN1.0	1042909424	1042909891	3.20e-11	179	156	30.128	N/A
QQP18732.2	2	162	NC_056728	Protopterus annectens	Protopterus annectens isolate FY-2018-M chromosome 2.part0, PAN1.0	343894355	343894861	3.63e-11	179	169	29.586	N/A
QQP18732.2	14	162	NC_056728	Protopterus annectens	Protopterus annectens isolate FY-2018-M chromosome 2.part0, PAN1.0	880574940	880575407	3.84e-11	179	158	28.481	N/A
QQP18732.2	2	162	NC_056728	Protopterus annectens	Protopterus annectens isolate FY-2018-M chromosome 2.part0, PAN1.0	718721404	718720898	5.43e-11	177	169	29.586	N/A
QQP18732.2	15	162	NC_056728	Protopterus annectens	Protopterus annectens isolate FY-2018-M chromosome 2.part0, PAN1.0	1890068169	1890067705	6.21e-11	177	155	30.323	N/A
QQP18732.2	2	162	NC_056728	Protopterus annectens	Protopterus annectens isolate FY-2018-M chromosome 2.part0, PAN1.0	61947191	61947697	7.82e-11	176	171	28.655	N/A
QQP18732.2	2	162	NC_056728	Protopterus annectens	Protopterus annectens isolate FY-2018-M chromosome 2.part0, PAN1.0	471544928	471545434	8.13e-11	176	169	30.178	N/A
QQP18732.2	2	159	NC_056728	Protopterus annectens	Protopterus annectens isolate FY-2018-M chromosome 2.part0, PAN1.0	712097246	712096749	8.37e-11	176	166	30.120	N/A
QQP18732.2	2	162	NC_056728	Protopterus annectens	Protopterus annectens isolate FY-2018-M chromosome 2.part0, PAN1.0	1629032368	1629032874	9.94e-11	175	169	28.994	N/A
QQP18732.2	15	162	NC_056728	Protopterus annectens	Protopterus annectens isolate FY-2018-M chromosome 2.part0, PAN1.0	892024476	892024940	1.02e-10	175	157	29.936	N/A
QQP18732.2	2	162	NC_056728	Protopterus annectens	Protopterus annectens isolate FY-2018-M chromosome 2.part0, PAN1.0	1951576475	1951576981	1.02e-10	175	169	28.994	N/A
QQP18732.2	2	162	NC_056728	Protopterus annectens	Protopterus annectens isolate FY-2018-M chromosome 2.part0, PAN1.0	1210396354	1210395848	1.16e-10	175	169	27.811	N/A
QQP18732.2	2	162	NC_056728	Protopterus annectens	Protopterus annectens isolate FY-2018-M chromosome 2.part0, PAN1.0	810446250	810445744	1.22e-10	175	174	28.736	N/A
QQP18732.2	2	163	NC_056728	Protopterus annectens	Protopterus annectens isolate FY-2018-M chromosome 2.part0, PAN1.0	16135512	16136018	1.35e-10	174	169	28.994	N/A
QQP18732.2	2	156	NC_056728	Protopterus annectens	Protopterus annectens isolate FY-2018-M chromosome 2.part0, PAN1.0	989614058	989613573	1.72e-10	174	162	30.247	N/A
QQP18732.2	2	162	NC_056728	Protopterus annectens	Protopterus annectens isolate FY-2018-M chromosome 2.part0, PAN1.0	127783289	127783801	1.79e-10	174	171	29.825	N/A
QQP18732.2	15	162	NC_056728	Protopterus annectens	Protopterus annectens isolate FY-2018-M chromosome 2.part0, PAN1.0	1099163887	1099163423	1.82e-10	174	155	29.677	N/A
QQP18732.2	15	162	NC_056728	Protopterus annectens	Protopterus annectens isolate FY-2018-M chromosome 2.part0, PAN1.0	1414946255	1414945794	1.84e-10	173	154	30.519	N/A
QQP18732.2	2	162	NC_056728	Protopterus annectens	Protopterus annectens isolate FY-2018-M chromosome 2.part0, PAN1.0	598622896	598622390	1.86e-10	173	169	28.402	N/A
QQP18732.2	2	162	NC_056728	Protopterus annectens	Protopterus annectens isolate FY-2018-M chromosome 2.part0, PAN1.0	44198454	44197948	2.06e-10	173	169	29.586	N/A
QQP18732.2	2	162	NC_056728	Protopterus annectens	Protopterus annectens isolate FY-2018-M chromosome 2.part0, PAN1.0	1827917819	1827917313	2.25e-10	173	169	28.994	N/A
QQP18732.2	15	162	NC_056728	Protopterus annectens	Protopterus annectens isolate FY-2018-M chromosome 2.part0, PAN1.0	115833563	115833099	2.29e-10	173	156	30.769	N/A
QQP18732.2	2	162	NC_056728	Protopterus annectens	Protopterus annectens isolate FY-2018-M chromosome 2.part0, PAN1.0	1352390814	1352391320	2.43e-10	173	169	28.402	N/A
QQP18732.2	15	162	NC_056728	Protopterus annectens	Protopterus annectens isolate FY-2018-M chromosome 2.part0, PAN1.0	1064294941	1064295405	2.45e-10	173	155	30.323	N/A
QQP18732.2	1	159	NC_056728	Protopterus annectens	Protopterus annectens isolate FY-2018-M chromosome 2.part0, PAN1.0	212777308	212776808	2.75e-10	172	167	29.341	N/A
QQP18732.2	2	167	NC_056728	Protopterus annectens	Protopterus annectens isolate FY-2018-M chromosome 2.part0, PAN1.0	1310388994	1310389509	3.27e-10	172	174	27.011	N/A
QQP18732.2	15	163	NC_056728	Protopterus annectens	Protopterus annectens isolate FY-2018-M chromosome 2.part0, PAN1.0	830124751	830125218	3.36e-10	172	157	28.662	N/A
QQP18732.2	15	162	NC_056728	Protopterus annectens	Protopterus annectens isolate FY-2018-M chromosome 2.part0, PAN1.0	173545212	173545676	3.46e-10	171	155	29.677	N/A
QQP18732.2	2	162	NC_056728	Protopterus annectens	Protopterus annectens isolate FY-2018-M chromosome 2.part0, PAN1.0	863554133	863553630	3.46e-10	171	168	26.786	N/A
QQP18732.2	2	162	NC_056728	Protopterus annectens	Protopterus annectens isolate FY-2018-M chromosome 2.part0, PAN1.0	417509031	417508528	3.46e-10	171	169	28.402	N/A
QQP18732.2	15	162	NC_056728	Protopterus annectens	Protopterus annectens isolate FY-2018-M chromosome 2.part0, PAN1.0	954743556	954743092	3.81e-10	171	155	29.032	N/A
QQP18732.2	15	162	NC_056728	Protopterus annectens	Protopterus annectens isolate FY-2018-M chromosome 2.part0, PAN1.0	241819387	241818923	4.04e-10	171	155	30.323	N/A
QQP18732.2	2	162	NC_056728	Protopterus annectens	Protopterus annectens isolate FY-2018-M chromosome 2.part0, PAN1.0	278356435	278355929	4.08e-10	171	171	28.655	N/A
QQP18732.2	2	162	NC_056728	Protopterus annectens	Protopterus annectens isolate FY-2018-M chromosome 2.part0, PAN1.0	1449797359	1449796853	4.24e-10	171	169	28.402	N/A
QQP18732.2	15	162	NC_056728	Protopterus annectens	Protopterus annectens isolate FY-2018-M chromosome 2.part0, PAN1.0	235270959	235270495	4.40e-10	171	155	30.323	N/A
QQP18732.2	2	169	NC_056728	Protopterus annectens	Protopterus annectens isolate FY-2018-M chromosome 2.part0, PAN1.0	1143417583	1143417077	4.53e-10	171	180	28.889	N/A
QQP18732.2	15	169	NC_056728	Protopterus annectens	Protopterus annectens isolate FY-2018-M chromosome 2.part0, PAN1.0	1133619600	1133619133	4.53e-10	171	161	29.814	N/A
QQP18732.2	15	141	NC_056728	Protopterus annectens	Protopterus annectens isolate FY-2018-M chromosome 2.part0, PAN1.0	1540545453	1540545845	4.57e-10	171	133	33.083	N/A
QQP18732.2	2	152	NC_056728	Protopterus annectens	Protopterus annectens isolate FY-2018-M chromosome 2.part0, PAN1.0	1378828523	1378828050	4.71e-10	170	158	29.747	N/A
QQP18732.2	2	162	NC_056728	Protopterus annectens	Protopterus annectens isolate FY-2018-M chromosome 2.part0, PAN1.0	1711526273	1711526779	4.84e-10	170	169	28.402	N/A
QQP18732.2	15	162	NC_056728	Protopterus annectens	Protopterus annectens isolate FY-2018-M chromosome 2.part0, PAN1.0	685088648	685088184	4.89e-10	170	155	28.387	N/A
QQP18732.2	15	162	NC_056728	Protopterus annectens	Protopterus annectens isolate FY-2018-M chromosome 2.part0, PAN1.0	1133625564	1133625100	5.28e-10	170	155	29.677	N/A
QQP18732.2	2	162	NC_056728	Protopterus annectens	Protopterus annectens isolate FY-2018-M chromosome 2.part0, PAN1.0	1139168065	1139167559	5.38e-10	170	169	27.811	N/A
QQP18732.2	2	162	NC_056728	Protopterus annectens	Protopterus annectens isolate FY-2018-M chromosome 2.part0, PAN1.0	1702618110	1702617604	5.87e-10	170	169	28.994	N/A
QQP18732.2	2	162	NC_056728	Protopterus annectens	Protopterus annectens isolate FY-2018-M chromosome 2.part0, PAN1.0	865426004	865425498	5.87e-10	170	169	28.994	N/A
QQP18732.2	15	162	NC_056728	Protopterus annectens	Protopterus annectens isolate FY-2018-M chromosome 2.part0, PAN1.0	829236625	829236161	5.93e-10	170	155	28.387	N/A
QQP18732.2	2	161	NC_056728	Protopterus annectens	Protopterus annectens isolate FY-2018-M chromosome 2.part0, PAN1.0	1645858937	1645859440	6.16e-10	170	168	29.167	N/A
QQP18732.2	2	162	NC_056728	Protopterus annectens	Protopterus annectens isolate FY-2018-M chromosome 2.part0, PAN1.0	595629985	595629479	6.28e-10	169	169	28.994	N/A
QQP18732.2	2	162	NC_056728	Protopterus annectens	Protopterus annectens isolate FY-2018-M chromosome 2.part0, PAN1.0	1139193891	1139193385	6.52e-10	169	169	27.811	N/A
QQP18732.2	2	162	NC_056728	Protopterus annectens	Protopterus annectens isolate FY-2018-M chromosome 2.part0, PAN1.0	1139180981	1139180475	6.52e-10	169	169	27.811	N/A
QQP18732.2	2	162	NC_056728	Protopterus annectens	Protopterus annectens isolate FY-2018-M chromosome 2.part0, PAN1.0	829108831	829109337	6.97e-10	169	169	29.586	N/A
QQP18732.2	2	141	NC_056728	Protopterus annectens	Protopterus annectens isolate FY-2018-M chromosome 2.part0, PAN1.0	535929934	535930371	7.75e-10	169	146	30.822	N/A
QQP18732.2	15	162	NC_056728	Protopterus annectens	Protopterus annectens isolate FY-2018-M chromosome 2.part0, PAN1.0	146911624	146911160	7.98e-10	169	156	28.846	N/A
QQP18732.2	2	162	NC_056728	Protopterus annectens	Protopterus annectens isolate FY-2018-M chromosome 2.part0, PAN1.0	1367131962	1367131456	8.13e-10	169	169	27.811	N/A
QQP18732.2	2	163	NC_056728	Protopterus annectens	Protopterus annectens isolate FY-2018-M chromosome 2.part0, PAN1.0	1828561849	1828562355	8.29e-10	169	169	27.811	N/A
QQP18732.2	15	169	NC_056728	Protopterus annectens	Protopterus annectens isolate FY-2018-M chromosome 2.part0, PAN1.0	55567120	55567587	8.53e-10	168	161	28.571	N/A
QQP18732.2	2	163	NC_056728	Protopterus annectens	Protopterus annectens isolate FY-2018-M chromosome 2.part0, PAN1.0	716763195	716763701	8.95e-10	168	169	27.811	N/A
QQP18732.2	2	162	NC_056728	Protopterus annectens	Protopterus annectens isolate FY-2018-M chromosome 2.part0, PAN1.0	1004460447	1004459941	9.12e-10	168	169	28.402	N/A
QQP18732.2	2	169	NC_056728	Protopterus annectens	Protopterus annectens isolate FY-2018-M chromosome 2.part0, PAN1.0	403003190	403002681	9.48e-10	168	175	30.286	N/A
QQP18732.2	2	163	NC_056728	Protopterus annectens	Protopterus annectens isolate FY-2018-M chromosome 2.part0, PAN1.0	1378418526	1378418032	9.85e-10	168	165	28.485	N/A
QQP18732.2	2	163	NC_056728	Protopterus annectens	Protopterus annectens isolate FY-2018-M chromosome 2.part0, PAN1.0	599168465	599168971	1.02e-09	168	169	28.402	N/A
QQP18732.2	15	162	NC_056728	Protopterus annectens	Protopterus annectens isolate FY-2018-M chromosome 2.part0, PAN1.0	1734705189	1734705653	1.03e-09	168	155	28.387	N/A
QQP18732.2	15	162	NC_056728	Protopterus annectens	Protopterus annectens isolate FY-2018-M chromosome 2.part0, PAN1.0	368085081	368084617	1.17e-09	167	157	29.299	N/A
QQP18732.2	15	152	NC_056728	Protopterus annectens	Protopterus annectens isolate FY-2018-M chromosome 2.part0, PAN1.0	133844581	133844150	1.19e-09	167	144	29.861	N/A
QQP18732.2	2	141	NC_056728	Protopterus annectens	Protopterus annectens isolate FY-2018-M chromosome 2.part0, PAN1.0	1436162647	1436162210	1.26e-09	167	146	29.452	N/A
QQP18732.2	2	162	NC_056728	Protopterus annectens	Protopterus annectens isolate FY-2018-M chromosome 2.part0, PAN1.0	1732310724	1732311230	1.26e-09	167	169	28.402	N/A
QQP18732.2	2	162	NC_056728	Protopterus annectens	Protopterus annectens isolate FY-2018-M chromosome 2.part0, PAN1.0	366818951	366818445	1.31e-09	167	169	28.402	N/A
QQP18732.2	2	141	NC_056728	Protopterus annectens	Protopterus annectens isolate FY-2018-M chromosome 2.part0, PAN1.0	1569633427	1569633864	1.33e-09	167	148	29.054	N/A
QQP18732.2	2	162	NC_056728	Protopterus annectens	Protopterus annectens isolate FY-2018-M chromosome 2.part0, PAN1.0	793561056	793561562	1.46e-09	167	171	28.655	N/A
QQP18732.2	2	162	NC_056728	Protopterus annectens	Protopterus annectens isolate FY-2018-M chromosome 2.part0, PAN1.0	146841024	146841530	1.47e-09	167	169	28.402	N/A
QQP18732.2	2	162	NC_056728	Protopterus annectens	Protopterus annectens isolate FY-2018-M chromosome 2.part0, PAN1.0	675124277	675124780	1.49e-09	167	171	28.070	N/A
QQP18732.2	2	162	NC_056728	Protopterus annectens	Protopterus annectens isolate FY-2018-M chromosome 2.part0, PAN1.0	1075703886	1075703380	1.52e-09	167	169	26.036	N/A
QQP18732.2	2	169	NC_056728	Protopterus annectens	Protopterus annectens isolate FY-2018-M chromosome 2.part0, PAN1.0	504575809	504576318	1.53e-09	167	175	27.429	N/A
QQP18732.2	2	162	NC_056728	Protopterus annectens	Protopterus annectens isolate FY-2018-M chromosome 2.part0, PAN1.0	774664811	774665317	1.55e-09	167	174	25.862	N/A
QQP18732.2	2	153	NC_056728	Protopterus annectens	Protopterus annectens isolate FY-2018-M chromosome 2.part0, PAN1.0	264550997	264550527	1.58e-09	166	157	28.025	N/A
QQP18732.2	15	169	NC_056728	Protopterus annectens	Protopterus annectens isolate FY-2018-M chromosome 2.part0, PAN1.0	589490012	589490479	1.67e-09	166	161	27.950	N/A
QQP18732.2	2	141	NC_056728	Protopterus annectens	Protopterus annectens isolate FY-2018-M chromosome 2.part0, PAN1.0	1218934801	1218935238	1.72e-09	166	148	29.730	N/A
QQP18732.2	2	162	NC_056728	Protopterus annectens	Protopterus annectens isolate FY-2018-M chromosome 2.part0, PAN1.0	1625454783	1625455289	1.80e-09	166	171	29.240	N/A
QQP18732.2	15	162	NC_056728	Protopterus annectens	Protopterus annectens isolate FY-2018-M chromosome 2.part0, PAN1.0	728131925	728132389	1.87e-09	166	155	29.032	N/A
QQP18732.2	15	162	NC_056728	Protopterus annectens	Protopterus annectens isolate FY-2018-M chromosome 2.part0, PAN1.0	1202163781	1202164245	2.00e-09	166	155	29.677	N/A
QQP18732.2	15	162	NC_056728	Protopterus annectens	Protopterus annectens isolate FY-2018-M chromosome 2.part0, PAN1.0	1231600966	1231600502	2.06e-09	166	157	28.662	N/A
QQP18732.2	15	162	NC_056728	Protopterus annectens	Protopterus annectens isolate FY-2018-M chromosome 2.part0, PAN1.0	778437996	778438460	2.12e-09	166	155	29.032	N/A
QQP18732.2	15	162	NC_056728	Protopterus annectens	Protopterus annectens isolate FY-2018-M chromosome 2.part0, PAN1.0	873894915	873895379	2.16e-09	165	157	27.389	N/A
QQP18732.2	15	162	NC_056728	Protopterus annectens	Protopterus annectens isolate FY-2018-M chromosome 2.part0, PAN1.0	1005114293	1005114757	2.18e-09	165	155	29.032	N/A
QQP18732.2	16	153	NC_056728	Protopterus annectens	Protopterus annectens isolate FY-2018-M chromosome 2.part0, PAN1.0	480666626	480666195	2.23e-09	165	144	29.861	N/A
QQP18732.2	15	162	NC_056728	Protopterus annectens	Protopterus annectens isolate FY-2018-M chromosome 2.part0, PAN1.0	1739435693	1739436148	2.25e-09	165	154	28.571	N/A
QQP18732.2	14	162	NC_056728	Protopterus annectens	Protopterus annectens isolate FY-2018-M chromosome 2.part0, PAN1.0	1685272443	1685272910	2.33e-09	165	156	27.564	N/A
QQP18732.2	14	162	NC_056728	Protopterus annectens	Protopterus annectens isolate FY-2018-M chromosome 2.part0, PAN1.0	1328599660	1328599193	2.50e-09	165	156	27.564	N/A
QQP18732.2	15	162	NC_056728	Protopterus annectens	Protopterus annectens isolate FY-2018-M chromosome 2.part0, PAN1.0	925379418	925379882	2.91e-09	164	155	29.032	N/A
QQP18732.2	15	162	NC_056728	Protopterus annectens	Protopterus annectens isolate FY-2018-M chromosome 2.part0, PAN1.0	1739266267	1739266731	2.94e-09	164	155	29.032	N/A
QQP18732.2	15	137	NC_056728	Protopterus annectens	Protopterus annectens isolate FY-2018-M chromosome 2.part0, PAN1.0	870536710	870537093	2.97e-09	164	128	31.250	N/A
QQP18732.2	15	162	NC_056728	Protopterus annectens	Protopterus annectens isolate FY-2018-M chromosome 2.part0, PAN1.0	286822296	286822760	3.02e-09	164	157	27.389	N/A
QQP18732.2	15	162	NC_056728	Protopterus annectens	Protopterus annectens isolate FY-2018-M chromosome 2.part0, PAN1.0	890433977	890434441	3.02e-09	164	155	27.742	N/A
QQP18732.2	15	162	NC_056728	Protopterus annectens	Protopterus annectens isolate FY-2018-M chromosome 2.part0, PAN1.0	1241370419	1241369955	3.30e-09	164	157	28.662	N/A
QQP18732.2	15	162	NC_056728	Protopterus annectens	Protopterus annectens isolate FY-2018-M chromosome 2.part0, PAN1.0	343974529	343974993	3.43e-09	164	155	27.742	N/A
QQP18732.2	2	162	NC_056728	Protopterus annectens	Protopterus annectens isolate FY-2018-M chromosome 2.part0, PAN1.0	1005368170	1005367664	3.56e-09	164	169	28.994	N/A
QQP18732.2	2	162	NC_056728	Protopterus annectens	Protopterus annectens isolate FY-2018-M chromosome 2.part0, PAN1.0	1283136310	1283136816	3.70e-09	164	170	28.235	N/A
QQP18732.2	2	162	NC_056728	Protopterus annectens	Protopterus annectens isolate FY-2018-M chromosome 2.part0, PAN1.0	540090569	540090069	3.73e-09	164	167	28.144	N/A
QQP18732.2	3	162	NC_056728	Protopterus annectens	Protopterus annectens isolate FY-2018-M chromosome 2.part0, PAN1.0	652101735	652102238	3.99e-09	163	169	28.994	N/A
QQP18732.2	2	162	NC_056728	Protopterus annectens	Protopterus annectens isolate FY-2018-M chromosome 2.part0, PAN1.0	843329823	843329323	3.99e-09	163	173	30.058	N/A
QQP18732.2	2	163	NC_056728	Protopterus annectens	Protopterus annectens isolate FY-2018-M chromosome 2.part0, PAN1.0	644949155	644948649	4.11e-09	163	171	26.316	N/A
QQP18732.2	2	162	NC_056728	Protopterus annectens	Protopterus annectens isolate FY-2018-M chromosome 2.part0, PAN1.0	103001609	103001103	4.23e-09	163	171	27.485	N/A
QQP18732.2	2	162	NC_056728	Protopterus annectens	Protopterus annectens isolate FY-2018-M chromosome 2.part0, PAN1.0	325638795	325638289	4.27e-09	163	169	29.586	N/A
QQP18732.2	15	162	NC_056728	Protopterus annectens	Protopterus annectens isolate FY-2018-M chromosome 2.part0, PAN1.0	427574689	427574228	4.48e-09	163	155	29.032	N/A
QQP18732.2	2	169	NC_056728	Protopterus annectens	Protopterus annectens isolate FY-2018-M chromosome 2.part0, PAN1.0	1780115631	1780116140	4.66e-09	163	175	28.000	N/A
QQP18732.2	2	162	NC_056728	Protopterus annectens	Protopterus annectens isolate FY-2018-M chromosome 2.part0, PAN1.0	591507842	591508348	4.93e-09	163	169	27.811	N/A
QQP18732.2	15	162	NC_056728	Protopterus annectens	Protopterus annectens isolate FY-2018-M chromosome 2.part0, PAN1.0	1972661618	1972662082	4.98e-09	163	157	28.025	N/A
QQP18732.2	2	162	NC_056728	Protopterus annectens	Protopterus annectens isolate FY-2018-M chromosome 2.part0, PAN1.0	1757861402	1757860896	5.12e-09	163	169	28.402	N/A
QQP18732.2	15	150	NC_056728	Protopterus annectens	Protopterus annectens isolate FY-2018-M chromosome 2.part0, PAN1.0	1002282130	1002281705	5.27e-09	163	142	30.282	N/A
QQP18732.2	2	162	NC_056728	Protopterus annectens	Protopterus annectens isolate FY-2018-M chromosome 2.part0, PAN1.0	1742305789	1742306295	5.27e-09	163	169	29.586	N/A
QQP18732.2	2	162	NC_056728	Protopterus annectens	Protopterus annectens isolate FY-2018-M chromosome 2.part0, PAN1.0	292700547	292701050	5.32e-09	163	168	27.381	N/A
QQP18732.2	16	162	NC_056728	Protopterus annectens	Protopterus annectens isolate FY-2018-M chromosome 2.part0, PAN1.0	768975348	768974887	5.48e-09	162	156	30.128	N/A
QQP18732.2	14	162	NC_056728	Protopterus annectens	Protopterus annectens isolate FY-2018-M chromosome 2.part0, PAN1.0	378792982	378792515	5.53e-09	162	156	28.205	N/A
QQP18732.2	15	162	NC_056728	Protopterus annectens	Protopterus annectens isolate FY-2018-M chromosome 2.part0, PAN1.0	1705486685	1705487149	5.64e-09	162	157	28.662	N/A
QQP18732.2	4	162	NC_056728	Protopterus annectens	Protopterus annectens isolate FY-2018-M chromosome 2.part0, PAN1.0	378135101	378134601	6.15e-09	162	172	28.488	N/A
QQP18732.2	15	141	NC_056728	Protopterus annectens	Protopterus annectens isolate FY-2018-M chromosome 2.part0, PAN1.0	751224442	751224837	6.33e-09	162	134	30.597	N/A
QQP18732.2	15	141	NC_056728	Protopterus annectens	Protopterus annectens isolate FY-2018-M chromosome 2.part0, PAN1.0	1164688895	1164688500	6.83e-09	162	134	29.104	N/A
QQP18732.2	2	162	NC_056728	Protopterus annectens	Protopterus annectens isolate FY-2018-M chromosome 2.part0, PAN1.0	680717347	680716841	7.10e-09	162	169	27.811	N/A
QQP18732.2	2	162	NC_056728	Protopterus annectens	Protopterus annectens isolate FY-2018-M chromosome 2.part0, PAN1.0	633958894	633958388	7.10e-09	162	171	26.901	N/A
QQP18732.2	2	162	NC_056728	Protopterus annectens	Protopterus annectens isolate FY-2018-M chromosome 2.part0, PAN1.0	346455949	346456458	7.52e-09	161	172	28.488	N/A
QQP18732.2	2	141	NC_056728	Protopterus annectens	Protopterus annectens isolate FY-2018-M chromosome 2.part0, PAN1.0	261783679	261783242	7.59e-09	161	146	28.767	N/A
QQP18732.2	15	141	NC_056728	Protopterus annectens	Protopterus annectens isolate FY-2018-M chromosome 2.part0, PAN1.0	1092180505	1092180110	7.96e-09	161	134	29.851	N/A
QQP18732.2	15	162	NC_056728	Protopterus annectens	Protopterus annectens isolate FY-2018-M chromosome 2.part0, PAN1.0	721912476	721912940	8.04e-09	161	155	27.742	N/A
QQP18732.2	15	162	NC_056728	Protopterus annectens	Protopterus annectens isolate FY-2018-M chromosome 2.part0, PAN1.0	138275102	138274638	8.12e-09	161	157	28.662	N/A
QQP18732.2	15	161	NC_056728	Protopterus annectens	Protopterus annectens isolate FY-2018-M chromosome 2.part0, PAN1.0	628388831	628388370	8.85e-09	161	154	29.221	N/A
QQP18732.2	12	137	NC_056728	Protopterus annectens	Protopterus annectens isolate FY-2018-M chromosome 2.part0, PAN1.0	250845633	250845238	1.02e-08	160	132	31.061	N/A
QQP18732.2	2	159	NC_056728	Protopterus annectens	Protopterus annectens isolate FY-2018-M chromosome 2.part0, PAN1.0	1621152188	1621151691	1.07e-08	160	166	27.711	N/A
QQP18732.2	15	162	NC_056728	Protopterus annectens	Protopterus annectens isolate FY-2018-M chromosome 2.part0, PAN1.0	156222521	156222057	1.11e-08	160	157	26.752	N/A
QQP18732.2	2	162	NC_056728	Protopterus annectens	Protopterus annectens isolate FY-2018-M chromosome 2.part0, PAN1.0	135768782	135769288	1.16e-08	160	169	27.219	N/A
QQP18732.2	2	164	NC_056728	Protopterus annectens	Protopterus annectens isolate FY-2018-M chromosome 2.part0, PAN1.0	1962102553	1962103062	1.20e-08	160	170	26.471	N/A
QQP18732.2	2	162	NC_056728	Protopterus annectens	Protopterus annectens isolate FY-2018-M chromosome 2.part0, PAN1.0	1305967736	1305967230	1.21e-08	160	171	28.070	N/A
QQP18732.2	15	141	NC_056728	Protopterus annectens	Protopterus annectens isolate FY-2018-M chromosome 2.part0, PAN1.0	85264301	85263906	1.23e-08	160	132	30.303	N/A
QQP18732.2	2	162	NC_056728	Protopterus annectens	Protopterus annectens isolate FY-2018-M chromosome 2.part0, PAN1.0	1878825669	1878825163	1.25e-08	160	171	28.070	N/A
QQP18732.2	2	157	NC_056728	Protopterus annectens	Protopterus annectens isolate FY-2018-M chromosome 2.part0, PAN1.0	312401615	312401127	1.26e-08	160	165	28.485	N/A
QQP18732.2	7	141	NC_056728	Protopterus annectens	Protopterus annectens isolate FY-2018-M chromosome 2.part0, PAN1.0	1645366975	1645366553	1.29e-08	160	141	31.206	N/A
QQP18732.2	15	162	NC_056728	Protopterus annectens	Protopterus annectens isolate FY-2018-M chromosome 2.part0, PAN1.0	1173597104	1173596640	1.46e-08	159	157	28.662	N/A
QQP18732.2	2	169	NC_056728	Protopterus annectens	Protopterus annectens isolate FY-2018-M chromosome 2.part0, PAN1.0	1020867503	1020868012	1.46e-08	159	174	29.310	N/A
QQP18732.2	15	162	NC_056728	Protopterus annectens	Protopterus annectens isolate FY-2018-M chromosome 2.part0, PAN1.0	1315222406	1315222870	1.48e-08	159	155	28.387	N/A
QQP18732.2	15	169	NC_056728	Protopterus annectens	Protopterus annectens isolate FY-2018-M chromosome 2.part0, PAN1.0	206945262	206944795	1.51e-08	159	161	29.193	N/A
QQP18732.2	3	162	NC_056728	Protopterus annectens	Protopterus annectens isolate FY-2018-M chromosome 2.part0, PAN1.0	1156808510	1156808007	1.57e-08	159	168	27.976	N/A
QQP18732.2	2	162	NC_056728	Protopterus annectens	Protopterus annectens isolate FY-2018-M chromosome 2.part0, PAN1.0	1573941854	1573942360	1.57e-08	159	171	27.485	N/A
QQP18732.2	15	169	NC_056728	Protopterus annectens	Protopterus annectens isolate FY-2018-M chromosome 2.part0, PAN1.0	1111606948	1111607415	1.59e-08	159	161	27.950	N/A
QQP18732.2	2	162	NC_056728	Protopterus annectens	Protopterus annectens isolate FY-2018-M chromosome 2.part0, PAN1.0	46075083	46075589	1.68e-08	159	170	27.647	N/A
QQP18732.2	2	161	NC_056728	Protopterus annectens	Protopterus annectens isolate FY-2018-M chromosome 2.part0, PAN1.0	1256042325	1256042828	1.71e-08	159	168	28.571	N/A
QQP18732.2	2	162	NC_056728	Protopterus annectens	Protopterus annectens isolate FY-2018-M chromosome 2.part0, PAN1.0	234279618	234279112	1.75e-08	159	169	28.402	N/A
QQP18732.2	2	162	NC_056728	Protopterus annectens	Protopterus annectens isolate FY-2018-M chromosome 2.part0, PAN1.0	1693531618	1693532124	1.80e-08	159	169	28.402	N/A
QQP18732.2	15	162	NC_056728	Protopterus annectens	Protopterus annectens isolate FY-2018-M chromosome 2.part0, PAN1.0	1963518770	1963518309	1.81e-08	159	157	29.299	N/A
QQP18732.2	2	162	NC_056728	Protopterus annectens	Protopterus annectens isolate FY-2018-M chromosome 2.part0, PAN1.0	1353143892	1353143386	1.87e-08	158	171	28.070	N/A
QQP18732.2	15	162	NC_056728	Protopterus annectens	Protopterus annectens isolate FY-2018-M chromosome 2.part0, PAN1.0	1106839318	1106839782	1.92e-08	158	155	27.742	N/A
QQP18732.2	2	162	NC_056728	Protopterus annectens	Protopterus annectens isolate FY-2018-M chromosome 2.part0, PAN1.0	1900072659	1900072153	1.94e-08	158	171	29.240	N/A
QQP18732.2	15	162	NC_056728	Protopterus annectens	Protopterus annectens isolate FY-2018-M chromosome 2.part0, PAN1.0	642406891	642406427	1.94e-08	158	155	27.742	N/A
QQP18732.2	2	162	NC_056728	Protopterus annectens	Protopterus annectens isolate FY-2018-M chromosome 2.part0, PAN1.0	1959146476	1959145970	2.02e-08	158	169	28.994	N/A
QQP18732.2	2	162	NC_056728	Protopterus annectens	Protopterus annectens isolate FY-2018-M chromosome 2.part0, PAN1.0	1828355895	1828356401	2.09e-08	158	169	26.036	N/A
QQP18732.2	3	162	NC_056728	Protopterus annectens	Protopterus annectens isolate FY-2018-M chromosome 2.part0, PAN1.0	46107471	46106968	2.11e-08	158	172	29.651	N/A
QQP18732.2	2	159	NC_056728	Protopterus annectens	Protopterus annectens isolate FY-2018-M chromosome 2.part0, PAN1.0	983897789	983897292	2.13e-08	158	166	28.313	N/A
QQP18732.2	2	162	NC_056728	Protopterus annectens	Protopterus annectens isolate FY-2018-M chromosome 2.part0, PAN1.0	657121474	657120968	2.22e-08	158	169	28.994	N/A
QQP18732.2	2	151	NC_056728	Protopterus annectens	Protopterus annectens isolate FY-2018-M chromosome 2.part0, PAN1.0	1829049232	1829049702	2.24e-08	158	157	30.573	N/A
QQP18732.2	15	163	NC_056728	Protopterus annectens	Protopterus annectens isolate FY-2018-M chromosome 2.part0, PAN1.0	463714756	463715223	2.28e-08	158	157	29.299	N/A
QQP18732.2	2	169	NC_056728	Protopterus annectens	Protopterus annectens isolate FY-2018-M chromosome 2.part0, PAN1.0	264793977	264793471	2.35e-08	158	176	27.273	N/A
QQP18732.2	2	162	NC_056728	Protopterus annectens	Protopterus annectens isolate FY-2018-M chromosome 2.part0, PAN1.0	668239500	668240006	2.39e-08	158	171	26.901	N/A
QQP18732.2	2	162	NC_056728	Protopterus annectens	Protopterus annectens isolate FY-2018-M chromosome 2.part0, PAN1.0	654402598	654403104	2.42e-08	158	170	30.000	N/A
QQP18732.2	2	161	NC_056728	Protopterus annectens	Protopterus annectens isolate FY-2018-M chromosome 2.part0, PAN1.0	454661941	454661414	2.56e-08	157	176	27.273	N/A
QQP18732.2	2	162	NC_056728	Protopterus annectens	Protopterus annectens isolate FY-2018-M chromosome 2.part0, PAN1.0	108904705	108904199	2.56e-08	157	171	26.901	N/A
QQP18732.2	2	162	NC_056728	Protopterus annectens	Protopterus annectens isolate FY-2018-M chromosome 2.part0, PAN1.0	1114508952	1114508446	2.59e-08	157	170	28.824	N/A
QQP18732.2	15	162	NC_056728	Protopterus annectens	Protopterus annectens isolate FY-2018-M chromosome 2.part0, PAN1.0	1806563865	1806563401	2.64e-08	157	155	29.032	N/A
QQP18732.2	2	141	NC_056728	Protopterus annectens	Protopterus annectens isolate FY-2018-M chromosome 2.part0, PAN1.0	1749684094	1749684531	2.69e-08	157	146	28.767	N/A
QQP18732.2	15	162	NC_056728	Protopterus annectens	Protopterus annectens isolate FY-2018-M chromosome 2.part0, PAN1.0	583724618	583725082	2.79e-08	157	157	28.025	N/A
QQP18732.2	2	162	NC_056728	Protopterus annectens	Protopterus annectens isolate FY-2018-M chromosome 2.part0, PAN1.0	355312539	355312033	2.82e-08	157	169	27.811	N/A
QQP18732.2	2	162	NC_056728	Protopterus annectens	Protopterus annectens isolate FY-2018-M chromosome 2.part0, PAN1.0	624903518	624903012	2.85e-08	157	169	27.811	N/A
QQP18732.2	2	163	NC_056728	Protopterus annectens	Protopterus annectens isolate FY-2018-M chromosome 2.part0, PAN1.0	1633608182	1633607676	2.87e-08	157	171	25.731	N/A
QQP18732.2	2	153	NC_056728	Protopterus annectens	Protopterus annectens isolate FY-2018-M chromosome 2.part0, PAN1.0	1570153571	1570154047	2.87e-08	157	159	28.302	N/A
QQP18732.2	2	162	NC_056728	Protopterus annectens	Protopterus annectens isolate FY-2018-M chromosome 2.part0, PAN1.0	1963970017	1963970523	2.87e-08	157	169	28.994	N/A
QQP18732.2	15	162	NC_056728	Protopterus annectens	Protopterus annectens isolate FY-2018-M chromosome 2.part0, PAN1.0	672253088	672252624	2.90e-08	157	155	27.742	N/A
QQP18732.2	15	163	NC_056728	Protopterus annectens	Protopterus annectens isolate FY-2018-M chromosome 2.part0, PAN1.0	1718234718	1718235182	2.93e-08	157	155	27.742	N/A
QQP18732.2	2	162	NC_056728	Protopterus annectens	Protopterus annectens isolate FY-2018-M chromosome 2.part0, PAN1.0	1513181572	1513182078	2.96e-08	157	169	27.811	N/A
QQP18732.2	3	162	NC_056728	Protopterus annectens	Protopterus annectens isolate FY-2018-M chromosome 2.part0, PAN1.0	427354587	427354084	2.98e-08	157	168	29.167	N/A
QQP18732.2	2	162	NC_056728	Protopterus annectens	Protopterus annectens isolate FY-2018-M chromosome 2.part0, PAN1.0	1560719006	1560718500	3.01e-08	157	171	26.901	N/A
QQP18732.2	3	162	NC_056728	Protopterus annectens	Protopterus annectens isolate FY-2018-M chromosome 2.part0, PAN1.0	354532075	354532578	3.04e-08	157	171	28.070	N/A
QQP18732.2	15	162	NC_056728	Protopterus annectens	Protopterus annectens isolate FY-2018-M chromosome 2.part0, PAN1.0	443971713	443971249	3.07e-08	157	155	29.032	N/A
QQP18732.2	15	158	NC_056728	Protopterus annectens	Protopterus annectens isolate FY-2018-M chromosome 2.part0, PAN1.0	1533628832	1533629281	3.22e-08	157	152	27.632	N/A
QQP18732.2	2	162	NC_056728	Protopterus annectens	Protopterus annectens isolate FY-2018-M chromosome 2.part0, PAN1.0	167254666	167255172	3.25e-08	157	169	27.811	N/A
QQP18732.2	2	137	NC_056728	Protopterus annectens	Protopterus annectens isolate FY-2018-M chromosome 2.part0, PAN1.0	399310980	399311405	3.41e-08	156	142	30.986	N/A
QQP18732.2	2	162	NC_056728	Protopterus annectens	Protopterus annectens isolate FY-2018-M chromosome 2.part0, PAN1.0	575787171	575786665	3.45e-08	156	174	26.437	N/A
QQP18732.2	15	153	NC_056728	Protopterus annectens	Protopterus annectens isolate FY-2018-M chromosome 2.part0, PAN1.0	591965866	591966300	3.48e-08	156	147	27.211	N/A
QQP18732.2	15	159	NC_056728	Protopterus annectens	Protopterus annectens isolate FY-2018-M chromosome 2.part0, PAN1.0	262747848	262747393	3.65e-08	156	154	27.922	N/A
QQP18732.2	2	162	NC_056728	Protopterus annectens	Protopterus annectens isolate FY-2018-M chromosome 2.part0, PAN1.0	1256383628	1256383122	3.72e-08	156	171	27.485	N/A
QQP18732.2	15	162	NC_056728	Protopterus annectens	Protopterus annectens isolate FY-2018-M chromosome 2.part0, PAN1.0	719961688	719962152	4.05e-08	156	155	29.032	N/A
QQP18732.2	14	162	NC_056728	Protopterus annectens	Protopterus annectens isolate FY-2018-M chromosome 2.part0, PAN1.0	495515446	495514979	4.13e-08	156	156	28.846	N/A
QQP18732.2	15	162	NC_056728	Protopterus annectens	Protopterus annectens isolate FY-2018-M chromosome 2.part0, PAN1.0	1865552596	1865552132	4.29e-08	156	160	27.500	N/A
QQP18732.2	15	162	NC_056728	Protopterus annectens	Protopterus annectens isolate FY-2018-M chromosome 2.part0, PAN1.0	642387453	642386989	4.38e-08	156	155	27.097	N/A
QQP18732.2	2	141	NC_056728	Protopterus annectens	Protopterus annectens isolate FY-2018-M chromosome 2.part0, PAN1.0	1984207722	1984207285	4.46e-08	156	148	28.378	N/A
QQP18732.2	2	158	NC_056728	Protopterus annectens	Protopterus annectens isolate FY-2018-M chromosome 2.part0, PAN1.0	852713446	852712955	4.46e-08	156	164	28.049	N/A
QQP18732.2	15	162	NC_056728	Protopterus annectens	Protopterus annectens isolate FY-2018-M chromosome 2.part0, PAN1.0	1843142029	1843141565	4.55e-08	156	157	27.389	N/A
QQP18732.2	2	141	NC_056728	Protopterus annectens	Protopterus annectens isolate FY-2018-M chromosome 2.part0, PAN1.0	1774575478	1774575041	4.64e-08	155	146	28.082	N/A
QQP18732.2	2	169	NC_056728	Protopterus annectens	Protopterus annectens isolate FY-2018-M chromosome 2.part0, PAN1.0	444742863	444743372	4.64e-08	155	180	26.111	N/A
QQP18732.2	2	141	NC_056728	Protopterus annectens	Protopterus annectens isolate FY-2018-M chromosome 2.part0, PAN1.0	787436104	787436541	4.64e-08	155	148	29.730	N/A
QQP18732.2	2	162	NC_056728	Protopterus annectens	Protopterus annectens isolate FY-2018-M chromosome 2.part0, PAN1.0	275124966	275124460	4.64e-08	155	169	27.219	N/A
QQP18732.2	15	169	NC_056728	Protopterus annectens	Protopterus annectens isolate FY-2018-M chromosome 2.part0, PAN1.0	1357507348	1357507815	4.68e-08	155	161	27.950	N/A
QQP18732.2	15	161	NC_056728	Protopterus annectens	Protopterus annectens isolate FY-2018-M chromosome 2.part0, PAN1.0	1135067076	1135066615	4.73e-08	155	154	27.922	N/A
QQP18732.2	2	162	NC_056728	Protopterus annectens	Protopterus annectens isolate FY-2018-M chromosome 2.part0, PAN1.0	698527910	698528413	4.77e-08	155	171	29.825	N/A
QQP18732.2	15	169	NC_056728	Protopterus annectens	Protopterus annectens isolate FY-2018-M chromosome 2.part0, PAN1.0	852411340	852410873	4.82e-08	155	161	29.193	N/A
QQP18732.2	2	153	NC_056728	Protopterus annectens	Protopterus annectens isolate FY-2018-M chromosome 2.part0, PAN1.0	1665490844	1665490368	4.91e-08	155	159	29.560	N/A
QQP18732.2	3	156	NC_056728	Protopterus annectens	Protopterus annectens isolate FY-2018-M chromosome 2.part0, PAN1.0	1993193627	1993194118	4.91e-08	155	164	29.268	N/A
QQP18732.2	15	162	NC_056728	Protopterus annectens	Protopterus annectens isolate FY-2018-M chromosome 2.part0, PAN1.0	551158542	551158078	5.00e-08	155	157	28.662	N/A
QQP18732.2	15	157	NC_056728	Protopterus annectens	Protopterus annectens isolate FY-2018-M chromosome 2.part0, PAN1.0	58807521	58807970	5.05e-08	155	150	28.667	N/A
QQP18732.2	3	169	NC_056728	Protopterus annectens	Protopterus annectens isolate FY-2018-M chromosome 2.part0, PAN1.0	1546180411	1546180917	5.05e-08	155	174	26.437	N/A
QQP18732.2	2	157	NC_056728	Protopterus annectens	Protopterus annectens isolate FY-2018-M chromosome 2.part0, PAN1.0	1808864855	1808865346	5.15e-08	155	164	28.049	N/A
QQP18732.2	16	162	NC_056728	Protopterus annectens	Protopterus annectens isolate FY-2018-M chromosome 2.part0, PAN1.0	1694712863	1694713324	5.35e-08	155	154	27.273	N/A
QQP18732.2	2	162	NC_056728	Protopterus annectens	Protopterus annectens isolate FY-2018-M chromosome 2.part0, PAN1.0	475928405	475927899	5.40e-08	155	171	28.070	N/A
QQP18732.2	2	150	NC_056728	Protopterus annectens	Protopterus annectens isolate FY-2018-M chromosome 2.part0, PAN1.0	1781427327	1781427794	5.45e-08	155	156	28.205	N/A
QQP18732.2	15	138	NC_056728	Protopterus annectens	Protopterus annectens isolate FY-2018-M chromosome 2.part0, PAN1.0	294150271	294149885	5.56e-08	155	129	29.457	N/A
QQP18732.2	15	161	NC_056728	Protopterus annectens	Protopterus annectens isolate FY-2018-M chromosome 2.part0, PAN1.0	1813280964	1813281425	5.61e-08	155	154	28.571	N/A
QQP18732.2	2	162	NC_056728	Protopterus annectens	Protopterus annectens isolate FY-2018-M chromosome 2.part0, PAN1.0	1326954885	1326955391	5.67e-08	155	170	27.647	N/A
QQP18732.2	15	141	NC_056728	Protopterus annectens	Protopterus annectens isolate FY-2018-M chromosome 2.part0, PAN1.0	708384567	708384172	5.78e-08	155	132	30.303	N/A
QQP18732.2	15	162	NC_056728	Protopterus annectens	Protopterus annectens isolate FY-2018-M chromosome 2.part0, PAN1.0	1993802170	1993801706	5.89e-08	155	157	28.662	N/A
QQP18732.2	15	162	NC_056728	Protopterus annectens	Protopterus annectens isolate FY-2018-M chromosome 2.part0, PAN1.0	1694480203	1694479739	5.95e-08	155	155	26.452	N/A
QQP18732.2	15	162	NC_056728	Protopterus annectens	Protopterus annectens isolate FY-2018-M chromosome 2.part0, PAN1.0	711519531	711519995	6.12e-08	155	155	26.452	N/A
QQP18732.2	2	150	NC_056728	Protopterus annectens	Protopterus annectens isolate FY-2018-M chromosome 2.part0, PAN1.0	156348348	156347881	6.24e-08	154	156	28.846	N/A
QQP18732.2	15	137	NC_056728	Protopterus annectens	Protopterus annectens isolate FY-2018-M chromosome 2.part0, PAN1.0	375785638	375785255	6.54e-08	154	128	31.250	N/A
QQP18732.2	2	136	NC_056728	Protopterus annectens	Protopterus annectens isolate FY-2018-M chromosome 2.part0, PAN1.0	1686824162	1686823740	7.13e-08	154	143	27.972	N/A
QQP18732.2	1	165	NC_056728	Protopterus annectens	Protopterus annectens isolate FY-2018-M chromosome 2.part0, PAN1.0	1262704347	1262704865	7.34e-08	154	173	26.590	N/A
QQP18732.2	15	163	NC_056728	Protopterus annectens	Protopterus annectens isolate FY-2018-M chromosome 2.part0, PAN1.0	1053126994	1053127458	7.62e-08	154	155	29.032	N/A
QQP18732.2	15	137	NC_056728	Protopterus annectens	Protopterus annectens isolate FY-2018-M chromosome 2.part0, PAN1.0	45120253	45119870	7.77e-08	154	128	31.250	N/A
QQP18732.2	2	137	NC_056728	Protopterus annectens	Protopterus annectens isolate FY-2018-M chromosome 2.part0, PAN1.0	1831810458	1831810033	8.00e-08	154	142	29.577	N/A
QQP18732.2	2	162	NC_056728	Protopterus annectens	Protopterus annectens isolate FY-2018-M chromosome 2.part0, PAN1.0	1565644366	1565644872	8.00e-08	154	169	27.811	N/A
QQP18732.2	15	162	NC_056728	Protopterus annectens	Protopterus annectens isolate FY-2018-M chromosome 2.part0, PAN1.0	1512076932	1512077396	8.08e-08	154	155	26.452	N/A
QQP18732.2	16	162	NC_056728	Protopterus annectens	Protopterus annectens isolate FY-2018-M chromosome 2.part0, PAN1.0	696039967	696039506	8.55e-08	153	156	28.846	N/A
QQP18732.2	15	162	NC_056728	Protopterus annectens	Protopterus annectens isolate FY-2018-M chromosome 2.part0, PAN1.0	1344736808	1344737272	8.72e-08	153	155	27.742	N/A
QQP18732.2	2	163	NC_056728	Protopterus annectens	Protopterus annectens isolate FY-2018-M chromosome 2.part0, PAN1.0	680779626	680780132	8.80e-08	153	169	27.811	N/A
QQP18732.2	15	162	NC_056728	Protopterus annectens	Protopterus annectens isolate FY-2018-M chromosome 2.part0, PAN1.0	1305993621	1305993157	9.14e-08	153	157	28.662	N/A
QQP18732.2	15	162	NC_056728	Protopterus annectens	Protopterus annectens isolate FY-2018-M chromosome 2.part0, PAN1.0	1473902091	1473901627	9.23e-08	153	157	28.025	N/A
QQP18732.2	2	162	NC_056728	Protopterus annectens	Protopterus annectens isolate FY-2018-M chromosome 2.part0, PAN1.0	1047804745	1047804239	9.23e-08	153	169	27.811	N/A
QQP18732.2	2	162	NC_056728	Protopterus annectens	Protopterus annectens isolate FY-2018-M chromosome 2.part0, PAN1.0	819358018	819358524	9.41e-08	153	169	26.627	N/A
QQP18732.2	15	141	NC_056728	Protopterus annectens	Protopterus annectens isolate FY-2018-M chromosome 2.part0, PAN1.0	351861598	351861993	9.78e-08	153	132	28.788	N/A
QQP18732.2	15	162	NC_056728	Protopterus annectens	Protopterus annectens isolate FY-2018-M chromosome 2.part0, PAN1.0	1415288732	1415288268	9.78e-08	153	155	25.806	N/A
QQP18732.2	4	162	NC_056728	Protopterus annectens	Protopterus annectens isolate FY-2018-M chromosome 2.part0, PAN1.0	1426338138	1426338632	9.78e-08	153	166	27.108	N/A
QQP18732.2	15	141	NC_056728	Protopterus annectens	Protopterus annectens isolate FY-2018-M chromosome 2.part0, PAN1.0	1404730984	1404731379	1.01e-07	153	134	30.597	N/A
QQP18732.2	2	162	NC_056728	Protopterus annectens	Protopterus annectens isolate FY-2018-M chromosome 2.part0, PAN1.0	1070304985	1070305491	1.02e-07	153	169	27.811	N/A
QQP18732.2	15	153	NC_056728	Protopterus annectens	Protopterus annectens isolate FY-2018-M chromosome 2.part0, PAN1.0	315608647	315608213	1.05e-07	153	150	28.000	N/A
QQP18732.2	2	162	NC_056728	Protopterus annectens	Protopterus annectens isolate FY-2018-M chromosome 2.part0, PAN1.0	1980272992	1980273498	1.09e-07	153	169	27.219	N/A
QQP18732.2	14	162	NC_056728	Protopterus annectens	Protopterus annectens isolate FY-2018-M chromosome 2.part0, PAN1.0	949984872	949984405	1.12e-07	153	156	28.846	N/A
QQP18732.2	15	169	NC_056728	Protopterus annectens	Protopterus annectens isolate FY-2018-M chromosome 2.part0, PAN1.0	1806809898	1806809431	1.13e-07	153	163	28.221	N/A
QQP18732.2	2	152	NC_056728	Protopterus annectens	Protopterus annectens isolate FY-2018-M chromosome 2.part0, PAN1.0	115482125	115481652	1.14e-07	153	158	25.949	N/A
QQP18732.2	15	162	NC_056728	Protopterus annectens	Protopterus annectens isolate FY-2018-M chromosome 2.part0, PAN1.0	1701445462	1701445923	1.21e-07	152	155	29.677	N/A
QQP18732.2	15	162	NC_056728	Protopterus annectens	Protopterus annectens isolate FY-2018-M chromosome 2.part0, PAN1.0	1465412280	1465411816	1.24e-07	152	155	29.032	N/A
QQP18732.2	15	164	NC_056728	Protopterus annectens	Protopterus annectens isolate FY-2018-M chromosome 2.part0, PAN1.0	8791220	8791687	1.32e-07	152	156	26.923	N/A
QQP18732.2	26	169	NC_056728	Protopterus annectens	Protopterus annectens isolate FY-2018-M chromosome 2.part0, PAN1.0	1222583932	1222584366	1.37e-07	152	152	28.947	N/A
QQP18732.2	15	137	NC_056728	Protopterus annectens	Protopterus annectens isolate FY-2018-M chromosome 2.part0, PAN1.0	1009115755	1009116132	1.38e-07	152	128	30.469	N/A
QQP18732.2	2	162	NC_056728	Protopterus annectens	Protopterus annectens isolate FY-2018-M chromosome 2.part0, PAN1.0	775853940	775854446	1.42e-07	152	174	26.437	N/A
QQP18732.2	15	162	NC_056728	Protopterus annectens	Protopterus annectens isolate FY-2018-M chromosome 2.part0, PAN1.0	1973021105	1973020641	1.45e-07	152	157	28.025	N/A
QQP18732.2	2	162	NC_056728	Protopterus annectens	Protopterus annectens isolate FY-2018-M chromosome 2.part0, PAN1.0	338229472	338228966	1.45e-07	152	171	27.485	N/A
QQP18732.2	2	162	NC_056728	Protopterus annectens	Protopterus annectens isolate FY-2018-M chromosome 2.part0, PAN1.0	683060985	683061491	1.48e-07	152	171	29.240	N/A
QQP18732.2	1	144	NC_056728	Protopterus annectens	Protopterus annectens isolate FY-2018-M chromosome 2.part0, PAN1.0	1714791137	1714791610	1.48e-07	152	158	27.848	N/A
QQP18732.2	15	162	NC_056728	Protopterus annectens	Protopterus annectens isolate FY-2018-M chromosome 2.part0, PAN1.0	1935280709	1935281173	1.48e-07	152	155	29.032	N/A
QQP18732.2	2	141	NC_056728	Protopterus annectens	Protopterus annectens isolate FY-2018-M chromosome 2.part0, PAN1.0	1287142010	1287141573	1.49e-07	152	146	29.452	N/A
QQP18732.2	2	162	NC_056728	Protopterus annectens	Protopterus annectens isolate FY-2018-M chromosome 2.part0, PAN1.0	1964443188	1964442682	1.50e-07	152	169	27.219	N/A
QQP18732.2	2	162	NC_056728	Protopterus annectens	Protopterus annectens isolate FY-2018-M chromosome 2.part0, PAN1.0	1766207307	1766207813	1.50e-07	152	171	28.655	N/A
QQP18732.2	2	162	NC_056728	Protopterus annectens	Protopterus annectens isolate FY-2018-M chromosome 2.part0, PAN1.0	1863828316	1863827813	1.53e-07	152	169	28.402	N/A
QQP18732.2	15	162	NC_056728	Protopterus annectens	Protopterus annectens isolate FY-2018-M chromosome 2.part0, PAN1.0	1304854208	1304853744	1.55e-07	152	155	28.387	N/A
QQP18732.2	2	141	NC_056728	Protopterus annectens	Protopterus annectens isolate FY-2018-M chromosome 2.part0, PAN1.0	385401391	385400954	1.55e-07	152	148	28.378	N/A
QQP18732.2	11	141	NC_056728	Protopterus annectens	Protopterus annectens isolate FY-2018-M chromosome 2.part0, PAN1.0	173684821	173684414	1.59e-07	151	136	28.676	N/A
QQP18732.2	2	160	NC_056728	Protopterus annectens	Protopterus annectens isolate FY-2018-M chromosome 2.part0, PAN1.0	1764840340	1764840837	1.61e-07	151	166	27.711	N/A
QQP18732.2	2	162	NC_056728	Protopterus annectens	Protopterus annectens isolate FY-2018-M chromosome 2.part0, PAN1.0	1367243501	1367244007	1.64e-07	151	174	27.586	N/A
QQP18732.2	2	163	NC_056728	Protopterus annectens	Protopterus annectens isolate FY-2018-M chromosome 2.part0, PAN1.0	1069810237	1069810743	1.65e-07	151	169	27.219	N/A
QQP18732.2	2	162	NC_056728	Protopterus annectens	Protopterus annectens isolate FY-2018-M chromosome 2.part0, PAN1.0	382293827	382293321	1.65e-07	151	171	27.485	N/A
QQP18732.2	15	162	NC_056728	Protopterus annectens	Protopterus annectens isolate FY-2018-M chromosome 2.part0, PAN1.0	920969	921433	1.67e-07	151	157	28.025	N/A
QQP18732.2	12	151	NC_056728	Protopterus annectens	Protopterus annectens isolate FY-2018-M chromosome 2.part0, PAN1.0	1041080031	1041079594	1.74e-07	151	146	26.712	N/A
QQP18732.2	15	162	NC_056728	Protopterus annectens	Protopterus annectens isolate FY-2018-M chromosome 2.part0, PAN1.0	1605192672	1605192208	1.79e-07	151	155	26.452	N/A
QQP18732.2	12	169	NC_056728	Protopterus annectens	Protopterus annectens isolate FY-2018-M chromosome 2.part0, PAN1.0	987934052	987934528	1.87e-07	151	164	28.659	N/A
QQP18732.2	14	137	NC_056728	Protopterus annectens	Protopterus annectens isolate FY-2018-M chromosome 2.part0, PAN1.0	280472435	280472821	1.95e-07	151	129	29.457	N/A
QQP18732.2	12	157	NC_056728	Protopterus annectens	Protopterus annectens isolate FY-2018-M chromosome 2.part0, PAN1.0	1595879892	1595880347	1.97e-07	151	154	25.974	N/A
QQP18732.2	2	162	NC_056728	Protopterus annectens	Protopterus annectens isolate FY-2018-M chromosome 2.part0, PAN1.0	1016418892	1016418386	1.98e-07	151	169	26.627	N/A
QQP18732.2	2	162	NC_056728	Protopterus annectens	Protopterus annectens isolate FY-2018-M chromosome 2.part0, PAN1.0	1745460428	1745459922	2.00e-07	151	171	28.655	N/A
QQP18732.2	2	155	NC_056728	Protopterus annectens	Protopterus annectens isolate FY-2018-M chromosome 2.part0, PAN1.0	874914611	874915096	2.00e-07	151	164	28.659	N/A
QQP18732.2	2	137	NC_056728	Protopterus annectens	Protopterus annectens isolate FY-2018-M chromosome 2.part0, PAN1.0	1458493412	1458493837	2.00e-07	151	142	30.282	N/A
QQP18732.2	15	162	NC_056728	Protopterus annectens	Protopterus annectens isolate FY-2018-M chromosome 2.part0, PAN1.0	1585995340	1585995795	2.00e-07	151	154	27.922	N/A
QQP18732.2	2	153	NC_056728	Protopterus annectens	Protopterus annectens isolate FY-2018-M chromosome 2.part0, PAN1.0	1830800583	1830801056	2.06e-07	151	159	29.560	N/A
QQP18732.2	15	141	NC_056728	Protopterus annectens	Protopterus annectens isolate FY-2018-M chromosome 2.part0, PAN1.0	1054242178	1054241783	2.10e-07	151	137	29.927	N/A
QQP18732.2	15	162	NC_056728	Protopterus annectens	Protopterus annectens isolate FY-2018-M chromosome 2.part0, PAN1.0	595571480	595571019	2.10e-07	151	155	27.097	N/A
QQP18732.2	2	162	NC_056728	Protopterus annectens	Protopterus annectens isolate FY-2018-M chromosome 2.part0, PAN1.0	547605655	547605149	2.10e-07	151	169	27.811	N/A
QQP18732.2	2	141	NC_056728	Protopterus annectens	Protopterus annectens isolate FY-2018-M chromosome 2.part0, PAN1.0	538210759	538211196	2.25e-07	150	146	28.767	N/A
QQP18732.2	2	162	NC_056728	Protopterus annectens	Protopterus annectens isolate FY-2018-M chromosome 2.part0, PAN1.0	750951592	750952095	2.33e-07	150	169	25.444	N/A
QQP18732.2	3	162	NC_056728	Protopterus annectens	Protopterus annectens isolate FY-2018-M chromosome 2.part0, PAN1.0	1090901761	1090901258	2.38e-07	150	168	26.786	N/A
QQP18732.2	15	169	NC_056728	Protopterus annectens	Protopterus annectens isolate FY-2018-M chromosome 2.part0, PAN1.0	1402691570	1402691103	2.45e-07	150	166	27.108	N/A
QQP18732.2	15	162	NC_056728	Protopterus annectens	Protopterus annectens isolate FY-2018-M chromosome 2.part0, PAN1.0	1675648651	1675648187	2.47e-07	150	157	25.478	N/A
QQP18732.2	15	162	NC_056728	Protopterus annectens	Protopterus annectens isolate FY-2018-M chromosome 2.part0, PAN1.0	1936774423	1936773959	2.50e-07	150	157	29.299	N/A
QQP18732.2	2	162	NC_056728	Protopterus annectens	Protopterus annectens isolate FY-2018-M chromosome 2.part0, PAN1.0	1344056098	1344056604	2.50e-07	150	169	26.627	N/A
QQP18732.2	2	169	NC_056728	Protopterus annectens	Protopterus annectens isolate FY-2018-M chromosome 2.part0, PAN1.0	825131258	825130749	2.57e-07	150	175	28.000	N/A
QQP18732.2	2	140	NC_056728	Protopterus annectens	Protopterus annectens isolate FY-2018-M chromosome 2.part0, PAN1.0	1193245202	1193245636	2.59e-07	150	145	28.966	N/A
QQP18732.2	2	141	NC_056728	Protopterus annectens	Protopterus annectens isolate FY-2018-M chromosome 2.part0, PAN1.0	1875736842	1875737279	2.59e-07	150	146	27.397	N/A
QQP18732.2	2	162	NC_056728	Protopterus annectens	Protopterus annectens isolate FY-2018-M chromosome 2.part0, PAN1.0	1246771121	1246771627	2.69e-07	150	169	27.811	N/A
QQP18732.2	12	162	NC_056728	Protopterus annectens	Protopterus annectens isolate FY-2018-M chromosome 2.part0, PAN1.0	315201454	315201927	2.72e-07	150	158	26.582	N/A
QQP18732.2	15	162	NC_056728	Protopterus annectens	Protopterus annectens isolate FY-2018-M chromosome 2.part0, PAN1.0	1170667176	1170667640	2.77e-07	150	155	28.387	N/A
QQP18732.2	2	162	NC_056728	Protopterus annectens	Protopterus annectens isolate FY-2018-M chromosome 2.part0, PAN1.0	570198125	570197619	2.80e-07	150	169	26.627	N/A
QQP18732.2	2	137	NC_056728	Protopterus annectens	Protopterus annectens isolate FY-2018-M chromosome 2.part0, PAN1.0	1746609992	1746610417	2.80e-07	150	142	29.577	N/A
QQP18732.2	2	162	NC_056728	Protopterus annectens	Protopterus annectens isolate FY-2018-M chromosome 2.part0, PAN1.0	459216615	459217121	2.91e-07	149	169	26.627	N/A
QQP18732.2	15	161	NC_056728	Protopterus annectens	Protopterus annectens isolate FY-2018-M chromosome 2.part0, PAN1.0	822909089	822908628	2.91e-07	149	154	29.221	N/A
QQP18732.2	2	162	NC_056728	Protopterus annectens	Protopterus annectens isolate FY-2018-M chromosome 2.part0, PAN1.0	599490316	599489810	2.94e-07	149	171	28.655	N/A
QQP18732.2	2	137	NC_056728	Protopterus annectens	Protopterus annectens isolate FY-2018-M chromosome 2.part0, PAN1.0	1363737032	1363736607	2.96e-07	149	142	28.873	N/A
QQP18732.2	15	162	NC_056728	Protopterus annectens	Protopterus annectens isolate FY-2018-M chromosome 2.part0, PAN1.0	563084426	563084890	3.02e-07	149	157	28.025	N/A
QQP18732.2	15	159	NC_056728	Protopterus annectens	Protopterus annectens isolate FY-2018-M chromosome 2.part0, PAN1.0	759637338	759636883	3.02e-07	149	152	28.947	N/A
QQP18732.2	15	169	NC_056728	Protopterus annectens	Protopterus annectens isolate FY-2018-M chromosome 2.part0, PAN1.0	122714382	122713915	3.02e-07	149	161	27.950	N/A
QQP18732.2	2	162	NC_056728	Protopterus annectens	Protopterus annectens isolate FY-2018-M chromosome 2.part0, PAN1.0	354670788	354670282	3.20e-07	149	171	28.070	N/A
QQP18732.2	1	162	NC_056728	Protopterus annectens	Protopterus annectens isolate FY-2018-M chromosome 2.part0, PAN1.0	1171157209	1171156700	3.29e-07	149	170	25.882	N/A
QQP18732.2	2	164	NC_056728	Protopterus annectens	Protopterus annectens isolate FY-2018-M chromosome 2.part0, PAN1.0	1387685779	1387686288	3.49e-07	149	170	27.647	N/A
QQP18732.2	2	136	NC_056728	Protopterus annectens	Protopterus annectens isolate FY-2018-M chromosome 2.part0, PAN1.0	526526193	526526615	3.52e-07	149	143	29.371	N/A
QQP18732.2	2	162	NC_056728	Protopterus annectens	Protopterus annectens isolate FY-2018-M chromosome 2.part0, PAN1.0	1457483626	1457483120	3.52e-07	149	171	27.485	N/A
QQP18732.2	15	162	NC_056728	Protopterus annectens	Protopterus annectens isolate FY-2018-M chromosome 2.part0, PAN1.0	1507845846	1507846310	3.52e-07	149	157	27.389	N/A
QQP18732.2	2	162	NC_056728	Protopterus annectens	Protopterus annectens isolate FY-2018-M chromosome 2.part0, PAN1.0	726594066	726593557	3.55e-07	149	170	28.235	N/A
QQP18732.2	15	141	NC_056728	Protopterus annectens	Protopterus annectens isolate FY-2018-M chromosome 2.part0, PAN1.0	1594241325	1594241720	3.66e-07	149	132	30.303	N/A
QQP18732.2	2	150	NC_056728	Protopterus annectens	Protopterus annectens isolate FY-2018-M chromosome 2.part0, PAN1.0	29601266	29601730	3.69e-07	149	158	29.747	N/A
QQP18732.2	15	162	NC_056728	Protopterus annectens	Protopterus annectens isolate FY-2018-M chromosome 2.part0, PAN1.0	911698266	911698730	3.76e-07	149	157	28.662	N/A
QQP18732.2	15	151	NC_056728	Protopterus annectens	Protopterus annectens isolate FY-2018-M chromosome 2.part0, PAN1.0	867364186	867364614	3.87e-07	149	143	27.273	N/A
QQP18732.2	15	162	NC_056728	Protopterus annectens	Protopterus annectens isolate FY-2018-M chromosome 2.part0, PAN1.0	464498840	464498376	3.99e-07	148	155	28.387	N/A
QQP18732.2	15	136	NC_056728	Protopterus annectens	Protopterus annectens isolate FY-2018-M chromosome 2.part0, PAN1.0	1171034300	1171033920	4.06e-07	148	127	28.346	N/A
QQP18732.2	2	162	NC_056728	Protopterus annectens	Protopterus annectens isolate FY-2018-M chromosome 2.part0, PAN1.0	1245492907	1245493401	4.06e-07	148	171	28.070	N/A
QQP18732.2	2	163	NC_056728	Protopterus annectens	Protopterus annectens isolate FY-2018-M chromosome 2.part0, PAN1.0	935684252	935683746	4.10e-07	148	169	25.444	N/A
QQP18732.2	15	162	NC_056728	Protopterus annectens	Protopterus annectens isolate FY-2018-M chromosome 2.part0, PAN1.0	734131566	734132030	4.18e-07	148	155	27.742	N/A
QQP18732.2	15	169	NC_056728	Protopterus annectens	Protopterus annectens isolate FY-2018-M chromosome 2.part0, PAN1.0	1459967734	1459968201	4.18e-07	148	163	26.994	N/A
QQP18732.2	2	141	NC_056728	Protopterus annectens	Protopterus annectens isolate FY-2018-M chromosome 2.part0, PAN1.0	56569492	56569929	4.34e-07	148	146	28.767	N/A
QQP18732.2	2	162	NC_056728	Protopterus annectens	Protopterus annectens isolate FY-2018-M chromosome 2.part0, PAN1.0	1069753757	1069753251	4.39e-07	148	169	27.219	N/A
QQP18732.2	2	137	NC_056728	Protopterus annectens	Protopterus annectens isolate FY-2018-M chromosome 2.part0, PAN1.0	406821776	406821351	4.78e-07	148	142	28.873	N/A
QQP18732.2	15	157	NC_056728	Protopterus annectens	Protopterus annectens isolate FY-2018-M chromosome 2.part0, PAN1.0	672510103	672509657	4.83e-07	148	149	28.188	N/A
QQP18732.2	2	162	NC_056728	Protopterus annectens	Protopterus annectens isolate FY-2018-M chromosome 2.part0, PAN1.0	516236500	516235994	4.92e-07	148	169	26.627	N/A
QQP18732.2	2	162	NC_056728	Protopterus annectens	Protopterus annectens isolate FY-2018-M chromosome 2.part0, PAN1.0	563537928	563537422	5.57e-07	147	171	27.485	N/A
QQP18732.2	2	162	NC_056728	Protopterus annectens	Protopterus annectens isolate FY-2018-M chromosome 2.part0, PAN1.0	1357967351	1357967857	5.73e-07	147	169	26.627	N/A
QQP18732.2	15	162	NC_056728	Protopterus annectens	Protopterus annectens isolate FY-2018-M chromosome 2.part0, PAN1.0	751283137	751282673	5.84e-07	147	155	28.387	N/A
QQP18732.2	2	141	NC_056728	Protopterus annectens	Protopterus annectens isolate FY-2018-M chromosome 2.part0, PAN1.0	1754247687	1754247250	5.90e-07	147	151	27.815	N/A
QQP18732.2	2	169	NC_056728	Protopterus annectens	Protopterus annectens isolate FY-2018-M chromosome 2.part0, PAN1.0	306737895	306738404	5.90e-07	147	177	27.119	N/A
QQP18732.2	3	149	NC_056728	Protopterus annectens	Protopterus annectens isolate FY-2018-M chromosome 2.part0, PAN1.0	1323654191	1323653748	5.90e-07	147	153	28.758	N/A
QQP18732.2	2	162	NC_056728	Protopterus annectens	Protopterus annectens isolate FY-2018-M chromosome 2.part0, PAN1.0	172534084	172533575	6.01e-07	147	172	26.744	N/A
QQP18732.2	15	141	NC_056728	Protopterus annectens	Protopterus annectens isolate FY-2018-M chromosome 2.part0, PAN1.0	283281451	283281056	6.37e-07	147	134	28.358	N/A
QQP18732.2	15	162	NC_056728	Protopterus annectens	Protopterus annectens isolate FY-2018-M chromosome 2.part0, PAN1.0	1371268881	1371268417	6.68e-07	147	155	27.097	N/A
QQP18732.2	15	141	NC_056728	Protopterus annectens	Protopterus annectens isolate FY-2018-M chromosome 2.part0, PAN1.0	267917601	267917206	7.01e-07	147	134	28.358	N/A
QQP18732.2	15	141	NC_056728	Protopterus annectens	Protopterus annectens isolate FY-2018-M chromosome 2.part0, PAN1.0	1849415197	1849414802	7.35e-07	146	134	26.866	N/A
QQP18732.2	2	162	NC_056728	Protopterus annectens	Protopterus annectens isolate FY-2018-M chromosome 2.part0, PAN1.0	1825263796	1825263311	7.42e-07	146	169	26.627	N/A
QQP18732.2	2	162	NC_056728	Protopterus annectens	Protopterus annectens isolate FY-2018-M chromosome 2.part0, PAN1.0	1102770273	1102769767	7.49e-07	146	169	27.219	N/A
QQP18732.2	2	162	NC_056728	Protopterus annectens	Protopterus annectens isolate FY-2018-M chromosome 2.part0, PAN1.0	1335674422	1335673916	7.56e-07	146	171	26.316	N/A
QQP18732.2	15	162	NC_056728	Protopterus annectens	Protopterus annectens isolate FY-2018-M chromosome 2.part0, PAN1.0	1824745973	1824745509	7.71e-07	146	157	27.389	N/A
QQP18732.2	2	152	NC_056728	Protopterus annectens	Protopterus annectens isolate FY-2018-M chromosome 2.part0, PAN1.0	400174941	400175414	8.24e-07	146	158	27.848	N/A
QQP18732.2	2	141	NC_056728	Protopterus annectens	Protopterus annectens isolate FY-2018-M chromosome 2.part0, PAN1.0	1116791983	1116792420	8.48e-07	146	146	28.767	N/A
QQP18732.2	15	161	NC_056728	Protopterus annectens	Protopterus annectens isolate FY-2018-M chromosome 2.part0, PAN1.0	1788196984	1788197445	8.48e-07	146	154	27.922	N/A
QQP18732.2	15	169	NC_056728	Protopterus annectens	Protopterus annectens isolate FY-2018-M chromosome 2.part0, PAN1.0	697831372	697831839	8.73e-07	146	163	27.607	N/A
QQP18732.2	15	136	NC_056728	Protopterus annectens	Protopterus annectens isolate FY-2018-M chromosome 2.part0, PAN1.0	1010593116	1010592736	8.73e-07	146	127	29.921	N/A
QQP18732.2	15	162	NC_056728	Protopterus annectens	Protopterus annectens isolate FY-2018-M chromosome 2.part0, PAN1.0	1933992295	1933992759	8.81e-07	146	157	27.389	N/A
QQP18732.2	61	137	NC_056728	Protopterus annectens	Protopterus annectens isolate FY-2018-M chromosome 2.part0, PAN1.0	1961853454	1961853224	8.91e-07	116	77	32.468	N/A
QQP18732.2	2	52	NC_056728	Protopterus annectens	Protopterus annectens isolate FY-2018-M chromosome 2.part0, PAN1.0	1961853648	1961853493	8.91e-07	73	52	32.692	N/A
QQP18732.2	2	162	NC_056728	Protopterus annectens	Protopterus annectens isolate FY-2018-M chromosome 2.part0, PAN1.0	1112002120	1112001614	9.07e-07	146	169	27.811	N/A
QQP18732.2	15	137	NC_056728	Protopterus annectens	Protopterus annectens isolate FY-2018-M chromosome 2.part0, PAN1.0	628993404	628993784	9.15e-07	146	128	32.031	N/A
QQP18732.2	15	161	NC_056728	Protopterus annectens	Protopterus annectens isolate FY-2018-M chromosome 2.part0, PAN1.0	410496352	410495891	9.33e-07	146	154	25.974	N/A
QQP18732.2	15	162	NC_056728	Protopterus annectens	Protopterus annectens isolate FY-2018-M chromosome 2.part0, PAN1.0	1077071512	1077071048	9.69e-07	146	155	24.516	N/A
QQP18732.2	15	141	NC_056728	Protopterus annectens	Protopterus annectens isolate FY-2018-M chromosome 2.part0, PAN1.0	1620430411	1620430806	9.69e-07	146	134	28.358	N/A
QQP18732.2	2	133	NC_056728	Protopterus annectens	Protopterus annectens isolate FY-2018-M chromosome 2.part0, PAN1.0	717679178	717679591	9.79e-07	145	138	29.710	N/A
QQP18732.2	26	141	NC_056728	Protopterus annectens	Protopterus annectens isolate FY-2018-M chromosome 2.part0, PAN1.0	1638530638	1638530276	9.88e-07	145	121	28.099	N/A
QQP18732.2	2	162	NC_056728	Protopterus annectens	Protopterus annectens isolate FY-2018-M chromosome 2.part0, PAN1.0	366073344	366073829	1.03e-06	145	170	27.059	N/A
QQP18732.2	15	162	NC_056728	Protopterus annectens	Protopterus annectens isolate FY-2018-M chromosome 2.part0, PAN1.0	1604948914	1604949378	1.03e-06	145	157	28.025	N/A
QQP18732.2	15	169	NC_056728	Protopterus annectens	Protopterus annectens isolate FY-2018-M chromosome 2.part0, PAN1.0	1472553223	1472553690	1.05e-06	145	163	26.380	N/A
QQP18732.2	2	162	NC_056728	Protopterus annectens	Protopterus annectens isolate FY-2018-M chromosome 2.part0, PAN1.0	316382404	316381901	1.05e-06	145	170	26.471	N/A
QQP18732.2	2	162	NC_056728	Protopterus annectens	Protopterus annectens isolate FY-2018-M chromosome 2.part0, PAN1.0	632428922	632428416	1.06e-06	145	169	26.627	N/A
QQP18732.2	2	162	NC_056728	Protopterus annectens	Protopterus annectens isolate FY-2018-M chromosome 2.part0, PAN1.0	1075589727	1075590233	1.07e-06	145	169	25.444	N/A
QQP18732.2	2	162	NC_056728	Protopterus annectens	Protopterus annectens isolate FY-2018-M chromosome 2.part0, PAN1.0	58706053	58706559	1.08e-06	145	169	26.036	N/A
QQP18732.2	2	169	NC_056728	Protopterus annectens	Protopterus annectens isolate FY-2018-M chromosome 2.part0, PAN1.0	184093262	184093789	1.10e-06	145	178	26.966	N/A
QQP18732.2	2	162	NC_056728	Protopterus annectens	Protopterus annectens isolate FY-2018-M chromosome 2.part0, PAN1.0	756091363	756091869	1.10e-06	145	170	27.059	N/A
QQP18732.2	15	162	NC_056728	Protopterus annectens	Protopterus annectens isolate FY-2018-M chromosome 2.part0, PAN1.0	1703642132	1703642575	1.12e-06	145	153	28.105	N/A
QQP18732.2	2	150	NC_056728	Protopterus annectens	Protopterus annectens isolate FY-2018-M chromosome 2.part0, PAN1.0	1841212398	1841212865	1.15e-06	145	158	27.848	N/A
QQP18732.2	15	162	NC_056728	Protopterus annectens	Protopterus annectens isolate FY-2018-M chromosome 2.part0, PAN1.0	578535594	578535130	1.23e-06	145	155	28.387	N/A
QQP18732.2	15	162	NC_056728	Protopterus annectens	Protopterus annectens isolate FY-2018-M chromosome 2.part0, PAN1.0	1492175259	1492175723	1.23e-06	145	155	27.742	N/A
QQP18732.2	2	141	NC_056728	Protopterus annectens	Protopterus annectens isolate FY-2018-M chromosome 2.part0, PAN1.0	410815208	410815645	1.27e-06	145	146	26.027	N/A
QQP18732.2	2	164	NC_056728	Protopterus annectens	Protopterus annectens isolate FY-2018-M chromosome 2.part0, PAN1.0	113753796	113753287	1.28e-06	145	170	27.059	N/A
QQP18732.2	2	158	NC_056728	Protopterus annectens	Protopterus annectens isolate FY-2018-M chromosome 2.part0, PAN1.0	1865069542	1865069051	1.37e-06	144	164	27.439	N/A
QQP18732.2	16	141	NC_056728	Protopterus annectens	Protopterus annectens isolate FY-2018-M chromosome 2.part0, PAN1.0	1133548584	1133548198	1.37e-06	144	131	30.534	N/A
QQP18732.2	3	153	NC_056728	Protopterus annectens	Protopterus annectens isolate FY-2018-M chromosome 2.part0, PAN1.0	208427644	208428093	1.39e-06	144	157	29.936	N/A
QQP18732.2	2	162	NC_056728	Protopterus annectens	Protopterus annectens isolate FY-2018-M chromosome 2.part0, PAN1.0	757760559	757761065	1.41e-06	144	169	26.627	N/A
QQP18732.2	2	141	NC_056728	Protopterus annectens	Protopterus annectens isolate FY-2018-M chromosome 2.part0, PAN1.0	1385017556	1385017993	1.41e-06	144	148	28.378	N/A
QQP18732.2	15	162	NC_056728	Protopterus annectens	Protopterus annectens isolate FY-2018-M chromosome 2.part0, PAN1.0	1771243289	1771243753	1.46e-06	144	155	27.097	N/A
QQP18732.2	2	162	NC_056728	Protopterus annectens	Protopterus annectens isolate FY-2018-M chromosome 2.part0, PAN1.0	197830070	197830570	1.49e-06	144	169	27.219	N/A
QQP18732.2	2	162	NC_056728	Protopterus annectens	Protopterus annectens isolate FY-2018-M chromosome 2.part0, PAN1.0	668302528	668302022	1.62e-06	144	169	28.402	N/A
QQP18732.2	15	163	NC_056728	Protopterus annectens	Protopterus annectens isolate FY-2018-M chromosome 2.part0, PAN1.0	1014409099	1014408635	1.64e-06	144	157	28.662	N/A
QQP18732.2	15	162	NC_056728	Protopterus annectens	Protopterus annectens isolate FY-2018-M chromosome 2.part0, PAN1.0	74459518	74459054	1.80e-06	143	155	25.806	N/A
QQP18732.2	2	162	NC_056728	Protopterus annectens	Protopterus annectens isolate FY-2018-M chromosome 2.part0, PAN1.0	170905212	170905718	1.82e-06	143	169	26.036	N/A
QQP18732.2	12	162	NC_056728	Protopterus annectens	Protopterus annectens isolate FY-2018-M chromosome 2.part0, PAN1.0	1250392484	1250392957	1.82e-06	143	162	27.778	N/A
QQP18732.2	2	162	NC_056728	Protopterus annectens	Protopterus annectens isolate FY-2018-M chromosome 2.part0, PAN1.0	286996706	286996200	1.84e-06	143	169	28.402	N/A
QQP18732.2	2	162	NC_056728	Protopterus annectens	Protopterus annectens isolate FY-2018-M chromosome 2.part0, PAN1.0	99116235	99115729	1.87e-06	143	169	26.627	N/A
QQP18732.2	15	159	NC_056728	Protopterus annectens	Protopterus annectens isolate FY-2018-M chromosome 2.part0, PAN1.0	183232569	183233024	1.89e-06	143	154	28.571	N/A
QQP18732.2	15	169	NC_056728	Protopterus annectens	Protopterus annectens isolate FY-2018-M chromosome 2.part0, PAN1.0	586625009	586624542	1.93e-06	143	161	27.329	N/A
QQP18732.2	15	153	NC_056728	Protopterus annectens	Protopterus annectens isolate FY-2018-M chromosome 2.part0, PAN1.0	1817144725	1817145159	1.95e-06	143	145	27.586	N/A
QQP18732.2	15	132	NC_056728	Protopterus annectens	Protopterus annectens isolate FY-2018-M chromosome 2.part0, PAN1.0	1384465146	1384464778	2.00e-06	143	123	29.268	N/A
QQP18732.2	15	162	NC_056728	Protopterus annectens	Protopterus annectens isolate FY-2018-M chromosome 2.part0, PAN1.0	1378437020	1378437484	2.02e-06	143	157	27.389	N/A
QQP18732.2	2	141	NC_056728	Protopterus annectens	Protopterus annectens isolate FY-2018-M chromosome 2.part0, PAN1.0	1535402057	1535401632	2.04e-06	143	146	28.767	N/A
QQP18732.2	2	141	NC_056728	Protopterus annectens	Protopterus annectens isolate FY-2018-M chromosome 2.part0, PAN1.0	553874865	553874428	2.14e-06	143	146	26.712	N/A
QQP18732.2	16	137	NC_056728	Protopterus annectens	Protopterus annectens isolate FY-2018-M chromosome 2.part0, PAN1.0	1732890051	1732889671	2.18e-06	143	129	27.907	N/A
QQP18732.2	2	162	NC_056728	Protopterus annectens	Protopterus annectens isolate FY-2018-M chromosome 2.part0, PAN1.0	1417257733	1417257227	2.18e-06	143	171	26.316	N/A
QQP18732.2	2	152	NC_056728	Protopterus annectens	Protopterus annectens isolate FY-2018-M chromosome 2.part0, PAN1.0	934194396	934193923	2.31e-06	143	158	27.848	N/A
QQP18732.2	15	162	NC_056728	Protopterus annectens	Protopterus annectens isolate FY-2018-M chromosome 2.part0, PAN1.0	1889666494	1889666958	2.36e-06	143	155	27.742	N/A
QQP18732.2	2	141	NC_056728	Protopterus annectens	Protopterus annectens isolate FY-2018-M chromosome 2.part0, PAN1.0	1437334248	1437334682	2.40e-06	143	145	28.966	N/A
QQP18732.2	2	162	NC_056728	Protopterus annectens	Protopterus annectens isolate FY-2018-M chromosome 2.part0, PAN1.0	949501099	949501605	2.49e-06	142	169	25.444	N/A
QQP18732.2	2	162	NC_056728	Protopterus annectens	Protopterus annectens isolate FY-2018-M chromosome 2.part0, PAN1.0	1967157693	1967157187	2.54e-06	142	169	27.811	N/A
QQP18732.2	2	162	NC_056728	Protopterus annectens	Protopterus annectens isolate FY-2018-M chromosome 2.part0, PAN1.0	1879863032	1879862526	2.54e-06	142	169	26.036	N/A
QQP18732.2	15	148	NC_056728	Protopterus annectens	Protopterus annectens isolate FY-2018-M chromosome 2.part0, PAN1.0	1810004663	1810004217	2.57e-06	142	151	27.815	N/A
QQP18732.2	2	145	NC_056728	Protopterus annectens	Protopterus annectens isolate FY-2018-M chromosome 2.part0, PAN1.0	713569664	713569215	2.62e-06	142	150	26.667	N/A
QQP18732.2	2	141	NC_056728	Protopterus annectens	Protopterus annectens isolate FY-2018-M chromosome 2.part0, PAN1.0	439106749	439106315	2.69e-06	142	146	30.137	N/A
QQP18732.2	2	162	NC_056728	Protopterus annectens	Protopterus annectens isolate FY-2018-M chromosome 2.part0, PAN1.0	784422853	784422350	2.74e-06	142	169	27.219	N/A
QQP18732.2	4	162	NC_056728	Protopterus annectens	Protopterus annectens isolate FY-2018-M chromosome 2.part0, PAN1.0	1857212230	1857212730	2.80e-06	142	167	25.749	N/A
QQP18732.2	2	164	NC_056728	Protopterus annectens	Protopterus annectens isolate FY-2018-M chromosome 2.part0, PAN1.0	1464495700	1464495203	2.85e-06	142	169	26.627	N/A
QQP18732.2	1	162	NC_056728	Protopterus annectens	Protopterus annectens isolate FY-2018-M chromosome 2.part0, PAN1.0	1510535165	1510535674	2.88e-06	142	172	26.744	N/A
QQP18732.2	15	141	NC_056728	Protopterus annectens	Protopterus annectens isolate FY-2018-M chromosome 2.part0, PAN1.0	1929306206	1929305808	2.96e-06	142	135	30.370	N/A
QQP18732.2	15	169	NC_056728	Protopterus annectens	Protopterus annectens isolate FY-2018-M chromosome 2.part0, PAN1.0	680583578	680584045	2.96e-06	142	163	25.153	N/A
QQP18732.2	15	141	NC_056728	Protopterus annectens	Protopterus annectens isolate FY-2018-M chromosome 2.part0, PAN1.0	302717526	302717921	3.11e-06	142	132	30.303	N/A
QQP18732.2	15	162	NC_056728	Protopterus annectens	Protopterus annectens isolate FY-2018-M chromosome 2.part0, PAN1.0	302453977	302453513	3.14e-06	142	160	26.875	N/A
QQP18732.2	16	137	NC_056728	Protopterus annectens	Protopterus annectens isolate FY-2018-M chromosome 2.part0, PAN1.0	1926878189	1926878569	3.20e-06	142	127	29.134	N/A
QQP18732.2	12	141	NC_056728	Protopterus annectens	Protopterus annectens isolate FY-2018-M chromosome 2.part0, PAN1.0	1450935214	1450934810	3.29e-06	142	137	27.737	N/A
QQP18732.2	15	162	NC_056728	Protopterus annectens	Protopterus annectens isolate FY-2018-M chromosome 2.part0, PAN1.0	577879767	577879306	3.32e-06	141	155	27.097	N/A
QQP18732.2	72	162	NC_056728	Protopterus annectens	Protopterus annectens isolate FY-2018-M chromosome 2.part0, PAN1.0	1456109078	1456109356	3.47e-06	114	93	29.032	N/A
QQP18732.2	15	52	NC_056728	Protopterus annectens	Protopterus annectens isolate FY-2018-M chromosome 2.part0, PAN1.0	1456108893	1456109006	3.47e-06	70	38	34.211	N/A
QQP18732.2	2	137	NC_056728	Protopterus annectens	Protopterus annectens isolate FY-2018-M chromosome 2.part0, PAN1.0	1302472866	1302472441	3.87e-06	141	142	27.465	N/A
QQP18732.2	2	141	NC_056728	Protopterus annectens	Protopterus annectens isolate FY-2018-M chromosome 2.part0, PAN1.0	1334333772	1334333335	3.94e-06	141	146	26.712	N/A
QQP18732.2	2	169	NC_056728	Protopterus annectens	Protopterus annectens isolate FY-2018-M chromosome 2.part0, PAN1.0	875925662	875926171	4.14e-06	141	177	27.684	N/A
QQP18732.2	15	141	NC_056728	Protopterus annectens	Protopterus annectens isolate FY-2018-M chromosome 2.part0, PAN1.0	265583018	265582632	4.77e-06	140	132	29.545	N/A
QQP18732.2	3	137	NC_056728	Protopterus annectens	Protopterus annectens isolate FY-2018-M chromosome 2.part0, PAN1.0	201131258	201131680	4.96e-06	140	141	29.787	N/A
QQP18732.2	3	138	NC_056728	Protopterus annectens	Protopterus annectens isolate FY-2018-M chromosome 2.part0, PAN1.0	934009567	934009992	5.10e-06	140	144	27.083	N/A
QQP18732.2	15	141	NC_056728	Protopterus annectens	Protopterus annectens isolate FY-2018-M chromosome 2.part0, PAN1.0	1656992264	1656991869	5.35e-06	140	134	26.866	N/A
QQP18732.2	2	153	NC_056728	Protopterus annectens	Protopterus annectens isolate FY-2018-M chromosome 2.part0, PAN1.0	1462534449	1462533976	5.40e-06	140	159	27.044	N/A
QQP18732.2	15	162	NC_056728	Protopterus annectens	Protopterus annectens isolate FY-2018-M chromosome 2.part0, PAN1.0	1932303731	1932304198	5.40e-06	140	156	25.000	N/A
QQP18732.2	2	162	NC_056728	Protopterus annectens	Protopterus annectens isolate FY-2018-M chromosome 2.part0, PAN1.0	1822631933	1822632439	5.72e-06	140	169	27.219	N/A
QQP18732.2	2	163	NC_056728	Protopterus annectens	Protopterus annectens isolate FY-2018-M chromosome 2.part0, PAN1.0	39950885	39951391	6.00e-06	140	174	27.011	N/A
QQP18732.2	15	162	NC_056728	Protopterus annectens	Protopterus annectens isolate FY-2018-M chromosome 2.part0, PAN1.0	918670307	918669843	6.29e-06	139	155	26.452	N/A
QQP18732.2	15	162	NC_056728	Protopterus annectens	Protopterus annectens isolate FY-2018-M chromosome 2.part0, PAN1.0	1537126575	1537126108	6.41e-06	139	158	27.848	N/A
QQP18732.2	16	151	NC_056728	Protopterus annectens	Protopterus annectens isolate FY-2018-M chromosome 2.part0, PAN1.0	1456816645	1456816220	6.48e-06	139	142	26.761	N/A
QQP18732.2	15	148	NC_056728	Protopterus annectens	Protopterus annectens isolate FY-2018-M chromosome 2.part0, PAN1.0	610357972	610357526	6.48e-06	139	151	27.815	N/A
QQP18732.2	2	162	NC_056728	Protopterus annectens	Protopterus annectens isolate FY-2018-M chromosome 2.part0, PAN1.0	772442288	772442791	6.54e-06	139	168	29.167	N/A
QQP18732.2	15	163	NC_056728	Protopterus annectens	Protopterus annectens isolate FY-2018-M chromosome 2.part0, PAN1.0	1780793368	1780792904	6.99e-06	139	155	25.161	N/A
QQP18732.2	2	141	NC_056728	Protopterus annectens	Protopterus annectens isolate FY-2018-M chromosome 2.part0, PAN1.0	970466347	970466781	6.99e-06	139	146	29.452	N/A
QQP18732.2	15	137	NC_056728	Protopterus annectens	Protopterus annectens isolate FY-2018-M chromosome 2.part0, PAN1.0	833115395	833115012	7.19e-06	139	130	30.769	N/A
QQP18732.2	15	162	NC_056728	Protopterus annectens	Protopterus annectens isolate FY-2018-M chromosome 2.part0, PAN1.0	1636180399	1636179935	7.91e-06	139	157	26.115	N/A
QQP18732.2	15	153	NC_056728	Protopterus annectens	Protopterus annectens isolate FY-2018-M chromosome 2.part0, PAN1.0	1930143938	1930143504	7.99e-06	139	145	27.586	N/A
QQP18732.2	15	162	NC_056728	Protopterus annectens	Protopterus annectens isolate FY-2018-M chromosome 2.part0, PAN1.0	311146050	311145586	8.22e-06	139	157	26.115	N/A
QQP18732.2	15	161	NC_056728	Protopterus annectens	Protopterus annectens isolate FY-2018-M chromosome 2.part0, PAN1.0	1793863040	1793863501	8.38e-06	138	156	26.282	N/A
QQP18732.2	15	162	NC_056728	Protopterus annectens	Protopterus annectens isolate FY-2018-M chromosome 2.part0, PAN1.0	1380893126	1380892662	8.46e-06	138	155	27.097	N/A
QQP18732.2	3	162	NC_056728	Protopterus annectens	Protopterus annectens isolate FY-2018-M chromosome 2.part0, PAN1.0	1769708495	1769708998	8.95e-06	138	169	26.627	N/A
QQP18732.2	2	158	NC_056728	Protopterus annectens	Protopterus annectens isolate FY-2018-M chromosome 2.part0, PAN1.0	68703101	68702610	8.95e-06	138	164	26.220	N/A
QQP18732.2	2	141	NC_056728	Protopterus annectens	Protopterus annectens isolate FY-2018-M chromosome 2.part0, PAN1.0	504278276	504277839	9.04e-06	138	146	26.712	N/A
QQP18732.2	16	162	NC_056728	Protopterus annectens	Protopterus annectens isolate FY-2018-M chromosome 2.part0, PAN1.0	1770759259	1770758798	9.30e-06	138	156	26.923	N/A
QQP18732.2	2	162	NC_056728	Protopterus annectens	Protopterus annectens isolate FY-2018-M chromosome 2.part0, PAN1.0	149146471	149146977	9.48e-06	138	169	26.036	N/A
QQP18732.2	28	141	NC_056728	Protopterus annectens	Protopterus annectens isolate FY-2018-M chromosome 2.part0, PAN1.0	1953844772	1953845128	9.48e-06	138	121	31.405	N/A
QQP18732.2	2	162	NC_056728	Protopterus annectens	Protopterus annectens isolate FY-2018-M chromosome 2.part0, PAN1.0	1986861799	1986862302	9.94e-06	138	169	28.994	N/A
QQP18732.2	2	162	NW_024943696	Chrysemys picta bellii	Chrysemys picta bellii isolate RCT428 unplaced genomic scaffold, Chrysemys_picta_BioNano-3.0.4 Scaffold58060	31631	32137	6.20e-14	199	169	31.953	N/A
QQP18732.2	15	163	NC_064408	Astyanax mexicanus	Astyanax mexicanus isolate ESR-SI-001 chromosome 1, AstMex3_surface	66755794	66755330	6.24e-14	199	158	31.013	N/A
QQP18732.2	15	163	NC_064408	Astyanax mexicanus	Astyanax mexicanus isolate ESR-SI-001 chromosome 1, AstMex3_surface	72760784	72761248	3.22e-12	187	156	29.487	N/A
QQP18732.2	2	163	NC_064408	Astyanax mexicanus	Astyanax mexicanus isolate ESR-SI-001 chromosome 1, AstMex3_surface	22464019	22464528	3.27e-09	164	173	26.012	N/A
QQP18732.2	1	165	NC_064408	Astyanax mexicanus	Astyanax mexicanus isolate ESR-SI-001 chromosome 1, AstMex3_surface	46531408	46530920	3.36e-09	164	172	25.581	N/A
QQP18732.2	1	165	NC_064408	Astyanax mexicanus	Astyanax mexicanus isolate ESR-SI-001 chromosome 1, AstMex3_surface	130967130	130967618	4.11e-09	163	172	25.581	N/A
QQP18732.2	1	163	NC_064408	Astyanax mexicanus	Astyanax mexicanus isolate ESR-SI-001 chromosome 1, AstMex3_surface	89211683	89211174	2.93e-08	157	171	26.901	N/A
QQP18732.2	17	168	NC_064408	Astyanax mexicanus	Astyanax mexicanus isolate ESR-SI-001 chromosome 1, AstMex3_surface	109830650	109830171	1.20e-07	152	161	26.708	N/A
QQP18732.2	1	137	NC_064408	Astyanax mexicanus	Astyanax mexicanus isolate ESR-SI-001 chromosome 1, AstMex3_surface	31344149	31344580	1.53e-07	152	144	25.694	N/A
QQP18732.2	1	137	NC_064408	Astyanax mexicanus	Astyanax mexicanus isolate ESR-SI-001 chromosome 1, AstMex3_surface	106069102	106069533	2.02e-07	151	144	25.694	N/A
QQP18732.2	2	162	NC_064408	Astyanax mexicanus	Astyanax mexicanus isolate ESR-SI-001 chromosome 1, AstMex3_surface	55022337	55022843	3.05e-07	149	170	25.294	N/A
QQP18732.2	3	172	NC_064408	Astyanax mexicanus	Astyanax mexicanus isolate ESR-SI-001 chromosome 1, AstMex3_surface	120150350	120150895	4.87e-07	148	184	25.543	N/A
QQP18732.2	1	163	NC_064408	Astyanax mexicanus	Astyanax mexicanus isolate ESR-SI-001 chromosome 1, AstMex3_surface	67873702	67873193	1.13e-06	145	170	25.294	N/A
QQP18732.2	1	162	NC_064408	Astyanax mexicanus	Astyanax mexicanus isolate ESR-SI-001 chromosome 1, AstMex3_surface	130604496	130603990	1.30e-06	145	169	26.627	N/A
QQP18732.2	16	172	NC_064408	Astyanax mexicanus	Astyanax mexicanus isolate ESR-SI-001 chromosome 1, AstMex3_surface	76873360	76872869	1.80e-06	143	166	26.506	N/A
QQP18732.2	17	123	NC_064408	Astyanax mexicanus	Astyanax mexicanus isolate ESR-SI-001 chromosome 1, AstMex3_surface	103563853	103563527	7.12e-06	139	109	28.440	N/A
QQP18732.2	16	168	NC_064408	Astyanax mexicanus	Astyanax mexicanus isolate ESR-SI-001 chromosome 1, AstMex3_surface	123622742	123623221	7.76e-06	139	160	26.250	N/A
QQP18732.2	2	162	NW_026041434	Caretta caretta	Caretta caretta isolate SJ_126:Eziel1 unplaced genomic scaffold, GSC_CCare_1.0 Seq224	7210	6704	6.36e-14	199	171	32.164	N/A
QQP18732.2	2	162	NW_022060005	Gopherus evgoodei	Gopherus evgoodei ecotype Sinaloan lineage unplaced genomic scaffold, rGopEvg1_v1.p scaffold_33_arrow_ctg1	3420962	3420456	6.36e-14	199	172	30.233	N/A
QQP18732.2	17	162	NW_022060005	Gopherus evgoodei	Gopherus evgoodei ecotype Sinaloan lineage unplaced genomic scaffold, rGopEvg1_v1.p scaffold_33_arrow_ctg1	764053	763601	3.20e-07	149	152	28.289	N/A
QQP18732.2	2	137	NW_022060005	Gopherus evgoodei	Gopherus evgoodei ecotype Sinaloan lineage unplaced genomic scaffold, rGopEvg1_v1.p scaffold_33_arrow_ctg1	5724590	5724168	1.53e-06	144	141	26.950	N/A
QQP18732.2	15	171	NC_056575	Cyprinus carpio	Cyprinus carpio isolate SPL01 chromosome A4, ASM1834038v1	35581534	35582028	6.36e-14	199	165	29.091	N/A
QQP18732.2	15	163	NC_056575	Cyprinus carpio	Cyprinus carpio isolate SPL01 chromosome A4, ASM1834038v1	23821766	23821302	9.98e-07	145	161	27.950	N/A
QQP18732.2	2	163	NC_056575	Cyprinus carpio	Cyprinus carpio isolate SPL01 chromosome A4, ASM1834038v1	18512170	18512676	2.16e-06	143	175	24.571	N/A
QQP18732.2	1	162	NC_056575	Cyprinus carpio	Cyprinus carpio isolate SPL01 chromosome A4, ASM1834038v1	22999607	23000113	2.18e-06	143	169	24.852	N/A
QQP18732.2	2	162	NW_025423349	Mauremys mutica	Mauremys mutica isolate MM-2020 ecotype Southern unplaced genomic scaffold, ASM2049712v1 Super-Scaffold_100475	65471	64965	6.48e-14	199	171	32.164	N/A
QQP18732.2	2	162	NW_020665188	Terrapene carolina triunguis	Terrapene carolina triunguis isolate 2854851 unplaced genomic scaffold, T_m_triunguis-2.0 Scaffold837	1325102	1324596	6.55e-14	199	169	31.953	N/A
QQP18732.2	2	149	NW_020665188	Terrapene carolina triunguis	Terrapene carolina triunguis isolate 2854851 unplaced genomic scaffold, T_m_triunguis-2.0 Scaffold837	1786992	1786528	1.61e-10	174	157	31.847	N/A
QQP18732.2	1	163	NW_020528171	Carassius auratus	Carassius auratus strain Wakin unplaced genomic scaffold, ASM336829v1 scaf_tig00215630	467669	468184	6.87e-14	199	173	28.324	N/A
QQP18732.2	2	162	NW_020684740	Terrapene carolina triunguis	Terrapene carolina triunguis isolate 2854851 unplaced genomic scaffold, T_m_triunguis-2.0 Scaffold20389	7855	7349	7.17e-14	199	169	31.953	N/A
QQP18732.2	2	162	NW_022060059	Gopherus evgoodei	Gopherus evgoodei ecotype Sinaloan lineage unplaced genomic scaffold, rGopEvg1_v1.p scaffold_38_arrow_ctg1	408541	408035	7.21e-14	199	172	29.651	N/A
QQP18732.2	2	162	NW_022060059	Gopherus evgoodei	Gopherus evgoodei ecotype Sinaloan lineage unplaced genomic scaffold, rGopEvg1_v1.p scaffold_38_arrow_ctg1	2885475	2884969	4.28e-13	193	172	30.233	N/A
QQP18732.2	2	162	NW_022060059	Gopherus evgoodei	Gopherus evgoodei ecotype Sinaloan lineage unplaced genomic scaffold, rGopEvg1_v1.p scaffold_38_arrow_ctg1	3829768	3829262	5.04e-13	193	171	30.409	N/A
QQP18732.2	14	162	NW_022060059	Gopherus evgoodei	Gopherus evgoodei ecotype Sinaloan lineage unplaced genomic scaffold, rGopEvg1_v1.p scaffold_38_arrow_ctg1	204401	204868	1.60e-11	181	156	30.769	N/A
QQP18732.2	2	162	NW_024920550	Chrysemys picta bellii	Chrysemys picta bellii isolate RCT428 unplaced genomic scaffold, Chrysemys_picta_BioNano-3.0.4 Scaffold34907	903	397	7.70e-14	195	171	30.994	N/A
# TBLASTN 2.13.0+
# Query: QHA33908.1 |hypothetical protein|Atrato Chu-like virus 4||Chuviridae|Wyeomyia|Colombia|Colombia|2016-04|2020-01-01T00:00:00Z|hypothetical protein [Atrato Chu-like virus 4]
# Database: ref_euk_rep_genomes
# 0 hits found
# TBLASTN 2.13.0+
# Query: APG78826.1 |hypothetical protein 1|Chuvivirus brunnichi|Chuvivirus|Chuviridae|Crustacea|China|China|2014|2016-12-10T00:00:00Z|hypothetical protein 1 [Wenling crustacean virus 14]
# Database: ref_euk_rep_genomes
# Fields: query acc., q. start, q. end, subject acc., subject sci name, subject title, s. start, s. end, evalue, score, alignment length, % identity, subject strand
# 55 hits found
APG78826.1	253	412	NW_022990779	Gymnodraco acuticeps	Gymnodraco acuticeps unplaced genomic scaffold, fGymAcu1.1	261760	262236	7.27e-18	251	160	31.250	N/A
APG78826.1	254	418	NW_015175378	Gekko japonicus	Gekko japonicus isolate JY-2015 unplaced genomic scaffold, Gekko_japonicus_V1.1 scaffold729	485132	484629	1.62e-17	248	169	29.586	N/A
APG78826.1	268	416	NW_023339785	Morone saxatilis	Morone saxatilis isolate NCDOM2014 unplaced genomic scaffold, NCSU_SB_2.0 Contig22	446491	446931	2.27e-17	247	149	32.886	N/A
APG78826.1	268	408	NW_015094938	Poecilia mexicana	Poecilia mexicana isolate Pme_1353_1.1 unplaced genomic scaffold, P_mexicana-1.0 Scaffold427	182454	182873	4.58e-16	237	141	32.624	N/A
APG78826.1	270	408	NW_006800688	Poecilia formosa	Poecilia formosa unplaced genomic scaffold, Poecilia_formosa-5.1.2 Scaffold749	126191	126604	6.54e-16	235	139	32.374	N/A
APG78826.1	270	408	NW_015094810	Poecilia mexicana	Poecilia mexicana isolate Pme_1353_1.1 unplaced genomic scaffold, P_mexicana-1.0 Scaffold299	368910	368497	6.58e-16	235	139	32.374	N/A
APG78826.1	223	413	NW_015112924	Poecilia latipinna	Poecilia latipinna isolate Pla-1442-1.1 unplaced genomic scaffold, P_latipinna-1.0 Scaffold308	51235	50663	7.79e-16	235	193	28.497	N/A
APG78826.1	268	408	NC_057880	Gambusia affinis	Gambusia affinis linkage group LG13, SWU_Gaff_1.0	7430247	7430666	1.08e-15	234	141	31.206	N/A
APG78826.1	223	408	NW_006800025	Poecilia formosa	Poecilia formosa unplaced genomic scaffold, Poecilia_formosa-5.1.2 Scaffold86	284660	284103	1.51e-15	232	188	28.723	N/A
APG78826.1	253	407	NW_019715976	Paramormyrops kingsleyae	Paramormyrops kingsleyae isolate PKING1 ecotype Bambomo Creek, P0-Absent unplaced genomic scaffold, PKINGS_0.1 Scaffold77	1932102	1932563	3.50e-15	229	155	30.323	N/A
APG78826.1	223	408	NC_057876	Gambusia affinis	Gambusia affinis linkage group LG09, SWU_Gaff_1.0	5352560	5352003	5.20e-15	228	187	26.738	N/A
APG78826.1	255	408	NC_057876	Gambusia affinis	Gambusia affinis linkage group LG09, SWU_Gaff_1.0	3608491	3608952	1.78e-14	224	155	30.323	N/A
APG78826.1	268	408	NC_057888	Gambusia affinis	Gambusia affinis linkage group LG21, SWU_Gaff_1.0	23708595	23709014	2.54e-14	222	141	30.496	N/A
APG78826.1	223	404	NC_057878	Gambusia affinis	Gambusia affinis linkage group LG11, SWU_Gaff_1.0	4248503	4247958	2.70e-14	222	183	26.776	N/A
APG78826.1	268	408	NC_057879	Gambusia affinis	Gambusia affinis linkage group LG12, SWU_Gaff_1.0	8059391	8058972	2.74e-14	222	141	29.787	N/A
APG78826.1	268	408	NC_057879	Gambusia affinis	Gambusia affinis linkage group LG12, SWU_Gaff_1.0	8061295	8060876	4.79e-13	212	141	28.369	N/A
APG78826.1	273	408	NC_057879	Gambusia affinis	Gambusia affinis linkage group LG12, SWU_Gaff_1.0	8057518	8057117	2.06e-08	174	136	27.206	N/A
APG78826.1	259	417	NC_052161	Scyliorhinus canicula	Scyliorhinus canicula chromosome 16, sScyCan1.1	130185374	130184901	3.16e-14	222	159	27.673	N/A
APG78826.1	254	381	NC_007131	Danio rerio	Danio rerio strain Tuebingen chromosome 20, GRCz11 Primary Assembly	12290599	12290216	3.22e-14	222	128	33.594	N/A
APG78826.1	223	408	NW_015094806	Poecilia mexicana	Poecilia mexicana isolate Pme_1353_1.1 unplaced genomic scaffold, P_mexicana-1.0 Scaffold295	407076	407633	3.26e-14	221	188	27.660	N/A
APG78826.1	223	404	NC_057873	Gambusia affinis	Gambusia affinis linkage group LG06, SWU_Gaff_1.0	24281251	24281796	3.27e-14	221	183	26.776	N/A
APG78826.1	268	408	NC_057881	Gambusia affinis	Gambusia affinis linkage group LG14, SWU_Gaff_1.0	21426608	21427027	4.08e-14	221	141	29.787	N/A
APG78826.1	268	404	NC_057871	Gambusia affinis	Gambusia affinis linkage group LG04, SWU_Gaff_1.0	23706992	23707399	4.57e-14	220	137	32.117	N/A
APG78826.1	259	420	NC_064533	Brienomyrus brachyistius	Brienomyrus brachyistius isolate T26 chromosome 1, BBRACH_0.4	23703568	23704056	5.40e-14	220	164	29.268	N/A
APG78826.1	254	381	NC_007114	Danio rerio	Danio rerio strain Tuebingen chromosome 3, GRCz11 Primary Assembly	57849284	57848901	1.39e-13	216	128	32.031	N/A
APG78826.1	268	381	NC_057890	Gambusia affinis	Gambusia affinis linkage group LG23, SWU_Gaff_1.0	3153205	3153546	2.08e-13	215	114	33.333	N/A
APG78826.1	257	408	NW_015153981	Cyprinodon variegatus	Cyprinodon variegatus isolate N-32 unplaced genomic scaffold, C_variegatus-1.0 Scaffold3528	5221	5673	3.07e-13	213	152	29.605	N/A
APG78826.1	210	381	NW_017306867	Nanorana parkeri	Nanorana parkeri isolate BGI_ZX_2015 unplaced genomic scaffold, ASM93562v1 scaffold599	120379	119861	1.94e-12	207	173	26.590	N/A
APG78826.1	259	381	NC_007119	Danio rerio	Danio rerio strain Tuebingen chromosome 8, GRCz11 Primary Assembly	45032637	45033005	2.61e-12	206	123	30.894	N/A
APG78826.1	266	379	NC_007119	Danio rerio	Danio rerio strain Tuebingen chromosome 8, GRCz11 Primary Assembly	44772997	44772656	4.25e-10	188	114	29.825	N/A
APG78826.1	203	365	NC_007115	Danio rerio	Danio rerio strain Tuebingen chromosome 4, GRCz11 Primary Assembly	29325797	29325315	3.03e-12	205	166	28.916	N/A
APG78826.1	259	381	NC_007115	Danio rerio	Danio rerio strain Tuebingen chromosome 4, GRCz11 Primary Assembly	38494981	38495349	3.37e-12	205	123	30.894	N/A
APG78826.1	259	381	NC_007115	Danio rerio	Danio rerio strain Tuebingen chromosome 4, GRCz11 Primary Assembly	29220693	29221061	8.34e-12	202	123	31.707	N/A
APG78826.1	254	401	NC_044048	Gadus morhua	Gadus morhua chromosome 1, gadMor3.0	5560470	5560027	7.45e-12	202	149	30.201	N/A
APG78826.1	203	379	NC_007128	Danio rerio	Danio rerio strain Tuebingen chromosome 17, GRCz11 Primary Assembly	49550290	49549772	3.97e-11	196	180	27.778	N/A
APG78826.1	219	404	NC_050513	Oryzias melastigma	Oryzias melastigma strain HK-1 linkage group LG2, ASM292280v2	5913379	5912819	4.14e-11	196	196	27.551	N/A
APG78826.1	259	407	NC_046980	Cyclopterus lumpus	Cyclopterus lumpus isolate fCycLum1 chromosome 15, fCycLum1.pri	14149783	14150208	4.81e-11	195	150	34.000	N/A
APG78826.1	268	379	NW_018395201	Danio rerio	Danio rerio strain Tuebingen chromosome 25 genomic scaffold, GRCz11 alternate locus group ALT_DRER_TU_1 ALT_CTG25_1_16	18888	19223	2.70e-10	189	112	32.143	N/A
APG78826.1	268	379	NC_007136	Danio rerio	Danio rerio strain Tuebingen chromosome 25, GRCz11 Primary Assembly	21520858	21521193	2.71e-10	189	112	32.143	N/A
APG78826.1	214	384	NW_019715643	Paramormyrops kingsleyae	Paramormyrops kingsleyae isolate PKING1 ecotype Bambomo Creek, P0-Absent unplaced genomic scaffold, PKINGS_0.1 Scaffold47	1498005	1498517	8.08e-10	185	174	26.437	N/A
APG78826.1	223	408	NW_006800730	Poecilia formosa	Poecilia formosa unplaced genomic scaffold, Poecilia_formosa-5.1.2 Scaffold791	19412	19936	1.01e-09	184	187	25.668	N/A
APG78826.1	269	364	NC_043991	Myripristis murdjan	Myripristis murdjan chromosome 12, fMyrMur1.1	2752012	2752299	1.21e-09	184	96	32.292	N/A
APG78826.1	254	404	NC_046970	Cyclopterus lumpus	Cyclopterus lumpus isolate fCycLum1 chromosome 5, fCycLum1.pri	18267968	18267522	1.76e-09	182	152	33.553	N/A
APG78826.1	254	369	NC_007125	Danio rerio	Danio rerio strain Tuebingen chromosome 14, GRCz11 Primary Assembly	11587112	11587459	3.46e-09	180	116	30.172	N/A
APG78826.1	290	407	NC_056522	Sceloporus undulatus	Sceloporus undulatus isolate JIND9_A2432 ecotype Alabama chromosome 1, SceUnd_v1.1	253943438	253943788	6.08e-09	178	118	30.508	N/A
APG78826.1	223	355	NC_024349	Poecilia reticulata	Poecilia reticulata strain Guanapo linkage group LG19, Guppy_female_1.0+MT	4791877	4792278	1.41e-08	175	135	31.111	N/A
APG78826.1	314	377	NC_024338	Poecilia reticulata	Poecilia reticulata strain Guanapo linkage group LG8, Guppy_female_1.0+MT	9416160	9416351	6.66e-08	115	64	35.938	N/A
APG78826.1	257	308	NC_024338	Poecilia reticulata	Poecilia reticulata strain Guanapo linkage group LG8, Guppy_female_1.0+MT	9416003	9416158	6.66e-08	95	52	36.538	N/A
APG78826.1	223	357	NW_015153219	Cyprinodon variegatus	Cyprinodon variegatus isolate N-32 unplaced genomic scaffold, C_variegatus-1.0 Scaffold2766	1707	2114	7.10e-08	169	138	28.261	N/A
APG78826.1	300	404	NW_019712799	Paramormyrops kingsleyae	Paramormyrops kingsleyae isolate PKING1 ecotype Bambomo Creek, P0-Absent unplaced genomic scaffold, PKINGS_0.1 Scaffold211	56932	56621	3.22e-07	125	105	21.905	N/A
APG78826.1	207	297	NW_019712799	Paramormyrops kingsleyae	Paramormyrops kingsleyae isolate PKING1 ecotype Bambomo Creek, P0-Absent unplaced genomic scaffold, PKINGS_0.1 Scaffold211	57225	56944	3.22e-07	79	94	29.787	N/A
APG78826.1	302	379	NC_024332	Poecilia reticulata	Poecilia reticulata strain Guanapo linkage group LG2, Guppy_female_1.0+MT	26591601	26591368	3.27e-07	124	78	30.769	N/A
APG78826.1	268	299	NC_024332	Poecilia reticulata	Poecilia reticulata strain Guanapo linkage group LG2, Guppy_female_1.0+MT	26591690	26591595	3.27e-07	80	32	43.750	N/A
APG78826.1	253	422	NW_019711766	Paramormyrops kingsleyae	Paramormyrops kingsleyae isolate PKING1 ecotype Bambomo Creek, P0-Absent unplaced genomic scaffold, PKINGS_0.1 Scaffold118	206678	207187	6.09e-07	161	172	25.000	N/A
APG78826.1	268	400	NC_019874	Oryzias latipes	Oryzias latipes chromosome 16, ASM223467v1	11751261	11751650	1.19e-06	159	133	30.075	N/A
# TBLASTN 2.13.0+
# Query: API61888.1 |glycoprotein|Doliuvirus culisetae|Doliuvirus|Chuviridae|Culiseta minnesotae|USA|USA|2016|2016-12-12T00:00:00Z|glycoprotein [Mos8Chu0 chuvirus]
# Database: ref_euk_rep_genomes
# Fields: query acc., q. start, q. end, subject acc., subject sci name, subject title, s. start, s. end, evalue, score, alignment length, % identity, subject strand
# 5 hits found
API61888.1	26	635	NW_019715976	Paramormyrops kingsleyae	Paramormyrops kingsleyae isolate PKING1 ecotype Bambomo Creek, P0-Absent unplaced genomic scaffold, PKINGS_0.1 Scaffold77	1929301	1931106	3.91e-55	553	616	27.110	N/A
API61888.1	7	565	NW_015152096	Cyprinodon variegatus	Cyprinodon variegatus isolate N-32 unplaced genomic scaffold, C_variegatus-1.0 Scaffold1643	85514	87172	2.07e-48	501	563	25.222	N/A
API61888.1	69	631	NW_019715643	Paramormyrops kingsleyae	Paramormyrops kingsleyae isolate PKING1 ecotype Bambomo Creek, P0-Absent unplaced genomic scaffold, PKINGS_0.1 Scaffold47	1495412	1497088	2.47e-46	485	577	26.863	N/A
API61888.1	53	477	NC_057869	Gambusia affinis	Gambusia affinis linkage group LG02, SWU_Gaff_1.0	28675917	28677179	1.75e-42	455	428	26.869	N/A
API61888.1	26	228	NW_015153219	Cyprinodon variegatus	Cyprinodon variegatus isolate N-32 unplaced genomic scaffold, C_variegatus-1.0 Scaffold2766	5552	6163	1.02e-10	195	206	29.126	N/A
# TBLASTN 2.13.0+
# Query: QPB73967.1 |RdRp|Hymenopteran chu-related virus OKIAV125||Chuviridae|Megachile willughbiella|Germany: Rhineland-Palatinate, Birkenheide|Germany|2011-05-07|2020-11-18T00:00:00Z|RdRp [Hymenopteran chu-related virus OKIAV125]
# Database: ref_euk_rep_genomes
# Fields: query acc., q. start, q. end, subject acc., subject sci name, subject title, s. start, s. end, evalue, score, alignment length, % identity, subject strand
# 23 hits found
QPB73967.1	223	1298	NW_006800595	Poecilia formosa	Poecilia formosa unplaced genomic scaffold, Poecilia_formosa-5.1.2 Scaffold656	35068	31973	4.00e-80	798	1101	25.341	N/A
QPB73967.1	223	1298	NW_015113296	Poecilia latipinna	Poecilia latipinna isolate Pla-1442-1.1 unplaced genomic scaffold, P_latipinna-1.0 Scaffold680	282283	285378	8.08e-80	795	1101	25.250	N/A
QPB73967.1	117	1014	NC_007136	Danio rerio	Danio rerio strain Tuebingen chromosome 25, GRCz11 Primary Assembly	22517106	22519688	4.11e-76	764	904	27.655	N/A
QPB73967.1	391	1210	NC_007131	Danio rerio	Danio rerio strain Tuebingen chromosome 20, GRCz11 Primary Assembly	11821289	11823673	5.66e-76	762	831	28.159	N/A
QPB73967.1	117	911	NW_018395203	Danio rerio	Danio rerio strain Tuebingen chromosome 25 genomic scaffold, GRCz11 alternate locus group ALT_DRER_TU_1 ALT_CTG25_1_18	346333	348612	1.22e-68	700	803	28.643	N/A
QPB73967.1	581	1024	NC_007128	Danio rerio	Danio rerio strain Tuebingen chromosome 17, GRCz11 Primary Assembly	41866558	41865224	5.33e-41	462	454	28.194	N/A
QPB73967.1	559	724	NW_006800123	Poecilia formosa	Poecilia formosa unplaced genomic scaffold, Poecilia_formosa-5.1.2 Scaffold184	592578	593081	1.05e-38	310	168	39.286	N/A
QPB73967.1	209	555	NW_006800123	Poecilia formosa	Poecilia formosa unplaced genomic scaffold, Poecilia_formosa-5.1.2 Scaffold184	591607	592572	1.05e-38	177	351	23.932	N/A
QPB73967.1	559	724	NW_015094969	Poecilia mexicana	Poecilia mexicana isolate Pme_1353_1.1 unplaced genomic scaffold, P_mexicana-1.0 Scaffold458	342103	342606	1.07e-38	310	168	39.286	N/A
QPB73967.1	209	555	NW_015094969	Poecilia mexicana	Poecilia mexicana isolate Pme_1353_1.1 unplaced genomic scaffold, P_mexicana-1.0 Scaffold458	341132	342097	1.07e-38	177	351	23.932	N/A
QPB73967.1	559	724	NW_015113923	Poecilia latipinna	Poecilia latipinna isolate Pla-1442-1.1 unplaced genomic scaffold, P_latipinna-1.0 Scaffold1307	106360	105857	1.07e-38	310	168	39.286	N/A
QPB73967.1	209	555	NW_015113923	Poecilia latipinna	Poecilia latipinna isolate Pla-1442-1.1 unplaced genomic scaffold, P_latipinna-1.0 Scaffold1307	107331	106366	1.07e-38	177	351	23.932	N/A
QPB73967.1	557	747	NW_013952489	Austrofundulus limnaeus	Austrofundulus limnaeus strain Quisiro unplaced genomic scaffold, Austrofundulus_limnaeus-1.0 Scaffold87	285692	286261	5.13e-38	297	192	34.896	N/A
QPB73967.1	788	1035	NW_013952489	Austrofundulus limnaeus	Austrofundulus limnaeus strain Quisiro unplaced genomic scaffold, Austrofundulus_limnaeus-1.0 Scaffold87	286381	287118	5.13e-38	184	252	26.587	N/A
QPB73967.1	639	1048	NW_019711788	Paramormyrops kingsleyae	Paramormyrops kingsleyae isolate PKING1 ecotype Bambomo Creek, P0-Absent unplaced genomic scaffold, PKINGS_0.1 Scaffold12	805636	804419	2.02e-34	406	414	26.812	N/A
QPB73967.1	185	658	NC_007115	Danio rerio	Danio rerio strain Tuebingen chromosome 4, GRCz11 Primary Assembly	73615731	73614382	2.54e-34	405	480	27.708	N/A
QPB73967.1	540	762	NC_007115	Danio rerio	Danio rerio strain Tuebingen chromosome 4, GRCz11 Primary Assembly	50637598	50638278	3.14e-31	379	227	36.564	N/A
QPB73967.1	185	658	NW_018394560	Danio rerio	Danio rerio strain Tuebingen chromosome 4 genomic scaffold, GRCz11 alternate locus group ALT_DRER_TU_1 ALT_CTG4_1_14	21907	20558	2.71e-34	405	480	27.708	N/A
QPB73967.1	615	854	NW_019712898	Paramormyrops kingsleyae	Paramormyrops kingsleyae isolate PKING1 ecotype Bambomo Creek, P0-Absent unplaced genomic scaffold, PKINGS_0.1 Scaffold22	2176270	2176992	9.90e-30	366	242	33.058	N/A
QPB73967.1	544	717	NW_018394741	Danio rerio	Danio rerio strain Tuebingen chromosome 8 genomic scaffold, GRCz11 alternate locus group ALT_DRER_TU_1 ALT_CTG8_1_26	35978	36496	2.66e-18	267	175	35.429	N/A
QPB73967.1	684	950	NC_050527	Oryzias melastigma	Oryzias melastigma strain HK-1 linkage group LG16, ASM292280v2	17615620	17616411	8.15e-17	255	272	27.206	N/A
QPB73967.1	563	1369	NW_007370655	Eptesicus fuscus	Eptesicus fuscus isolate BU_THK_EF1 unplaced genomic scaffold, EptFus1.0 scaffold00005	8634015	8636315	1.46e-14	235	843	20.522	N/A
QPB73967.1	623	746	NC_007119	Danio rerio	Danio rerio strain Tuebingen chromosome 8, GRCz11 Primary Assembly	45134323	45134691	2.24e-06	165	125	32.800	N/A
# TBLASTN 2.13.0+
# Query: AIY53913.1 |ORF4|Mivirus suffolkense|Mivirus|Chuviridae|Ixodes scapularis|USA|USA|2008|2014-12-01T00:00:00Z|ORF4 [Suffolk virus]
# Database: ref_euk_rep_genomes
# 0 hits found
# TBLASTN 2.13.0+
# Query: UOW66032.1 |glycoprotein|Odonatan chu-related virus OKIAV137||Chuviridae|Austroargiolestes icteromelas|Australia: Australian Capital Territory, Uriarra State Forest|Australia|2011-12-06|2022-04-19T00:00:00Z|glycoprotein [Odonatan chu-related virus OKIAV137]
# Database: ref_euk_rep_genomes
# Fields: query acc., q. start, q. end, subject acc., subject sci name, subject title, s. start, s. end, evalue, score, alignment length, % identity, subject strand
# 3 hits found
UOW66032.1	7	580	NW_019715976	Paramormyrops kingsleyae	Paramormyrops kingsleyae isolate PKING1 ecotype Bambomo Creek, P0-Absent unplaced genomic scaffold, PKINGS_0.1 Scaffold77	1929238	1930953	2.03e-49	508	584	24.829	N/A
UOW66032.1	55	468	NC_057869	Gambusia affinis	Gambusia affinis linkage group LG02, SWU_Gaff_1.0	28675932	28677170	9.55e-39	424	418	27.512	N/A
UOW66032.1	54	639	NW_019715643	Paramormyrops kingsleyae	Paramormyrops kingsleyae isolate PKING1 ecotype Bambomo Creek, P0-Absent unplaced genomic scaffold, PKINGS_0.1 Scaffold47	1495364	1497115	4.39e-38	419	600	23.000	N/A
# TBLASTN 2.13.0+
# Query: QPZ88439.1 |putative glycoprotein|Soybean thrips chu-like virus 4||Chuviridae|Neohydatothrips variabilis|USA|USA|2018|2020-12-22T00:00:00Z|putative glycoprotein [Soybean thrips chu-like virus 4]
# Database: ref_euk_rep_genomes
# Fields: query acc., q. start, q. end, subject acc., subject sci name, subject title, s. start, s. end, evalue, score, alignment length, % identity, subject strand
# 6 hits found
QPZ88439.1	40	595	NW_019715976	Paramormyrops kingsleyae	Paramormyrops kingsleyae isolate PKING1 ecotype Bambomo Creek, P0-Absent unplaced genomic scaffold, PKINGS_0.1 Scaffold77	1929304	1930950	1.92e-55	561	560	26.607	N/A
QPZ88439.1	78	595	NW_019715643	Paramormyrops kingsleyae	Paramormyrops kingsleyae isolate PKING1 ecotype Bambomo Creek, P0-Absent unplaced genomic scaffold, PKINGS_0.1 Scaffold47	1495358	1496947	3.58e-53	543	537	27.002	N/A
QPZ88439.1	88	577	NW_015152096	Cyprinodon variegatus	Cyprinodon variegatus isolate N-32 unplaced genomic scaffold, C_variegatus-1.0 Scaffold1643	85721	87202	2.99e-47	497	503	26.640	N/A
QPZ88439.1	78	484	NC_057869	Gambusia affinis	Gambusia affinis linkage group LG02, SWU_Gaff_1.0	28675953	28677176	8.68e-38	421	414	27.536	N/A
QPZ88439.1	40	254	NW_015153219	Cyprinodon variegatus	Cyprinodon variegatus isolate N-32 unplaced genomic scaffold, C_variegatus-1.0 Scaffold2766	5555	6199	1.13e-11	204	219	26.484	N/A
QPZ88439.1	40	260	NC_024349	Poecilia reticulata	Poecilia reticulata strain Guanapo linkage group LG19, Guppy_female_1.0+MT	4788906	4789505	1.44e-07	169	223	26.457	N/A
# TBLASTN 2.13.0+
# Query: QHA33909.1 |putative nucleoprotein|Atrato Chu-like virus 4||Chuviridae|Wyeomyia|Colombia|Colombia|2016-04|2020-01-01T00:00:00Z|putative nucleoprotein [Atrato Chu-like virus 4]
# Database: ref_euk_rep_genomes
# 0 hits found
# TBLASTN 2.13.0+
# Query: UCR92557.1 |nucleocapsid protein|Chuviridae sp.||Chuviridae|Culicoides cataneii|Greece: Thrace|Greece|2020|2021-10-17T00:00:00Z|MAG: nucleocapsid protein, partial [Chuviridae sp.]
# Database: ref_euk_rep_genomes
# Fields: query acc., q. start, q. end, subject acc., subject sci name, subject title, s. start, s. end, evalue, score, alignment length, % identity, subject strand
# 21 hits found
UCR92557.1	124	263	NW_015175378	Gekko japonicus	Gekko japonicus isolate JY-2015 unplaced genomic scaffold, Gekko_japonicus_V1.1 scaffold729	485231	484812	2.76e-13	203	140	32.143	N/A
UCR92557.1	125	262	NW_015153219	Cyprinodon variegatus	Cyprinodon variegatus isolate N-32 unplaced genomic scaffold, C_variegatus-1.0 Scaffold2766	1707	2120	1.17e-10	182	138	32.609	N/A
UCR92557.1	125	263	NW_006800688	Poecilia formosa	Poecilia formosa unplaced genomic scaffold, Poecilia_formosa-5.1.2 Scaffold749	126047	126463	2.76e-10	180	139	33.094	N/A
UCR92557.1	125	263	NW_015094810	Poecilia mexicana	Poecilia mexicana isolate Pme_1353_1.1 unplaced genomic scaffold, P_mexicana-1.0 Scaffold299	369054	368638	2.77e-10	180	139	33.094	N/A
UCR92557.1	125	263	NC_057871	Gambusia affinis	Gambusia affinis linkage group LG04, SWU_Gaff_1.0	23706854	23707270	3.16e-10	179	139	32.374	N/A
UCR92557.1	125	263	NC_057873	Gambusia affinis	Gambusia affinis linkage group LG06, SWU_Gaff_1.0	24281251	24281667	4.46e-10	178	139	32.374	N/A
UCR92557.1	17	263	NC_057890	Gambusia affinis	Gambusia affinis linkage group LG23, SWU_Gaff_1.0	3152752	3153483	6.85e-10	177	255	26.667	N/A
UCR92557.1	17	263	NC_057888	Gambusia affinis	Gambusia affinis linkage group LG21, SWU_Gaff_1.0	23708142	23708873	6.85e-10	177	255	27.059	N/A
UCR92557.1	125	263	NC_057878	Gambusia affinis	Gambusia affinis linkage group LG11, SWU_Gaff_1.0	4248503	4248087	7.05e-10	176	139	32.374	N/A
UCR92557.1	125	263	NC_057880	Gambusia affinis	Gambusia affinis linkage group LG13, SWU_Gaff_1.0	7430109	7430525	8.89e-10	176	139	31.655	N/A
UCR92557.1	125	263	NC_057876	Gambusia affinis	Gambusia affinis linkage group LG09, SWU_Gaff_1.0	5352560	5352144	9.15e-10	176	139	31.655	N/A
UCR92557.1	125	263	NC_057881	Gambusia affinis	Gambusia affinis linkage group LG14, SWU_Gaff_1.0	21426470	21426886	1.23e-09	175	139	31.655	N/A
UCR92557.1	125	263	NC_057879	Gambusia affinis	Gambusia affinis linkage group LG12, SWU_Gaff_1.0	8059529	8059113	1.48e-09	174	139	31.655	N/A
UCR92557.1	125	260	NC_057879	Gambusia affinis	Gambusia affinis linkage group LG12, SWU_Gaff_1.0	8061433	8061026	4.32e-08	163	136	30.882	N/A
UCR92557.1	125	263	NW_015094938	Poecilia mexicana	Poecilia mexicana isolate Pme_1353_1.1 unplaced genomic scaffold, P_mexicana-1.0 Scaffold427	182316	182732	1.40e-08	166	139	30.935	N/A
UCR92557.1	125	263	NW_015112924	Poecilia latipinna	Poecilia latipinna isolate Pla-1442-1.1 unplaced genomic scaffold, P_latipinna-1.0 Scaffold308	51235	50819	4.78e-07	154	139	30.216	N/A
UCR92557.1	125	263	NW_006800025	Poecilia formosa	Poecilia formosa unplaced genomic scaffold, Poecilia_formosa-5.1.2 Scaffold86	284660	284244	6.48e-07	153	139	30.216	N/A
UCR92557.1	164	263	NW_023339785	Morone saxatilis	Morone saxatilis isolate NCDOM2014 unplaced genomic scaffold, NCSU_SB_2.0 Contig22	446470	446769	5.95e-06	146	100	35.000	N/A
UCR92557.1	162	263	NC_052161	Scyliorhinus canicula	Scyliorhinus canicula chromosome 16, sScyCan1.1	130185374	130185069	6.12e-06	146	102	32.353	N/A
UCR92557.1	125	258	NC_024349	Poecilia reticulata	Poecilia reticulata strain Guanapo linkage group LG19, Guppy_female_1.0+MT	4791877	4792278	6.52e-06	146	136	30.882	N/A
UCR92557.1	124	263	NC_007115	Danio rerio	Danio rerio strain Tuebingen chromosome 4, GRCz11 Primary Assembly	29325749	29325330	7.28e-06	145	140	27.143	N/A
# TBLASTN 2.13.0+
# Query: APG78827.1 |hypothetical protein 2|Chuvivirus brunnichi|Chuvivirus|Chuviridae|Crustacea|China|China|2014|2016-12-10T00:00:00Z|hypothetical protein 2 [Wenling crustacean virus 14]
# Database: ref_euk_rep_genomes
# 0 hits found
# TBLASTN 2.13.0+
# Query: API61889.1 |hypothetical protein|Doliuvirus culisetae|Doliuvirus|Chuviridae|Culiseta minnesotae|USA|USA|2016|2016-12-12T00:00:00Z|hypothetical protein [Mos8Chu0 chuvirus]
# Database: ref_euk_rep_genomes
# Fields: query acc., q. start, q. end, subject acc., subject sci name, subject title, s. start, s. end, evalue, score, alignment length, % identity, subject strand
# 7 hits found
API61889.1	267	472	NW_015175378	Gekko japonicus	Gekko japonicus isolate JY-2015 unplaced genomic scaffold, Gekko_japonicus_V1.1 scaffold729	485240	484629	2.31e-11	198	206	29.612	N/A
API61889.1	227	464	NW_019715976	Paramormyrops kingsleyae	Paramormyrops kingsleyae isolate PKING1 ecotype Bambomo Creek, P0-Absent unplaced genomic scaffold, PKINGS_0.1 Scaffold77	1931883	1932587	1.03e-09	184	240	28.750	N/A
API61889.1	271	401	NC_052161	Scyliorhinus canicula	Scyliorhinus canicula chromosome 16, sScyCan1.1	130185485	130185093	7.57e-08	169	131	33.588	N/A
API61889.1	231	400	NW_019715643	Paramormyrops kingsleyae	Paramormyrops kingsleyae isolate PKING1 ecotype Bambomo Creek, P0-Absent unplaced genomic scaffold, PKINGS_0.1 Scaffold47	1497909	1498421	4.35e-07	162	172	27.907	N/A
API61889.1	271	458	NW_015153981	Cyprinodon variegatus	Cyprinodon variegatus isolate N-32 unplaced genomic scaffold, C_variegatus-1.0 Scaffold3528	5116	5676	6.03e-07	161	188	26.596	N/A
API61889.1	262	401	NW_017306867	Nanorana parkeri	Nanorana parkeri isolate BGI_ZX_2015 unplaced genomic scaffold, ASM93562v1 scaffold599	120367	119948	1.83e-06	157	140	27.857	N/A
API61889.1	271	401	NW_015153219	Cyprinodon variegatus	Cyprinodon variegatus isolate N-32 unplaced genomic scaffold, C_variegatus-1.0 Scaffold2766	1707	2099	6.55e-06	152	131	26.718	N/A
# TBLASTN 2.13.0+
# Query: QPB73968.1 |glycoprotein|Hymenopteran chu-related virus OKIAV126||Chuviridae|Oxybelus bipunctatus|Germany: Rhineland-Palatinate, Battenberg|Germany|2011-05-07|2020-11-18T00:00:00Z|glycoprotein [Hymenopteran chu-related virus OKIAV126]
# Database: ref_euk_rep_genomes
# 0 hits found
# TBLASTN 2.13.0+
# Query: UOW66033.1 |nucleoprotein|Odonatan chu-related virus OKIAV137||Chuviridae|Austroargiolestes icteromelas|Australia: Australian Capital Territory, Uriarra State Forest|Australia|2011-12-06|2022-04-19T00:00:00Z|nucleoprotein [Odonatan chu-related virus OKIAV137]
# Database: ref_euk_rep_genomes
# Fields: query acc., q. start, q. end, subject acc., subject sci name, subject title, s. start, s. end, evalue, score, alignment length, % identity, subject strand
# 25 hits found
UOW66033.1	298	490	NW_015175378	Gekko japonicus	Gekko japonicus isolate JY-2015 unplaced genomic scaffold, Gekko_japonicus_V1.1 scaffold729	485228	484650	1.67e-14	225	194	30.412	N/A
UOW66033.1	346	483	NC_064533	Brienomyrus brachyistius	Brienomyrus brachyistius isolate T26 chromosome 1, BBRACH_0.4	23703604	23704014	4.28e-11	197	138	29.710	N/A
UOW66033.1	295	514	NC_057871	Gambusia affinis	Gambusia affinis linkage group LG04, SWU_Gaff_1.0	23706845	23707504	8.19e-10	186	225	26.222	N/A
UOW66033.1	346	483	NW_023339785	Morone saxatilis	Morone saxatilis isolate NCDOM2014 unplaced genomic scaffold, NCSU_SB_2.0 Contig22	446500	446910	3.14e-09	181	138	29.710	N/A
UOW66033.1	295	484	NC_057879	Gambusia affinis	Gambusia affinis linkage group LG12, SWU_Gaff_1.0	8059538	8058969	4.96e-09	179	195	28.718	N/A
UOW66033.1	295	484	NC_057879	Gambusia affinis	Gambusia affinis linkage group LG12, SWU_Gaff_1.0	8061442	8060873	2.63e-08	173	195	28.718	N/A
UOW66033.1	346	496	NW_006800025	Poecilia formosa	Poecilia formosa unplaced genomic scaffold, Poecilia_formosa-5.1.2 Scaffold86	284513	284064	5.00e-09	179	151	30.464	N/A
UOW66033.1	295	484	NC_057876	Gambusia affinis	Gambusia affinis linkage group LG09, SWU_Gaff_1.0	5352569	5352000	5.18e-09	179	195	29.231	N/A
UOW66033.1	346	484	NC_057876	Gambusia affinis	Gambusia affinis linkage group LG09, SWU_Gaff_1.0	3608542	3608955	2.50e-07	165	139	27.338	N/A
UOW66033.1	346	534	NW_015094806	Poecilia mexicana	Poecilia mexicana isolate Pme_1353_1.1 unplaced genomic scaffold, P_mexicana-1.0 Scaffold295	407223	407768	6.24e-09	178	190	27.895	N/A
UOW66033.1	295	482	NC_057873	Gambusia affinis	Gambusia affinis linkage group LG06, SWU_Gaff_1.0	24281242	24281805	8.53e-09	177	193	29.016	N/A
UOW66033.1	295	483	NC_057880	Gambusia affinis	Gambusia affinis linkage group LG13, SWU_Gaff_1.0	7430100	7430666	9.14e-09	177	194	28.351	N/A
UOW66033.1	295	484	NC_057881	Gambusia affinis	Gambusia affinis linkage group LG14, SWU_Gaff_1.0	21426461	21427030	9.62e-09	177	195	28.718	N/A
UOW66033.1	295	486	NW_006800688	Poecilia formosa	Poecilia formosa unplaced genomic scaffold, Poecilia_formosa-5.1.2 Scaffold749	126038	126613	1.36e-08	176	197	26.904	N/A
UOW66033.1	295	486	NW_015094810	Poecilia mexicana	Poecilia mexicana isolate Pme_1353_1.1 unplaced genomic scaffold, P_mexicana-1.0 Scaffold299	369063	368488	1.37e-08	176	197	26.904	N/A
UOW66033.1	295	484	NC_057888	Gambusia affinis	Gambusia affinis linkage group LG21, SWU_Gaff_1.0	23708448	23709017	1.48e-08	175	195	28.205	N/A
UOW66033.1	295	482	NC_057878	Gambusia affinis	Gambusia affinis linkage group LG11, SWU_Gaff_1.0	4248512	4247949	1.53e-08	175	193	29.016	N/A
UOW66033.1	295	486	NW_015094938	Poecilia mexicana	Poecilia mexicana isolate Pme_1353_1.1 unplaced genomic scaffold, P_mexicana-1.0 Scaffold427	182307	182882	2.91e-08	173	197	27.411	N/A
UOW66033.1	346	482	NW_015112924	Poecilia latipinna	Poecilia latipinna isolate Pla-1442-1.1 unplaced genomic scaffold, P_latipinna-1.0 Scaffold308	51088	50681	4.44e-08	171	137	29.927	N/A
UOW66033.1	346	482	NW_019715976	Paramormyrops kingsleyae	Paramormyrops kingsleyae isolate PKING1 ecotype Bambomo Creek, P0-Absent unplaced genomic scaffold, PKINGS_0.1 Scaffold77	1932156	1932563	5.01e-08	171	137	27.737	N/A
UOW66033.1	352	512	NW_022990779	Gymnodraco acuticeps	Gymnodraco acuticeps unplaced genomic scaffold, fGymAcu1.1	261823	262305	8.38e-08	169	164	27.439	N/A
UOW66033.1	347	482	NC_046980	Cyclopterus lumpus	Cyclopterus lumpus isolate fCycLum1 chromosome 15, fCycLum1.pri	14149801	14150208	1.73e-07	166	137	32.117	N/A
UOW66033.1	349	482	NC_046970	Cyclopterus lumpus	Cyclopterus lumpus isolate fCycLum1 chromosome 5, fCycLum1.pri	18267914	18267513	8.58e-07	161	135	32.593	N/A
UOW66033.1	346	466	NC_057890	Gambusia affinis	Gambusia affinis linkage group LG23, SWU_Gaff_1.0	3153214	3153573	1.17e-06	159	121	29.752	N/A
UOW66033.1	346	507	NC_052161	Scyliorhinus canicula	Scyliorhinus canicula chromosome 16, sScyCan1.1	130185338	130184841	2.64e-06	156	167	25.749	N/A
# TBLASTN 2.13.0+
# Query: QPZ88440.1 |hypothetical protein|Soybean thrips chu-like virus 5||Chuviridae|Neohydatothrips variabilis|USA|USA|2018|2020-12-22T00:00:00Z|hypothetical protein, partial [Soybean thrips chu-like virus 5]
# Database: ref_euk_rep_genomes
# 0 hits found
# TBLASTN 2.13.0+
# Query: APG78851.1 |hypothetical protein|Xinzhou mivirus|Mivirus|Chuviridae|Nematoda|China|China|2014|2016-12-10T00:00:00Z|hypothetical protein [Xinzhou nematode virus 5]
# Database: ref_euk_rep_genomes
# 0 hits found
# TBLASTN 2.13.0+
# Query: QHA33910.1 |hypothetical protein|Atrato Chu-like virus 4||Chuviridae|Wyeomyia|Colombia|Colombia|2016-04|2020-01-01T00:00:00Z|hypothetical protein [Atrato Chu-like virus 4]
# Database: ref_euk_rep_genomes
# 0 hits found
# TBLASTN 2.13.0+
# Query: UCR92570.1 |nucleocapsid protein|Chuviridae sp.||Chuviridae|Culicoides haranti|Greece: Thrace|Greece|2020|2021-10-17T00:00:00Z|MAG: nucleocapsid protein, partial [Chuviridae sp.]
# Database: ref_euk_rep_genomes
# Fields: query acc., q. start, q. end, subject acc., subject sci name, subject title, s. start, s. end, evalue, score, alignment length, % identity, subject strand
# 26 hits found
UCR92570.1	2	165	NW_023339785	Morone saxatilis	Morone saxatilis isolate NCDOM2014 unplaced genomic scaffold, NCSU_SB_2.0 Contig22	446341	446832	2.34e-14	210	166	28.313	N/A
UCR92570.1	39	165	NW_019715643	Paramormyrops kingsleyae	Paramormyrops kingsleyae isolate PKING1 ecotype Bambomo Creek, P0-Absent unplaced genomic scaffold, PKINGS_0.1 Scaffold47	1498137	1498511	1.01e-10	182	127	31.496	N/A
UCR92570.1	74	228	NC_046980	Cyclopterus lumpus	Cyclopterus lumpus isolate fCycLum1 chromosome 15, fCycLum1.pri	14149861	14150313	1.75e-09	172	156	32.692	N/A
UCR92570.1	74	227	NC_046970	Cyclopterus lumpus	Cyclopterus lumpus isolate fCycLum1 chromosome 5, fCycLum1.pri	18267860	18267411	1.90e-09	172	156	32.692	N/A
UCR92570.1	2	215	NC_057888	Gambusia affinis	Gambusia affinis linkage group LG21, SWU_Gaff_1.0	23708445	23709089	2.62e-09	171	220	25.455	N/A
UCR92570.1	40	165	NW_019715976	Paramormyrops kingsleyae	Paramormyrops kingsleyae isolate PKING1 ecotype Bambomo Creek, P0-Absent unplaced genomic scaffold, PKINGS_0.1 Scaffold77	1932117	1932488	2.85e-09	171	126	30.952	N/A
UCR92570.1	2	203	NC_057879	Gambusia affinis	Gambusia affinis linkage group LG12, SWU_Gaff_1.0	8059541	8058945	2.85e-09	171	214	25.701	N/A
UCR92570.1	2	203	NC_057879	Gambusia affinis	Gambusia affinis linkage group LG12, SWU_Gaff_1.0	8061445	8060849	1.63e-08	165	214	24.766	N/A
UCR92570.1	2	215	NC_057876	Gambusia affinis	Gambusia affinis linkage group LG09, SWU_Gaff_1.0	5352572	5351928	3.60e-09	170	220	25.000	N/A
UCR92570.1	61	203	NC_057876	Gambusia affinis	Gambusia affinis linkage group LG09, SWU_Gaff_1.0	3608563	3608979	1.08e-07	159	144	29.861	N/A
UCR92570.1	2	203	NC_057881	Gambusia affinis	Gambusia affinis linkage group LG14, SWU_Gaff_1.0	21426458	21427054	3.70e-09	170	214	25.234	N/A
UCR92570.1	2	215	NC_057873	Gambusia affinis	Gambusia affinis linkage group LG06, SWU_Gaff_1.0	24281239	24281883	5.85e-09	168	221	23.982	N/A
UCR92570.1	2	215	NC_057878	Gambusia affinis	Gambusia affinis linkage group LG11, SWU_Gaff_1.0	4248515	4247871	7.74e-09	167	221	23.982	N/A
UCR92570.1	41	166	NW_006800025	Poecilia formosa	Poecilia formosa unplaced genomic scaffold, Poecilia_formosa-5.1.2 Scaffold86	284579	284178	1.78e-08	165	135	31.111	N/A
UCR92570.1	2	203	NC_057871	Gambusia affinis	Gambusia affinis linkage group LG04, SWU_Gaff_1.0	23706842	23707438	2.89e-08	163	210	27.143	N/A
UCR92570.1	2	172	NC_057880	Gambusia affinis	Gambusia affinis linkage group LG13, SWU_Gaff_1.0	7430097	7430636	4.96e-08	161	183	26.230	N/A
UCR92570.1	41	165	NW_015112924	Poecilia latipinna	Poecilia latipinna isolate Pla-1442-1.1 unplaced genomic scaffold, P_latipinna-1.0 Scaffold308	51154	50756	9.96e-08	159	134	30.597	N/A
UCR92570.1	44	208	NW_015175378	Gekko japonicus	Gekko japonicus isolate JY-2015 unplaced genomic scaffold, Gekko_japonicus_V1.1 scaffold729	485111	484620	4.09e-07	154	166	24.699	N/A
UCR92570.1	61	166	NW_015094806	Poecilia mexicana	Poecilia mexicana isolate Pme_1353_1.1 unplaced genomic scaffold, P_mexicana-1.0 Scaffold295	407244	407558	5.66e-07	153	106	33.019	N/A
UCR92570.1	2	171	NW_015153981	Cyprinodon variegatus	Cyprinodon variegatus isolate N-32 unplaced genomic scaffold, C_variegatus-1.0 Scaffold3528	5104	5610	6.70e-07	152	176	26.136	N/A
UCR92570.1	61	191	NW_015094810	Poecilia mexicana	Poecilia mexicana isolate Pme_1353_1.1 unplaced genomic scaffold, P_mexicana-1.0 Scaffold299	368886	368497	1.07e-06	151	132	28.788	N/A
UCR92570.1	61	191	NW_006800688	Poecilia formosa	Poecilia formosa unplaced genomic scaffold, Poecilia_formosa-5.1.2 Scaffold749	126215	126604	1.14e-06	151	132	28.788	N/A
UCR92570.1	40	165	NC_057890	Gambusia affinis	Gambusia affinis linkage group LG23, SWU_Gaff_1.0	3153175	3153546	1.22e-06	150	126	30.159	N/A
UCR92570.1	2	172	NW_015094938	Poecilia mexicana	Poecilia mexicana isolate Pme_1353_1.1 unplaced genomic scaffold, P_mexicana-1.0 Scaffold427	182304	182843	1.34e-06	150	183	25.683	N/A
UCR92570.1	1	165	NW_017306867	Nanorana parkeri	Nanorana parkeri isolate BGI_ZX_2015 unplaced genomic scaffold, ASM93562v1 scaffold599	120355	119861	1.41e-06	150	167	22.754	N/A
UCR92570.1	83	163	NC_044057	Gadus morhua	Gadus morhua chromosome 10, gadMor3.0	6292415	6292654	4.69e-06	146	81	35.802	N/A
# TBLASTN 2.13.0+
# Query: AJG39060.1 |polymerase|Chuvivirus canceris|Chuvivirus|Chuviridae|Charybdis japonica|China|China|2013|2015-02-08T00:00:00Z|polymerase [Wenzhou crab virus 2]
# Database: ref_euk_rep_genomes
# Fields: query acc., q. start, q. end, subject acc., subject sci name, subject title, s. start, s. end, evalue, score, alignment length, % identity, subject strand
# 59 hits found
AJG39060.1	218	1567	NW_015113296	Poecilia latipinna	Poecilia latipinna isolate Pla-1442-1.1 unplaced genomic scaffold, P_latipinna-1.0 Scaffold680	282334	286323	0.0	1909	1369	34.112	N/A
AJG39060.1	218	1419	NW_006800595	Poecilia formosa	Poecilia formosa unplaced genomic scaffold, Poecilia_formosa-5.1.2 Scaffold656	35017	31487	0.0	1844	1214	36.161	N/A
AJG39060.1	350	1183	NC_007131	Danio rerio	Danio rerio strain Tuebingen chromosome 20, GRCz11 Primary Assembly	11821286	11823766	0.0	1531	840	38.810	N/A
AJG39060.1	1191	1333	NC_007131	Danio rerio	Danio rerio strain Tuebingen chromosome 20, GRCz11 Primary Assembly	11823766	11824194	0.0	255	143	34.266	N/A
AJG39060.1	293	342	NC_007131	Danio rerio	Danio rerio strain Tuebingen chromosome 20, GRCz11 Primary Assembly	11821117	11821263	0.0	83	50	40.000	N/A
AJG39060.1	1753	1983	NC_007131	Danio rerio	Danio rerio strain Tuebingen chromosome 20, GRCz11 Primary Assembly	11820763	11820071	7.85e-18	263	233	29.185	N/A
AJG39060.1	177	968	NC_007136	Danio rerio	Danio rerio strain Tuebingen chromosome 25, GRCz11 Primary Assembly	22517328	22519691	5.56e-147	1357	810	37.407	N/A
AJG39060.1	177	865	NW_018395203	Danio rerio	Danio rerio strain Tuebingen chromosome 25 genomic scaffold, GRCz11 alternate locus group ALT_DRER_TU_1 ALT_CTG25_1_18	346555	348612	6.61e-141	1237	694	39.337	N/A
AJG39060.1	897	968	NW_018395203	Danio rerio	Danio rerio strain Tuebingen chromosome 25 genomic scaffold, GRCz11 alternate locus group ALT_DRER_TU_1 ALT_CTG25_1_18	348702	348917	6.61e-141	135	72	37.500	N/A
AJG39060.1	558	977	NC_007128	Danio rerio	Danio rerio strain Tuebingen chromosome 17, GRCz11 Primary Assembly	41866483	41865224	2.06e-138	786	435	38.161	N/A
AJG39060.1	980	1512	NC_007128	Danio rerio	Danio rerio strain Tuebingen chromosome 17, GRCz11 Primary Assembly	41865221	41863659	2.06e-138	565	550	29.273	N/A
AJG39060.1	501	703	NC_007115	Danio rerio	Danio rerio strain Tuebingen chromosome 4, GRCz11 Primary Assembly	50637613	50638227	3.77e-125	467	205	46.341	N/A
AJG39060.1	707	965	NC_007115	Danio rerio	Danio rerio strain Tuebingen chromosome 4, GRCz11 Primary Assembly	50638232	50639008	3.77e-125	380	274	33.212	N/A
AJG39060.1	961	1276	NC_007115	Danio rerio	Danio rerio strain Tuebingen chromosome 4, GRCz11 Primary Assembly	50638989	50639888	3.77e-125	340	328	28.659	N/A
AJG39060.1	293	483	NC_007115	Danio rerio	Danio rerio strain Tuebingen chromosome 4, GRCz11 Primary Assembly	50637090	50637566	3.77e-125	137	193	29.534	N/A
AJG39060.1	15	612	NC_007115	Danio rerio	Danio rerio strain Tuebingen chromosome 4, GRCz11 Primary Assembly	73616157	73614385	8.87e-65	666	615	33.008	N/A
AJG39060.1	628	723	NC_007115	Danio rerio	Danio rerio strain Tuebingen chromosome 4, GRCz11 Primary Assembly	73614134	73613850	1.03e-12	219	96	42.708	N/A
AJG39060.1	594	984	NW_019711788	Paramormyrops kingsleyae	Paramormyrops kingsleyae isolate PKING1 ecotype Bambomo Creek, P0-Absent unplaced genomic scaffold, PKINGS_0.1 Scaffold12	805636	804470	3.15e-101	709	393	36.896	N/A
AJG39060.1	414	594	NW_019711788	Paramormyrops kingsleyae	Paramormyrops kingsleyae isolate PKING1 ecotype Bambomo Creek, P0-Absent unplaced genomic scaffold, PKINGS_0.1 Scaffold12	806171	805629	3.15e-101	321	182	37.912	N/A
AJG39060.1	511	679	NW_006800123	Poecilia formosa	Poecilia formosa unplaced genomic scaffold, Poecilia_formosa-5.1.2 Scaffold184	592569	593081	2.51e-82	427	171	49.708	N/A
AJG39060.1	12	508	NW_006800123	Poecilia formosa	Poecilia formosa unplaced genomic scaffold, Poecilia_formosa-5.1.2 Scaffold184	591079	592560	2.51e-82	412	504	29.762	N/A
AJG39060.1	682	735	NW_006800123	Poecilia formosa	Poecilia formosa unplaced genomic scaffold, Poecilia_formosa-5.1.2 Scaffold184	593089	593250	2.51e-82	70	55	30.909	N/A
AJG39060.1	511	679	NW_015094969	Poecilia mexicana	Poecilia mexicana isolate Pme_1353_1.1 unplaced genomic scaffold, P_mexicana-1.0 Scaffold458	342094	342606	2.55e-82	427	171	49.708	N/A
AJG39060.1	12	508	NW_015094969	Poecilia mexicana	Poecilia mexicana isolate Pme_1353_1.1 unplaced genomic scaffold, P_mexicana-1.0 Scaffold458	340604	342085	2.55e-82	412	504	29.762	N/A
AJG39060.1	682	735	NW_015094969	Poecilia mexicana	Poecilia mexicana isolate Pme_1353_1.1 unplaced genomic scaffold, P_mexicana-1.0 Scaffold458	342614	342775	2.55e-82	70	55	30.909	N/A
AJG39060.1	511	679	NW_015113923	Poecilia latipinna	Poecilia latipinna isolate Pla-1442-1.1 unplaced genomic scaffold, P_latipinna-1.0 Scaffold1307	106369	105857	2.56e-82	427	171	49.708	N/A
AJG39060.1	12	508	NW_015113923	Poecilia latipinna	Poecilia latipinna isolate Pla-1442-1.1 unplaced genomic scaffold, P_latipinna-1.0 Scaffold1307	107859	106378	2.56e-82	412	504	29.762	N/A
AJG39060.1	682	735	NW_015113923	Poecilia latipinna	Poecilia latipinna isolate Pla-1442-1.1 unplaced genomic scaffold, P_latipinna-1.0 Scaffold1307	105849	105688	2.56e-82	70	55	30.909	N/A
AJG39060.1	731	1027	NW_013952489	Austrofundulus limnaeus	Austrofundulus limnaeus strain Quisiro unplaced genomic scaffold, Austrofundulus_limnaeus-1.0 Scaffold87	286345	287229	9.03e-78	430	301	35.216	N/A
AJG39060.1	520	703	NW_013952489	Austrofundulus limnaeus	Austrofundulus limnaeus strain Quisiro unplaced genomic scaffold, Austrofundulus_limnaeus-1.0 Scaffold87	285710	286264	9.03e-78	396	185	44.324	N/A
AJG39060.1	1170	1329	NW_013952489	Austrofundulus limnaeus	Austrofundulus limnaeus strain Quisiro unplaced genomic scaffold, Austrofundulus_limnaeus-1.0 Scaffold87	287627	288106	1.27e-12	218	160	30.625	N/A
AJG39060.1	1041	1326	NC_007125	Danio rerio	Danio rerio strain Tuebingen chromosome 14, GRCz11 Primary Assembly	47734842	47733991	3.68e-73	410	286	32.517	N/A
AJG39060.1	788	1021	NC_007125	Danio rerio	Danio rerio strain Tuebingen chromosome 14, GRCz11 Primary Assembly	47735581	47734889	3.68e-73	376	247	34.008	N/A
AJG39060.1	1763	1850	NC_007125	Danio rerio	Danio rerio strain Tuebingen chromosome 14, GRCz11 Primary Assembly	47732754	47732491	1.07e-07	176	88	35.227	N/A
AJG39060.1	15	612	NW_018394560	Danio rerio	Danio rerio strain Tuebingen chromosome 4 genomic scaffold, GRCz11 alternate locus group ALT_DRER_TU_1 ALT_CTG4_1_14	22333	20561	2.72e-64	661	615	32.520	N/A
AJG39060.1	628	723	NW_018394560	Danio rerio	Danio rerio strain Tuebingen chromosome 4 genomic scaffold, GRCz11 alternate locus group ALT_DRER_TU_1 ALT_CTG4_1_14	20310	20026	1.03e-12	219	96	42.708	N/A
AJG39060.1	640	865	NC_050527	Oryzias melastigma	Oryzias melastigma strain HK-1 linkage group LG16, ASM292280v2	17615623	17616300	9.33e-64	451	227	42.291	N/A
AJG39060.1	536	645	NC_050527	Oryzias melastigma	Oryzias melastigma strain HK-1 linkage group LG16, ASM292280v2	17615310	17615636	9.33e-64	253	111	45.946	N/A
AJG39060.1	569	816	NW_019712898	Paramormyrops kingsleyae	Paramormyrops kingsleyae isolate PKING1 ecotype Bambomo Creek, P0-Absent unplaced genomic scaffold, PKINGS_0.1 Scaffold22	2176267	2177013	3.17e-60	574	250	45.200	N/A
AJG39060.1	536	568	NW_019712898	Paramormyrops kingsleyae	Paramormyrops kingsleyae isolate PKING1 ecotype Bambomo Creek, P0-Absent unplaced genomic scaffold, PKINGS_0.1 Scaffold22	2176170	2176268	3.17e-60	100	33	54.545	N/A
AJG39060.1	479	751	NW_018394741	Danio rerio	Danio rerio strain Tuebingen chromosome 8 genomic scaffold, GRCz11 alternate locus group ALT_DRER_TU_1 ALT_CTG8_1_26	35915	36718	2.19e-53	365	275	36.727	N/A
AJG39060.1	756	827	NW_018394741	Danio rerio	Danio rerio strain Tuebingen chromosome 8 genomic scaffold, GRCz11 alternate locus group ALT_DRER_TU_1 ALT_CTG8_1_26	36699	36914	2.19e-53	190	72	50.000	N/A
AJG39060.1	829	919	NW_018394741	Danio rerio	Danio rerio strain Tuebingen chromosome 8 genomic scaffold, GRCz11 alternate locus group ALT_DRER_TU_1 ALT_CTG8_1_26	36910	37179	2.19e-53	101	94	35.106	N/A
AJG39060.1	1149	1237	NW_018394741	Danio rerio	Danio rerio strain Tuebingen chromosome 8 genomic scaffold, GRCz11 alternate locus group ALT_DRER_TU_1 ALT_CTG8_1_26	37458	37724	1.10e-24	148	89	33.708	N/A
AJG39060.1	1248	1364	NW_018394741	Danio rerio	Danio rerio strain Tuebingen chromosome 8 genomic scaffold, GRCz11 alternate locus group ALT_DRER_TU_1 ALT_CTG8_1_26	37730	38107	1.10e-24	132	126	31.746	N/A
AJG39060.1	1059	1149	NW_018394741	Danio rerio	Danio rerio strain Tuebingen chromosome 8 genomic scaffold, GRCz11 alternate locus group ALT_DRER_TU_1 ALT_CTG8_1_26	37195	37464	1.10e-24	125	91	30.769	N/A
AJG39060.1	637	785	NC_024347	Poecilia reticulata	Poecilia reticulata strain Guanapo linkage group LG17, Guppy_female_1.0+MT	27783313	27783759	6.63e-50	294	150	42.000	N/A
AJG39060.1	440	599	NC_024347	Poecilia reticulata	Poecilia reticulata strain Guanapo linkage group LG17, Guppy_female_1.0+MT	27782849	27783307	6.63e-50	290	161	42.857	N/A
AJG39060.1	588	701	NC_007119	Danio rerio	Danio rerio strain Tuebingen chromosome 8, GRCz11 Primary Assembly	45134350	45134691	4.67e-27	245	115	42.609	N/A
AJG39060.1	525	584	NC_007119	Danio rerio	Danio rerio strain Tuebingen chromosome 8, GRCz11 Primary Assembly	45134159	45134338	4.67e-27	140	60	50.000	N/A
AJG39060.1	1055	1233	NC_007119	Danio rerio	Danio rerio strain Tuebingen chromosome 8, GRCz11 Primary Assembly	45135188	45135709	2.30e-13	224	179	30.726	N/A
AJG39060.1	756	859	NC_007119	Danio rerio	Danio rerio strain Tuebingen chromosome 8, GRCz11 Primary Assembly	45134706	45135020	1.12e-10	201	105	44.762	N/A
AJG39060.1	744	865	NC_050519	Oryzias melastigma	Oryzias melastigma strain HK-1 linkage group LG8, ASM292280v2	21737724	21738083	3.99e-25	277	122	48.361	N/A
AJG39060.1	900	940	NC_050519	Oryzias melastigma	Oryzias melastigma strain HK-1 linkage group LG8, ASM292280v2	21738134	21738256	3.99e-25	91	41	41.463	N/A
AJG39060.1	225	341	NW_001884413	Danio rerio	Danio rerio strain Tuebingen unplaced genomic scaffold, GRCz11 Primary Assembly CTG2784	269203	268859	2.47e-22	180	117	41.880	N/A
AJG39060.1	368	461	NW_001884413	Danio rerio	Danio rerio strain Tuebingen unplaced genomic scaffold, GRCz11 Primary Assembly CTG2784	268782	268504	2.47e-22	164	96	37.500	N/A
AJG39060.1	1216	1500	NW_019713620	Paramormyrops kingsleyae	Paramormyrops kingsleyae isolate PKING1 ecotype Bambomo Creek, P0-Absent unplaced genomic scaffold, PKINGS_0.1 Scaffold285	829060	828209	1.56e-16	252	292	25.685	N/A
AJG39060.1	12	317	NC_057889	Gambusia affinis	Gambusia affinis linkage group LG22, SWU_Gaff_1.0	18517066	18516152	8.19e-08	177	310	27.742	N/A
AJG39060.1	1753	1868	NW_023396695	Fundulus heteroclitus	Fundulus heteroclitus isolate FHET01 unplaced genomic scaffold, MU-UCD_Fhet_4.1 scaffold_285	21069	21416	6.04e-07	169	117	35.043	N/A
# TBLASTN 2.13.0+
# Query: API61890.1 |hypothetical protein|Doliuvirus culisetae|Doliuvirus|Chuviridae|Culiseta minnesotae|USA|USA|2016|2016-12-12T00:00:00Z|hypothetical protein [Mos8Chu0 chuvirus]
# Database: ref_euk_rep_genomes
# 0 hits found
# TBLASTN 2.13.0+
# Query: QPB73969.1 |nucleoprotein|Hymenopteran chu-related virus OKIAV126||Chuviridae|Oxybelus bipunctatus|Germany: Rhineland-Palatinate, Battenberg|Germany|2011-05-07|2020-11-18T00:00:00Z|nucleoprotein [Hymenopteran chu-related virus OKIAV126]
# Database: ref_euk_rep_genomes
# 0 hits found
# TBLASTN 2.13.0+
# Query: QPZ88441.1 |putative glycoprotein|Soybean thrips chu-like virus 5||Chuviridae|Neohydatothrips variabilis|USA|USA|2018|2020-12-22T00:00:00Z|putative glycoprotein, partial [Soybean thrips chu-like virus 5]
# Database: ref_euk_rep_genomes
# Fields: query acc., q. start, q. end, subject acc., subject sci name, subject title, s. start, s. end, evalue, score, alignment length, % identity, subject strand
# 7 hits found
QPZ88441.1	2	503	NW_019715976	Paramormyrops kingsleyae	Paramormyrops kingsleyae isolate PKING1 ecotype Bambomo Creek, P0-Absent unplaced genomic scaffold, PKINGS_0.1 Scaffold77	1929244	1930731	4.90e-49	495	510	29.020	N/A
QPZ88441.1	16	502	NW_015152096	Cyprinodon variegatus	Cyprinodon variegatus isolate N-32 unplaced genomic scaffold, C_variegatus-1.0 Scaffold1643	85559	87010	2.17e-45	467	489	30.061	N/A
QPZ88441.1	63	503	NW_019715643	Paramormyrops kingsleyae	Paramormyrops kingsleyae isolate PKING1 ecotype Bambomo Creek, P0-Absent unplaced genomic scaffold, PKINGS_0.1 Scaffold47	1495412	1496728	1.70e-40	429	443	28.894	N/A
QPZ88441.1	51	459	NC_057869	Gambusia affinis	Gambusia affinis linkage group LG02, SWU_Gaff_1.0	28675920	28677146	5.31e-36	394	414	29.952	N/A
QPZ88441.1	2	222	NW_015153219	Cyprinodon variegatus	Cyprinodon variegatus isolate N-32 unplaced genomic scaffold, C_variegatus-1.0 Scaffold2766	5480	6163	4.16e-16	237	232	34.052	N/A
QPZ88441.1	3	250	NC_024349	Poecilia reticulata	Poecilia reticulata strain Guanapo linkage group LG19, Guppy_female_1.0+MT	4788846	4789523	2.78e-13	214	251	28.287	N/A
QPZ88441.1	162	365	NC_024353	Poecilia reticulata	Poecilia reticulata strain Guanapo linkage group LG23, Guppy_female_1.0+MT	4967682	4968287	3.65e-09	180	206	28.155	N/A
# BLAST processed 26 queries
```
