## Supplementary material for "Deep-mining of vertebrate genomes reveals an unexpected diversity of endogenous viral elements": batch_007-tblastn-ref_euk_rep_genomes.out

```
# TBLASTN 2.13.0+
# Query: APG78852.1 |RNA-dependent RNA polymerase|Xinzhou mivirus|Mivirus|Chuviridae|Nematoda|China|China|2014|2016-12-10T00:00:00Z|RNA-dependent RNA polymerase [Xinzhou nematode virus 5]
# Database: ref_euk_rep_genomes
# Fields: query acc., q. start, q. end, subject acc., subject sci name, subject title, s. start, s. end, evalue, score, alignment length, % identity, subject strand
# 26 hits found
APG78852.1	254	1286	NW_015113296	Poecilia latipinna	Poecilia latipinna isolate Pla-1442-1.1 unplaced genomic scaffold, P_latipinna-1.0 Scaffold680	282484	285525	1.27e-90	884	1063	28.128	N/A
APG78852.1	254	1286	NW_006800595	Poecilia formosa	Poecilia formosa unplaced genomic scaffold, Poecilia_formosa-5.1.2 Scaffold656	34867	31826	1.41e-90	884	1059	28.140	N/A
APG78852.1	338	1122	NC_007131	Danio rerio	Danio rerio strain Tuebingen chromosome 20, GRCz11 Primary Assembly	11821289	11823595	8.38e-84	827	797	30.238	N/A
APG78852.1	65	984	NC_007136	Danio rerio	Danio rerio strain Tuebingen chromosome 25, GRCz11 Primary Assembly	22517013	22519718	3.30e-76	762	946	28.858	N/A
APG78852.1	1	875	NW_018395203	Danio rerio	Danio rerio strain Tuebingen chromosome 25 genomic scaffold, GRCz11 alternate locus group ALT_DRER_TU_1 ALT_CTG25_1_18	346039	348621	2.45e-66	678	904	28.429	N/A
APG78852.1	596	991	NW_019711788	Paramormyrops kingsleyae	Paramormyrops kingsleyae isolate PKING1 ecotype Bambomo Creek, P0-Absent unplaced genomic scaffold, PKINGS_0.1 Scaffold12	805621	804470	1.49e-60	518	403	32.754	N/A
APG78852.1	414	576	NW_019711788	Paramormyrops kingsleyae	Paramormyrops kingsleyae isolate PKING1 ecotype Bambomo Creek, P0-Absent unplaced genomic scaffold, PKINGS_0.1 Scaffold12	806123	805674	1.49e-60	159	163	28.221	N/A
APG78852.1	504	706	NC_007115	Danio rerio	Danio rerio strain Tuebingen chromosome 4, GRCz11 Primary Assembly	50637637	50638248	2.77e-47	315	205	37.073	N/A
APG78852.1	726	959	NC_007115	Danio rerio	Danio rerio strain Tuebingen chromosome 4, GRCz11 Primary Assembly	50638301	50638969	2.77e-47	246	237	29.536	N/A
APG78852.1	232	612	NC_007115	Danio rerio	Danio rerio strain Tuebingen chromosome 4, GRCz11 Primary Assembly	73615482	73614376	2.12e-27	344	394	28.934	N/A
APG78852.1	623	701	NC_007115	Danio rerio	Danio rerio strain Tuebingen chromosome 4, GRCz11 Primary Assembly	73614137	73613901	8.08e-07	168	79	41.772	N/A
APG78852.1	560	974	NC_007128	Danio rerio	Danio rerio strain Tuebingen chromosome 17, GRCz11 Primary Assembly	41866468	41865254	6.13e-43	478	419	32.220	N/A
APG78852.1	569	867	NW_019712898	Paramormyrops kingsleyae	Paramormyrops kingsleyae isolate PKING1 ecotype Bambomo Creek, P0-Absent unplaced genomic scaffold, PKINGS_0.1 Scaffold22	2176276	2177223	5.04e-30	367	327	29.664	N/A
APG78852.1	232	612	NW_018394560	Danio rerio	Danio rerio strain Tuebingen chromosome 4 genomic scaffold, GRCz11 alternate locus group ALT_DRER_TU_1 ALT_CTG4_1_14	21658	20552	1.95e-27	345	394	28.934	N/A
APG78852.1	623	701	NW_018394560	Danio rerio	Danio rerio strain Tuebingen chromosome 4 genomic scaffold, GRCz11 alternate locus group ALT_DRER_TU_1 ALT_CTG4_1_14	20313	20077	8.05e-07	168	79	41.772	N/A
APG78852.1	648	910	NC_050527	Oryzias melastigma	Oryzias melastigma strain HK-1 linkage group LG16, ASM292280v2	17615659	17616411	2.63e-25	326	264	32.576	N/A
APG78852.1	510	672	NW_015113923	Poecilia latipinna	Poecilia latipinna isolate Pla-1442-1.1 unplaced genomic scaffold, P_latipinna-1.0 Scaffold1307	106360	105866	5.34e-24	315	166	45.783	N/A
APG78852.1	510	672	NW_015094969	Poecilia mexicana	Poecilia mexicana isolate Pme_1353_1.1 unplaced genomic scaffold, P_mexicana-1.0 Scaffold458	342103	342597	5.36e-24	315	166	45.783	N/A
APG78852.1	510	672	NW_006800123	Poecilia formosa	Poecilia formosa unplaced genomic scaffold, Poecilia_formosa-5.1.2 Scaffold184	592578	593072	5.38e-24	315	166	45.783	N/A
APG78852.1	516	698	NW_013952489	Austrofundulus limnaeus	Austrofundulus limnaeus strain Quisiro unplaced genomic scaffold, Austrofundulus_limnaeus-1.0 Scaffold87	285710	286261	4.21e-20	282	185	39.459	N/A
APG78852.1	744	1033	NW_013952489	Austrofundulus limnaeus	Austrofundulus limnaeus strain Quisiro unplaced genomic scaffold, Austrofundulus_limnaeus-1.0 Scaffold87	286393	287229	3.26e-16	248	290	28.276	N/A
APG78852.1	783	1028	NC_007125	Danio rerio	Danio rerio strain Tuebingen chromosome 14, GRCz11 Primary Assembly	47735587	47734886	9.19e-17	253	246	30.894	N/A
APG78852.1	504	671	NW_018394741	Danio rerio	Danio rerio strain Tuebingen chromosome 8 genomic scaffold, GRCz11 alternate locus group ALT_DRER_TU_1 ALT_CTG8_1_26	36005	36505	2.23e-15	241	170	38.824	N/A
APG78852.1	742	873	NC_050519	Oryzias melastigma	Oryzias melastigma strain HK-1 linkage group LG8, ASM292280v2	21737727	21738086	3.57e-09	188	133	36.090	N/A
APG78852.1	645	781	NC_024347	Poecilia reticulata	Poecilia reticulata strain Guanapo linkage group LG17, Guppy_female_1.0+MT	27783349	27783756	1.83e-08	182	138	31.884	N/A
APG78852.1	596	695	NC_007119	Danio rerio	Danio rerio strain Tuebingen chromosome 8, GRCz11 Primary Assembly	45134383	45134685	3.97e-06	162	102	38.235	N/A
# TBLASTN 2.13.0+
# Query: QMP82200.1 |RNA-dependent RNA polymerase|Blattodean chu-related virus OKIAV148||Chuviridae|Periplaneta americana|Germany|Germany|2011-11-01|2020-08-03T00:00:00Z|RNA-dependent RNA polymerase, partial [Blattodean chu-related virus OKIAV148]
# Database: ref_euk_rep_genomes
# Fields: query acc., q. start, q. end, subject acc., subject sci name, subject title, s. start, s. end, evalue, score, alignment length, % identity, subject strand
# 37 hits found
QMP82200.1	163	782	NW_006800595	Poecilia formosa	Poecilia formosa unplaced genomic scaffold, Poecilia_formosa-5.1.2 Scaffold656	35086	33227	7.82e-128	1118	624	40.545	N/A
QMP82200.1	163	782	NW_015113296	Poecilia latipinna	Poecilia latipinna isolate Pla-1442-1.1 unplaced genomic scaffold, P_latipinna-1.0 Scaffold680	282265	284124	3.55e-127	1113	624	40.385	N/A
QMP82200.1	146	794	NW_018395203	Danio rerio	Danio rerio strain Tuebingen chromosome 25 genomic scaffold, GRCz11 alternate locus group ALT_DRER_TU_1 ALT_CTG25_1_18	346555	348501	2.60e-126	1107	652	37.730	N/A
QMP82200.1	146	794	NC_007136	Danio rerio	Danio rerio strain Tuebingen chromosome 25, GRCz11 Primary Assembly	22517328	22519274	8.65e-126	1103	652	37.577	N/A
QMP82200.1	315	794	NC_007131	Danio rerio	Danio rerio strain Tuebingen chromosome 20, GRCz11 Primary Assembly	11821277	11822722	4.55e-111	991	483	40.787	N/A
QMP82200.1	471	647	NW_006800123	Poecilia formosa	Poecilia formosa unplaced genomic scaffold, Poecilia_formosa-5.1.2 Scaffold184	592551	593087	1.61e-80	466	179	49.162	N/A
QMP82200.1	135	474	NW_006800123	Poecilia formosa	Poecilia formosa unplaced genomic scaffold, Poecilia_formosa-5.1.2 Scaffold184	591547	592560	1.61e-80	369	340	32.353	N/A
QMP82200.1	652	669	NW_006800123	Poecilia formosa	Poecilia formosa unplaced genomic scaffold, Poecilia_formosa-5.1.2 Scaffold184	593101	593154	1.61e-80	53	18	38.889	N/A
QMP82200.1	471	647	NW_015094969	Poecilia mexicana	Poecilia mexicana isolate Pme_1353_1.1 unplaced genomic scaffold, P_mexicana-1.0 Scaffold458	342076	342612	1.63e-80	466	179	49.162	N/A
QMP82200.1	135	474	NW_015094969	Poecilia mexicana	Poecilia mexicana isolate Pme_1353_1.1 unplaced genomic scaffold, P_mexicana-1.0 Scaffold458	341072	342085	1.63e-80	369	340	32.353	N/A
QMP82200.1	652	669	NW_015094969	Poecilia mexicana	Poecilia mexicana isolate Pme_1353_1.1 unplaced genomic scaffold, P_mexicana-1.0 Scaffold458	342626	342679	1.63e-80	53	18	38.889	N/A
QMP82200.1	471	647	NW_015113923	Poecilia latipinna	Poecilia latipinna isolate Pla-1442-1.1 unplaced genomic scaffold, P_latipinna-1.0 Scaffold1307	106387	105851	1.64e-80	466	179	49.162	N/A
QMP82200.1	135	474	NW_015113923	Poecilia latipinna	Poecilia latipinna isolate Pla-1442-1.1 unplaced genomic scaffold, P_latipinna-1.0 Scaffold1307	107391	106378	1.64e-80	369	340	32.353	N/A
QMP82200.1	652	669	NW_015113923	Poecilia latipinna	Poecilia latipinna isolate Pla-1442-1.1 unplaced genomic scaffold, P_latipinna-1.0 Scaffold1307	105837	105784	1.64e-80	53	18	38.889	N/A
QMP82200.1	560	792	NW_019711788	Paramormyrops kingsleyae	Paramormyrops kingsleyae isolate PKING1 ecotype Bambomo Creek, P0-Absent unplaced genomic scaffold, PKINGS_0.1 Scaffold12	805636	804935	6.49e-79	509	235	42.128	N/A
QMP82200.1	381	560	NW_019711788	Paramormyrops kingsleyae	Paramormyrops kingsleyae isolate PKING1 ecotype Bambomo Creek, P0-Absent unplaced genomic scaffold, PKINGS_0.1 Scaffold12	806171	805629	6.49e-79	323	181	39.227	N/A
QMP82200.1	457	670	NC_007115	Danio rerio	Danio rerio strain Tuebingen chromosome 4, GRCz11 Primary Assembly	50637583	50638230	2.84e-73	478	216	44.907	N/A
QMP82200.1	681	794	NC_007115	Danio rerio	Danio rerio strain Tuebingen chromosome 4, GRCz11 Primary Assembly	50638259	50638600	2.84e-73	243	114	41.228	N/A
QMP82200.1	344	461	NC_007115	Danio rerio	Danio rerio strain Tuebingen chromosome 4, GRCz11 Primary Assembly	50637261	50637602	2.84e-73	105	118	27.966	N/A
QMP82200.1	34	583	NC_007115	Danio rerio	Danio rerio strain Tuebingen chromosome 4, GRCz11 Primary Assembly	73616028	73614370	2.04e-63	626	572	32.343	N/A
QMP82200.1	593	670	NC_007115	Danio rerio	Danio rerio strain Tuebingen chromosome 4, GRCz11 Primary Assembly	73614137	73613904	2.62e-12	210	78	48.718	N/A
QMP82200.1	535	782	NW_019712898	Paramormyrops kingsleyae	Paramormyrops kingsleyae isolate PKING1 ecotype Bambomo Creek, P0-Absent unplaced genomic scaffold, PKINGS_0.1 Scaffold22	2176267	2177013	9.05e-63	586	250	46.000	N/A
QMP82200.1	502	534	NW_019712898	Paramormyrops kingsleyae	Paramormyrops kingsleyae isolate PKING1 ecotype Bambomo Creek, P0-Absent unplaced genomic scaffold, PKINGS_0.1 Scaffold22	2176170	2176268	9.05e-63	105	33	54.545	N/A
QMP82200.1	149	583	NW_018394560	Danio rerio	Danio rerio strain Tuebingen chromosome 4 genomic scaffold, GRCz11 alternate locus group ALT_DRER_TU_1 ALT_CTG4_1_14	21847	20546	3.62e-62	616	439	35.308	N/A
QMP82200.1	593	670	NW_018394560	Danio rerio	Danio rerio strain Tuebingen chromosome 4 genomic scaffold, GRCz11 alternate locus group ALT_DRER_TU_1 ALT_CTG4_1_14	20313	20080	2.61e-12	210	78	48.718	N/A
QMP82200.1	523	794	NC_007128	Danio rerio	Danio rerio strain Tuebingen chromosome 17, GRCz11 Primary Assembly	41866486	41865668	2.38e-54	555	273	41.758	N/A
QMP82200.1	605	751	NC_024347	Poecilia reticulata	Poecilia reticulata strain Guanapo linkage group LG17, Guppy_female_1.0+MT	27783319	27783759	3.21e-53	320	148	43.243	N/A
QMP82200.1	407	566	NC_024347	Poecilia reticulata	Poecilia reticulata strain Guanapo linkage group LG17, Guppy_female_1.0+MT	27782849	27783310	3.21e-53	289	161	39.130	N/A
QMP82200.1	486	669	NW_013952489	Austrofundulus limnaeus	Austrofundulus limnaeus strain Quisiro unplaced genomic scaffold, Austrofundulus_limnaeus-1.0 Scaffold87	285710	286264	1.14e-49	396	185	42.703	N/A
QMP82200.1	703	781	NW_013952489	Austrofundulus limnaeus	Austrofundulus limnaeus strain Quisiro unplaced genomic scaffold, Austrofundulus_limnaeus-1.0 Scaffold87	286363	286599	1.14e-49	182	80	52.500	N/A
QMP82200.1	445	641	NW_018394741	Danio rerio	Danio rerio strain Tuebingen chromosome 8 genomic scaffold, GRCz11 alternate locus group ALT_DRER_TU_1 ALT_CTG8_1_26	35915	36505	1.64e-35	404	199	45.729	N/A
QMP82200.1	722	794	NW_018394741	Danio rerio	Danio rerio strain Tuebingen chromosome 8 genomic scaffold, GRCz11 alternate locus group ALT_DRER_TU_1 ALT_CTG8_1_26	36699	36917	6.50e-11	198	73	54.795	N/A
QMP82200.1	596	794	NC_050527	Oryzias melastigma	Oryzias melastigma strain HK-1 linkage group LG16, ASM292280v2	17615593	17616189	2.78e-35	402	200	41.500	N/A
QMP82200.1	346	491	NC_050527	Oryzias melastigma	Oryzias melastigma strain HK-1 linkage group LG16, ASM292280v2	17614844	17615281	5.73e-08	173	147	32.653	N/A
QMP82200.1	445	667	NC_007119	Danio rerio	Danio rerio strain Tuebingen chromosome 8, GRCz11 Primary Assembly	45134014	45134691	4.62e-17	250	239	34.728	N/A
QMP82200.1	722	785	NC_007119	Danio rerio	Danio rerio strain Tuebingen chromosome 8, GRCz11 Primary Assembly	45134706	45134897	2.49e-10	193	64	60.938	N/A
QMP82200.1	709	792	NC_050519	Oryzias melastigma	Oryzias melastigma strain HK-1 linkage group LG8, ASM292280v2	21737721	21737966	3.75e-12	209	86	51.163	N/A
# TBLASTN 2.13.0+
# Query: UCR92571.1 |RNA-dependent RNA polymerase|Chuviridae sp.||Chuviridae|Culicoides haranti|Greece: Thrace|Greece|2020|2021-10-17T00:00:00Z|MAG: RNA-dependent RNA polymerase, partial [Chuviridae sp.]
# Database: ref_euk_rep_genomes
# Fields: query acc., q. start, q. end, subject acc., subject sci name, subject title, s. start, s. end, evalue, score, alignment length, % identity, subject strand
# 31 hits found
UCR92571.1	2	961	NW_015113296	Poecilia latipinna	Poecilia latipinna isolate Pla-1442-1.1 unplaced genomic scaffold, P_latipinna-1.0 Scaffold680	283432	286248	2.38e-116	1056	976	29.406	N/A
UCR92571.1	2	806	NW_006800595	Poecilia formosa	Poecilia formosa unplaced genomic scaffold, Poecilia_formosa-5.1.2 Scaffold656	33919	31571	5.97e-113	1030	814	31.941	N/A
UCR92571.1	8	599	NC_007131	Danio rerio	Danio rerio strain Tuebingen chromosome 20, GRCz11 Primary Assembly	11822012	11823766	1.26e-99	840	608	34.375	N/A
UCR92571.1	607	755	NC_007131	Danio rerio	Danio rerio strain Tuebingen chromosome 20, GRCz11 Primary Assembly	11823766	11824215	1.26e-99	173	150	32.000	N/A
UCR92571.1	123	446	NW_013952489	Austrofundulus limnaeus	Austrofundulus limnaeus strain Quisiro unplaced genomic scaffold, Austrofundulus_limnaeus-1.0 Scaffold87	286273	287247	2.11e-63	283	325	26.462	N/A
UCR92571.1	3	118	NW_013952489	Austrofundulus limnaeus	Austrofundulus limnaeus strain Quisiro unplaced genomic scaffold, Austrofundulus_limnaeus-1.0 Scaffold87	285914	286264	2.11e-63	213	117	43.590	N/A
UCR92571.1	450	573	NW_013952489	Austrofundulus limnaeus	Austrofundulus limnaeus strain Quisiro unplaced genomic scaffold, Austrofundulus_limnaeus-1.0 Scaffold87	287244	287600	2.11e-63	155	124	30.645	N/A
UCR92571.1	580	875	NW_013952489	Austrofundulus limnaeus	Austrofundulus limnaeus strain Quisiro unplaced genomic scaffold, Austrofundulus_limnaeus-1.0 Scaffold87	287609	288487	2.11e-63	132	300	21.667	N/A
UCR92571.1	9	415	NW_019711788	Paramormyrops kingsleyae	Paramormyrops kingsleyae isolate PKING1 ecotype Bambomo Creek, P0-Absent unplaced genomic scaffold, PKINGS_0.1 Scaffold12	805636	804428	4.41e-58	597	409	35.208	N/A
UCR92571.1	3	345	NC_007136	Danio rerio	Danio rerio strain Tuebingen chromosome 25, GRCz11 Primary Assembly	22518549	22519577	2.59e-57	591	346	38.439	N/A
UCR92571.1	3	346	NC_007128	Danio rerio	Danio rerio strain Tuebingen chromosome 17, GRCz11 Primary Assembly	41866393	41865362	3.29e-54	565	350	37.714	N/A
UCR92571.1	392	915	NC_007128	Danio rerio	Danio rerio strain Tuebingen chromosome 17, GRCz11 Primary Assembly	41865230	41863704	3.30e-37	424	529	26.465	N/A
UCR92571.1	3	281	NW_018395203	Danio rerio	Danio rerio strain Tuebingen chromosome 25 genomic scaffold, GRCz11 alternate locus group ALT_DRER_TU_1 ALT_CTG25_1_18	347776	348615	3.36e-52	549	281	41.281	N/A
UCR92571.1	145	339	NC_007115	Danio rerio	Danio rerio strain Tuebingen chromosome 4, GRCz11 Primary Assembly	50638304	50638885	6.44e-44	294	197	35.533	N/A
UCR92571.1	3	119	NC_007115	Danio rerio	Danio rerio strain Tuebingen chromosome 4, GRCz11 Primary Assembly	50637877	50638230	6.44e-44	235	118	43.220	N/A
UCR92571.1	386	675	NC_007115	Danio rerio	Danio rerio strain Tuebingen chromosome 4, GRCz11 Primary Assembly	50639019	50639840	3.11e-16	245	293	27.986	N/A
UCR92571.1	42	119	NC_007115	Danio rerio	Danio rerio strain Tuebingen chromosome 4, GRCz11 Primary Assembly	73614137	73613904	5.96e-08	175	78	52.564	N/A
UCR92571.1	1	231	NW_019712898	Paramormyrops kingsleyae	Paramormyrops kingsleyae isolate PKING1 ecotype Bambomo Creek, P0-Absent unplaced genomic scaffold, PKINGS_0.1 Scaffold22	2176318	2177013	1.72e-41	460	234	44.017	N/A
UCR92571.1	45	304	NC_050527	Oryzias melastigma	Oryzias melastigma strain HK-1 linkage group LG16, ASM292280v2	17615593	17616378	1.36e-29	359	264	34.470	N/A
UCR92571.1	203	439	NC_007125	Danio rerio	Danio rerio strain Tuebingen chromosome 14, GRCz11 Primary Assembly	47735581	47734874	5.40e-25	320	239	33.054	N/A
UCR92571.1	427	707	NC_007125	Danio rerio	Danio rerio strain Tuebingen chromosome 14, GRCz11 Primary Assembly	47734917	47734093	1.58e-23	308	282	30.142	N/A
UCR92571.1	1	93	NW_015113923	Poecilia latipinna	Poecilia latipinna isolate Pla-1442-1.1 unplaced genomic scaffold, P_latipinna-1.0 Scaffold1307	106141	105860	8.26e-19	267	94	53.191	N/A
UCR92571.1	1	93	NW_015094969	Poecilia mexicana	Poecilia mexicana isolate Pme_1353_1.1 unplaced genomic scaffold, P_mexicana-1.0 Scaffold458	342322	342603	8.29e-19	267	94	53.191	N/A
UCR92571.1	1	93	NW_006800123	Poecilia formosa	Poecilia formosa unplaced genomic scaffold, Poecilia_formosa-5.1.2 Scaffold184	592797	593078	8.32e-19	267	94	53.191	N/A
UCR92571.1	160	280	NC_050519	Oryzias melastigma	Oryzias melastigma strain HK-1 linkage group LG8, ASM292280v2	21737727	21738083	7.35e-17	251	121	44.628	N/A
UCR92571.1	52	200	NC_024347	Poecilia reticulata	Poecilia reticulata strain Guanapo linkage group LG17, Guppy_female_1.0+MT	27783313	27783759	1.52e-13	222	150	36.667	N/A
UCR92571.1	3	93	NC_007119	Danio rerio	Danio rerio strain Tuebingen chromosome 8, GRCz11 Primary Assembly	45134350	45134622	1.72e-10	196	92	46.739	N/A
UCR92571.1	171	243	NC_007119	Danio rerio	Danio rerio strain Tuebingen chromosome 8, GRCz11 Primary Assembly	45134706	45134924	6.84e-09	183	73	47.945	N/A
UCR92571.1	3	90	NW_018394741	Danio rerio	Danio rerio strain Tuebingen chromosome 8 genomic scaffold, GRCz11 alternate locus group ALT_DRER_TU_1 ALT_CTG8_1_26	36242	36505	1.48e-09	188	89	43.820	N/A
UCR92571.1	171	243	NW_018394741	Danio rerio	Danio rerio strain Tuebingen chromosome 8 genomic scaffold, GRCz11 alternate locus group ALT_DRER_TU_1 ALT_CTG8_1_26	36699	36917	2.17e-09	187	73	49.315	N/A
UCR92571.1	42	119	NW_018394560	Danio rerio	Danio rerio strain Tuebingen chromosome 4 genomic scaffold, GRCz11 alternate locus group ALT_DRER_TU_1 ALT_CTG4_1_14	20313	20080	5.94e-08	175	78	52.564	N/A
# TBLASTN 2.13.0+
# Query: AJG39061.1 |glycoprotein|Chuvivirus canceris|Chuvivirus|Chuviridae|Charybdis japonica|China|China|2013|2015-02-08T00:00:00Z|glycoprotein [Wenzhou crab virus 2]
# Database: ref_euk_rep_genomes
# Fields: query acc., q. start, q. end, subject acc., subject sci name, subject title, s. start, s. end, evalue, score, alignment length, % identity, subject strand
# 6 hits found
AJG39061.1	30	601	NW_015152096	Cyprinodon variegatus	Cyprinodon variegatus isolate N-32 unplaced genomic scaffold, C_variegatus-1.0 Scaffold1643	85580	87289	9.68e-55	549	578	29.066	N/A
AJG39061.1	1	517	NW_019715976	Paramormyrops kingsleyae	Paramormyrops kingsleyae isolate PKING1 ecotype Bambomo Creek, P0-Absent unplaced genomic scaffold, PKINGS_0.1 Scaffold77	1929247	1930752	1.10e-53	541	520	30.385	N/A
AJG39061.1	73	517	NW_019715643	Paramormyrops kingsleyae	Paramormyrops kingsleyae isolate PKING1 ecotype Bambomo Creek, P0-Absent unplaced genomic scaffold, PKINGS_0.1 Scaffold47	1495418	1496749	1.54e-46	486	448	30.357	N/A
AJG39061.1	61	477	NC_057869	Gambusia affinis	Gambusia affinis linkage group LG02, SWU_Gaff_1.0	28675935	28677179	4.42e-41	443	421	30.166	N/A
AJG39061.1	23	248	NC_024349	Poecilia reticulata	Poecilia reticulata strain Guanapo linkage group LG19, Guppy_female_1.0+MT	4788891	4789505	4.16e-23	298	226	32.743	N/A
AJG39061.1	29	239	NW_015153219	Cyprinodon variegatus	Cyprinodon variegatus isolate N-32 unplaced genomic scaffold, C_variegatus-1.0 Scaffold2766	5558	6190	4.00e-22	290	212	34.434	N/A
# TBLASTN 2.13.0+
# Query: UQZ09545.1 |hypothetical protein|Freshwater macrophyte associated chu-like virus 1||Chuviridae||USA: Florida|USA|2017-07|2022-07-28T00:00:00Z|hypothetical protein [Freshwater macrophyte associated chu-like virus 1]
# Database: ref_euk_rep_genomes
# 0 hits found
# TBLASTN 2.13.0+
# Query: QYW06788.1 |hypothetical protein|Hebei mivirus 1|Mivirus|Chuviridae|Rhipicephalus turanicus|China|China|2017-06-09|2021-08-18T00:00:00Z|MAG: hypothetical protein [Hebei mivirus 1]
# Database: ref_euk_rep_genomes
# 0 hits found
# TBLASTN 2.13.0+
# Query: QPB73970.1 |RdRp|Hymenopteran chu-related virus OKIAV126||Chuviridae|Oxybelus bipunctatus|Germany: Rhineland-Palatinate, Battenberg|Germany|2011-05-07|2020-11-18T00:00:00Z|RdRp [Hymenopteran chu-related virus OKIAV126]
# Database: ref_euk_rep_genomes
# Fields: query acc., q. start, q. end, subject acc., subject sci name, subject title, s. start, s. end, evalue, score, alignment length, % identity, subject strand
# 26 hits found
QPB73970.1	399	1218	NC_007131	Danio rerio	Danio rerio strain Tuebingen chromosome 20, GRCz11 Primary Assembly	11821289	11823673	6.02e-79	788	830	29.518	N/A
QPB73970.1	233	1218	NW_006800595	Poecilia formosa	Poecilia formosa unplaced genomic scaffold, Poecilia_formosa-5.1.2 Scaffold656	35062	32252	6.99e-74	744	1002	27.046	N/A
QPB73970.1	233	1218	NW_015113296	Poecilia latipinna	Poecilia latipinna isolate Pla-1442-1.1 unplaced genomic scaffold, P_latipinna-1.0 Scaffold680	282289	285099	1.36e-73	742	1002	27.046	N/A
QPB73970.1	218	1022	NC_007136	Danio rerio	Danio rerio strain Tuebingen chromosome 25, GRCz11 Primary Assembly	22517358	22519688	1.63e-71	724	810	28.148	N/A
QPB73970.1	218	921	NW_018395203	Danio rerio	Danio rerio strain Tuebingen chromosome 25 genomic scaffold, GRCz11 alternate locus group ALT_DRER_TU_1 ALT_CTG25_1_18	346585	348618	1.15e-61	640	707	28.006	N/A
QPB73970.1	647	1052	NW_019711788	Paramormyrops kingsleyae	Paramormyrops kingsleyae isolate PKING1 ecotype Bambomo Creek, P0-Absent unplaced genomic scaffold, PKINGS_0.1 Scaffold12	805636	804431	4.43e-53	434	423	27.660	N/A
QPB73970.1	474	646	NW_019711788	Paramormyrops kingsleyae	Paramormyrops kingsleyae isolate PKING1 ecotype Bambomo Creek, P0-Absent unplaced genomic scaffold, PKINGS_0.1 Scaffold12	806135	805629	4.43e-53	178	174	29.885	N/A
QPB73970.1	551	763	NC_007115	Danio rerio	Danio rerio strain Tuebingen chromosome 4, GRCz11 Primary Assembly	50637607	50638248	1.98e-47	365	214	36.916	N/A
QPB73970.1	792	1014	NC_007115	Danio rerio	Danio rerio strain Tuebingen chromosome 4, GRCz11 Primary Assembly	50638331	50638996	1.98e-47	198	226	28.761	N/A
QPB73970.1	218	666	NC_007115	Danio rerio	Danio rerio strain Tuebingen chromosome 4, GRCz11 Primary Assembly	73615650	73614382	7.51e-25	324	454	25.771	N/A
QPB73970.1	681	762	NC_007115	Danio rerio	Danio rerio strain Tuebingen chromosome 4, GRCz11 Primary Assembly	73614134	73613889	6.24e-07	170	82	45.122	N/A
QPB73970.1	589	1032	NC_007128	Danio rerio	Danio rerio strain Tuebingen chromosome 17, GRCz11 Primary Assembly	41866558	41865224	3.08e-45	499	452	30.973	N/A
QPB73970.1	623	862	NW_019712898	Paramormyrops kingsleyae	Paramormyrops kingsleyae isolate PKING1 ecotype Bambomo Creek, P0-Absent unplaced genomic scaffold, PKINGS_0.1 Scaffold22	2176270	2176992	8.26e-31	375	241	36.100	N/A
QPB73970.1	692	958	NC_050527	Oryzias melastigma	Oryzias melastigma strain HK-1 linkage group LG16, ASM292280v2	17615620	17616411	2.37e-29	238	269	27.881	N/A
QPB73970.1	583	694	NC_050527	Oryzias melastigma	Oryzias melastigma strain HK-1 linkage group LG16, ASM292280v2	17615292	17615627	2.37e-29	167	113	32.743	N/A
QPB73970.1	218	666	NW_018394560	Danio rerio	Danio rerio strain Tuebingen chromosome 4 genomic scaffold, GRCz11 alternate locus group ALT_DRER_TU_1 ALT_CTG4_1_14	21826	20558	5.66e-25	325	454	25.771	N/A
QPB73970.1	681	762	NW_018394560	Danio rerio	Danio rerio strain Tuebingen chromosome 4 genomic scaffold, GRCz11 alternate locus group ALT_DRER_TU_1 ALT_CTG4_1_14	20310	20065	6.22e-07	170	82	45.122	N/A
QPB73970.1	567	732	NW_015113923	Poecilia latipinna	Poecilia latipinna isolate Pla-1442-1.1 unplaced genomic scaffold, P_latipinna-1.0 Scaffold1307	106360	105857	3.57e-22	301	168	40.476	N/A
QPB73970.1	567	732	NW_015094969	Poecilia mexicana	Poecilia mexicana isolate Pme_1353_1.1 unplaced genomic scaffold, P_mexicana-1.0 Scaffold458	342103	342606	3.58e-22	301	168	40.476	N/A
QPB73970.1	567	732	NW_006800123	Poecilia formosa	Poecilia formosa unplaced genomic scaffold, Poecilia_formosa-5.1.2 Scaffold184	592578	593081	3.60e-22	301	168	40.476	N/A
QPB73970.1	573	762	NW_013952489	Austrofundulus limnaeus	Austrofundulus limnaeus strain Quisiro unplaced genomic scaffold, Austrofundulus_limnaeus-1.0 Scaffold87	285710	286282	5.80e-20	282	191	35.602	N/A
QPB73970.1	811	1043	NW_013952489	Austrofundulus limnaeus	Austrofundulus limnaeus strain Quisiro unplaced genomic scaffold, Austrofundulus_limnaeus-1.0 Scaffold87	286426	287118	2.68e-10	199	236	27.542	N/A
QPB73970.1	553	725	NW_018394741	Danio rerio	Danio rerio strain Tuebingen chromosome 8 genomic scaffold, GRCz11 alternate locus group ALT_DRER_TU_1 ALT_CTG8_1_26	35981	36496	3.49e-16	249	174	35.057	N/A
QPB73970.1	571	1134	NW_007370655	Eptesicus fuscus	Eptesicus fuscus isolate BU_THK_EF1 unplaced genomic scaffold, EptFus1.0 scaffold00005	8634015	8635670	4.22e-16	249	584	21.918	N/A
QPB73970.1	841	1096	NC_007125	Danio rerio	Danio rerio strain Tuebingen chromosome 14, GRCz11 Primary Assembly	47735581	47734838	2.25e-14	234	262	29.389	N/A
QPB73970.1	642	754	NC_007119	Danio rerio	Danio rerio strain Tuebingen chromosome 8, GRCz11 Primary Assembly	45134335	45134691	3.19e-07	172	120	36.667	N/A
# TBLASTN 2.13.0+
# Query: APG78724.1 |RNA-dependent RNA polymerase|Scarabeuvirus dentati|Scarabeuvirus|Chuviridae|Odonata|China|China|2013|2016-12-10T00:00:00Z|RNA-dependent RNA polymerase [Hubei chuvirus-like virus 3]
# Database: ref_euk_rep_genomes
# Fields: query acc., q. start, q. end, subject acc., subject sci name, subject title, s. start, s. end, evalue, score, alignment length, % identity, subject strand
# 60 hits found
APG78724.1	213	1616	NW_015113296	Poecilia latipinna	Poecilia latipinna isolate Pla-1442-1.1 unplaced genomic scaffold, P_latipinna-1.0 Scaffold680	282322	286434	0.0	2000	1411	33.522	N/A
APG78724.1	213	1374	NW_006800595	Poecilia formosa	Poecilia formosa unplaced genomic scaffold, Poecilia_formosa-5.1.2 Scaffold656	35029	31592	0.0	1903	1165	36.137	N/A
APG78724.1	353	1178	NC_007131	Danio rerio	Danio rerio strain Tuebingen chromosome 20, GRCz11 Primary Assembly	11821298	11823766	0.0	1500	835	37.964	N/A
APG78724.1	1186	1356	NC_007131	Danio rerio	Danio rerio strain Tuebingen chromosome 20, GRCz11 Primary Assembly	11823766	11824269	0.0	257	171	35.673	N/A
APG78724.1	289	346	NC_007131	Danio rerio	Danio rerio strain Tuebingen chromosome 20, GRCz11 Primary Assembly	11821108	11821278	0.0	105	58	43.103	N/A
APG78724.1	552	976	NC_007128	Danio rerio	Danio rerio strain Tuebingen chromosome 17, GRCz11 Primary Assembly	41866495	41865224	7.28e-140	769	428	37.617	N/A
APG78724.1	978	1563	NC_007128	Danio rerio	Danio rerio strain Tuebingen chromosome 17, GRCz11 Primary Assembly	41865224	41863503	7.28e-140	595	588	29.252	N/A
APG78724.1	167	968	NC_007136	Danio rerio	Danio rerio strain Tuebingen chromosome 25, GRCz11 Primary Assembly	22517289	22519694	2.20e-137	1278	812	35.468	N/A
APG78724.1	518	701	NC_007115	Danio rerio	Danio rerio strain Tuebingen chromosome 4, GRCz11 Primary Assembly	50637673	50638227	2.99e-136	404	185	42.703	N/A
APG78724.1	727	945	NC_007115	Danio rerio	Danio rerio strain Tuebingen chromosome 4, GRCz11 Primary Assembly	50638301	50638951	2.99e-136	399	220	38.636	N/A
APG78724.1	954	1267	NC_007115	Danio rerio	Danio rerio strain Tuebingen chromosome 4, GRCz11 Primary Assembly	50638971	50639876	2.99e-136	382	321	30.841	N/A
APG78724.1	288	481	NC_007115	Danio rerio	Danio rerio strain Tuebingen chromosome 4, GRCz11 Primary Assembly	50637078	50637566	2.99e-136	166	194	29.897	N/A
APG78724.1	187	292	NC_007115	Danio rerio	Danio rerio strain Tuebingen chromosome 4, GRCz11 Primary Assembly	50636788	50637084	2.99e-136	113	106	31.132	N/A
APG78724.1	190	611	NC_007115	Danio rerio	Danio rerio strain Tuebingen chromosome 4, GRCz11 Primary Assembly	73615641	73614382	2.57e-57	602	424	34.670	N/A
APG78724.1	625	701	NC_007115	Danio rerio	Danio rerio strain Tuebingen chromosome 4, GRCz11 Primary Assembly	73614137	73613907	1.40e-12	218	77	50.649	N/A
APG78724.1	160	863	NW_018395203	Danio rerio	Danio rerio strain Tuebingen chromosome 25 genomic scaffold, GRCz11 alternate locus group ALT_DRER_TU_1 ALT_CTG25_1_18	346501	348612	7.17e-133	1169	709	36.530	N/A
APG78724.1	893	967	NW_018395203	Danio rerio	Danio rerio strain Tuebingen chromosome 25 genomic scaffold, GRCz11 alternate locus group ALT_DRER_TU_1 ALT_CTG25_1_18	348693	348917	7.17e-133	134	75	33.333	N/A
APG78724.1	711	1024	NW_013952489	Austrofundulus limnaeus	Austrofundulus limnaeus strain Quisiro unplaced genomic scaffold, Austrofundulus_limnaeus-1.0 Scaffold87	286288	287229	6.25e-123	481	315	34.603	N/A
APG78724.1	518	701	NW_013952489	Austrofundulus limnaeus	Austrofundulus limnaeus strain Quisiro unplaced genomic scaffold, Austrofundulus_limnaeus-1.0 Scaffold87	285710	286264	6.25e-123	390	185	41.622	N/A
APG78724.1	1170	1452	NW_013952489	Austrofundulus limnaeus	Austrofundulus limnaeus strain Quisiro unplaced genomic scaffold, Austrofundulus_limnaeus-1.0 Scaffold87	287642	288475	6.25e-123	279	284	26.761	N/A
APG78724.1	1040	1154	NW_013952489	Austrofundulus limnaeus	Austrofundulus limnaeus strain Quisiro unplaced genomic scaffold, Austrofundulus_limnaeus-1.0 Scaffold87	287265	287606	6.25e-123	156	115	30.435	N/A
APG78724.1	592	983	NW_019711788	Paramormyrops kingsleyae	Paramormyrops kingsleyae isolate PKING1 ecotype Bambomo Creek, P0-Absent unplaced genomic scaffold, PKINGS_0.1 Scaffold12	805636	804470	2.32e-107	801	394	40.102	N/A
APG78724.1	412	592	NW_019711788	Paramormyrops kingsleyae	Paramormyrops kingsleyae isolate PKING1 ecotype Bambomo Creek, P0-Absent unplaced genomic scaffold, PKINGS_0.1 Scaffold12	806171	805629	2.32e-107	281	182	36.813	N/A
APG78724.1	1033	1289	NC_007125	Danio rerio	Danio rerio strain Tuebingen chromosome 14, GRCz11 Primary Assembly	47734851	47734087	1.13e-84	472	257	40.467	N/A
APG78724.1	786	1023	NC_007125	Danio rerio	Danio rerio strain Tuebingen chromosome 14, GRCz11 Primary Assembly	47735581	47734874	1.13e-84	414	242	35.537	N/A
APG78724.1	518	677	NW_006800123	Poecilia formosa	Poecilia formosa unplaced genomic scaffold, Poecilia_formosa-5.1.2 Scaffold184	592596	593081	1.52e-82	431	162	50.000	N/A
APG78724.1	15	501	NW_006800123	Poecilia formosa	Poecilia formosa unplaced genomic scaffold, Poecilia_formosa-5.1.2 Scaffold184	591088	592545	1.52e-82	389	494	25.506	N/A
APG78724.1	682	733	NW_006800123	Poecilia formosa	Poecilia formosa unplaced genomic scaffold, Poecilia_formosa-5.1.2 Scaffold184	593095	593250	1.52e-82	91	53	33.962	N/A
APG78724.1	518	677	NW_015094969	Poecilia mexicana	Poecilia mexicana isolate Pme_1353_1.1 unplaced genomic scaffold, P_mexicana-1.0 Scaffold458	342121	342606	1.54e-82	431	162	50.000	N/A
APG78724.1	15	501	NW_015094969	Poecilia mexicana	Poecilia mexicana isolate Pme_1353_1.1 unplaced genomic scaffold, P_mexicana-1.0 Scaffold458	340613	342070	1.54e-82	389	494	25.506	N/A
APG78724.1	682	733	NW_015094969	Poecilia mexicana	Poecilia mexicana isolate Pme_1353_1.1 unplaced genomic scaffold, P_mexicana-1.0 Scaffold458	342620	342775	1.54e-82	91	53	33.962	N/A
APG78724.1	518	677	NW_015113923	Poecilia latipinna	Poecilia latipinna isolate Pla-1442-1.1 unplaced genomic scaffold, P_latipinna-1.0 Scaffold1307	106342	105857	1.55e-82	431	162	50.000	N/A
APG78724.1	15	501	NW_015113923	Poecilia latipinna	Poecilia latipinna isolate Pla-1442-1.1 unplaced genomic scaffold, P_latipinna-1.0 Scaffold1307	107850	106393	1.55e-82	389	494	25.506	N/A
APG78724.1	682	733	NW_015113923	Poecilia latipinna	Poecilia latipinna isolate Pla-1442-1.1 unplaced genomic scaffold, P_latipinna-1.0 Scaffold1307	105843	105688	1.55e-82	91	53	33.962	N/A
APG78724.1	567	815	NW_019712898	Paramormyrops kingsleyae	Paramormyrops kingsleyae isolate PKING1 ecotype Bambomo Creek, P0-Absent unplaced genomic scaffold, PKINGS_0.1 Scaffold22	2176267	2177016	1.51e-64	608	251	45.418	N/A
APG78724.1	534	566	NW_019712898	Paramormyrops kingsleyae	Paramormyrops kingsleyae isolate PKING1 ecotype Bambomo Creek, P0-Absent unplaced genomic scaffold, PKINGS_0.1 Scaffold22	2176170	2176268	1.51e-64	104	33	51.515	N/A
APG78724.1	637	864	NC_050527	Oryzias melastigma	Oryzias melastigma strain HK-1 linkage group LG16, ASM292280v2	17615620	17616303	2.60e-64	488	229	41.485	N/A
APG78724.1	534	639	NC_050527	Oryzias melastigma	Oryzias melastigma strain HK-1 linkage group LG16, ASM292280v2	17615310	17615627	2.60e-64	221	107	41.121	N/A
APG78724.1	379	481	NC_050527	Oryzias melastigma	Oryzias melastigma strain HK-1 linkage group LG16, ASM292280v2	17614850	17615152	2.43e-06	147	103	35.922	N/A
APG78724.1	326	346	NC_050527	Oryzias melastigma	Oryzias melastigma strain HK-1 linkage group LG16, ASM292280v2	17614690	17614752	2.43e-06	56	21	47.619	N/A
APG78724.1	635	783	NC_024347	Poecilia reticulata	Poecilia reticulata strain Guanapo linkage group LG17, Guppy_female_1.0+MT	27783313	27783759	1.54e-59	354	150	46.667	N/A
APG78724.1	406	598	NC_024347	Poecilia reticulata	Poecilia reticulata strain Guanapo linkage group LG17, Guppy_female_1.0+MT	27782771	27783310	1.54e-59	246	194	33.505	N/A
APG78724.1	325	391	NC_024347	Poecilia reticulata	Poecilia reticulata strain Guanapo linkage group LG17, Guppy_female_1.0+MT	27782532	27782732	1.54e-59	110	67	31.343	N/A
APG78724.1	190	611	NW_018394560	Danio rerio	Danio rerio strain Tuebingen chromosome 4 genomic scaffold, GRCz11 alternate locus group ALT_DRER_TU_1 ALT_CTG4_1_14	21817	20558	2.62e-57	602	424	34.670	N/A
APG78724.1	625	701	NW_018394560	Danio rerio	Danio rerio strain Tuebingen chromosome 4 genomic scaffold, GRCz11 alternate locus group ALT_DRER_TU_1 ALT_CTG4_1_14	20313	20083	1.39e-12	218	77	50.649	N/A
APG78724.1	518	763	NW_018394741	Danio rerio	Danio rerio strain Tuebingen chromosome 8 genomic scaffold, GRCz11 alternate locus group ALT_DRER_TU_1 ALT_CTG8_1_26	36041	36757	4.24e-26	334	254	33.858	N/A
APG78724.1	1144	1229	NW_018394741	Danio rerio	Danio rerio strain Tuebingen chromosome 8 genomic scaffold, GRCz11 alternate locus group ALT_DRER_TU_1 ALT_CTG8_1_26	37458	37715	1.27e-20	182	86	44.186	N/A
APG78724.1	1054	1144	NW_018394741	Danio rerio	Danio rerio strain Tuebingen chromosome 8 genomic scaffold, GRCz11 alternate locus group ALT_DRER_TU_1 ALT_CTG8_1_26	37192	37464	1.27e-20	147	91	37.363	N/A
APG78724.1	754	825	NW_018394741	Danio rerio	Danio rerio strain Tuebingen chromosome 8 genomic scaffold, GRCz11 alternate locus group ALT_DRER_TU_1 ALT_CTG8_1_26	36699	36914	1.84e-16	199	72	52.778	N/A
APG78724.1	827	955	NW_018394741	Danio rerio	Danio rerio strain Tuebingen chromosome 8 genomic scaffold, GRCz11 alternate locus group ALT_DRER_TU_1 ALT_CTG8_1_26	36910	37272	1.84e-16	94	129	26.357	N/A
APG78724.1	1043	1240	NC_007119	Danio rerio	Danio rerio strain Tuebingen chromosome 8, GRCz11 Primary Assembly	45135164	45135745	3.00e-22	301	198	35.354	N/A
APG78724.1	586	697	NC_007119	Danio rerio	Danio rerio strain Tuebingen chromosome 8, GRCz11 Primary Assembly	45134350	45134685	7.20e-14	229	113	40.708	N/A
APG78724.1	754	825	NC_007119	Danio rerio	Danio rerio strain Tuebingen chromosome 8, GRCz11 Primary Assembly	45134706	45134921	2.29e-10	199	72	51.389	N/A
APG78724.1	742	1031	NC_050519	Oryzias melastigma	Oryzias melastigma strain HK-1 linkage group LG8, ASM292280v2	21737724	21738533	2.41e-19	276	297	31.313	N/A
APG78724.1	1211	1493	NW_019713620	Paramormyrops kingsleyae	Paramormyrops kingsleyae isolate PKING1 ecotype Bambomo Creek, P0-Absent unplaced genomic scaffold, PKINGS_0.1 Scaffold285	829060	828227	5.28e-19	273	289	25.952	N/A
APG78724.1	330	1287	NW_007370655	Eptesicus fuscus	Eptesicus fuscus isolate BU_THK_EF1 unplaced genomic scaffold, EptFus1.0 scaffold00005	8633454	8636258	8.01e-16	246	1014	20.513	N/A
APG78724.1	517	1078	NW_005359516	Myotis brandtii	Myotis brandtii unplaced genomic scaffold, ASM41265v1 scaffold251	2401387	2403060	2.09e-10	199	592	22.297	N/A
APG78724.1	13	303	NC_057889	Gambusia affinis	Gambusia affinis linkage group LG22, SWU_Gaff_1.0	18517063	18516188	1.94e-08	182	302	22.517	N/A
APG78724.1	1085	1170	NC_050532	Oryzias melastigma	Oryzias melastigma strain HK-1 linkage group LG21, ASM292280v2	6152482	6152742	8.67e-06	131	87	36.782	N/A
APG78724.1	1043	1069	NC_050532	Oryzias melastigma	Oryzias melastigma strain HK-1 linkage group LG21, ASM292280v2	6152361	6152438	8.67e-06	67	27	51.852	N/A
# TBLASTN 2.13.0+
# Query: QPZ88442.1 |putative glycoprotein|Soybean thrips chu-like virus 6||Chuviridae|Neohydatothrips variabilis|USA|USA|2018|2020-12-22T00:00:00Z|putative glycoprotein, partial [Soybean thrips chu-like virus 6]
# Database: ref_euk_rep_genomes
# Fields: query acc., q. start, q. end, subject acc., subject sci name, subject title, s. start, s. end, evalue, score, alignment length, % identity, subject strand
# 4 hits found
QPZ88442.1	1	364	NW_015152096	Cyprinodon variegatus	Cyprinodon variegatus isolate N-32 unplaced genomic scaffold, C_variegatus-1.0 Scaffold1643	85928	87034	7.02e-34	373	373	28.150	N/A
QPZ88442.1	1	322	NC_057869	Gambusia affinis	Gambusia affinis linkage group LG02, SWU_Gaff_1.0	28676190	28677173	6.33e-28	327	332	30.422	N/A
QPZ88442.1	2	363	NW_019715643	Paramormyrops kingsleyae	Paramormyrops kingsleyae isolate PKING1 ecotype Bambomo Creek, P0-Absent unplaced genomic scaffold, PKINGS_0.1 Scaffold47	1495643	1496746	4.00e-24	298	375	26.667	N/A
QPZ88442.1	94	364	NW_019715976	Paramormyrops kingsleyae	Paramormyrops kingsleyae isolate PKING1 ecotype Bambomo Creek, P0-Absent unplaced genomic scaffold, PKINGS_0.1 Scaffold77	1929916	1930752	1.51e-21	277	281	26.690	N/A
# TBLASTN 2.13.0+
# Query: UKQ11028.1 |hypothetical protein|signal crayfish associated chu-like virus 1||Chuviridae|Pacifastacus leniusculus|Croatia|Croatia|2018|2022-02-13T00:00:00Z|hypothetical protein [signal crayfish associated chu-like virus 1]
# Database: ref_euk_rep_genomes
# 0 hits found
# TBLASTN 2.13.0+
# Query: UCD55915.1 |polymerase|Chuviridae sp.||Chuviridae|Nycteribiidae|China: Yunnan|China||2021-10-12T00:00:00Z|MAG: polymerase, partial [Chuviridae sp.]
# Database: ref_euk_rep_genomes
# Fields: query acc., q. start, q. end, subject acc., subject sci name, subject title, s. start, s. end, evalue, score, alignment length, % identity, subject strand
# 4 hits found
UCD55915.1	2	179	NW_006800595	Poecilia formosa	Poecilia formosa unplaced genomic scaffold, Poecilia_formosa-5.1.2 Scaffold656	32338	31808	4.24e-16	233	178	29.213	N/A
UCD55915.1	2	346	NW_015113296	Poecilia latipinna	Poecilia latipinna isolate Pla-1442-1.1 unplaced genomic scaffold, P_latipinna-1.0 Scaffold680	285013	286038	7.07e-16	231	347	22.190	N/A
UCD55915.1	6	209	NC_007128	Danio rerio	Danio rerio strain Tuebingen chromosome 17, GRCz11 Primary Assembly	41864801	41864190	1.00e-09	182	216	29.167	N/A
UCD55915.1	62	201	NC_007131	Danio rerio	Danio rerio strain Tuebingen chromosome 20, GRCz11 Primary Assembly	11823757	11824164	3.60e-07	161	140	31.429	N/A
# TBLASTN 2.13.0+
# Query: AJG39062.1 |putative nucleoprotein|Chuvivirus canceris|Chuvivirus|Chuviridae|Charybdis japonica|China|China|2013|2015-02-08T00:00:00Z|putative nucleoprotein [Wenzhou crab virus 2]
# Database: ref_euk_rep_genomes
# Fields: query acc., q. start, q. end, subject acc., subject sci name, subject title, s. start, s. end, evalue, score, alignment length, % identity, subject strand
# 67 hits found
AJG39062.1	357	599	NW_015175378	Gekko japonicus	Gekko japonicus isolate JY-2015 unplaced genomic scaffold, Gekko_japonicus_V1.1 scaffold729	485333	484668	1.23e-31	367	244	33.607	N/A
AJG39062.1	409	628	NW_019715976	Paramormyrops kingsleyae	Paramormyrops kingsleyae isolate PKING1 ecotype Bambomo Creek, P0-Absent unplaced genomic scaffold, PKINGS_0.1 Scaffold77	1931997	1932641	2.73e-26	324	222	34.234	N/A
AJG39062.1	402	629	NW_015153981	Cyprinodon variegatus	Cyprinodon variegatus isolate N-32 unplaced genomic scaffold, C_variegatus-1.0 Scaffold3528	5071	5787	2.96e-26	323	240	34.583	N/A
AJG39062.1	413	600	NW_015112924	Poecilia latipinna	Poecilia latipinna isolate Pla-1442-1.1 unplaced genomic scaffold, P_latipinna-1.0 Scaffold308	51235	50672	4.98e-26	322	189	34.921	N/A
AJG39062.1	398	597	NW_006800025	Poecilia formosa	Poecilia formosa unplaced genomic scaffold, Poecilia_formosa-5.1.2 Scaffold86	284717	284106	5.26e-26	322	205	34.634	N/A
AJG39062.1	409	626	NC_057876	Gambusia affinis	Gambusia affinis linkage group LG09, SWU_Gaff_1.0	5352572	5351901	4.88e-25	314	225	32.000	N/A
AJG39062.1	460	632	NC_057876	Gambusia affinis	Gambusia affinis linkage group LG09, SWU_Gaff_1.0	3608539	3609048	3.18e-18	258	173	33.526	N/A
AJG39062.1	376	604	NC_057871	Gambusia affinis	Gambusia affinis linkage group LG04, SWU_Gaff_1.0	23706680	23707429	4.92e-25	314	251	32.669	N/A
AJG39062.1	312	599	NC_057879	Gambusia affinis	Gambusia affinis linkage group LG12, SWU_Gaff_1.0	8059823	8058969	6.30e-25	313	295	29.492	N/A
AJG39062.1	409	599	NC_057879	Gambusia affinis	Gambusia affinis linkage group LG12, SWU_Gaff_1.0	8061445	8060873	4.03e-22	290	192	32.292	N/A
AJG39062.1	468	599	NC_057879	Gambusia affinis	Gambusia affinis linkage group LG12, SWU_Gaff_1.0	8057503	8057114	5.84e-14	222	132	35.606	N/A
AJG39062.1	398	597	NW_015094806	Poecilia mexicana	Poecilia mexicana isolate Pme_1353_1.1 unplaced genomic scaffold, P_mexicana-1.0 Scaffold295	407019	407630	1.05e-24	311	205	33.659	N/A
AJG39062.1	409	599	NC_057873	Gambusia affinis	Gambusia affinis linkage group LG06, SWU_Gaff_1.0	24281239	24281811	1.66e-24	309	192	33.854	N/A
AJG39062.1	409	599	NC_057881	Gambusia affinis	Gambusia affinis linkage group LG14, SWU_Gaff_1.0	21426458	21427030	1.77e-24	309	192	33.854	N/A
AJG39062.1	413	599	NC_057878	Gambusia affinis	Gambusia affinis linkage group LG11, SWU_Gaff_1.0	4248503	4247943	2.30e-24	308	188	34.574	N/A
AJG39062.1	409	599	NC_057888	Gambusia affinis	Gambusia affinis linkage group LG21, SWU_Gaff_1.0	23708445	23709017	3.34e-24	307	192	34.375	N/A
AJG39062.1	404	604	NW_023339785	Morone saxatilis	Morone saxatilis isolate NCDOM2014 unplaced genomic scaffold, NCSU_SB_2.0 Contig22	446326	446928	6.57e-24	304	202	31.188	N/A
AJG39062.1	409	599	NW_015094938	Poecilia mexicana	Poecilia mexicana isolate Pme_1353_1.1 unplaced genomic scaffold, P_mexicana-1.0 Scaffold427	182304	182876	8.08e-23	296	192	32.812	N/A
AJG39062.1	413	599	NC_057880	Gambusia affinis	Gambusia affinis linkage group LG13, SWU_Gaff_1.0	7430109	7430669	1.75e-22	293	188	32.979	N/A
AJG39062.1	409	599	NW_006800688	Poecilia formosa	Poecilia formosa unplaced genomic scaffold, Poecilia_formosa-5.1.2 Scaffold749	126035	126607	3.99e-22	290	192	31.250	N/A
AJG39062.1	409	599	NW_015094810	Poecilia mexicana	Poecilia mexicana isolate Pme_1353_1.1 unplaced genomic scaffold, P_mexicana-1.0 Scaffold299	369066	368494	4.02e-22	290	192	31.250	N/A
AJG39062.1	354	576	NW_019715643	Paramormyrops kingsleyae	Paramormyrops kingsleyae isolate PKING1 ecotype Bambomo Creek, P0-Absent unplaced genomic scaffold, PKINGS_0.1 Scaffold47	1497855	1498523	4.52e-22	289	228	33.772	N/A
AJG39062.1	337	581	NC_057890	Gambusia affinis	Gambusia affinis linkage group LG23, SWU_Gaff_1.0	3152920	3153573	1.01e-21	287	245	31.020	N/A
AJG39062.1	409	597	NW_022990779	Gymnodraco acuticeps	Gymnodraco acuticeps unplaced genomic scaffold, fGymAcu1.1	261658	262221	1.66e-21	285	189	31.217	N/A
AJG39062.1	446	597	NC_064533	Brienomyrus brachyistius	Brienomyrus brachyistius isolate T26 chromosome 1, BBRACH_0.4	23703559	23704011	3.32e-21	282	152	35.526	N/A
AJG39062.1	391	633	NC_007119	Danio rerio	Danio rerio strain Tuebingen chromosome 8, GRCz11 Primary Assembly	45032460	45033176	3.41e-21	282	250	28.000	N/A
AJG39062.1	456	599	NC_007119	Danio rerio	Danio rerio strain Tuebingen chromosome 8, GRCz11 Primary Assembly	44772997	44772569	1.58e-11	202	144	28.472	N/A
AJG39062.1	398	599	NC_046970	Cyclopterus lumpus	Cyclopterus lumpus isolate fCycLum1 chromosome 5, fCycLum1.pri	18268109	18267507	7.81e-21	279	204	31.373	N/A
AJG39062.1	391	633	NC_007115	Danio rerio	Danio rerio strain Tuebingen chromosome 4, GRCz11 Primary Assembly	38494804	38495520	1.76e-20	276	247	27.530	N/A
AJG39062.1	409	558	NC_007115	Danio rerio	Danio rerio strain Tuebingen chromosome 4, GRCz11 Primary Assembly	29325758	29325306	4.67e-19	265	151	35.099	N/A
AJG39062.1	443	580	NC_007115	Danio rerio	Danio rerio strain Tuebingen chromosome 4, GRCz11 Primary Assembly	29220675	29221085	4.51e-16	240	138	34.058	N/A
AJG39062.1	391	633	NC_007114	Danio rerio	Danio rerio strain Tuebingen chromosome 3, GRCz11 Primary Assembly	57849446	57848730	2.50e-19	267	250	27.600	N/A
AJG39062.1	413	511	NC_024353	Poecilia reticulata	Poecilia reticulata strain Guanapo linkage group LG23, Guppy_female_1.0+MT	4966596	4966895	2.69e-19	157	103	34.951	N/A
AJG39062.1	506	597	NC_024353	Poecilia reticulata	Poecilia reticulata strain Guanapo linkage group LG23, Guppy_female_1.0+MT	4966880	4967149	2.69e-19	155	92	39.130	N/A
AJG39062.1	444	602	NC_007131	Danio rerio	Danio rerio strain Tuebingen chromosome 20, GRCz11 Primary Assembly	12290599	12290126	4.96e-19	264	159	32.075	N/A
AJG39062.1	413	547	NW_015153219	Cyprinodon variegatus	Cyprinodon variegatus isolate N-32 unplaced genomic scaffold, C_variegatus-1.0 Scaffold2766	1707	2114	1.03e-18	261	136	38.971	N/A
AJG39062.1	395	599	NC_052161	Scyliorhinus canicula	Scyliorhinus canicula chromosome 16, sScyCan1.1	130185545	130184925	1.22e-18	261	208	28.365	N/A
AJG39062.1	378	601	NC_007128	Danio rerio	Danio rerio strain Tuebingen chromosome 17, GRCz11 Primary Assembly	49550341	49549679	4.34e-18	256	225	28.889	N/A
AJG39062.1	499	597	NC_024351	Poecilia reticulata	Poecilia reticulata strain Guanapo linkage group LG21, Guppy_female_1.0+MT	21500562	21500269	4.63e-18	182	99	34.343	N/A
AJG39062.1	413	498	NC_024351	Poecilia reticulata	Poecilia reticulata strain Guanapo linkage group LG21, Guppy_female_1.0+MT	21500816	21500556	4.63e-18	119	87	32.184	N/A
AJG39062.1	455	599	NC_046980	Cyclopterus lumpus	Cyclopterus lumpus isolate fCycLum1 chromosome 15, fCycLum1.pri	14149780	14150214	8.54e-18	254	146	35.616	N/A
AJG39062.1	409	594	NW_018395201	Danio rerio	Danio rerio strain Tuebingen chromosome 25 genomic scaffold, GRCz11 alternate locus group ALT_DRER_TU_1 ALT_CTG25_1_16	18738	19307	3.42e-17	249	193	30.052	N/A
AJG39062.1	409	594	NC_007136	Danio rerio	Danio rerio strain Tuebingen chromosome 25, GRCz11 Primary Assembly	21520708	21521277	3.44e-17	249	193	30.052	N/A
AJG39062.1	429	600	NC_044048	Gadus morhua	Gadus morhua chromosome 1, gadMor3.0	5560515	5560003	5.30e-17	247	172	26.744	N/A
AJG39062.1	480	597	NC_056522	Sceloporus undulatus	Sceloporus undulatus isolate JIND9_A2432 ecotype Alabama chromosome 1, SceUnd_v1.1	253943438	253943788	5.39e-17	247	118	39.831	N/A
AJG39062.1	390	580	NW_019711766	Paramormyrops kingsleyae	Paramormyrops kingsleyae isolate PKING1 ecotype Bambomo Creek, P0-Absent unplaced genomic scaffold, PKINGS_0.1 Scaffold118	206510	207085	1.12e-16	245	194	30.928	N/A
AJG39062.1	404	577	NW_017306867	Nanorana parkeri	Nanorana parkeri isolate BGI_ZX_2015 unplaced genomic scaffold, ASM93562v1 scaffold599	120367	119846	6.09e-16	239	175	31.429	N/A
AJG39062.1	491	574	NC_024332	Poecilia reticulata	Poecilia reticulata strain Guanapo linkage group LG2, Guppy_female_1.0+MT	26591604	26591356	1.76e-15	182	84	40.476	N/A
AJG39062.1	413	491	NC_024332	Poecilia reticulata	Poecilia reticulata strain Guanapo linkage group LG2, Guppy_female_1.0+MT	26591828	26591589	1.76e-15	96	80	32.500	N/A
AJG39062.1	486	577	NC_024332	Poecilia reticulata	Poecilia reticulata strain Guanapo linkage group LG2, Guppy_female_1.0+MT	21481391	21481119	5.62e-10	189	92	41.304	N/A
AJG39062.1	409	599	NW_006800730	Poecilia formosa	Poecilia formosa unplaced genomic scaffold, Poecilia_formosa-5.1.2 Scaffold791	19400	19939	2.72e-15	233	192	29.167	N/A
AJG39062.1	413	545	NC_024349	Poecilia reticulata	Poecilia reticulata strain Guanapo linkage group LG19, Guppy_female_1.0+MT	4791877	4792278	4.27e-15	232	134	36.567	N/A
AJG39062.1	497	600	NC_024338	Poecilia reticulata	Poecilia reticulata strain Guanapo linkage group LG8, Guppy_female_1.0+MT	9416139	9416447	2.66e-13	146	104	32.692	N/A
AJG39062.1	265	499	NC_024338	Poecilia reticulata	Poecilia reticulata strain Guanapo linkage group LG8, Guppy_female_1.0+MT	9415457	9416161	2.66e-13	113	236	23.305	N/A
AJG39062.1	399	606	NC_050513	Oryzias melastigma	Oryzias melastigma strain HK-1 linkage group LG2, ASM292280v2	5913415	5912786	8.64e-13	212	215	26.512	N/A
AJG39062.1	422	557	NC_043991	Myripristis murdjan	Myripristis murdjan chromosome 12, fMyrMur1.1	2751898	2752308	3.52e-12	207	137	31.387	N/A
AJG39062.1	449	559	NC_007125	Danio rerio	Danio rerio strain Tuebingen chromosome 14, GRCz11 Primary Assembly	11587127	11587459	1.87e-11	201	111	33.333	N/A
AJG39062.1	491	605	NW_019712799	Paramormyrops kingsleyae	Paramormyrops kingsleyae isolate PKING1 ecotype Bambomo Creek, P0-Absent unplaced genomic scaffold, PKINGS_0.1 Scaffold211	56929	56585	4.00e-11	198	116	34.483	N/A
AJG39062.1	409	566	NW_019715812	Paramormyrops kingsleyae	Paramormyrops kingsleyae isolate PKING1 ecotype Bambomo Creek, P0-Absent unplaced genomic scaffold, PKINGS_0.1 Scaffold621	38347	38820	1.87e-10	193	159	30.818	N/A
AJG39062.1	470	531	NW_019711788	Paramormyrops kingsleyae	Paramormyrops kingsleyae isolate PKING1 ecotype Bambomo Creek, P0-Absent unplaced genomic scaffold, PKINGS_0.1 Scaffold12	553274	553459	4.85e-10	132	62	38.710	N/A
AJG39062.1	539	597	NW_019711788	Paramormyrops kingsleyae	Paramormyrops kingsleyae isolate PKING1 ecotype Bambomo Creek, P0-Absent unplaced genomic scaffold, PKINGS_0.1 Scaffold12	553480	553650	4.85e-10	98	59	33.898	N/A
AJG39062.1	469	576	NC_019874	Oryzias latipes	Oryzias latipes chromosome 16, ASM223467v1	11751294	11751611	1.11e-09	186	108	35.185	N/A
AJG39062.1	446	607	NC_055685	Melanotaenia boesemani	Melanotaenia boesemani isolate fMelBoe1 chromosome 4, fMelBoe1.pri	7820320	7819835	4.55e-09	181	163	26.380	N/A
AJG39062.1	490	568	NC_044057	Gadus morhua	Gadus morhua chromosome 10, gadMor3.0	6292415	6292651	2.30e-08	175	79	37.975	N/A
AJG39062.1	466	564	NC_050573	Trichosurus vulpecula	Trichosurus vulpecula isolate mTriVul1 chromosome 1, mTriVul1.pri	8283546	8283842	3.10e-08	174	99	33.333	N/A
AJG39062.1	409	541	NC_007135	Danio rerio	Danio rerio strain Tuebingen chromosome 24, GRCz11 Primary Assembly	12266973	12266572	1.07e-07	169	140	30.714	N/A
AJG39062.1	409	604	NW_017859673	Paralichthys olivaceus	Paralichthys olivaceus breed gynogenesis unplaced genomic scaffold, Flounder_ref_guided_V1.0 superscaffold33	1381072	1380485	1.66e-07	168	197	21.320	N/A
# TBLASTN 2.13.0+
# Query: UQZ09546.1 |putative nucleoprotein|Freshwater macrophyte associated chu-like virus 1||Chuviridae||USA: Florida|USA|2017-07|2022-07-28T00:00:00Z|putative nucleoprotein [Freshwater macrophyte associated chu-like virus 1]
# Database: ref_euk_rep_genomes
# 0 hits found
# TBLASTN 2.13.0+
# Query: QPL15303.1 |RNA-dependent RNA polymerase|Hymenopteran chu-related virus OKIAV146||Chuviridae|Trichopria drosophilae|France: 60 km south of Lyon Sablons, Lab culture with samples originating from this area|France|2012|2020-12-09T00:00:00Z|RNA-dependent RNA polymerase, partial [Hymenopteran chu-related virus OKIAV146]
# Database: ref_euk_rep_genomes
# Fields: query acc., q. start, q. end, subject acc., subject sci name, subject title, s. start, s. end, evalue, score, alignment length, % identity, subject strand
# 47 hits found
QPL15303.1	1	1119	NW_015113296	Poecilia latipinna	Poecilia latipinna isolate Pla-1442-1.1 unplaced genomic scaffold, P_latipinna-1.0 Scaffold680	283105	286410	9.97e-169	1505	1145	32.052	N/A
QPL15303.1	1	930	NW_006800595	Poecilia formosa	Poecilia formosa unplaced genomic scaffold, Poecilia_formosa-5.1.2 Scaffold656	34246	31505	2.98e-156	1407	940	33.511	N/A
QPL15303.1	1	702	NC_007131	Danio rerio	Danio rerio strain Tuebingen chromosome 20, GRCz11 Primary Assembly	11821667	11823766	4.26e-155	1244	707	36.209	N/A
QPL15303.1	705	880	NC_007131	Danio rerio	Danio rerio strain Tuebingen chromosome 20, GRCz11 Primary Assembly	11823757	11824275	4.26e-155	251	176	31.818	N/A
QPL15303.1	1165	1467	NC_007131	Danio rerio	Danio rerio strain Tuebingen chromosome 20, GRCz11 Primary Assembly	11821060	11820161	5.12e-21	289	306	29.739	N/A
QPL15303.1	85	499	NC_007128	Danio rerio	Danio rerio strain Tuebingen chromosome 17, GRCz11 Primary Assembly	41866468	41865224	6.61e-130	668	417	34.293	N/A
QPL15303.1	502	1032	NC_007128	Danio rerio	Danio rerio strain Tuebingen chromosome 17, GRCz11 Primary Assembly	41865221	41863620	6.61e-130	608	549	29.144	N/A
QPL15303.1	31	225	NC_007115	Danio rerio	Danio rerio strain Tuebingen chromosome 4, GRCz11 Primary Assembly	50637640	50638227	3.64e-99	399	196	39.796	N/A
QPL15303.1	230	479	NC_007115	Danio rerio	Danio rerio strain Tuebingen chromosome 4, GRCz11 Primary Assembly	50638235	50638984	3.64e-99	356	252	31.349	N/A
QPL15303.1	483	814	NC_007115	Danio rerio	Danio rerio strain Tuebingen chromosome 4, GRCz11 Primary Assembly	50638989	50639918	3.64e-99	300	353	27.762	N/A
QPL15303.1	1	140	NC_007115	Danio rerio	Danio rerio strain Tuebingen chromosome 4, GRCz11 Primary Assembly	73614789	73614370	6.46e-20	279	141	43.262	N/A
QPL15303.1	150	225	NC_007115	Danio rerio	Danio rerio strain Tuebingen chromosome 4, GRCz11 Primary Assembly	73614134	73613907	7.36e-10	193	76	43.421	N/A
QPL15303.1	1	490	NC_007136	Danio rerio	Danio rerio strain Tuebingen chromosome 25, GRCz11 Primary Assembly	22518219	22519691	4.79e-89	867	493	36.308	N/A
QPL15303.1	118	506	NW_019711788	Paramormyrops kingsleyae	Paramormyrops kingsleyae isolate PKING1 ecotype Bambomo Creek, P0-Absent unplaced genomic scaffold, PKINGS_0.1 Scaffold12	805630	804470	6.63e-87	701	391	35.294	N/A
QPL15303.1	1	112	NW_019711788	Paramormyrops kingsleyae	Paramormyrops kingsleyae isolate PKING1 ecotype Bambomo Creek, P0-Absent unplaced genomic scaffold, PKINGS_0.1 Scaffold12	805979	805641	6.63e-87	203	113	35.398	N/A
QPL15303.1	1	387	NW_018395203	Danio rerio	Danio rerio strain Tuebingen chromosome 25 genomic scaffold, GRCz11 alternate locus group ALT_DRER_TU_1 ALT_CTG25_1_18	347446	348612	3.02e-84	760	390	38.718	N/A
QPL15303.1	414	505	NW_018395203	Danio rerio	Danio rerio strain Tuebingen chromosome 25 genomic scaffold, GRCz11 alternate locus group ALT_DRER_TU_1 ALT_CTG25_1_18	348687	349001	3.02e-84	122	105	31.429	N/A
QPL15303.1	560	878	NC_007125	Danio rerio	Danio rerio strain Tuebingen chromosome 14, GRCz11 Primary Assembly	47734842	47733895	5.78e-73	428	319	31.975	N/A
QPL15303.1	308	544	NC_007125	Danio rerio	Danio rerio strain Tuebingen chromosome 14, GRCz11 Primary Assembly	47735587	47734880	5.78e-73	355	237	31.224	N/A
QPL15303.1	1276	1466	NC_007125	Danio rerio	Danio rerio strain Tuebingen chromosome 14, GRCz11 Primary Assembly	47732757	47732179	7.39e-15	236	193	33.679	N/A
QPL15303.1	236	547	NW_013952489	Austrofundulus limnaeus	Austrofundulus limnaeus strain Quisiro unplaced genomic scaffold, Austrofundulus_limnaeus-1.0 Scaffold87	286291	287229	4.42e-72	437	313	30.990	N/A
QPL15303.1	42	225	NW_013952489	Austrofundulus limnaeus	Austrofundulus limnaeus strain Quisiro unplaced genomic scaffold, Austrofundulus_limnaeus-1.0 Scaffold87	285710	286264	4.42e-72	339	185	37.297	N/A
QPL15303.1	687	898	NW_013952489	Austrofundulus limnaeus	Austrofundulus limnaeus strain Quisiro unplaced genomic scaffold, Austrofundulus_limnaeus-1.0 Scaffold87	287621	288277	1.18e-17	260	220	27.273	N/A
QPL15303.1	91	337	NW_019712898	Paramormyrops kingsleyae	Paramormyrops kingsleyae isolate PKING1 ecotype Bambomo Creek, P0-Absent unplaced genomic scaffold, PKINGS_0.1 Scaffold22	2176267	2177010	9.26e-49	526	249	40.562	N/A
QPL15303.1	1	277	NW_018394741	Danio rerio	Danio rerio strain Tuebingen chromosome 8 genomic scaffold, GRCz11 alternate locus group ALT_DRER_TU_1 ALT_CTG8_1_26	35915	36730	1.06e-40	295	279	31.900	N/A
QPL15303.1	286	350	NW_018394741	Danio rerio	Danio rerio strain Tuebingen chromosome 8 genomic scaffold, GRCz11 alternate locus group ALT_DRER_TU_1 ALT_CTG8_1_26	36723	36917	1.06e-40	168	65	47.692	N/A
QPL15303.1	355	431	NW_018394741	Danio rerio	Danio rerio strain Tuebingen chromosome 8 genomic scaffold, GRCz11 alternate locus group ALT_DRER_TU_1 ALT_CTG8_1_26	36922	37149	1.06e-40	81	78	29.487	N/A
QPL15303.1	668	753	NW_018394741	Danio rerio	Danio rerio strain Tuebingen chromosome 8 genomic scaffold, GRCz11 alternate locus group ALT_DRER_TU_1 ALT_CTG8_1_26	37458	37715	8.93e-25	167	86	37.209	N/A
QPL15303.1	577	665	NW_018394741	Danio rerio	Danio rerio strain Tuebingen chromosome 8 genomic scaffold, GRCz11 alternate locus group ALT_DRER_TU_1 ALT_CTG8_1_26	37192	37455	8.93e-25	122	89	32.584	N/A
QPL15303.1	765	878	NW_018394741	Danio rerio	Danio rerio strain Tuebingen chromosome 8 genomic scaffold, GRCz11 alternate locus group ALT_DRER_TU_1 ALT_CTG8_1_26	37724	38059	8.93e-25	115	114	26.316	N/A
QPL15303.1	159	307	NC_024347	Poecilia reticulata	Poecilia reticulata strain Guanapo linkage group LG17, Guppy_female_1.0+MT	27783313	27783759	1.03e-39	306	150	40.000	N/A
QPL15303.1	1	122	NC_024347	Poecilia reticulata	Poecilia reticulata strain Guanapo linkage group LG17, Guppy_female_1.0+MT	27782963	27783310	1.03e-39	189	123	36.585	N/A
QPL15303.1	27	203	NW_006800123	Poecilia formosa	Poecilia formosa unplaced genomic scaffold, Poecilia_formosa-5.1.2 Scaffold184	592551	593087	5.16e-38	388	179	41.341	N/A
QPL15303.1	205	257	NW_006800123	Poecilia formosa	Poecilia formosa unplaced genomic scaffold, Poecilia_formosa-5.1.2 Scaffold184	593092	593250	5.16e-38	92	54	35.185	N/A
QPL15303.1	27	203	NW_015094969	Poecilia mexicana	Poecilia mexicana isolate Pme_1353_1.1 unplaced genomic scaffold, P_mexicana-1.0 Scaffold458	342076	342612	5.23e-38	388	179	41.341	N/A
QPL15303.1	205	257	NW_015094969	Poecilia mexicana	Poecilia mexicana isolate Pme_1353_1.1 unplaced genomic scaffold, P_mexicana-1.0 Scaffold458	342617	342775	5.23e-38	92	54	35.185	N/A
QPL15303.1	27	203	NW_015113923	Poecilia latipinna	Poecilia latipinna isolate Pla-1442-1.1 unplaced genomic scaffold, P_latipinna-1.0 Scaffold1307	106387	105851	5.26e-38	388	179	41.341	N/A
QPL15303.1	205	257	NW_015113923	Poecilia latipinna	Poecilia latipinna isolate Pla-1442-1.1 unplaced genomic scaffold, P_latipinna-1.0 Scaffold1307	105846	105688	5.26e-38	92	54	35.185	N/A
QPL15303.1	161	425	NC_050527	Oryzias melastigma	Oryzias melastigma strain HK-1 linkage group LG16, ASM292280v2	17615620	17616411	1.24e-36	423	267	33.708	N/A
QPL15303.1	1	140	NW_018394560	Danio rerio	Danio rerio strain Tuebingen chromosome 4 genomic scaffold, GRCz11 alternate locus group ALT_DRER_TU_1 ALT_CTG4_1_14	20965	20546	6.42e-20	279	141	43.262	N/A
QPL15303.1	150	225	NW_018394560	Danio rerio	Danio rerio strain Tuebingen chromosome 4 genomic scaffold, GRCz11 alternate locus group ALT_DRER_TU_1 ALT_CTG4_1_14	20310	20083	7.33e-10	193	76	43.421	N/A
QPL15303.1	264	388	NC_050519	Oryzias melastigma	Oryzias melastigma strain HK-1 linkage group LG8, ASM292280v2	21737718	21738086	6.01e-17	205	125	34.400	N/A
QPL15303.1	419	471	NC_050519	Oryzias melastigma	Oryzias melastigma strain HK-1 linkage group LG8, ASM292280v2	21738125	21738283	6.01e-17	90	53	35.849	N/A
QPL15303.1	735	1016	NW_019713620	Paramormyrops kingsleyae	Paramormyrops kingsleyae isolate PKING1 ecotype Bambomo Creek, P0-Absent unplaced genomic scaffold, PKINGS_0.1 Scaffold285	829060	828218	3.45e-16	248	282	23.759	N/A
QPL15303.1	576	752	NC_007119	Danio rerio	Danio rerio strain Tuebingen chromosome 8, GRCz11 Primary Assembly	45135194	45135709	1.97e-14	232	177	31.638	N/A
QPL15303.1	110	223	NC_007119	Danio rerio	Danio rerio strain Tuebingen chromosome 8, GRCz11 Primary Assembly	45134350	45134691	3.83e-12	213	115	37.391	N/A
QPL15303.1	285	364	NC_007119	Danio rerio	Danio rerio strain Tuebingen chromosome 8, GRCz11 Primary Assembly	45134727	45134981	3.66e-06	162	85	41.176	N/A
# TBLASTN 2.13.0+
# Query: QYW06863.1 |glycoprotein|Mivirus wuhanense|Mivirus|Chuviridae|Rhipicephalus microplus|China|China|2017-06-09|2021-08-18T00:00:00Z|MAG: glycoprotein, partial [Wuhan tick virus 2]
# Database: ref_euk_rep_genomes
# 0 hits found
# TBLASTN 2.13.0+
# Query: YP_009336948.1 |hypothetical protein|Odonatavirus fabricii|Odonatavirus|Chuviridae|Odonata|China|China|2013|2017-01-17T00:00:00Z|hypothetical protein [Hubei odonate virus 11]
# Database: ref_euk_rep_genomes
# Fields: query acc., q. start, q. end, subject acc., subject sci name, subject title, s. start, s. end, evalue, score, alignment length, % identity, subject strand
# 50 hits found
YP_009336948.1	239	437	NW_015175378	Gekko japonicus	Gekko japonicus isolate JY-2015 unplaced genomic scaffold, Gekko_japonicus_V1.1 scaffold729	485228	484632	1.97e-20	270	200	31.000	N/A
YP_009336948.1	236	430	NW_015094938	Poecilia mexicana	Poecilia mexicana isolate Pme_1353_1.1 unplaced genomic scaffold, P_mexicana-1.0 Scaffold427	182307	182891	3.07e-19	260	196	30.612	N/A
YP_009336948.1	120	427	NW_006800688	Poecilia formosa	Poecilia formosa unplaced genomic scaffold, Poecilia_formosa-5.1.2 Scaffold749	125741	126613	9.22e-19	256	310	25.806	N/A
YP_009336948.1	120	427	NW_015094810	Poecilia mexicana	Poecilia mexicana isolate Pme_1353_1.1 unplaced genomic scaffold, P_mexicana-1.0 Scaffold299	369360	368488	9.27e-19	256	310	25.806	N/A
YP_009336948.1	236	442	NW_006800025	Poecilia formosa	Poecilia formosa unplaced genomic scaffold, Poecilia_formosa-5.1.2 Scaffold86	284669	284046	2.27e-17	245	209	31.579	N/A
YP_009336948.1	239	427	NW_023339785	Morone saxatilis	Morone saxatilis isolate NCDOM2014 unplaced genomic scaffold, NCSU_SB_2.0 Contig22	446353	446919	3.83e-17	243	190	30.000	N/A
YP_009336948.1	236	431	NC_057876	Gambusia affinis	Gambusia affinis linkage group LG09, SWU_Gaff_1.0	5352569	5351982	4.04e-17	243	197	29.442	N/A
YP_009336948.1	285	431	NC_057876	Gambusia affinis	Gambusia affinis linkage group LG09, SWU_Gaff_1.0	3608536	3608973	1.67e-13	214	147	32.653	N/A
YP_009336948.1	236	430	NC_057880	Gambusia affinis	Gambusia affinis linkage group LG13, SWU_Gaff_1.0	7430100	7430684	4.34e-17	243	196	30.102	N/A
YP_009336948.1	119	427	NC_057879	Gambusia affinis	Gambusia affinis linkage group LG12, SWU_Gaff_1.0	8059838	8058963	4.97e-17	242	311	25.723	N/A
YP_009336948.1	236	427	NC_057879	Gambusia affinis	Gambusia affinis linkage group LG12, SWU_Gaff_1.0	8061442	8060867	2.69e-16	237	193	29.534	N/A
YP_009336948.1	311	427	NC_057879	Gambusia affinis	Gambusia affinis linkage group LG12, SWU_Gaff_1.0	8057455	8057108	1.01e-07	167	117	32.479	N/A
YP_009336948.1	236	442	NW_015094806	Poecilia mexicana	Poecilia mexicana isolate Pme_1353_1.1 unplaced genomic scaffold, P_mexicana-1.0 Scaffold295	407067	407690	9.55e-17	240	209	31.100	N/A
YP_009336948.1	236	431	NC_057873	Gambusia affinis	Gambusia affinis linkage group LG06, SWU_Gaff_1.0	24281242	24281829	1.07e-16	240	197	28.934	N/A
YP_009336948.1	236	442	NC_057871	Gambusia affinis	Gambusia affinis linkage group LG04, SWU_Gaff_1.0	23706845	23707465	1.07e-16	240	208	28.846	N/A
YP_009336948.1	236	442	NW_015112924	Poecilia latipinna	Poecilia latipinna isolate Pla-1442-1.1 unplaced genomic scaffold, P_latipinna-1.0 Scaffold308	51244	50618	1.40e-16	239	210	31.905	N/A
YP_009336948.1	236	427	NC_057888	Gambusia affinis	Gambusia affinis linkage group LG21, SWU_Gaff_1.0	23708448	23709023	1.58e-16	238	193	30.052	N/A
YP_009336948.1	236	445	NW_015153981	Cyprinodon variegatus	Cyprinodon variegatus isolate N-32 unplaced genomic scaffold, C_variegatus-1.0 Scaffold3528	5107	5739	1.71e-16	238	212	29.717	N/A
YP_009336948.1	236	427	NC_057881	Gambusia affinis	Gambusia affinis linkage group LG14, SWU_Gaff_1.0	21426461	21427036	2.50e-16	237	193	29.534	N/A
YP_009336948.1	236	431	NC_057878	Gambusia affinis	Gambusia affinis linkage group LG11, SWU_Gaff_1.0	4248512	4247925	2.84e-16	236	197	28.934	N/A
YP_009336948.1	279	437	NC_052161	Scyliorhinus canicula	Scyliorhinus canicula chromosome 16, sScyCan1.1	130185362	130184889	2.21e-14	221	159	33.333	N/A
YP_009336948.1	236	430	NW_006800730	Poecilia formosa	Poecilia formosa unplaced genomic scaffold, Poecilia_formosa-5.1.2 Scaffold791	19403	19954	1.54e-13	214	196	28.061	N/A
YP_009336948.1	119	407	NC_057890	Gambusia affinis	Gambusia affinis linkage group LG23, SWU_Gaff_1.0	3152758	3153573	3.37e-13	212	296	26.014	N/A
YP_009336948.1	233	442	NW_022990779	Gymnodraco acuticeps	Gymnodraco acuticeps unplaced genomic scaffold, fGymAcu1.1	261637	262281	1.60e-12	206	216	25.000	N/A
YP_009336948.1	228	423	NW_019715976	Paramormyrops kingsleyae	Paramormyrops kingsleyae isolate PKING1 ecotype Bambomo Creek, P0-Absent unplaced genomic scaffold, PKINGS_0.1 Scaffold77	1931967	1932563	4.35e-12	203	200	26.500	N/A
YP_009336948.1	239	440	NC_007114	Danio rerio	Danio rerio strain Tuebingen chromosome 3, GRCz11 Primary Assembly	57849380	57848775	9.90e-12	200	207	26.570	N/A
YP_009336948.1	240	436	NW_018395201	Danio rerio	Danio rerio strain Tuebingen chromosome 25 genomic scaffold, GRCz11 alternate locus group ALT_DRER_TU_1 ALT_CTG25_1_16	18753	19343	1.49e-11	198	202	28.218	N/A
YP_009336948.1	240	436	NC_007136	Danio rerio	Danio rerio strain Tuebingen chromosome 25, GRCz11 Primary Assembly	21520723	21521313	1.50e-11	198	202	28.218	N/A
YP_009336948.1	239	449	NC_007119	Danio rerio	Danio rerio strain Tuebingen chromosome 8, GRCz11 Primary Assembly	45032526	45033161	1.68e-11	198	215	25.581	N/A
YP_009336948.1	242	427	NC_007119	Danio rerio	Danio rerio strain Tuebingen chromosome 8, GRCz11 Primary Assembly	44773120	44772563	3.31e-06	154	189	23.810	N/A
YP_009336948.1	239	440	NC_007115	Danio rerio	Danio rerio strain Tuebingen chromosome 4, GRCz11 Primary Assembly	38494870	38495475	5.93e-11	193	205	25.366	N/A
YP_009336948.1	239	384	NC_007115	Danio rerio	Danio rerio strain Tuebingen chromosome 4, GRCz11 Primary Assembly	29325746	29325306	1.49e-07	165	151	27.152	N/A
YP_009336948.1	275	405	NC_007115	Danio rerio	Danio rerio strain Tuebingen chromosome 4, GRCz11 Primary Assembly	29220693	29221082	4.23e-07	162	131	30.534	N/A
YP_009336948.1	217	449	NC_007128	Danio rerio	Danio rerio strain Tuebingen chromosome 17, GRCz11 Primary Assembly	49550311	49549610	9.04e-11	192	241	26.141	N/A
YP_009336948.1	282	426	NC_064533	Brienomyrus brachyistius	Brienomyrus brachyistius isolate T26 chromosome 1, BBRACH_0.4	23703589	23704020	9.12e-11	192	145	28.276	N/A
YP_009336948.1	270	439	NC_055685	Melanotaenia boesemani	Melanotaenia boesemani isolate fMelBoe1 chromosome 4, fMelBoe1.pri	7820326	7819820	1.45e-10	190	170	28.824	N/A
YP_009336948.1	236	372	NW_015153219	Cyprinodon variegatus	Cyprinodon variegatus isolate N-32 unplaced genomic scaffold, C_variegatus-1.0 Scaffold2766	1698	2111	2.41e-10	188	138	32.609	N/A
YP_009336948.1	244	446	NC_007131	Danio rerio	Danio rerio strain Tuebingen chromosome 20, GRCz11 Primary Assembly	12290692	12290069	2.86e-10	188	209	26.316	N/A
YP_009336948.1	260	425	NC_044048	Gadus morhua	Gadus morhua chromosome 1, gadMor3.0	5560512	5560006	1.17e-09	183	170	26.471	N/A
YP_009336948.1	236	371	NC_024349	Poecilia reticulata	Poecilia reticulata strain Guanapo linkage group LG19, Guppy_female_1.0+MT	4791868	4792278	2.20e-09	180	137	30.657	N/A
YP_009336948.1	236	423	NC_046970	Cyclopterus lumpus	Cyclopterus lumpus isolate fCycLum1 chromosome 5, fCycLum1.pri	18268073	18267513	2.77e-09	180	191	28.272	N/A
YP_009336948.1	239	404	NW_017306867	Nanorana parkeri	Nanorana parkeri isolate BGI_ZX_2015 unplaced genomic scaffold, ASM93562v1 scaffold599	120340	119843	7.11e-09	176	167	27.545	N/A
YP_009336948.1	330	442	NC_024338	Poecilia reticulata	Poecilia reticulata strain Guanapo linkage group LG8, Guppy_female_1.0+MT	9416160	9416483	7.33e-09	138	113	30.088	N/A
YP_009336948.1	267	321	NC_024338	Poecilia reticulata	Poecilia reticulata strain Guanapo linkage group LG8, Guppy_female_1.0+MT	9415985	9416149	7.33e-09	80	55	32.727	N/A
YP_009336948.1	327	444	NC_024351	Poecilia reticulata	Poecilia reticulata strain Guanapo linkage group LG21, Guppy_female_1.0+MT	21500556	21500203	1.01e-08	175	119	33.613	N/A
YP_009336948.1	282	429	NC_019874	Oryzias latipes	Oryzias latipes chromosome 16, ASM223467v1	11751246	11751689	1.41e-08	174	149	30.872	N/A
YP_009336948.1	280	423	NC_046980	Cyclopterus lumpus	Cyclopterus lumpus isolate fCycLum1 chromosome 15, fCycLum1.pri	14149777	14150208	5.25e-08	169	145	31.034	N/A
YP_009336948.1	239	426	NC_056522	Sceloporus undulatus	Sceloporus undulatus isolate JIND9_A2432 ecotype Alabama chromosome 1, SceUnd_v1.1	253943240	253943797	2.32e-07	164	191	26.702	N/A
YP_009336948.1	198	397	NW_019715643	Paramormyrops kingsleyae	Paramormyrops kingsleyae isolate PKING1 ecotype Bambomo Creek, P0-Absent unplaced genomic scaffold, PKINGS_0.1 Scaffold47	1497924	1498511	5.35e-07	161	202	24.752	N/A
YP_009336948.1	275	428	NC_019863	Oryzias latipes	Oryzias latipes chromosome 5, ASM223467v1	13666113	13666565	2.02e-06	156	154	31.818	N/A
# TBLASTN 2.13.0+
# Query: APG78725.1 |putative glycoprotein|Scarabeuvirus dentati|Scarabeuvirus|Chuviridae|Odonata|China|China|2013|2016-12-10T00:00:00Z|putative glycoprotein [Hubei chuvirus-like virus 3]
# Database: ref_euk_rep_genomes
# Fields: query acc., q. start, q. end, subject acc., subject sci name, subject title, s. start, s. end, evalue, score, alignment length, % identity, subject strand
# 6 hits found
APG78725.1	1	641	NW_019715976	Paramormyrops kingsleyae	Paramormyrops kingsleyae isolate PKING1 ecotype Bambomo Creek, P0-Absent unplaced genomic scaffold, PKINGS_0.1 Scaffold77	1929211	1931091	2.88e-67	649	646	27.554	N/A
APG78725.1	31	580	NW_015152096	Cyprinodon variegatus	Cyprinodon variegatus isolate N-32 unplaced genomic scaffold, C_variegatus-1.0 Scaffold1643	85571	87202	4.22e-64	624	556	28.957	N/A
APG78725.1	76	644	NW_019715643	Paramormyrops kingsleyae	Paramormyrops kingsleyae isolate PKING1 ecotype Bambomo Creek, P0-Absent unplaced genomic scaffold, PKINGS_0.1 Scaffold47	1495418	1497118	7.70e-59	584	575	26.609	N/A
APG78725.1	63	482	NC_057869	Gambusia affinis	Gambusia affinis linkage group LG02, SWU_Gaff_1.0	28675932	28677179	2.14e-46	487	432	29.630	N/A
APG78725.1	4	234	NW_015153219	Cyprinodon variegatus	Cyprinodon variegatus isolate N-32 unplaced genomic scaffold, C_variegatus-1.0 Scaffold2766	5462	6163	7.24e-18	255	236	30.085	N/A
APG78725.1	31	299	NC_024349	Poecilia reticulata	Poecilia reticulata strain Guanapo linkage group LG19, Guppy_female_1.0+MT	4788903	4789646	1.22e-14	229	271	27.675	N/A
# TBLASTN 2.13.0+
# Query: QPZ88443.1 |hypothetical protein|Soybean thrips chu-like virus 7||Chuviridae|Neohydatothrips variabilis|USA|USA|2018|2020-12-22T00:00:00Z|hypothetical protein, partial [Soybean thrips chu-like virus 7]
# Database: ref_euk_rep_genomes
# 0 hits found
# TBLASTN 2.13.0+
# Query: UKQ11029.1 |hypothetical protein|signal crayfish associated chu-like virus 2||Chuviridae|Pacifastacus leniusculus|Croatia|Croatia|2018|2022-02-13T00:00:00Z|hypothetical protein, partial [signal crayfish associated chu-like virus 2]
# Database: ref_euk_rep_genomes
# 0 hits found
# TBLASTN 2.13.0+
# Query: UCD55916.1 |polymerase|Chuviridae sp.||Chuviridae|Nycteribiidae|China: Yunnan|China||2021-10-12T00:00:00Z|MAG: polymerase, partial [Chuviridae sp.]
# Database: ref_euk_rep_genomes
# 0 hits found
# TBLASTN 2.13.0+
# Query: QMP82184.1 |RNA-dependent RNA polymerase|Coleopteran chu-related virus OKIAV127||Chuviridae|Oreina cacaliae|Germany|Germany|2012-02-12|2020-08-03T00:00:00Z|RNA-dependent RNA polymerase, partial [Coleopteran chu-related virus OKIAV127]
# Database: ref_euk_rep_genomes
# Fields: query acc., q. start, q. end, subject acc., subject sci name, subject title, s. start, s. end, evalue, score, alignment length, % identity, subject strand
# 20 hits found
QMP82184.1	2	617	NC_007131	Danio rerio	Danio rerio strain Tuebingen chromosome 20, GRCz11 Primary Assembly	11821496	11823295	5.73e-70	664	620	30.968	N/A
QMP82184.1	14	580	NW_006800595	Poecilia formosa	Poecilia formosa unplaced genomic scaffold, Poecilia_formosa-5.1.2 Scaffold656	34381	32708	6.03e-62	602	585	28.889	N/A
QMP82184.1	14	580	NW_015113296	Poecilia latipinna	Poecilia latipinna isolate Pla-1442-1.1 unplaced genomic scaffold, P_latipinna-1.0 Scaffold680	282970	284643	2.94e-61	597	585	28.718	N/A
QMP82184.1	2	561	NC_007136	Danio rerio	Danio rerio strain Tuebingen chromosome 25, GRCz11 Primary Assembly	22518048	22519694	1.61e-56	561	574	28.746	N/A
QMP82184.1	2	448	NW_018395203	Danio rerio	Danio rerio strain Tuebingen chromosome 25 genomic scaffold, GRCz11 alternate locus group ALT_DRER_TU_1 ALT_CTG25_1_18	347275	348588	5.85e-49	502	451	29.933	N/A
QMP82184.1	127	569	NC_007128	Danio rerio	Danio rerio strain Tuebingen chromosome 17, GRCz11 Primary Assembly	41866558	41865224	1.31e-39	429	461	29.718	N/A
QMP82184.1	185	589	NW_019711788	Paramormyrops kingsleyae	Paramormyrops kingsleyae isolate PKING1 ecotype Bambomo Creek, P0-Absent unplaced genomic scaffold, PKINGS_0.1 Scaffold12	805636	804431	6.96e-35	392	415	27.470	N/A
QMP82184.1	91	305	NC_007115	Danio rerio	Danio rerio strain Tuebingen chromosome 4, GRCz11 Primary Assembly	50637613	50638260	4.70e-33	378	216	38.426	N/A
QMP82184.1	2	204	NC_007115	Danio rerio	Danio rerio strain Tuebingen chromosome 4, GRCz11 Primary Assembly	73614960	73614382	3.48e-17	249	203	31.034	N/A
QMP82184.1	218	310	NC_007115	Danio rerio	Danio rerio strain Tuebingen chromosome 4, GRCz11 Primary Assembly	73614137	73613862	5.86e-07	163	93	38.710	N/A
QMP82184.1	161	398	NW_019712898	Paramormyrops kingsleyae	Paramormyrops kingsleyae isolate PKING1 ecotype Bambomo Creek, P0-Absent unplaced genomic scaffold, PKINGS_0.1 Scaffold22	2176270	2176986	1.02e-29	351	240	32.917	N/A
QMP82184.1	105	270	NW_015113923	Poecilia latipinna	Poecilia latipinna isolate Pla-1442-1.1 unplaced genomic scaffold, P_latipinna-1.0 Scaffold1307	106360	105857	1.35e-26	326	168	42.262	N/A
QMP82184.1	105	270	NW_015094969	Poecilia mexicana	Poecilia mexicana isolate Pme_1353_1.1 unplaced genomic scaffold, P_mexicana-1.0 Scaffold458	342103	342606	1.36e-26	326	168	42.262	N/A
QMP82184.1	105	270	NW_006800123	Poecilia formosa	Poecilia formosa unplaced genomic scaffold, Poecilia_formosa-5.1.2 Scaffold184	592578	593081	1.36e-26	326	168	42.262	N/A
QMP82184.1	111	296	NW_013952489	Austrofundulus limnaeus	Austrofundulus limnaeus strain Quisiro unplaced genomic scaffold, Austrofundulus_limnaeus-1.0 Scaffold87	285710	286270	4.20e-22	289	187	36.364	N/A
QMP82184.1	90	267	NW_018394741	Danio rerio	Danio rerio strain Tuebingen chromosome 8 genomic scaffold, GRCz11 alternate locus group ALT_DRER_TU_1 ALT_CTG8_1_26	35978	36508	5.54e-19	264	179	36.313	N/A
QMP82184.1	2	204	NW_018394560	Danio rerio	Danio rerio strain Tuebingen chromosome 4 genomic scaffold, GRCz11 alternate locus group ALT_DRER_TU_1 ALT_CTG4_1_14	21136	20558	3.47e-17	249	203	31.034	N/A
QMP82184.1	218	310	NW_018394560	Danio rerio	Danio rerio strain Tuebingen chromosome 4 genomic scaffold, GRCz11 alternate locus group ALT_DRER_TU_1 ALT_CTG4_1_14	20313	20038	5.84e-07	163	93	38.710	N/A
QMP82184.1	230	448	NC_050527	Oryzias melastigma	Oryzias melastigma strain HK-1 linkage group LG16, ASM292280v2	17615620	17616276	3.14e-13	216	219	26.941	N/A
QMP82184.1	177	292	NC_007119	Danio rerio	Danio rerio strain Tuebingen chromosome 8, GRCz11 Primary Assembly	45134344	45134691	9.77e-09	178	117	35.897	N/A
# TBLASTN 2.13.0+
# Query: ALP32030.1 |putative nucleoprotein|Culicidavirus imjinense|Culicidavirus|Chuviridae|Culex bitaeniorhynchus|South Korea: Warrior Base|South Korea|2012-08-16|2015-11-28T00:00:00Z|putative nucleoprotein [Imjin River virus 1]
# Database: ref_euk_rep_genomes
# Fields: query acc., q. start, q. end, subject acc., subject sci name, subject title, s. start, s. end, evalue, score, alignment length, % identity, subject strand
# 53 hits found
ALP32030.1	407	607	NW_015175378	Gekko japonicus	Gekko japonicus isolate JY-2015 unplaced genomic scaffold, Gekko_japonicus_V1.1 scaffold729	485276	484674	2.03e-19	268	202	33.663	N/A
ALP32030.1	491	607	NW_019715976	Paramormyrops kingsleyae	Paramormyrops kingsleyae isolate PKING1 ecotype Bambomo Creek, P0-Absent unplaced genomic scaffold, PKINGS_0.1 Scaffold77	1932216	1932563	3.57e-14	224	117	40.171	N/A
ALP32030.1	486	590	NC_007115	Danio rerio	Danio rerio strain Tuebingen chromosome 4, GRCz11 Primary Assembly	38495062	38495373	6.69e-14	222	105	40.000	N/A
ALP32030.1	486	590	NC_007115	Danio rerio	Danio rerio strain Tuebingen chromosome 4, GRCz11 Primary Assembly	29220774	29221085	4.36e-12	206	105	40.000	N/A
ALP32030.1	486	568	NC_007115	Danio rerio	Danio rerio strain Tuebingen chromosome 4, GRCz11 Primary Assembly	29325554	29325306	1.66e-08	176	83	37.349	N/A
ALP32030.1	486	598	NC_007119	Danio rerio	Danio rerio strain Tuebingen chromosome 8, GRCz11 Primary Assembly	45032718	45033053	8.89e-14	221	113	38.938	N/A
ALP32030.1	479	608	NC_007119	Danio rerio	Danio rerio strain Tuebingen chromosome 8, GRCz11 Primary Assembly	44772958	44772572	2.14e-10	192	130	30.769	N/A
ALP32030.1	486	590	NC_007114	Danio rerio	Danio rerio strain Tuebingen chromosome 3, GRCz11 Primary Assembly	57849188	57848877	1.78e-13	218	105	40.000	N/A
ALP32030.1	423	590	NW_019711766	Paramormyrops kingsleyae	Paramormyrops kingsleyae isolate PKING1 ecotype Bambomo Creek, P0-Absent unplaced genomic scaffold, PKINGS_0.1 Scaffold118	206585	207085	8.28e-12	204	171	32.749	N/A
ALP32030.1	479	600	NC_044048	Gadus morhua	Gadus morhua chromosome 1, gadMor3.0	5560395	5560021	9.66e-12	203	126	34.127	N/A
ALP32030.1	423	590	NC_057880	Gambusia affinis	Gambusia affinis linkage group LG13, SWU_Gaff_1.0	7430109	7430612	2.37e-11	200	170	28.824	N/A
ALP32030.1	413	607	NW_022990779	Gymnodraco acuticeps	Gymnodraco acuticeps unplaced genomic scaffold, fGymAcu1.1	261640	262221	2.56e-11	200	195	26.667	N/A
ALP32030.1	485	607	NC_052161	Scyliorhinus canicula	Scyliorhinus canicula chromosome 16, sScyCan1.1	130185296	130184931	4.51e-11	198	123	32.520	N/A
ALP32030.1	398	576	NW_019715643	Paramormyrops kingsleyae	Paramormyrops kingsleyae isolate PKING1 ecotype Bambomo Creek, P0-Absent unplaced genomic scaffold, PKINGS_0.1 Scaffold47	1497957	1498496	4.62e-11	198	182	28.022	N/A
ALP32030.1	423	589	NC_057876	Gambusia affinis	Gambusia affinis linkage group LG09, SWU_Gaff_1.0	5352560	5352060	5.53e-11	197	169	28.402	N/A
ALP32030.1	486	590	NC_057876	Gambusia affinis	Gambusia affinis linkage group LG09, SWU_Gaff_1.0	3608587	3608898	7.44e-09	179	105	33.333	N/A
ALP32030.1	423	589	NC_057873	Gambusia affinis	Gambusia affinis linkage group LG06, SWU_Gaff_1.0	24281251	24281751	5.92e-11	197	169	27.811	N/A
ALP32030.1	486	590	NC_007131	Danio rerio	Danio rerio strain Tuebingen chromosome 20, GRCz11 Primary Assembly	12290503	12290192	5.92e-11	197	105	37.143	N/A
ALP32030.1	423	589	NC_057878	Gambusia affinis	Gambusia affinis linkage group LG11, SWU_Gaff_1.0	4248503	4248003	7.09e-11	196	169	27.811	N/A
ALP32030.1	470	613	NC_064533	Brienomyrus brachyistius	Brienomyrus brachyistius isolate T26 chromosome 1, BBRACH_0.4	23703601	23704029	8.27e-11	196	144	31.944	N/A
ALP32030.1	473	590	NW_018395201	Danio rerio	Danio rerio strain Tuebingen chromosome 25 genomic scaffold, GRCz11 alternate locus group ALT_DRER_TU_1 ALT_CTG25_1_16	18903	19253	1.33e-10	194	118	34.746	N/A
ALP32030.1	473	590	NC_007136	Danio rerio	Danio rerio strain Tuebingen chromosome 25, GRCz11 Primary Assembly	21520873	21521223	1.33e-10	194	118	34.746	N/A
ALP32030.1	423	589	NC_057881	Gambusia affinis	Gambusia affinis linkage group LG14, SWU_Gaff_1.0	21426470	21426970	1.36e-10	194	169	27.219	N/A
ALP32030.1	423	590	NC_057888	Gambusia affinis	Gambusia affinis linkage group LG21, SWU_Gaff_1.0	23708457	23708960	1.48e-10	193	170	27.647	N/A
ALP32030.1	423	590	NC_057879	Gambusia affinis	Gambusia affinis linkage group LG12, SWU_Gaff_1.0	8059529	8059026	1.53e-10	193	170	27.059	N/A
ALP32030.1	423	589	NC_057879	Gambusia affinis	Gambusia affinis linkage group LG12, SWU_Gaff_1.0	8061433	8060933	2.78e-10	191	169	26.627	N/A
ALP32030.1	495	589	NC_057879	Gambusia affinis	Gambusia affinis linkage group LG12, SWU_Gaff_1.0	8057455	8057174	2.29e-07	167	95	32.632	N/A
ALP32030.1	423	594	NW_015153981	Cyprinodon variegatus	Cyprinodon variegatus isolate N-32 unplaced genomic scaffold, C_variegatus-1.0 Scaffold3528	5116	5631	3.25e-10	190	174	29.885	N/A
ALP32030.1	398	629	NC_057871	Gambusia affinis	Gambusia affinis linkage group LG04, SWU_Gaff_1.0	23706779	23707480	6.32e-10	188	236	24.576	N/A
ALP32030.1	451	590	NC_057890	Gambusia affinis	Gambusia affinis linkage group LG23, SWU_Gaff_1.0	3153157	3153570	9.20e-10	187	140	30.714	N/A
ALP32030.1	491	581	NC_056522	Sceloporus undulatus	Sceloporus undulatus isolate JIND9_A2432 ecotype Alabama chromosome 1, SceUnd_v1.1	253943441	253943725	2.18e-09	184	95	40.000	N/A
ALP32030.1	423	590	NW_015094938	Poecilia mexicana	Poecilia mexicana isolate Pme_1353_1.1 unplaced genomic scaffold, P_mexicana-1.0 Scaffold427	182316	182819	2.23e-09	184	170	27.647	N/A
ALP32030.1	423	626	NC_046970	Cyclopterus lumpus	Cyclopterus lumpus isolate fCycLum1 chromosome 5, fCycLum1.pri	18268064	18267465	2.84e-09	183	206	27.670	N/A
ALP32030.1	486	616	NW_015112924	Poecilia latipinna	Poecilia latipinna isolate Pla-1442-1.1 unplaced genomic scaffold, P_latipinna-1.0 Scaffold308	51043	50654	3.54e-09	182	131	30.534	N/A
ALP32030.1	491	626	NC_046980	Cyclopterus lumpus	Cyclopterus lumpus isolate fCycLum1 chromosome 15, fCycLum1.pri	14149861	14150256	3.63e-09	182	136	30.882	N/A
ALP32030.1	487	587	NW_017306867	Nanorana parkeri	Nanorana parkeri isolate BGI_ZX_2015 unplaced genomic scaffold, ASM93562v1 scaffold599	120145	119846	3.79e-09	182	101	36.634	N/A
ALP32030.1	423	561	NW_015153219	Cyprinodon variegatus	Cyprinodon variegatus isolate N-32 unplaced genomic scaffold, C_variegatus-1.0 Scaffold2766	1707	2126	6.54e-09	179	144	27.778	N/A
ALP32030.1	501	590	NW_019712799	Paramormyrops kingsleyae	Paramormyrops kingsleyae isolate PKING1 ecotype Bambomo Creek, P0-Absent unplaced genomic scaffold, PKINGS_0.1 Scaffold211	56929	56663	7.82e-09	179	90	36.667	N/A
ALP32030.1	398	590	NW_006800688	Poecilia formosa	Poecilia formosa unplaced genomic scaffold, Poecilia_formosa-5.1.2 Scaffold749	125972	126550	9.62e-09	178	195	24.615	N/A
ALP32030.1	398	590	NW_015094810	Poecilia mexicana	Poecilia mexicana isolate Pme_1353_1.1 unplaced genomic scaffold, P_mexicana-1.0 Scaffold299	369129	368551	9.67e-09	178	195	24.615	N/A
ALP32030.1	486	590	NW_006800025	Poecilia formosa	Poecilia formosa unplaced genomic scaffold, Poecilia_formosa-5.1.2 Scaffold86	284468	284157	2.49e-08	175	105	33.333	N/A
ALP32030.1	486	590	NW_015094806	Poecilia mexicana	Poecilia mexicana isolate Pme_1353_1.1 unplaced genomic scaffold, P_mexicana-1.0 Scaffold295	407268	407579	5.60e-08	172	105	32.381	N/A
ALP32030.1	500	576	NC_044057	Gadus morhua	Gadus morhua chromosome 10, gadMor3.0	6292415	6292645	8.73e-08	166	77	35.065	N/A
ALP32030.1	580	590	NC_044057	Gadus morhua	Gadus morhua chromosome 10, gadMor3.0	6292651	6292683	8.73e-08	44	11	63.636	N/A
ALP32030.1	425	607	NW_017859673	Paralichthys olivaceus	Paralichthys olivaceus breed gynogenesis unplaced genomic scaffold, Flounder_ref_guided_V1.0 superscaffold33	1381054	1380506	1.56e-07	168	190	26.316	N/A
ALP32030.1	466	586	NW_019715812	Paramormyrops kingsleyae	Paramormyrops kingsleyae isolate PKING1 ecotype Bambomo Creek, P0-Absent unplaced genomic scaffold, PKINGS_0.1 Scaffold621	38491	38847	2.26e-07	167	121	33.884	N/A
ALP32030.1	486	590	NC_007128	Danio rerio	Danio rerio strain Tuebingen chromosome 17, GRCz11 Primary Assembly	49550047	49549742	3.19e-07	165	105	35.238	N/A
ALP32030.1	423	594	NW_023339785	Morone saxatilis	Morone saxatilis isolate NCDOM2014 unplaced genomic scaffold, NCSU_SB_2.0 Contig22	446353	446868	5.69e-07	163	173	24.855	N/A
ALP32030.1	484	576	NC_050575	Trichosurus vulpecula	Trichosurus vulpecula isolate mTriVul1 chromosome 3, mTriVul1.pri	232192517	232192239	5.78e-07	163	93	33.333	N/A
ALP32030.1	398	552	NC_024349	Poecilia reticulata	Poecilia reticulata strain Guanapo linkage group LG19, Guppy_female_1.0+MT	4791802	4792269	1.19e-06	161	157	28.662	N/A
ALP32030.1	486	547	NW_019711788	Paramormyrops kingsleyae	Paramormyrops kingsleyae isolate PKING1 ecotype Bambomo Creek, P0-Absent unplaced genomic scaffold, PKINGS_0.1 Scaffold12	553292	553477	1.92e-06	128	62	35.484	N/A
ALP32030.1	548	576	NW_019711788	Paramormyrops kingsleyae	Paramormyrops kingsleyae isolate PKING1 ecotype Bambomo Creek, P0-Absent unplaced genomic scaffold, PKINGS_0.1 Scaffold12	553477	553563	1.92e-06	70	29	41.379	N/A
ALP32030.1	494	575	NC_044052	Gadus morhua	Gadus morhua chromosome 5, gadMor3.0	7692198	7691953	9.91e-06	153	82	36.585	N/A
# TBLASTN 2.13.0+
# Query: UQZ09547.1 |putative glycoprotein|Freshwater macrophyte associated chu-like virus 1||Chuviridae||USA: Florida|USA|2017-07|2022-07-28T00:00:00Z|putative glycoprotein [Freshwater macrophyte associated chu-like virus 1]
# Database: ref_euk_rep_genomes
# Fields: query acc., q. start, q. end, subject acc., subject sci name, subject title, s. start, s. end, evalue, score, alignment length, % identity, subject strand
# 7 hits found
UQZ09547.1	37	572	NW_019715976	Paramormyrops kingsleyae	Paramormyrops kingsleyae isolate PKING1 ecotype Bambomo Creek, P0-Absent unplaced genomic scaffold, PKINGS_0.1 Scaffold77	1929256	1930848	2.50e-85	790	547	32.541	N/A
UQZ09547.1	97	544	NW_019715643	Paramormyrops kingsleyae	Paramormyrops kingsleyae isolate PKING1 ecotype Bambomo Creek, P0-Absent unplaced genomic scaffold, PKINGS_0.1 Scaffold47	1495427	1496755	1.51e-80	753	452	35.177	N/A
UQZ09547.1	31	563	NW_015152096	Cyprinodon variegatus	Cyprinodon variegatus isolate N-32 unplaced genomic scaffold, C_variegatus-1.0 Scaffold1643	85499	87118	2.58e-66	644	549	30.783	N/A
UQZ09547.1	77	499	NC_057869	Gambusia affinis	Gambusia affinis linkage group LG02, SWU_Gaff_1.0	28675920	28677170	3.15e-59	589	426	33.568	N/A
UQZ09547.1	196	395	NC_024353	Poecilia reticulata	Poecilia reticulata strain Guanapo linkage group LG23, Guppy_female_1.0+MT	4967691	4968284	2.54e-19	268	202	33.168	N/A
UQZ09547.1	49	261	NW_015153219	Cyprinodon variegatus	Cyprinodon variegatus isolate N-32 unplaced genomic scaffold, C_variegatus-1.0 Scaffold2766	5552	6190	1.30e-12	212	216	28.704	N/A
UQZ09547.1	32	269	NC_024349	Poecilia reticulata	Poecilia reticulata strain Guanapo linkage group LG19, Guppy_female_1.0+MT	4788855	4789499	5.46e-12	207	241	28.631	N/A
# TBLASTN 2.13.0+
# Query: QPL15353.1 |hypothetical protein|Hymenopteran chu-related virus OKIAV146||Chuviridae|Trichopria drosophilae|France: 60 km south of Lyon Sablons, Lab culture with samples originating from this area|France|2012|2020-12-09T00:00:00Z|hypothetical protein [Hymenopteran chu-related virus OKIAV146]
# Database: ref_euk_rep_genomes
# 0 hits found
# TBLASTN 2.13.0+
# Query: QYW06864.1 |nucleoprotein|Mivirus wuhanense|Mivirus|Chuviridae|Rhipicephalus microplus|China|China|2017-06-09|2021-08-18T00:00:00Z|MAG: nucleoprotein, partial [Wuhan tick virus 2]
# Database: ref_euk_rep_genomes
# 0 hits found
# BLAST processed 25 queries
```
