## Supplementary material for "Deep-mining of vertebrate genomes reveals an unexpected diversity of endogenous viral elements": batch_008-tblastn-ref_euk_rep_genomes.out

```
# TBLASTN 2.13.0+
# Query: AVM87272.1 |L protein|Piscichuvirus lycodontis|Piscichuvirus|Chuviridae|Lycodon rufozonatus|China|China||2018-03-19T00:00:00Z|L protein [Guangdong red-banded snake chuvirus-like virus]
# Database: ref_euk_rep_genomes
# Fields: query acc., q. start, q. end, subject acc., subject sci name, subject title, s. start, s. end, evalue, score, alignment length, % identity, subject strand
# 85 hits found
AVM87272.1	191	1670	NW_015113296	Poecilia latipinna	Poecilia latipinna isolate Pla-1442-1.1 unplaced genomic scaffold, P_latipinna-1.0 Scaffold680	282265	286641	0.0	3682	1484	48.989	N/A
AVM87272.1	1879	2136	NW_015113296	Poecilia latipinna	Poecilia latipinna isolate Pla-1442-1.1 unplaced genomic scaffold, P_latipinna-1.0 Scaffold680	286718	287482	1.31e-19	278	260	28.846	N/A
AVM87272.1	1	222	NW_015113296	Poecilia latipinna	Poecilia latipinna isolate Pla-1442-1.1 unplaced genomic scaffold, P_latipinna-1.0 Scaffold680	287528	288205	5.19e-07	170	228	31.140	N/A
AVM87272.1	191	1388	NW_006800595	Poecilia formosa	Poecilia formosa unplaced genomic scaffold, Poecilia_formosa-5.1.2 Scaffold656	35086	31520	0.0	3420	1199	54.128	N/A
AVM87272.1	1879	2136	NW_006800595	Poecilia formosa	Poecilia formosa unplaced genomic scaffold, Poecilia_formosa-5.1.2 Scaffold656	31095	30331	1.31e-19	278	260	28.846	N/A
AVM87272.1	1	223	NW_006800595	Poecilia formosa	Poecilia formosa unplaced genomic scaffold, Poecilia_formosa-5.1.2 Scaffold656	30285	29605	1.04e-07	176	229	31.441	N/A
AVM87272.1	343	1185	NC_007131	Danio rerio	Danio rerio strain Tuebingen chromosome 20, GRCz11 Primary Assembly	11821283	11823832	0.0	2697	851	59.107	N/A
AVM87272.1	1176	1350	NC_007131	Danio rerio	Danio rerio strain Tuebingen chromosome 20, GRCz11 Primary Assembly	11823766	11824287	2.76e-76	462	175	50.857	N/A
AVM87272.1	1372	1532	NC_007131	Danio rerio	Danio rerio strain Tuebingen chromosome 20, GRCz11 Primary Assembly	11824334	11824816	2.76e-76	351	161	40.373	N/A
AVM87272.1	1626	2118	NC_007131	Danio rerio	Danio rerio strain Tuebingen chromosome 20, GRCz11 Primary Assembly	11821081	11819636	7.27e-65	666	498	33.735	N/A
AVM87272.1	286	340	NC_007131	Danio rerio	Danio rerio strain Tuebingen chromosome 20, GRCz11 Primary Assembly	11821111	11821275	2.43e-06	164	55	56.364	N/A
AVM87272.1	1	963	NC_007136	Danio rerio	Danio rerio strain Tuebingen chromosome 25, GRCz11 Primary Assembly	22516812	22519694	0.0	2643	963	53.167	N/A
AVM87272.1	1	859	NW_018395203	Danio rerio	Danio rerio strain Tuebingen chromosome 25 genomic scaffold, GRCz11 alternate locus group ALT_DRER_TU_1 ALT_CTG25_1_18	346039	348612	0.0	2388	859	54.366	N/A
AVM87272.1	859	963	NW_018395203	Danio rerio	Danio rerio strain Tuebingen chromosome 25 genomic scaffold, GRCz11 alternate locus group ALT_DRER_TU_1 ALT_CTG25_1_18	348609	348920	0.0	257	105	44.762	N/A
AVM87272.1	484	701	NC_007115	Danio rerio	Danio rerio strain Tuebingen chromosome 4, GRCz11 Primary Assembly	50637586	50638239	0.0	811	218	66.972	N/A
AVM87272.1	698	946	NC_007115	Danio rerio	Danio rerio strain Tuebingen chromosome 4, GRCz11 Primary Assembly	50638226	50638969	0.0	665	249	50.201	N/A
AVM87272.1	949	1252	NC_007115	Danio rerio	Danio rerio strain Tuebingen chromosome 4, GRCz11 Primary Assembly	50638971	50639861	0.0	665	313	46.965	N/A
AVM87272.1	284	475	NC_007115	Danio rerio	Danio rerio strain Tuebingen chromosome 4, GRCz11 Primary Assembly	50637078	50637566	0.0	351	192	44.271	N/A
AVM87272.1	1	288	NC_007115	Danio rerio	Danio rerio strain Tuebingen chromosome 4, GRCz11 Primary Assembly	50636320	50637084	0.0	275	296	36.149	N/A
AVM87272.1	1	608	NC_007115	Danio rerio	Danio rerio strain Tuebingen chromosome 4, GRCz11 Primary Assembly	73616196	73614376	3.02e-153	1405	614	49.349	N/A
AVM87272.1	618	722	NC_007115	Danio rerio	Danio rerio strain Tuebingen chromosome 4, GRCz11 Primary Assembly	73614146	73613832	6.76e-32	383	105	61.905	N/A
AVM87272.1	551	971	NC_007128	Danio rerio	Danio rerio strain Tuebingen chromosome 17, GRCz11 Primary Assembly	41866483	41865224	0.0	1399	421	61.045	N/A
AVM87272.1	973	1607	NC_007128	Danio rerio	Danio rerio strain Tuebingen chromosome 17, GRCz11 Primary Assembly	41865224	41863326	0.0	1172	639	39.750	N/A
AVM87272.1	1859	2131	NC_007128	Danio rerio	Danio rerio strain Tuebingen chromosome 17, GRCz11 Primary Assembly	41862283	41861474	3.95e-44	333	275	30.545	N/A
AVM87272.1	1763	1826	NC_007128	Danio rerio	Danio rerio strain Tuebingen chromosome 17, GRCz11 Primary Assembly	41862504	41862310	3.95e-44	161	65	52.308	N/A
AVM87272.1	1650	1765	NC_007128	Danio rerio	Danio rerio strain Tuebingen chromosome 17, GRCz11 Primary Assembly	41862848	41862498	3.95e-44	82	120	25.000	N/A
AVM87272.1	587	978	NW_019711788	Paramormyrops kingsleyae	Paramormyrops kingsleyae isolate PKING1 ecotype Bambomo Creek, P0-Absent unplaced genomic scaffold, PKINGS_0.1 Scaffold12	805636	804470	0.0	1286	392	59.949	N/A
AVM87272.1	407	587	NW_019711788	Paramormyrops kingsleyae	Paramormyrops kingsleyae isolate PKING1 ecotype Bambomo Creek, P0-Absent unplaced genomic scaffold, PKINGS_0.1 Scaffold12	806171	805629	0.0	608	181	61.878	N/A
AVM87272.1	1	500	NW_015094969	Poecilia mexicana	Poecilia mexicana isolate Pme_1353_1.1 unplaced genomic scaffold, P_mexicana-1.0 Scaffold458	340574	342085	0.0	944	505	42.376	N/A
AVM87272.1	503	673	NW_015094969	Poecilia mexicana	Poecilia mexicana isolate Pme_1353_1.1 unplaced genomic scaffold, P_mexicana-1.0 Scaffold458	342091	342606	0.0	728	172	75.000	N/A
AVM87272.1	667	728	NW_015094969	Poecilia mexicana	Poecilia mexicana isolate Pme_1353_1.1 unplaced genomic scaffold, P_mexicana-1.0 Scaffold458	342587	342772	0.0	187	62	50.000	N/A
AVM87272.1	1	500	NW_015113923	Poecilia latipinna	Poecilia latipinna isolate Pla-1442-1.1 unplaced genomic scaffold, P_latipinna-1.0 Scaffold1307	107889	106378	0.0	944	505	42.376	N/A
AVM87272.1	503	673	NW_015113923	Poecilia latipinna	Poecilia latipinna isolate Pla-1442-1.1 unplaced genomic scaffold, P_latipinna-1.0 Scaffold1307	106372	105857	0.0	728	172	75.000	N/A
AVM87272.1	667	728	NW_015113923	Poecilia latipinna	Poecilia latipinna isolate Pla-1442-1.1 unplaced genomic scaffold, P_latipinna-1.0 Scaffold1307	105876	105691	0.0	187	62	50.000	N/A
AVM87272.1	1	500	NW_006800123	Poecilia formosa	Poecilia formosa unplaced genomic scaffold, Poecilia_formosa-5.1.2 Scaffold184	591049	592560	0.0	944	505	42.376	N/A
AVM87272.1	503	673	NW_006800123	Poecilia formosa	Poecilia formosa unplaced genomic scaffold, Poecilia_formosa-5.1.2 Scaffold184	592566	593081	0.0	728	172	75.000	N/A
AVM87272.1	667	728	NW_006800123	Poecilia formosa	Poecilia formosa unplaced genomic scaffold, Poecilia_formosa-5.1.2 Scaffold184	593062	593247	0.0	187	62	50.000	N/A
AVM87272.1	1023	1378	NC_007125	Danio rerio	Danio rerio strain Tuebingen chromosome 14, GRCz11 Primary Assembly	47734857	47733793	1.47e-157	864	356	47.472	N/A
AVM87272.1	780	1021	NC_007125	Danio rerio	Danio rerio strain Tuebingen chromosome 14, GRCz11 Primary Assembly	47735587	47734865	1.47e-157	652	242	53.306	N/A
AVM87272.1	1741	2027	NC_007125	Danio rerio	Danio rerio strain Tuebingen chromosome 14, GRCz11 Primary Assembly	47732754	47731924	1.39e-43	484	289	39.446	N/A
AVM87272.1	707	1030	NW_013952489	Austrofundulus limnaeus	Austrofundulus limnaeus strain Quisiro unplaced genomic scaffold, Austrofundulus_limnaeus-1.0 Scaffold87	286291	287262	1.11e-155	785	324	51.543	N/A
AVM87272.1	494	704	NW_013952489	Austrofundulus limnaeus	Austrofundulus limnaeus strain Quisiro unplaced genomic scaffold, Austrofundulus_limnaeus-1.0 Scaffold87	285653	286285	1.11e-155	715	211	63.981	N/A
AVM87272.1	1144	1437	NW_013952489	Austrofundulus limnaeus	Austrofundulus limnaeus strain Quisiro unplaced genomic scaffold, Austrofundulus_limnaeus-1.0 Scaffold87	287594	288472	3.90e-88	553	294	37.755	N/A
AVM87272.1	1021	1142	NW_013952489	Austrofundulus limnaeus	Austrofundulus limnaeus strain Quisiro unplaced genomic scaffold, Austrofundulus_limnaeus-1.0 Scaffold87	287235	287600	3.90e-88	363	122	53.279	N/A
AVM87272.1	384	511	NW_013952489	Austrofundulus limnaeus	Austrofundulus limnaeus strain Quisiro unplaced genomic scaffold, Austrofundulus_limnaeus-1.0 Scaffold87	285336	285707	5.24e-24	316	128	46.094	N/A
AVM87272.1	253	384	NW_013952489	Austrofundulus limnaeus	Austrofundulus limnaeus strain Quisiro unplaced genomic scaffold, Austrofundulus_limnaeus-1.0 Scaffold87	285112	285471	1.48e-20	206	132	38.636	N/A
AVM87272.1	189	248	NW_013952489	Austrofundulus limnaeus	Austrofundulus limnaeus strain Quisiro unplaced genomic scaffold, Austrofundulus_limnaeus-1.0 Scaffold87	284922	285101	1.48e-20	122	60	41.667	N/A
AVM87272.1	1	608	NW_018394560	Danio rerio	Danio rerio strain Tuebingen chromosome 4 genomic scaffold, GRCz11 alternate locus group ALT_DRER_TU_1 ALT_CTG4_1_14	22372	20552	2.37e-154	1414	613	49.429	N/A
AVM87272.1	618	722	NW_018394560	Danio rerio	Danio rerio strain Tuebingen chromosome 4 genomic scaffold, GRCz11 alternate locus group ALT_DRER_TU_1 ALT_CTG4_1_14	20322	20008	6.70e-32	383	105	61.905	N/A
AVM87272.1	459	741	NW_018394741	Danio rerio	Danio rerio strain Tuebingen chromosome 8 genomic scaffold, GRCz11 alternate locus group ALT_DRER_TU_1 ALT_CTG8_1_26	35879	36706	3.46e-138	753	283	56.184	N/A
AVM87272.1	326	454	NW_018394741	Danio rerio	Danio rerio strain Tuebingen chromosome 8 genomic scaffold, GRCz11 alternate locus group ALT_DRER_TU_1 ALT_CTG8_1_26	35505	35873	3.46e-138	251	139	41.727	N/A
AVM87272.1	750	828	NW_018394741	Danio rerio	Danio rerio strain Tuebingen chromosome 8 genomic scaffold, GRCz11 alternate locus group ALT_DRER_TU_1 ALT_CTG8_1_26	36699	36935	3.46e-138	230	79	58.228	N/A
AVM87272.1	823	914	NW_018394741	Danio rerio	Danio rerio strain Tuebingen chromosome 8 genomic scaffold, GRCz11 alternate locus group ALT_DRER_TU_1 ALT_CTG8_1_26	36910	37179	3.46e-138	204	92	50.000	N/A
AVM87272.1	1133	1219	NW_018394741	Danio rerio	Danio rerio strain Tuebingen chromosome 8 genomic scaffold, GRCz11 alternate locus group ALT_DRER_TU_1 ALT_CTG8_1_26	37455	37715	2.24e-46	288	87	57.471	N/A
AVM87272.1	1042	1134	NW_018394741	Danio rerio	Danio rerio strain Tuebingen chromosome 8 genomic scaffold, GRCz11 alternate locus group ALT_DRER_TU_1 ALT_CTG8_1_26	37186	37464	2.24e-46	266	93	53.763	N/A
AVM87272.1	1437	1613	NW_018394741	Danio rerio	Danio rerio strain Tuebingen chromosome 8 genomic scaffold, GRCz11 alternate locus group ALT_DRER_TU_1 ALT_CTG8_1_26	38278	38811	2.05e-10	126	182	28.571	N/A
AVM87272.1	1336	1397	NW_018394741	Danio rerio	Danio rerio strain Tuebingen chromosome 8 genomic scaffold, GRCz11 alternate locus group ALT_DRER_TU_1 ALT_CTG8_1_26	38037	38213	2.05e-10	113	62	35.484	N/A
AVM87272.1	562	809	NW_019712898	Paramormyrops kingsleyae	Paramormyrops kingsleyae isolate PKING1 ecotype Bambomo Creek, P0-Absent unplaced genomic scaffold, PKINGS_0.1 Scaffold22	2176267	2177010	1.47e-115	949	248	66.935	N/A
AVM87272.1	460	561	NW_019712898	Paramormyrops kingsleyae	Paramormyrops kingsleyae isolate PKING1 ecotype Bambomo Creek, P0-Absent unplaced genomic scaffold, PKINGS_0.1 Scaffold22	2176041	2176268	1.47e-115	204	102	48.039	N/A
AVM87272.1	624	897	NC_050527	Oryzias melastigma	Oryzias melastigma strain HK-1 linkage group LG16, ASM292280v2	17615593	17616411	3.42e-85	840	274	56.934	N/A
AVM87272.1	342	518	NC_050527	Oryzias melastigma	Oryzias melastigma strain HK-1 linkage group LG16, ASM292280v2	17614754	17615281	3.24e-78	418	177	50.282	N/A
AVM87272.1	518	635	NC_050527	Oryzias melastigma	Oryzias melastigma strain HK-1 linkage group LG16, ASM292280v2	17615277	17615627	3.24e-78	373	118	58.475	N/A
AVM87272.1	311	339	NC_050527	Oryzias melastigma	Oryzias melastigma strain HK-1 linkage group LG16, ASM292280v2	17614660	17614746	3.24e-78	83	29	55.172	N/A
AVM87272.1	581	695	NC_007119	Danio rerio	Danio rerio strain Tuebingen chromosome 8, GRCz11 Primary Assembly	45134350	45134691	2.18e-81	439	115	70.435	N/A
AVM87272.1	326	577	NC_007119	Danio rerio	Danio rerio strain Tuebingen chromosome 8, GRCz11 Primary Assembly	45133601	45134338	2.18e-81	419	258	41.085	N/A
AVM87272.1	1043	1218	NC_007119	Danio rerio	Danio rerio strain Tuebingen chromosome 8, GRCz11 Primary Assembly	45135194	45135709	2.74e-43	481	176	51.705	N/A
AVM87272.1	750	828	NC_007119	Danio rerio	Danio rerio strain Tuebingen chromosome 8, GRCz11 Primary Assembly	45134706	45134942	2.31e-32	230	79	54.430	N/A
AVM87272.1	823	914	NC_007119	Danio rerio	Danio rerio strain Tuebingen chromosome 8, GRCz11 Primary Assembly	45134917	45135186	2.31e-32	201	92	48.913	N/A
AVM87272.1	350	457	NW_001884413	Danio rerio	Danio rerio strain Tuebingen unplaced genomic scaffold, GRCz11 Primary Assembly CTG2784	268818	268495	2.42e-80	326	108	54.630	N/A
AVM87272.1	221	347	NW_001884413	Danio rerio	Danio rerio strain Tuebingen unplaced genomic scaffold, GRCz11 Primary Assembly CTG2784	269203	268823	2.42e-80	290	127	46.457	N/A
AVM87272.1	1	220	NW_001884413	Danio rerio	Danio rerio strain Tuebingen unplaced genomic scaffold, GRCz11 Primary Assembly CTG2784	269859	269203	2.42e-80	276	224	38.839	N/A
AVM87272.1	396	624	NC_024347	Poecilia reticulata	Poecilia reticulata strain Guanapo linkage group LG17, Guppy_female_1.0+MT	27782705	27783406	4.01e-73	524	241	47.718	N/A
AVM87272.1	288	386	NC_024347	Poecilia reticulata	Poecilia reticulata strain Guanapo linkage group LG17, Guppy_female_1.0+MT	27782436	27782732	4.01e-73	261	99	49.495	N/A
AVM87272.1	631	779	NC_024347	Poecilia reticulata	Poecilia reticulata strain Guanapo linkage group LG17, Guppy_female_1.0+MT	27783313	27783759	4.50e-53	565	149	66.443	N/A
AVM87272.1	1200	1480	NW_019713620	Paramormyrops kingsleyae	Paramormyrops kingsleyae isolate PKING1 ecotype Bambomo Creek, P0-Absent unplaced genomic scaffold, PKINGS_0.1 Scaffold285	829063	828224	5.35e-49	507	281	37.011	N/A
AVM87272.1	1489	1530	NW_019713620	Paramormyrops kingsleyae	Paramormyrops kingsleyae isolate PKING1 ecotype Bambomo Creek, P0-Absent unplaced genomic scaffold, PKINGS_0.1 Scaffold285	828198	828073	5.35e-49	69	42	38.095	N/A
AVM87272.1	736	1016	NC_050519	Oryzias melastigma	Oryzias melastigma strain HK-1 linkage group LG8, ASM292280v2	21737718	21738494	1.01e-31	382	291	39.519	N/A
AVM87272.1	1	311	NC_057889	Gambusia affinis	Gambusia affinis linkage group LG22, SWU_Gaff_1.0	18517096	18516152	8.89e-30	365	316	34.177	N/A
AVM87272.1	894	952	NC_064557	Brienomyrus brachyistius	Brienomyrus brachyistius isolate T26 chromosome 25, BBRACH_0.4	5484377	5484553	7.31e-21	183	59	54.237	N/A
AVM87272.1	954	988	NC_064557	Brienomyrus brachyistius	Brienomyrus brachyistius isolate T26 chromosome 25, BBRACH_0.4	5484553	5484657	7.31e-21	148	35	68.571	N/A
AVM87272.1	238	359	NC_050532	Oryzias melastigma	Oryzias melastigma strain HK-1 linkage group LG21, ASM292280v2	6151474	6151830	2.89e-16	249	122	41.803	N/A
AVM87272.1	1004	1160	NC_050532	Oryzias melastigma	Oryzias melastigma strain HK-1 linkage group LG21, ASM292280v2	6152278	6152742	2.64e-13	224	164	39.024	N/A
AVM87272.1	1839	1972	NW_023396695	Fundulus heteroclitus	Fundulus heteroclitus isolate FHET01 unplaced genomic scaffold, MU-UCD_Fhet_4.1 scaffold_285	37347	37745	2.82e-15	241	134	35.821	N/A
AVM87272.1	1651	1840	NW_023396695	Fundulus heteroclitus	Fundulus heteroclitus isolate FHET01 unplaced genomic scaffold, MU-UCD_Fhet_4.1 scaffold_285	20832	21398	2.74e-13	224	195	30.256	N/A
AVM87272.1	1391	1502	NC_064542	Brienomyrus brachyistius	Brienomyrus brachyistius isolate T26 chromosome 10, BBRACH_0.4	9511654	9511319	3.23e-13	223	112	37.500	N/A
# TBLASTN 2.13.0+
# Query: APG78726.1 |hypothetical protein|Scarabeuvirus dentati|Scarabeuvirus|Chuviridae|Odonata|China|China|2013|2016-12-10T00:00:00Z|hypothetical protein [Hubei chuvirus-like virus 3]
# Database: ref_euk_rep_genomes
# Fields: query acc., q. start, q. end, subject acc., subject sci name, subject title, s. start, s. end, evalue, score, alignment length, % identity, subject strand
# 65 hits found
APG78726.1	7	361	NW_019715976	Paramormyrops kingsleyae	Paramormyrops kingsleyae isolate PKING1 ecotype Bambomo Creek, P0-Absent unplaced genomic scaffold, PKINGS_0.1 Scaffold77	1931496	1932563	4.96e-26	310	375	28.533	N/A
APG78726.1	153	361	NW_015175378	Gekko japonicus	Gekko japonicus isolate JY-2015 unplaced genomic scaffold, Gekko_japonicus_V1.1 scaffold729	485297	484674	2.24e-25	305	213	34.272	N/A
APG78726.1	4	361	NC_057879	Gambusia affinis	Gambusia affinis linkage group LG12, SWU_Gaff_1.0	8060039	8058975	2.82e-24	296	374	25.936	N/A
APG78726.1	210	361	NC_057879	Gambusia affinis	Gambusia affinis linkage group LG12, SWU_Gaff_1.0	8061355	8060879	9.51e-20	261	160	32.500	N/A
APG78726.1	232	361	NC_057879	Gambusia affinis	Gambusia affinis linkage group LG12, SWU_Gaff_1.0	8057503	8057120	3.36e-15	225	130	34.615	N/A
APG78726.1	191	363	NW_015112924	Poecilia latipinna	Poecilia latipinna isolate Pla-1442-1.1 unplaced genomic scaffold, P_latipinna-1.0 Scaffold308	51214	50675	3.30e-24	296	183	37.158	N/A
APG78726.1	68	361	NC_057876	Gambusia affinis	Gambusia affinis linkage group LG09, SWU_Gaff_1.0	5352878	5352006	6.69e-24	294	306	28.105	N/A
APG78726.1	212	361	NC_057876	Gambusia affinis	Gambusia affinis linkage group LG09, SWU_Gaff_1.0	3608509	3608949	3.12e-19	257	150	34.667	N/A
APG78726.1	220	361	NW_023339785	Morone saxatilis	Morone saxatilis isolate NCDOM2014 unplaced genomic scaffold, NCSU_SB_2.0 Contig22	446485	446907	1.02e-23	292	142	39.437	N/A
APG78726.1	3	361	NW_015094938	Poecilia mexicana	Poecilia mexicana isolate Pme_1353_1.1 unplaced genomic scaffold, P_mexicana-1.0 Scaffold427	181803	182870	1.04e-23	292	373	26.810	N/A
APG78726.1	4	361	NC_057881	Gambusia affinis	Gambusia affinis linkage group LG14, SWU_Gaff_1.0	21425960	21427024	1.31e-23	291	374	25.936	N/A
APG78726.1	210	361	NC_057880	Gambusia affinis	Gambusia affinis linkage group LG13, SWU_Gaff_1.0	7430187	7430663	1.65e-23	291	160	37.500	N/A
APG78726.1	112	361	NC_057871	Gambusia affinis	Gambusia affinis linkage group LG04, SWU_Gaff_1.0	23706683	23707408	1.71e-23	290	258	29.845	N/A
APG78726.1	210	361	NC_057888	Gambusia affinis	Gambusia affinis linkage group LG21, SWU_Gaff_1.0	23708535	23709011	2.10e-23	290	160	35.625	N/A
APG78726.1	208	361	NC_057873	Gambusia affinis	Gambusia affinis linkage group LG06, SWU_Gaff_1.0	24281323	24281805	2.24e-23	290	162	34.568	N/A
APG78726.1	4	370	NW_015153981	Cyprinodon variegatus	Cyprinodon variegatus isolate N-32 unplaced genomic scaffold, C_variegatus-1.0 Scaffold3528	4600	5700	2.75e-23	288	377	27.586	N/A
APG78726.1	210	361	NC_057878	Gambusia affinis	Gambusia affinis linkage group LG11, SWU_Gaff_1.0	4248425	4247949	3.27e-23	288	160	35.000	N/A
APG78726.1	37	321	NC_007115	Danio rerio	Danio rerio strain Tuebingen chromosome 4, GRCz11 Primary Assembly	29326172	29325309	5.87e-23	286	292	28.425	N/A
APG78726.1	177	343	NC_007115	Danio rerio	Danio rerio strain Tuebingen chromosome 4, GRCz11 Primary Assembly	38494873	38495370	3.38e-21	273	167	35.329	N/A
APG78726.1	214	343	NC_007115	Danio rerio	Danio rerio strain Tuebingen chromosome 4, GRCz11 Primary Assembly	29220696	29221082	5.12e-19	256	130	40.769	N/A
APG78726.1	191	367	NW_006800025	Poecilia formosa	Poecilia formosa unplaced genomic scaffold, Poecilia_formosa-5.1.2 Scaffold86	284639	284088	7.67e-23	285	187	36.364	N/A
APG78726.1	208	361	NW_006800688	Poecilia formosa	Poecilia formosa unplaced genomic scaffold, Poecilia_formosa-5.1.2 Scaffold749	126119	126601	8.24e-22	277	162	36.420	N/A
APG78726.1	208	361	NW_015094810	Poecilia mexicana	Poecilia mexicana isolate Pme_1353_1.1 unplaced genomic scaffold, P_mexicana-1.0 Scaffold299	368982	368500	8.28e-22	277	162	36.420	N/A
APG78726.1	177	343	NC_007119	Danio rerio	Danio rerio strain Tuebingen chromosome 8, GRCz11 Primary Assembly	45032529	45033026	1.28e-21	276	167	35.329	N/A
APG78726.1	179	362	NC_007119	Danio rerio	Danio rerio strain Tuebingen chromosome 8, GRCz11 Primary Assembly	44773120	44772572	3.39e-15	225	187	32.086	N/A
APG78726.1	177	343	NC_007114	Danio rerio	Danio rerio strain Tuebingen chromosome 3, GRCz11 Primary Assembly	57849377	57848880	1.40e-21	276	167	35.928	N/A
APG78726.1	191	367	NW_015094806	Poecilia mexicana	Poecilia mexicana isolate Pme_1353_1.1 unplaced genomic scaffold, P_mexicana-1.0 Scaffold295	407097	407648	4.37e-21	272	187	35.829	N/A
APG78726.1	79	330	NW_019715643	Paramormyrops kingsleyae	Paramormyrops kingsleyae isolate PKING1 ecotype Bambomo Creek, P0-Absent unplaced genomic scaffold, PKINGS_0.1 Scaffold47	1497723	1498496	6.69e-21	270	265	28.679	N/A
APG78726.1	220	343	NC_007131	Danio rerio	Danio rerio strain Tuebingen chromosome 20, GRCz11 Primary Assembly	12290563	12290195	6.88e-21	270	124	42.742	N/A
APG78726.1	80	332	NC_052161	Scyliorhinus canicula	Scyliorhinus canicula chromosome 16, sScyCan1.1	130185794	130185015	8.27e-21	270	272	30.147	N/A
APG78726.1	175	342	NW_017306867	Nanorana parkeri	Nanorana parkeri isolate BGI_ZX_2015 unplaced genomic scaffold, ASM93562v1 scaffold599	120343	119843	9.07e-21	269	168	33.333	N/A
APG78726.1	150	342	NC_007128	Danio rerio	Danio rerio strain Tuebingen chromosome 17, GRCz11 Primary Assembly	49550311	49549748	1.06e-20	269	193	34.715	N/A
APG78726.1	208	364	NC_057890	Gambusia affinis	Gambusia affinis linkage group LG23, SWU_Gaff_1.0	3153139	3153630	2.30e-20	266	165	35.152	N/A
APG78726.1	168	363	NC_046970	Cyclopterus lumpus	Cyclopterus lumpus isolate fCycLum1 chromosome 5, fCycLum1.pri	18268088	18267507	4.50e-19	256	197	30.964	N/A
APG78726.1	220	361	NC_064533	Brienomyrus brachyistius	Brienomyrus brachyistius isolate T26 chromosome 1, BBRACH_0.4	23703589	23704011	9.21e-19	254	142	36.620	N/A
APG78726.1	163	385	NW_022990779	Gymnodraco acuticeps	Gymnodraco acuticeps unplaced genomic scaffold, fGymAcu1.1	261622	262284	3.48e-18	249	226	27.876	N/A
APG78726.1	80	343	NW_018395201	Danio rerio	Danio rerio strain Tuebingen chromosome 25 genomic scaffold, GRCz11 alternate locus group ALT_DRER_TU_1 ALT_CTG25_1_16	18444	19250	7.42e-18	246	274	28.832	N/A
APG78726.1	80	343	NC_007136	Danio rerio	Danio rerio strain Tuebingen chromosome 25, GRCz11 Primary Assembly	21520414	21521220	7.45e-18	246	274	28.832	N/A
APG78726.1	171	361	NC_056522	Sceloporus undulatus	Sceloporus undulatus isolate JIND9_A2432 ecotype Alabama chromosome 1, SceUnd_v1.1	253943225	253943788	8.63e-18	246	192	35.938	N/A
APG78726.1	3	361	NW_006800730	Poecilia formosa	Poecilia formosa unplaced genomic scaffold, Poecilia_formosa-5.1.2 Scaffold791	18899	19933	4.28e-17	240	373	25.469	N/A
APG78726.1	88	361	NW_019711766	Paramormyrops kingsleyae	Paramormyrops kingsleyae isolate PKING1 ecotype Bambomo Creek, P0-Absent unplaced genomic scaffold, PKINGS_0.1 Scaffold118	206294	207139	4.31e-17	240	288	25.694	N/A
APG78726.1	217	367	NC_046980	Cyclopterus lumpus	Cyclopterus lumpus isolate fCycLum1 chromosome 15, fCycLum1.pri	14149774	14150226	7.88e-17	238	152	34.868	N/A
APG78726.1	177	311	NW_015153219	Cyprinodon variegatus	Cyprinodon variegatus isolate N-32 unplaced genomic scaffold, C_variegatus-1.0 Scaffold2766	1710	2114	4.16e-16	232	135	35.556	N/A
APG78726.1	191	323	NC_007125	Danio rerio	Danio rerio strain Tuebingen chromosome 14, GRCz11 Primary Assembly	11587052	11587459	5.60e-16	232	137	37.956	N/A
APG78726.1	275	361	NC_024353	Poecilia reticulata	Poecilia reticulata strain Guanapo linkage group LG23, Guppy_female_1.0+MT	4966892	4967149	1.05e-14	155	87	39.080	N/A
APG78726.1	220	276	NC_024353	Poecilia reticulata	Poecilia reticulata strain Guanapo linkage group LG23, Guppy_female_1.0+MT	4966728	4966898	1.05e-14	114	57	42.105	N/A
APG78726.1	82	343	NC_050513	Oryzias melastigma	Oryzias melastigma strain HK-1 linkage group LG2, ASM292280v2	5913664	5912876	1.51e-12	204	269	27.509	N/A
APG78726.1	220	321	NC_043991	Myripristis murdjan	Myripristis murdjan chromosome 12, fMyrMur1.1	2752003	2752308	2.17e-12	203	102	35.294	N/A
APG78726.1	177	309	NC_024349	Poecilia reticulata	Poecilia reticulata strain Guanapo linkage group LG19, Guppy_female_1.0+MT	4791880	4792278	4.61e-12	200	133	33.083	N/A
APG78726.1	220	361	NC_044048	Gadus morhua	Gadus morhua chromosome 1, gadMor3.0	5560434	5560012	1.01e-11	198	142	30.986	N/A
APG78726.1	246	333	NC_044057	Gadus morhua	Gadus morhua chromosome 10, gadMor3.0	6292388	6292654	9.43e-11	190	89	42.697	N/A
APG78726.1	220	333	NC_050575	Trichosurus vulpecula	Trichosurus vulpecula isolate mTriVul1 chromosome 3, mTriVul1.pri	232192571	232192230	1.36e-10	189	114	35.088	N/A
APG78726.1	219	393	NW_020949613	Vombatus ursinus	Vombatus ursinus unplaced genomic scaffold, bare-nosed wombat genome assembly UNPS02009835.1	6422143	6421574	9.66e-10	182	196	28.061	N/A
APG78726.1	220	333	NW_018343999	Phascolarctos cinereus	Phascolarctos cinereus isolate Bilbo 61053 unplaced genomic scaffold, phaCin_unsw_v4.1 phaCin_unsw_v4.1.fa.scaf00048	6657622	6657963	9.74e-10	182	114	36.842	N/A
APG78726.1	169	305	NC_007135	Danio rerio	Danio rerio strain Tuebingen chromosome 24, GRCz11 Primary Assembly	12266991	12266572	1.43e-09	180	140	28.571	N/A
APG78726.1	256	386	NC_024351	Poecilia reticulata	Poecilia reticulata strain Guanapo linkage group LG21, Guppy_female_1.0+MT	21500583	21500206	2.17e-09	179	131	32.061	N/A
APG78726.1	171	330	NW_019715812	Paramormyrops kingsleyae	Paramormyrops kingsleyae isolate PKING1 ecotype Bambomo Creek, P0-Absent unplaced genomic scaffold, PKINGS_0.1 Scaffold621	38344	38820	3.81e-09	177	160	28.125	N/A
APG78726.1	255	361	NW_019712799	Paramormyrops kingsleyae	Paramormyrops kingsleyae isolate PKING1 ecotype Bambomo Creek, P0-Absent unplaced genomic scaffold, PKINGS_0.1 Scaffold211	56929	56612	6.93e-09	175	107	36.449	N/A
APG78726.1	250	341	NC_024332	Poecilia reticulata	Poecilia reticulata strain Guanapo linkage group LG2, Guppy_female_1.0+MT	21481391	21481119	3.66e-08	169	92	38.043	N/A
APG78726.1	255	361	NC_024332	Poecilia reticulata	Poecilia reticulata strain Guanapo linkage group LG2, Guppy_female_1.0+MT	26591604	26591287	3.32e-07	161	107	35.514	N/A
APG78726.1	261	361	NC_024338	Poecilia reticulata	Poecilia reticulata strain Guanapo linkage group LG8, Guppy_female_1.0+MT	9416139	9416438	6.11e-08	167	101	35.644	N/A
APG78726.1	231	323	NC_050573	Trichosurus vulpecula	Trichosurus vulpecula isolate mTriVul1 chromosome 1, mTriVul1.pri	8283549	8283827	3.26e-07	161	93	32.258	N/A
APG78726.1	220	394	NC_019874	Oryzias latipes	Oryzias latipes chromosome 16, ASM223467v1	11751255	11751776	2.20e-06	154	178	28.090	N/A
APG78726.1	220	290	NC_007116	Danio rerio	Danio rerio strain Tuebingen chromosome 5, GRCz11 Primary Assembly	52299163	52298951	2.27e-06	154	71	36.620	N/A
APG78726.1	248	345	NC_044052	Gadus morhua	Gadus morhua chromosome 5, gadMor3.0	7692198	7691905	2.76e-06	154	98	33.673	N/A
# TBLASTN 2.13.0+
# Query: QPZ88444.1 |putative glycoprotein|Soybean thrips chu-like virus 7||Chuviridae|Neohydatothrips variabilis|USA|USA|2018|2020-12-22T00:00:00Z|putative glycoprotein, partial [Soybean thrips chu-like virus 7]
# Database: ref_euk_rep_genomes
# 0 hits found
# TBLASTN 2.13.0+
# Query: UKQ11030.1 |RdRp|signal crayfish associated chu-like virus 3||Chuviridae|Pacifastacus leniusculus|Croatia|Croatia|2018|2022-02-13T00:00:00Z|RdRp [signal crayfish associated chu-like virus 3]
# Database: ref_euk_rep_genomes
# 0 hits found
# TBLASTN 2.13.0+
# Query: AJG39072.1 |putative nucleoprotein|Boscovirus hippoboscidae|Boscovirus|Chuviridae|Hippoboscidae|China|China|2013|2015-02-08T00:00:00Z|putative nucleoprotein [Wuhan Louse Fly Virus 7]
# Database: ref_euk_rep_genomes
# Fields: query acc., q. start, q. end, subject acc., subject sci name, subject title, s. start, s. end, evalue, score, alignment length, % identity, subject strand
# 47 hits found
AJG39072.1	200	407	NW_015175378	Gekko japonicus	Gekko japonicus isolate JY-2015 unplaced genomic scaffold, Gekko_japonicus_V1.1 scaffold729	485246	484623	1.81e-20	268	214	33.645	N/A
AJG39072.1	183	407	NW_023339785	Morone saxatilis	Morone saxatilis isolate NCDOM2014 unplaced genomic scaffold, NCSU_SB_2.0 Contig22	446278	446964	2.35e-19	260	235	29.787	N/A
AJG39072.1	210	400	NC_057873	Gambusia affinis	Gambusia affinis linkage group LG06, SWU_Gaff_1.0	24281254	24281820	4.36e-19	257	199	34.171	N/A
AJG39072.1	210	400	NC_057878	Gambusia affinis	Gambusia affinis linkage group LG11, SWU_Gaff_1.0	4248500	4247934	1.43e-18	253	199	33.668	N/A
AJG39072.1	210	420	NC_057871	Gambusia affinis	Gambusia affinis linkage group LG04, SWU_Gaff_1.0	23706857	23707501	1.79e-18	253	225	32.444	N/A
AJG39072.1	210	400	NC_057876	Gambusia affinis	Gambusia affinis linkage group LG09, SWU_Gaff_1.0	5352557	5351991	5.06e-18	249	199	33.166	N/A
AJG39072.1	251	420	NC_057876	Gambusia affinis	Gambusia affinis linkage group LG09, SWU_Gaff_1.0	3608524	3609042	3.46e-15	227	176	31.818	N/A
AJG39072.1	210	400	NC_057888	Gambusia affinis	Gambusia affinis linkage group LG21, SWU_Gaff_1.0	23708460	23709026	5.11e-18	249	199	33.668	N/A
AJG39072.1	210	400	NC_057879	Gambusia affinis	Gambusia affinis linkage group LG12, SWU_Gaff_1.0	8059526	8058960	1.31e-17	246	199	33.166	N/A
AJG39072.1	210	402	NC_057879	Gambusia affinis	Gambusia affinis linkage group LG12, SWU_Gaff_1.0	8061430	8060858	1.65e-17	245	201	32.836	N/A
AJG39072.1	281	401	NC_057879	Gambusia affinis	Gambusia affinis linkage group LG12, SWU_Gaff_1.0	8057455	8057102	2.33e-11	196	121	38.017	N/A
AJG39072.1	210	400	NC_057881	Gambusia affinis	Gambusia affinis linkage group LG14, SWU_Gaff_1.0	21426473	21427039	2.09e-17	244	199	33.166	N/A
AJG39072.1	210	395	NC_057880	Gambusia affinis	Gambusia affinis linkage group LG13, SWU_Gaff_1.0	7430112	7430663	4.94e-17	241	194	32.990	N/A
AJG39072.1	212	417	NW_019715976	Paramormyrops kingsleyae	Paramormyrops kingsleyae isolate PKING1 ecotype Bambomo Creek, P0-Absent unplaced genomic scaffold, PKINGS_0.1 Scaffold77	1932018	1932650	7.36e-17	240	214	31.308	N/A
AJG39072.1	210	400	NW_015094938	Poecilia mexicana	Poecilia mexicana isolate Pme_1353_1.1 unplaced genomic scaffold, P_mexicana-1.0 Scaffold427	182319	182885	8.69e-16	231	199	30.151	N/A
AJG39072.1	210	406	NW_015112924	Poecilia latipinna	Poecilia latipinna isolate Pla-1442-1.1 unplaced genomic scaffold, P_latipinna-1.0 Scaffold308	51232	50648	1.15e-15	230	198	29.293	N/A
AJG39072.1	210	408	NW_015094806	Poecilia mexicana	Poecilia mexicana isolate Pme_1353_1.1 unplaced genomic scaffold, P_mexicana-1.0 Scaffold295	407079	407690	1.85e-15	229	207	30.435	N/A
AJG39072.1	210	408	NW_006800025	Poecilia formosa	Poecilia formosa unplaced genomic scaffold, Poecilia_formosa-5.1.2 Scaffold86	284657	284046	5.10e-15	225	207	29.952	N/A
AJG39072.1	200	421	NC_057890	Gambusia affinis	Gambusia affinis linkage group LG23, SWU_Gaff_1.0	3153058	3153699	7.05e-15	224	225	31.111	N/A
AJG39072.1	200	402	NC_046970	Cyclopterus lumpus	Cyclopterus lumpus isolate fCycLum1 chromosome 5, fCycLum1.pri	18268082	18267489	1.30e-14	222	207	30.435	N/A
AJG39072.1	210	395	NW_006800688	Poecilia formosa	Poecilia formosa unplaced genomic scaffold, Poecilia_formosa-5.1.2 Scaffold749	126050	126601	2.40e-14	220	194	29.897	N/A
AJG39072.1	210	395	NW_015094810	Poecilia mexicana	Poecilia mexicana isolate Pme_1353_1.1 unplaced genomic scaffold, P_mexicana-1.0 Scaffold299	369051	368500	2.41e-14	220	194	29.897	N/A
AJG39072.1	202	415	NW_022990779	Gymnodraco acuticeps	Gymnodraco acuticeps unplaced genomic scaffold, fGymAcu1.1	261649	262302	2.46e-13	212	222	27.027	N/A
AJG39072.1	210	376	NW_019715643	Paramormyrops kingsleyae	Paramormyrops kingsleyae isolate PKING1 ecotype Bambomo Creek, P0-Absent unplaced genomic scaffold, PKINGS_0.1 Scaffold47	1498035	1498535	5.09e-13	209	168	32.738	N/A
AJG39072.1	210	418	NW_015153981	Cyprinodon variegatus	Cyprinodon variegatus isolate N-32 unplaced genomic scaffold, C_variegatus-1.0 Scaffold3528	5119	5757	1.38e-12	205	227	30.396	N/A
AJG39072.1	258	395	NC_046980	Cyclopterus lumpus	Cyclopterus lumpus isolate fCycLum1 chromosome 15, fCycLum1.pri	14149801	14150208	2.73e-12	203	139	35.971	N/A
AJG39072.1	198	418	NC_007114	Danio rerio	Danio rerio strain Tuebingen chromosome 3, GRCz11 Primary Assembly	57849413	57848760	1.31e-10	190	222	27.928	N/A
AJG39072.1	252	411	NC_055685	Melanotaenia boesemani	Melanotaenia boesemani isolate fMelBoe1 chromosome 4, fMelBoe1.pri	7820290	7819817	2.79e-10	187	161	30.435	N/A
AJG39072.1	200	420	NC_056522	Sceloporus undulatus	Sceloporus undulatus isolate JIND9_A2432 ecotype Alabama chromosome 1, SceUnd_v1.1	253943222	253943878	8.80e-10	183	229	28.384	N/A
AJG39072.1	245	395	NC_064533	Brienomyrus brachyistius	Brienomyrus brachyistius isolate T26 chromosome 1, BBRACH_0.4	23703568	23704011	1.22e-09	182	151	30.464	N/A
AJG39072.1	193	396	NW_018395201	Danio rerio	Danio rerio strain Tuebingen chromosome 25 genomic scaffold, GRCz11 alternate locus group ALT_DRER_TU_1 ALT_CTG25_1_16	18702	19307	1.84e-09	180	205	27.317	N/A
AJG39072.1	193	396	NC_007136	Danio rerio	Danio rerio strain Tuebingen chromosome 25, GRCz11 Primary Assembly	21520672	21521277	1.85e-09	180	205	27.317	N/A
AJG39072.1	204	418	NC_007115	Danio rerio	Danio rerio strain Tuebingen chromosome 4, GRCz11 Primary Assembly	38494855	38495490	5.91e-09	176	216	27.778	N/A
AJG39072.1	198	353	NC_007115	Danio rerio	Danio rerio strain Tuebingen chromosome 4, GRCz11 Primary Assembly	29325779	29325309	1.53e-07	165	157	28.662	N/A
AJG39072.1	210	341	NC_024349	Poecilia reticulata	Poecilia reticulata strain Guanapo linkage group LG19, Guppy_female_1.0+MT	4791880	4792278	7.04e-09	176	133	33.083	N/A
AJG39072.1	204	418	NC_007119	Danio rerio	Danio rerio strain Tuebingen chromosome 8, GRCz11 Primary Assembly	45032511	45033146	8.33e-09	175	216	27.315	N/A
AJG39072.1	184	408	NC_052161	Scyliorhinus canicula	Scyliorhinus canicula chromosome 16, sScyCan1.1	130185557	130184877	9.93e-09	174	231	23.377	N/A
AJG39072.1	210	400	NW_006800730	Poecilia formosa	Poecilia formosa unplaced genomic scaffold, Poecilia_formosa-5.1.2 Scaffold791	19415	19948	1.49e-08	173	199	26.633	N/A
AJG39072.1	237	365	NC_019874	Oryzias latipes	Oryzias latipes chromosome 16, ASM223467v1	11751231	11751590	1.50e-08	173	130	34.615	N/A
AJG39072.1	249	412	NC_044048	Gadus morhua	Gadus morhua chromosome 1, gadMor3.0	5560443	5559943	7.95e-08	167	169	29.586	N/A
AJG39072.1	287	409	NC_024351	Poecilia reticulata	Poecilia reticulata strain Guanapo linkage group LG21, Guppy_female_1.0+MT	21500583	21500206	9.22e-08	166	130	32.308	N/A
AJG39072.1	293	422	NC_024338	Poecilia reticulata	Poecilia reticulata strain Guanapo linkage group LG8, Guppy_female_1.0+MT	9416145	9416504	9.98e-08	166	130	33.077	N/A
AJG39072.1	188	395	NW_019711766	Paramormyrops kingsleyae	Paramormyrops kingsleyae isolate PKING1 ecotype Bambomo Creek, P0-Absent unplaced genomic scaffold, PKINGS_0.1 Scaffold118	206522	207139	2.05e-07	164	211	25.592	N/A
AJG39072.1	210	343	NW_015153219	Cyprinodon variegatus	Cyprinodon variegatus isolate N-32 unplaced genomic scaffold, C_variegatus-1.0 Scaffold2766	1710	2114	5.01e-07	160	135	31.111	N/A
AJG39072.1	286	365	NC_044057	Gadus morhua	Gadus morhua chromosome 10, gadMor3.0	6292415	6292654	7.59e-07	159	80	41.250	N/A
AJG39072.1	256	350	NC_043991	Myripristis murdjan	Myripristis murdjan chromosome 12, fMyrMur1.1	2752015	2752299	1.75e-06	156	95	32.632	N/A
AJG39072.1	204	409	NC_007128	Danio rerio	Danio rerio strain Tuebingen chromosome 17, GRCz11 Primary Assembly	49550254	49549628	2.18e-06	155	214	25.701	N/A
# TBLASTN 2.13.0+
# Query: UCD55917.1 |polymerase|Chuviridae sp.||Chuviridae|Nycteribiidae|China: Yunnan|China||2021-10-12T00:00:00Z|MAG: polymerase, partial [Chuviridae sp.]
# Database: ref_euk_rep_genomes
# 0 hits found
# TBLASTN 2.13.0+
# Query: QMP82256.1 |glycoprotein|Coleopteran chu-related virus OKIAV127||Chuviridae|Oreina cacaliae|Germany|Germany|2012-02-12|2020-08-03T00:00:00Z|glycoprotein, partial [Coleopteran chu-related virus OKIAV127]
# Database: ref_euk_rep_genomes
# Fields: query acc., q. start, q. end, subject acc., subject sci name, subject title, s. start, s. end, evalue, score, alignment length, % identity, subject strand
# 3 hits found
QMP82256.1	1	167	NW_019715643	Paramormyrops kingsleyae	Paramormyrops kingsleyae isolate PKING1 ecotype Bambomo Creek, P0-Absent unplaced genomic scaffold, PKINGS_0.1 Scaffold47	1496207	1496704	3.09e-21	253	167	28.743	N/A
QMP82256.1	1	165	NW_019715976	Paramormyrops kingsleyae	Paramormyrops kingsleyae isolate PKING1 ecotype Bambomo Creek, P0-Absent unplaced genomic scaffold, PKINGS_0.1 Scaffold77	1930213	1930701	9.07e-20	242	165	29.091	N/A
QMP82256.1	4	167	NW_015152096	Cyprinodon variegatus	Cyprinodon variegatus isolate N-32 unplaced genomic scaffold, C_variegatus-1.0 Scaffold1643	86501	86989	4.88e-18	230	164	30.488	N/A
# TBLASTN 2.13.0+
# Query: UQZ09548.1 |putative RNA-dependent RNA polymerase|Freshwater macrophyte associated chu-like virus 1||Chuviridae||USA: Florida|USA|2017-07|2022-07-28T00:00:00Z|putative RNA-dependent RNA polymerase [Freshwater macrophyte associated chu-like virus 1]
# Database: ref_euk_rep_genomes
# Fields: query acc., q. start, q. end, subject acc., subject sci name, subject title, s. start, s. end, evalue, score, alignment length, % identity, subject strand
# 74 hits found
UQZ09548.1	196	1630	NW_015113296	Poecilia latipinna	Poecilia latipinna isolate Pla-1442-1.1 unplaced genomic scaffold, P_latipinna-1.0 Scaffold680	282259	286551	0.0	2483	1458	38.203	N/A
UQZ09548.1	1	229	NW_015113296	Poecilia latipinna	Poecilia latipinna isolate Pla-1442-1.1 unplaced genomic scaffold, P_latipinna-1.0 Scaffold680	287528	288205	1.54e-09	192	229	24.454	N/A
UQZ09548.1	196	1404	NW_006800595	Poecilia formosa	Poecilia formosa unplaced genomic scaffold, Poecilia_formosa-5.1.2 Scaffold656	35092	31520	0.0	2370	1214	41.598	N/A
UQZ09548.1	1	230	NW_006800595	Poecilia formosa	Poecilia formosa unplaced genomic scaffold, Poecilia_formosa-5.1.2 Scaffold656	30285	29605	3.32e-10	197	230	24.783	N/A
UQZ09548.1	349	1181	NC_007131	Danio rerio	Danio rerio strain Tuebingen chromosome 20, GRCz11 Primary Assembly	11821277	11823766	0.0	1946	838	46.659	N/A
UQZ09548.1	1182	1287	NC_007131	Danio rerio	Danio rerio strain Tuebingen chromosome 20, GRCz11 Primary Assembly	11823745	11824059	0.0	207	106	46.226	N/A
UQZ09548.1	293	354	NC_007131	Danio rerio	Danio rerio strain Tuebingen chromosome 20, GRCz11 Primary Assembly	11821108	11821293	0.0	121	62	40.323	N/A
UQZ09548.1	1747	2088	NC_007131	Danio rerio	Danio rerio strain Tuebingen chromosome 20, GRCz11 Primary Assembly	11820796	11819846	4.08e-27	343	349	33.811	N/A
UQZ09548.1	1	973	NC_007136	Danio rerio	Danio rerio strain Tuebingen chromosome 25, GRCz11 Primary Assembly	22516812	22519694	0.0	1932	985	40.102	N/A
UQZ09548.1	1	867	NW_018395203	Danio rerio	Danio rerio strain Tuebingen chromosome 25 genomic scaffold, GRCz11 alternate locus group ALT_DRER_TU_1 ALT_CTG25_1_18	346039	348612	0.0	1719	868	40.323	N/A
UQZ09548.1	899	973	NW_018395203	Danio rerio	Danio rerio strain Tuebingen chromosome 25 genomic scaffold, GRCz11 alternate locus group ALT_DRER_TU_1 ALT_CTG25_1_18	348696	348920	0.0	225	75	50.667	N/A
UQZ09548.1	715	1024	NW_013952489	Austrofundulus limnaeus	Austrofundulus limnaeus strain Quisiro unplaced genomic scaffold, Austrofundulus_limnaeus-1.0 Scaffold87	286291	287214	4.10e-168	610	311	44.051	N/A
UQZ09548.1	521	713	NW_013952489	Austrofundulus limnaeus	Austrofundulus limnaeus strain Quisiro unplaced genomic scaffold, Austrofundulus_limnaeus-1.0 Scaffold87	285710	286288	4.10e-168	541	194	53.093	N/A
UQZ09548.1	1162	1474	NW_013952489	Austrofundulus limnaeus	Austrofundulus limnaeus strain Quisiro unplaced genomic scaffold, Austrofundulus_limnaeus-1.0 Scaffold87	287609	288535	4.10e-168	231	316	28.797	N/A
UQZ09548.1	1038	1153	NW_013952489	Austrofundulus limnaeus	Austrofundulus limnaeus strain Quisiro unplaced genomic scaffold, Austrofundulus_limnaeus-1.0 Scaffold87	287247	287594	4.10e-168	188	116	37.931	N/A
UQZ09548.1	391	505	NW_013952489	Austrofundulus limnaeus	Austrofundulus limnaeus strain Quisiro unplaced genomic scaffold, Austrofundulus_limnaeus-1.0 Scaffold87	285315	285665	4.10e-168	172	117	33.333	N/A
UQZ09548.1	559	981	NC_007128	Danio rerio	Danio rerio strain Tuebingen chromosome 17, GRCz11 Primary Assembly	41866483	41865224	1.29e-163	985	425	47.765	N/A
UQZ09548.1	983	1490	NC_007128	Danio rerio	Danio rerio strain Tuebingen chromosome 17, GRCz11 Primary Assembly	41865224	41863719	1.29e-163	584	523	35.373	N/A
UQZ09548.1	493	709	NC_007115	Danio rerio	Danio rerio strain Tuebingen chromosome 4, GRCz11 Primary Assembly	50637589	50638239	3.31e-161	547	218	48.165	N/A
UQZ09548.1	708	956	NC_007115	Danio rerio	Danio rerio strain Tuebingen chromosome 4, GRCz11 Primary Assembly	50638232	50638969	3.31e-161	515	260	42.308	N/A
UQZ09548.1	292	483	NC_007115	Danio rerio	Danio rerio strain Tuebingen chromosome 4, GRCz11 Primary Assembly	50637078	50637566	3.31e-161	256	192	34.896	N/A
UQZ09548.1	1	286	NC_007115	Danio rerio	Danio rerio strain Tuebingen chromosome 4, GRCz11 Primary Assembly	50636320	50637072	3.31e-161	206	287	25.784	N/A
UQZ09548.1	959	1023	NC_007115	Danio rerio	Danio rerio strain Tuebingen chromosome 4, GRCz11 Primary Assembly	50638971	50639165	3.31e-161	157	65	43.077	N/A
UQZ09548.1	1	616	NC_007115	Danio rerio	Danio rerio strain Tuebingen chromosome 4, GRCz11 Primary Assembly	73616196	73614376	1.92e-103	995	616	35.877	N/A
UQZ09548.1	629	730	NC_007115	Danio rerio	Danio rerio strain Tuebingen chromosome 4, GRCz11 Primary Assembly	73614134	73613832	6.18e-24	315	102	53.922	N/A
UQZ09548.1	1113	1275	NC_007115	Danio rerio	Danio rerio strain Tuebingen chromosome 4, GRCz11 Primary Assembly	50639415	50639888	9.63e-20	279	163	46.626	N/A
UQZ09548.1	594	988	NW_019711788	Paramormyrops kingsleyae	Paramormyrops kingsleyae isolate PKING1 ecotype Bambomo Creek, P0-Absent unplaced genomic scaffold, PKINGS_0.1 Scaffold12	805639	804470	2.06e-136	889	398	45.477	N/A
UQZ09548.1	415	595	NW_019711788	Paramormyrops kingsleyae	Paramormyrops kingsleyae isolate PKING1 ecotype Bambomo Creek, P0-Absent unplaced genomic scaffold, PKINGS_0.1 Scaffold12	806171	805629	2.06e-136	445	181	46.409	N/A
UQZ09548.1	1	506	NW_006800123	Poecilia formosa	Poecilia formosa unplaced genomic scaffold, Poecilia_formosa-5.1.2 Scaffold184	591049	592554	9.63e-134	726	506	33.794	N/A
UQZ09548.1	502	683	NW_006800123	Poecilia formosa	Poecilia formosa unplaced genomic scaffold, Poecilia_formosa-5.1.2 Scaffold184	592539	593087	9.63e-134	499	184	52.174	N/A
UQZ09548.1	686	736	NW_006800123	Poecilia formosa	Poecilia formosa unplaced genomic scaffold, Poecilia_formosa-5.1.2 Scaffold184	593095	593247	9.63e-134	131	51	45.098	N/A
UQZ09548.1	1	506	NW_015094969	Poecilia mexicana	Poecilia mexicana isolate Pme_1353_1.1 unplaced genomic scaffold, P_mexicana-1.0 Scaffold458	340574	342079	9.71e-134	726	506	33.794	N/A
UQZ09548.1	502	683	NW_015094969	Poecilia mexicana	Poecilia mexicana isolate Pme_1353_1.1 unplaced genomic scaffold, P_mexicana-1.0 Scaffold458	342064	342612	9.71e-134	499	184	52.174	N/A
UQZ09548.1	686	736	NW_015094969	Poecilia mexicana	Poecilia mexicana isolate Pme_1353_1.1 unplaced genomic scaffold, P_mexicana-1.0 Scaffold458	342620	342772	9.71e-134	131	51	45.098	N/A
UQZ09548.1	1	506	NW_015113923	Poecilia latipinna	Poecilia latipinna isolate Pla-1442-1.1 unplaced genomic scaffold, P_latipinna-1.0 Scaffold1307	107889	106384	9.75e-134	726	506	33.794	N/A
UQZ09548.1	502	683	NW_015113923	Poecilia latipinna	Poecilia latipinna isolate Pla-1442-1.1 unplaced genomic scaffold, P_latipinna-1.0 Scaffold1307	106399	105851	9.75e-134	499	184	52.174	N/A
UQZ09548.1	686	736	NW_015113923	Poecilia latipinna	Poecilia latipinna isolate Pla-1442-1.1 unplaced genomic scaffold, P_latipinna-1.0 Scaffold1307	105843	105691	9.75e-134	131	51	45.098	N/A
UQZ09548.1	641	907	NC_050527	Oryzias melastigma	Oryzias melastigma strain HK-1 linkage group LG16, ASM292280v2	17615623	17616411	3.91e-117	654	269	48.699	N/A
UQZ09548.1	356	526	NC_050527	Oryzias melastigma	Oryzias melastigma strain HK-1 linkage group LG16, ASM292280v2	17614760	17615281	3.91e-117	278	175	38.286	N/A
UQZ09548.1	526	642	NC_050527	Oryzias melastigma	Oryzias melastigma strain HK-1 linkage group LG16, ASM292280v2	17615277	17615627	3.91e-117	237	118	43.220	N/A
UQZ09548.1	318	350	NC_050527	Oryzias melastigma	Oryzias melastigma strain HK-1 linkage group LG16, ASM292280v2	17614657	17614755	3.91e-117	86	33	48.485	N/A
UQZ09548.1	1	616	NW_018394560	Danio rerio	Danio rerio strain Tuebingen chromosome 4 genomic scaffold, GRCz11 alternate locus group ALT_DRER_TU_1 ALT_CTG4_1_14	22372	20552	1.02e-104	1006	619	35.864	N/A
UQZ09548.1	629	730	NW_018394560	Danio rerio	Danio rerio strain Tuebingen chromosome 4 genomic scaffold, GRCz11 alternate locus group ALT_DRER_TU_1 ALT_CTG4_1_14	20310	20008	6.14e-24	315	102	53.922	N/A
UQZ09548.1	788	1023	NC_007125	Danio rerio	Danio rerio strain Tuebingen chromosome 14, GRCz11 Primary Assembly	47735587	47734889	1.27e-86	466	236	42.797	N/A
UQZ09548.1	1044	1332	NC_007125	Danio rerio	Danio rerio strain Tuebingen chromosome 14, GRCz11 Primary Assembly	47734833	47733967	1.27e-86	437	290	41.379	N/A
UQZ09548.1	1796	2058	NC_007125	Danio rerio	Danio rerio strain Tuebingen chromosome 14, GRCz11 Primary Assembly	47732691	47731969	1.41e-13	226	266	30.451	N/A
UQZ09548.1	570	817	NW_019712898	Paramormyrops kingsleyae	Paramormyrops kingsleyae isolate PKING1 ecotype Bambomo Creek, P0-Absent unplaced genomic scaffold, PKINGS_0.1 Scaffold22	2176267	2177010	1.67e-85	774	249	55.020	N/A
UQZ09548.1	537	569	NW_019712898	Paramormyrops kingsleyae	Paramormyrops kingsleyae isolate PKING1 ecotype Bambomo Creek, P0-Absent unplaced genomic scaffold, PKINGS_0.1 Scaffold22	2176170	2176268	1.67e-85	119	33	60.606	N/A
UQZ09548.1	469	753	NW_018394741	Danio rerio	Danio rerio strain Tuebingen chromosome 8 genomic scaffold, GRCz11 alternate locus group ALT_DRER_TU_1 ALT_CTG8_1_26	35885	36718	2.71e-84	536	286	43.007	N/A
UQZ09548.1	758	828	NW_018394741	Danio rerio	Danio rerio strain Tuebingen chromosome 8 genomic scaffold, GRCz11 alternate locus group ALT_DRER_TU_1 ALT_CTG8_1_26	36699	36911	2.71e-84	195	71	49.296	N/A
UQZ09548.1	334	460	NW_018394741	Danio rerio	Danio rerio strain Tuebingen chromosome 8 genomic scaffold, GRCz11 alternate locus group ALT_DRER_TU_1 ALT_CTG8_1_26	35505	35867	2.71e-84	132	129	31.783	N/A
UQZ09548.1	846	923	NW_018394741	Danio rerio	Danio rerio strain Tuebingen chromosome 8 genomic scaffold, GRCz11 alternate locus group ALT_DRER_TU_1 ALT_CTG8_1_26	36955	37176	2.71e-84	105	80	36.250	N/A
UQZ09548.1	1057	1139	NW_018394741	Danio rerio	Danio rerio strain Tuebingen chromosome 8 genomic scaffold, GRCz11 alternate locus group ALT_DRER_TU_1 ALT_CTG8_1_26	37192	37440	9.53e-26	167	83	42.169	N/A
UQZ09548.1	1152	1232	NW_018394741	Danio rerio	Danio rerio strain Tuebingen chromosome 8 genomic scaffold, GRCz11 alternate locus group ALT_DRER_TU_1 ALT_CTG8_1_26	37473	37715	9.53e-26	162	81	48.148	N/A
UQZ09548.1	1245	1302	NW_018394741	Danio rerio	Danio rerio strain Tuebingen chromosome 8 genomic scaffold, GRCz11 alternate locus group ALT_DRER_TU_1 ALT_CTG8_1_26	37724	37897	9.53e-26	86	58	32.759	N/A
UQZ09548.1	640	786	NC_024347	Poecilia reticulata	Poecilia reticulata strain Guanapo linkage group LG17, Guppy_female_1.0+MT	27783319	27783756	5.23e-76	431	147	53.061	N/A
UQZ09548.1	440	601	NC_024347	Poecilia reticulata	Poecilia reticulata strain Guanapo linkage group LG17, Guppy_female_1.0+MT	27782846	27783310	5.23e-76	379	162	47.531	N/A
UQZ09548.1	290	394	NC_024347	Poecilia reticulata	Poecilia reticulata strain Guanapo linkage group LG17, Guppy_female_1.0+MT	27782418	27782732	1.47e-10	200	105	40.952	N/A
UQZ09548.1	589	703	NC_007119	Danio rerio	Danio rerio strain Tuebingen chromosome 8, GRCz11 Primary Assembly	45134350	45134691	4.07e-48	315	116	52.586	N/A
UQZ09548.1	334	583	NC_007119	Danio rerio	Danio rerio strain Tuebingen chromosome 8, GRCz11 Primary Assembly	45133601	45134332	4.07e-48	254	266	32.331	N/A
UQZ09548.1	758	823	NC_007119	Danio rerio	Danio rerio strain Tuebingen chromosome 8, GRCz11 Primary Assembly	45134706	45134903	1.28e-17	200	66	51.515	N/A
UQZ09548.1	846	923	NC_007119	Danio rerio	Danio rerio strain Tuebingen chromosome 8, GRCz11 Primary Assembly	45134962	45135183	1.28e-17	102	89	34.831	N/A
UQZ09548.1	1056	1231	NC_007119	Danio rerio	Danio rerio strain Tuebingen chromosome 8, GRCz11 Primary Assembly	45135194	45135709	1.93e-14	234	176	40.341	N/A
UQZ09548.1	211	357	NW_001884413	Danio rerio	Danio rerio strain Tuebingen unplaced genomic scaffold, GRCz11 Primary Assembly CTG2784	269257	268817	4.35e-39	245	148	36.486	N/A
UQZ09548.1	359	465	NW_001884413	Danio rerio	Danio rerio strain Tuebingen unplaced genomic scaffold, GRCz11 Primary Assembly CTG2784	268821	268495	4.35e-39	245	109	44.037	N/A
UQZ09548.1	1	227	NW_001884413	Danio rerio	Danio rerio strain Tuebingen unplaced genomic scaffold, GRCz11 Primary Assembly CTG2784	269859	269203	6.87e-13	220	227	25.991	N/A
UQZ09548.1	1	319	NC_057889	Gambusia affinis	Gambusia affinis linkage group LG22, SWU_Gaff_1.0	18517096	18516152	1.59e-29	363	319	28.840	N/A
UQZ09548.1	271	354	NC_050532	Oryzias melastigma	Oryzias melastigma strain HK-1 linkage group LG21, ASM292280v2	6151549	6151791	2.04e-21	176	84	42.857	N/A
UQZ09548.1	156	271	NC_050532	Oryzias melastigma	Oryzias melastigma strain HK-1 linkage group LG21, ASM292280v2	6151209	6151529	2.04e-21	160	116	33.621	N/A
UQZ09548.1	1088	1173	NC_050532	Oryzias melastigma	Oryzias melastigma strain HK-1 linkage group LG21, ASM292280v2	6152482	6152742	2.94e-07	141	87	42.529	N/A
UQZ09548.1	1035	1077	NC_050532	Oryzias melastigma	Oryzias melastigma strain HK-1 linkage group LG21, ASM292280v2	6152313	6152453	2.94e-07	70	47	29.787	N/A
UQZ09548.1	744	1022	NC_050519	Oryzias melastigma	Oryzias melastigma strain HK-1 linkage group LG8, ASM292280v2	21737718	21738482	1.09e-19	279	279	34.050	N/A
UQZ09548.1	904	962	NC_064557	Brienomyrus brachyistius	Brienomyrus brachyistius isolate T26 chromosome 25, BBRACH_0.4	5484377	5484553	4.36e-18	165	59	52.542	N/A
UQZ09548.1	964	1001	NC_064557	Brienomyrus brachyistius	Brienomyrus brachyistius isolate T26 chromosome 25, BBRACH_0.4	5484553	5484666	4.36e-18	142	38	60.526	N/A
# TBLASTN 2.13.0+
# Query: QYW06791.1 |nucleoprotein|Hebei mivirus 2|Mivirus|Chuviridae|Rhipicephalus turanicus|China|China|2017-06-09|2021-08-18T00:00:00Z|MAG: nucleoprotein, partial [Hebei mivirus 2]
# Database: ref_euk_rep_genomes
# Fields: query acc., q. start, q. end, subject acc., subject sci name, subject title, s. start, s. end, evalue, score, alignment length, % identity, subject strand
# 47 hits found
QYW06791.1	228	385	NW_015175378	Gekko japonicus	Gekko japonicus isolate JY-2015 unplaced genomic scaffold, Gekko_japonicus_V1.1 scaffold729	485135	484671	1.10e-15	231	158	31.646	N/A
QYW06791.1	206	384	NW_019715976	Paramormyrops kingsleyae	Paramormyrops kingsleyae isolate PKING1 ecotype Bambomo Creek, P0-Absent unplaced genomic scaffold, PKINGS_0.1 Scaffold77	1932033	1932563	1.18e-14	223	180	26.667	N/A
QYW06791.1	206	367	NC_007119	Danio rerio	Danio rerio strain Tuebingen chromosome 8, GRCz11 Primary Assembly	45032550	45033029	5.07e-14	218	163	31.288	N/A
QYW06791.1	244	368	NC_007119	Danio rerio	Danio rerio strain Tuebingen chromosome 8, GRCz11 Primary Assembly	44772988	44772623	8.30e-09	175	125	28.000	N/A
QYW06791.1	206	367	NC_007115	Danio rerio	Danio rerio strain Tuebingen chromosome 4, GRCz11 Primary Assembly	38494894	38495373	7.31e-14	216	163	31.288	N/A
QYW06791.1	228	367	NC_007115	Danio rerio	Danio rerio strain Tuebingen chromosome 4, GRCz11 Primary Assembly	29220675	29221085	1.92e-10	189	140	30.714	N/A
QYW06791.1	206	361	NC_007115	Danio rerio	Danio rerio strain Tuebingen chromosome 4, GRCz11 Primary Assembly	29325722	29325255	2.13e-10	188	157	29.936	N/A
QYW06791.1	207	385	NW_018395201	Danio rerio	Danio rerio strain Tuebingen chromosome 25 genomic scaffold, GRCz11 alternate locus group ALT_DRER_TU_1 ALT_CTG25_1_16	18777	19307	7.83e-14	216	181	28.177	N/A
QYW06791.1	207	385	NC_007136	Danio rerio	Danio rerio strain Tuebingen chromosome 25, GRCz11 Primary Assembly	21520747	21521277	7.86e-14	216	181	28.177	N/A
QYW06791.1	206	388	NW_022990779	Gymnodraco acuticeps	Gymnodraco acuticeps unplaced genomic scaffold, fGymAcu1.1	261694	262233	8.73e-14	216	183	25.137	N/A
QYW06791.1	206	357	NC_052161	Scyliorhinus canicula	Scyliorhinus canicula chromosome 16, sScyCan1.1	130185461	130185003	2.48e-12	204	153	26.797	N/A
QYW06791.1	218	397	NC_044048	Gadus morhua	Gadus morhua chromosome 1, gadMor3.0	5560503	5559958	2.71e-12	204	186	25.806	N/A
QYW06791.1	232	391	NW_015153981	Cyprinodon variegatus	Cyprinodon variegatus isolate N-32 unplaced genomic scaffold, C_variegatus-1.0 Scaffold3528	5221	5691	4.72e-12	201	160	29.375	N/A
QYW06791.1	234	384	NC_064533	Brienomyrus brachyistius	Brienomyrus brachyistius isolate T26 chromosome 1, BBRACH_0.4	23703568	23704011	1.30e-11	198	151	25.166	N/A
QYW06791.1	206	361	NW_019715643	Paramormyrops kingsleyae	Paramormyrops kingsleyae isolate PKING1 ecotype Bambomo Creek, P0-Absent unplaced genomic scaffold, PKINGS_0.1 Scaffold47	1498056	1498526	1.49e-11	198	157	28.025	N/A
QYW06791.1	228	367	NC_007114	Danio rerio	Danio rerio strain Tuebingen chromosome 3, GRCz11 Primary Assembly	57849287	57848877	1.93e-11	197	140	31.429	N/A
QYW06791.1	234	392	NW_023339785	Morone saxatilis	Morone saxatilis isolate NCDOM2014 unplaced genomic scaffold, NCSU_SB_2.0 Contig22	446464	446931	3.77e-11	194	159	25.157	N/A
QYW06791.1	82	385	NC_057881	Gambusia affinis	Gambusia affinis linkage group LG14, SWU_Gaff_1.0	21426176	21427027	4.67e-11	194	324	22.531	N/A
QYW06791.1	82	385	NC_057879	Gambusia affinis	Gambusia affinis linkage group LG12, SWU_Gaff_1.0	8059823	8058972	6.14e-11	193	324	22.222	N/A
QYW06791.1	207	393	NC_057879	Gambusia affinis	Gambusia affinis linkage group LG12, SWU_Gaff_1.0	8061406	8060837	2.43e-09	180	200	22.500	N/A
QYW06791.1	270	385	NC_057879	Gambusia affinis	Gambusia affinis linkage group LG12, SWU_Gaff_1.0	8057455	8057117	1.02e-06	158	116	28.448	N/A
QYW06791.1	82	385	NW_015094938	Poecilia mexicana	Poecilia mexicana isolate Pme_1353_1.1 unplaced genomic scaffold, P_mexicana-1.0 Scaffold427	182022	182873	6.58e-11	192	325	22.462	N/A
QYW06791.1	207	399	NC_057888	Gambusia affinis	Gambusia affinis linkage group LG21, SWU_Gaff_1.0	23708484	23709071	6.89e-11	192	206	24.272	N/A
QYW06791.1	232	385	NW_006800025	Poecilia formosa	Poecilia formosa unplaced genomic scaffold, Poecilia_formosa-5.1.2 Scaffold86	284555	284103	7.07e-11	192	154	25.974	N/A
QYW06791.1	207	399	NC_057876	Gambusia affinis	Gambusia affinis linkage group LG09, SWU_Gaff_1.0	5352533	5351946	1.10e-10	191	206	23.301	N/A
QYW06791.1	253	398	NC_057876	Gambusia affinis	Gambusia affinis linkage group LG09, SWU_Gaff_1.0	3608563	3609006	1.09e-08	174	151	27.152	N/A
QYW06791.1	207	399	NC_057878	Gambusia affinis	Gambusia affinis linkage group LG11, SWU_Gaff_1.0	4248476	4247889	2.12e-10	188	206	23.786	N/A
QYW06791.1	228	367	NC_007131	Danio rerio	Danio rerio strain Tuebingen chromosome 20, GRCz11 Primary Assembly	12290602	12290192	2.19e-10	188	140	30.000	N/A
QYW06791.1	232	384	NW_015112924	Poecilia latipinna	Poecilia latipinna isolate Pla-1442-1.1 unplaced genomic scaffold, P_latipinna-1.0 Scaffold308	51130	50681	2.27e-10	188	153	25.490	N/A
QYW06791.1	207	399	NC_057873	Gambusia affinis	Gambusia affinis linkage group LG06, SWU_Gaff_1.0	24281278	24281865	2.35e-10	188	206	23.786	N/A
QYW06791.1	206	340	NC_007128	Danio rerio	Danio rerio strain Tuebingen chromosome 17, GRCz11 Primary Assembly	49550215	49549808	3.12e-10	187	136	29.412	N/A
QYW06791.1	207	359	NW_017306867	Nanorana parkeri	Nanorana parkeri isolate BGI_ZX_2015 unplaced genomic scaffold, ASM93562v1 scaffold599	120313	119852	3.65e-10	186	154	27.922	N/A
QYW06791.1	207	385	NC_057880	Gambusia affinis	Gambusia affinis linkage group LG13, SWU_Gaff_1.0	7430136	7430666	8.01e-10	184	188	23.936	N/A
QYW06791.1	207	384	NC_057871	Gambusia affinis	Gambusia affinis linkage group LG04, SWU_Gaff_1.0	23706881	23707408	1.46e-09	181	186	24.731	N/A
QYW06791.1	207	384	NC_046970	Cyclopterus lumpus	Cyclopterus lumpus isolate fCycLum1 chromosome 5, fCycLum1.pri	18268037	18267513	1.96e-09	180	180	27.778	N/A
QYW06791.1	207	385	NW_006800688	Poecilia formosa	Poecilia formosa unplaced genomic scaffold, Poecilia_formosa-5.1.2 Scaffold749	126074	126604	2.78e-09	179	188	23.936	N/A
QYW06791.1	207	385	NW_015094810	Poecilia mexicana	Poecilia mexicana isolate Pme_1353_1.1 unplaced genomic scaffold, P_mexicana-1.0 Scaffold299	369027	368497	2.79e-09	179	188	23.936	N/A
QYW06791.1	232	385	NW_015094806	Poecilia mexicana	Poecilia mexicana isolate Pme_1353_1.1 unplaced genomic scaffold, P_mexicana-1.0 Scaffold295	407181	407633	6.53e-09	176	154	24.026	N/A
QYW06791.1	207	344	NC_007125	Danio rerio	Danio rerio strain Tuebingen chromosome 14, GRCz11 Primary Assembly	11587043	11587459	6.60e-09	176	141	29.078	N/A
QYW06791.1	264	384	NC_056522	Sceloporus undulatus	Sceloporus undulatus isolate JIND9_A2432 ecotype Alabama chromosome 1, SceUnd_v1.1	253943435	253943788	2.93e-08	171	121	26.446	N/A
QYW06791.1	229	419	NW_019711766	Paramormyrops kingsleyae	Paramormyrops kingsleyae isolate PKING1 ecotype Bambomo Creek, P0-Absent unplaced genomic scaffold, PKINGS_0.1 Scaffold118	206681	207274	3.81e-08	170	204	25.000	N/A
QYW06791.1	82	366	NC_057890	Gambusia affinis	Gambusia affinis linkage group LG23, SWU_Gaff_1.0	3152773	3153567	4.95e-08	169	302	23.179	N/A
QYW06791.1	207	389	NC_050513	Oryzias melastigma	Oryzias melastigma strain HK-1 linkage group LG2, ASM292280v2	5913340	5912807	1.01e-07	166	184	22.826	N/A
QYW06791.1	229	384	NC_055685	Melanotaenia boesemani	Melanotaenia boesemani isolate fMelBoe1 chromosome 4, fMelBoe1.pri	7820350	7819868	2.82e-07	163	165	25.455	N/A
QYW06791.1	210	333	NW_015153219	Cyprinodon variegatus	Cyprinodon variegatus isolate N-32 unplaced genomic scaffold, C_variegatus-1.0 Scaffold2766	1773	2117	9.25e-07	158	124	29.839	N/A
QYW06791.1	82	385	NW_006800730	Poecilia formosa	Poecilia formosa unplaced genomic scaffold, Poecilia_formosa-5.1.2 Scaffold791	19118	19936	5.94e-06	152	316	21.203	N/A
QYW06791.1	238	330	NC_024349	Poecilia reticulata	Poecilia reticulata strain Guanapo linkage group LG19, Guppy_female_1.0+MT	4792000	4792278	9.73e-06	150	93	31.183	N/A
# TBLASTN 2.13.0+
# Query: QPL15354.1 |nucleoprotein|Hymenopteran chu-related virus OKIAV146||Chuviridae|Trichopria drosophilae|France: 60 km south of Lyon Sablons, Lab culture with samples originating from this area|France|2012|2020-12-09T00:00:00Z|nucleoprotein [Hymenopteran chu-related virus OKIAV146]
# Database: ref_euk_rep_genomes
# Fields: query acc., q. start, q. end, subject acc., subject sci name, subject title, s. start, s. end, evalue, score, alignment length, % identity, subject strand
# 31 hits found
QPL15354.1	190	374	NW_015175378	Gekko japonicus	Gekko japonicus isolate JY-2015 unplaced genomic scaffold, Gekko_japonicus_V1.1 scaffold729	485225	484671	5.83e-18	248	190	31.053	N/A
QPL15354.1	190	414	NW_023339785	Morone saxatilis	Morone saxatilis isolate NCDOM2014 unplaced genomic scaffold, NCSU_SB_2.0 Contig22	446356	447030	2.68e-15	227	226	24.779	N/A
QPL15354.1	190	374	NC_057880	Gambusia affinis	Gambusia affinis linkage group LG13, SWU_Gaff_1.0	7430112	7430666	6.91e-14	216	187	26.738	N/A
QPL15354.1	236	380	NW_019715976	Paramormyrops kingsleyae	Paramormyrops kingsleyae isolate PKING1 ecotype Bambomo Creek, P0-Absent unplaced genomic scaffold, PKINGS_0.1 Scaffold77	1932153	1932584	1.16e-12	206	145	32.414	N/A
QPL15354.1	190	382	NW_015112924	Poecilia latipinna	Poecilia latipinna isolate Pla-1442-1.1 unplaced genomic scaffold, P_latipinna-1.0 Scaffold308	51232	50654	9.20e-12	199	194	25.258	N/A
QPL15354.1	224	392	NC_057876	Gambusia affinis	Gambusia affinis linkage group LG09, SWU_Gaff_1.0	3608509	3609009	1.20e-11	198	170	28.235	N/A
QPL15354.1	190	345	NC_057876	Gambusia affinis	Gambusia affinis linkage group LG09, SWU_Gaff_1.0	5352557	5352087	3.76e-11	194	157	27.389	N/A
QPL15354.1	190	345	NC_057871	Gambusia affinis	Gambusia affinis linkage group LG04, SWU_Gaff_1.0	23706857	23707327	2.11e-11	196	157	28.025	N/A
QPL15354.1	190	345	NC_057873	Gambusia affinis	Gambusia affinis linkage group LG06, SWU_Gaff_1.0	24281254	24281724	2.98e-11	195	157	26.752	N/A
QPL15354.1	190	374	NW_015094938	Poecilia mexicana	Poecilia mexicana isolate Pme_1353_1.1 unplaced genomic scaffold, P_mexicana-1.0 Scaffold427	182319	182873	3.37e-11	194	187	24.599	N/A
QPL15354.1	190	347	NC_057890	Gambusia affinis	Gambusia affinis linkage group LG23, SWU_Gaff_1.0	3153070	3153546	3.76e-11	194	160	28.125	N/A
QPL15354.1	190	374	NC_057879	Gambusia affinis	Gambusia affinis linkage group LG12, SWU_Gaff_1.0	8059526	8058972	5.08e-11	193	186	24.731	N/A
QPL15354.1	190	374	NC_057879	Gambusia affinis	Gambusia affinis linkage group LG12, SWU_Gaff_1.0	8061430	8060876	3.18e-08	170	186	23.656	N/A
QPL15354.1	190	374	NW_006800025	Poecilia formosa	Poecilia formosa unplaced genomic scaffold, Poecilia_formosa-5.1.2 Scaffold86	284657	284103	5.26e-11	193	186	26.344	N/A
QPL15354.1	190	345	NC_057881	Gambusia affinis	Gambusia affinis linkage group LG14, SWU_Gaff_1.0	21426473	21426943	5.55e-11	193	157	26.752	N/A
QPL15354.1	190	347	NC_057888	Gambusia affinis	Gambusia affinis linkage group LG21, SWU_Gaff_1.0	23708460	23708936	5.86e-11	192	159	27.044	N/A
QPL15354.1	137	374	NW_006800688	Poecilia formosa	Poecilia formosa unplaced genomic scaffold, Poecilia_formosa-5.1.2 Scaffold749	125876	126604	6.14e-11	192	245	23.265	N/A
QPL15354.1	137	374	NW_015094810	Poecilia mexicana	Poecilia mexicana isolate Pme_1353_1.1 unplaced genomic scaffold, P_mexicana-1.0 Scaffold299	369225	368497	6.17e-11	192	245	23.265	N/A
QPL15354.1	190	345	NC_057878	Gambusia affinis	Gambusia affinis linkage group LG11, SWU_Gaff_1.0	4248500	4248030	7.38e-11	192	157	26.752	N/A
QPL15354.1	236	415	NC_064533	Brienomyrus brachyistius	Brienomyrus brachyistius isolate T26 chromosome 1, BBRACH_0.4	23703601	23704092	1.64e-10	189	180	29.444	N/A
QPL15354.1	239	374	NC_052161	Scyliorhinus canicula	Scyliorhinus canicula chromosome 16, sScyCan1.1	130185341	130184928	2.51e-10	187	139	33.094	N/A
QPL15354.1	190	374	NW_015094806	Poecilia mexicana	Poecilia mexicana isolate Pme_1353_1.1 unplaced genomic scaffold, P_mexicana-1.0 Scaffold295	407079	407633	4.99e-10	185	186	25.806	N/A
QPL15354.1	190	375	NC_056522	Sceloporus undulatus	Sceloporus undulatus isolate JIND9_A2432 ecotype Alabama chromosome 1, SceUnd_v1.1	253943243	253943794	1.77e-09	180	191	28.272	N/A
QPL15354.1	195	399	NC_046970	Cyclopterus lumpus	Cyclopterus lumpus isolate fCycLum1 chromosome 5, fCycLum1.pri	18268046	18267459	3.49e-09	178	208	27.885	N/A
QPL15354.1	257	373	NC_046980	Cyclopterus lumpus	Cyclopterus lumpus isolate fCycLum1 chromosome 15, fCycLum1.pri	14149861	14150208	2.47e-08	171	117	34.188	N/A
QPL15354.1	190	345	NC_055685	Melanotaenia boesemani	Melanotaenia boesemani isolate fMelBoe1 chromosome 4, fMelBoe1.pri	7820419	7819949	1.34e-07	165	157	24.204	N/A
QPL15354.1	190	350	NW_019715643	Paramormyrops kingsleyae	Paramormyrops kingsleyae isolate PKING1 ecotype Bambomo Creek, P0-Absent unplaced genomic scaffold, PKINGS_0.1 Scaffold47	1498035	1498517	3.03e-07	162	162	28.395	N/A
QPL15354.1	190	347	NW_017306867	Nanorana parkeri	Nanorana parkeri isolate BGI_ZX_2015 unplaced genomic scaffold, ASM93562v1 scaffold599	120337	119861	4.30e-07	161	163	30.061	N/A
QPL15354.1	190	377	NC_007128	Danio rerio	Danio rerio strain Tuebingen chromosome 17, GRCz11 Primary Assembly	49550236	49549679	6.66e-07	159	193	26.425	N/A
QPL15354.1	235	397	NC_019874	Oryzias latipes	Oryzias latipes chromosome 16, ASM223467v1	11751237	11751731	9.86e-07	158	170	28.235	N/A
QPL15354.1	190	374	NW_006800730	Poecilia formosa	Poecilia formosa unplaced genomic scaffold, Poecilia_formosa-5.1.2 Scaffold791	19415	19936	3.69e-06	153	187	22.460	N/A
# TBLASTN 2.13.0+
# Query: AJG39055.1 |glycoprotein|Morsusvirus argatis|Morsusvirus|Chuviridae|Argas miniatus|China|China|2012|2015-02-08T00:00:00Z|glycoprotein [Tacheng Tick Virus 4]
# Database: ref_euk_rep_genomes
# Fields: query acc., q. start, q. end, subject acc., subject sci name, subject title, s. start, s. end, evalue, score, alignment length, % identity, subject strand
# 3 hits found
AJG39055.1	29	575	NW_015152096	Cyprinodon variegatus	Cyprinodon variegatus isolate N-32 unplaced genomic scaffold, C_variegatus-1.0 Scaffold1643	85562	87199	8.20e-41	441	556	24.820	N/A
AJG39055.1	63	472	NC_057869	Gambusia affinis	Gambusia affinis linkage group LG02, SWU_Gaff_1.0	28675926	28677146	9.26e-38	417	417	27.818	N/A
AJG39055.1	29	271	NC_024349	Poecilia reticulata	Poecilia reticulata strain Guanapo linkage group LG19, Guppy_female_1.0+MT	4788894	4789550	2.15e-12	209	244	27.049	N/A
# TBLASTN 2.13.0+
# Query: AVM87273.1 |putative glycoprotein|Piscichuvirus lycodontis|Piscichuvirus|Chuviridae|Lycodon rufozonatus|China|China||2018-03-19T00:00:00Z|putative glycoprotein [Guangdong red-banded snake chuvirus-like virus]
# Database: ref_euk_rep_genomes
# Fields: query acc., q. start, q. end, subject acc., subject sci name, subject title, s. start, s. end, evalue, score, alignment length, % identity, subject strand
# 9 hits found
AVM87273.1	27	615	NW_019715976	Paramormyrops kingsleyae	Paramormyrops kingsleyae isolate PKING1 ecotype Bambomo Creek, P0-Absent unplaced genomic scaffold, PKINGS_0.1 Scaffold77	1929301	1931055	9.73e-175	1457	590	45.424	N/A
AVM87273.1	46	658	NW_019715643	Paramormyrops kingsleyae	Paramormyrops kingsleyae isolate PKING1 ecotype Bambomo Creek, P0-Absent unplaced genomic scaffold, PKINGS_0.1 Scaffold47	1495322	1497145	1.69e-169	1418	620	45.000	N/A
AVM87273.1	23	583	NW_015152096	Cyprinodon variegatus	Cyprinodon variegatus isolate N-32 unplaced genomic scaffold, C_variegatus-1.0 Scaffold1643	85559	87241	3.38e-148	1258	562	41.281	N/A
AVM87273.1	55	476	NC_057869	Gambusia affinis	Gambusia affinis linkage group LG02, SWU_Gaff_1.0	28675920	28677185	3.49e-111	980	423	41.135	N/A
AVM87273.1	155	378	NC_024353	Poecilia reticulata	Poecilia reticulata strain Guanapo linkage group LG23, Guppy_female_1.0+MT	4967640	4968311	4.69e-44	467	224	37.500	N/A
AVM87273.1	6	238	NW_015153219	Cyprinodon variegatus	Cyprinodon variegatus isolate N-32 unplaced genomic scaffold, C_variegatus-1.0 Scaffold2766	5495	6187	3.30e-43	460	234	38.462	N/A
AVM87273.1	6	265	NC_024349	Poecilia reticulata	Poecilia reticulata strain Guanapo linkage group LG19, Guppy_female_1.0+MT	4788852	4789559	2.66e-35	398	262	33.206	N/A
AVM87273.1	318	442	NC_055685	Melanotaenia boesemani	Melanotaenia boesemani isolate fMelBoe1 chromosome 4, fMelBoe1.pri	7940706	7941023	5.67e-11	197	125	36.800	N/A
AVM87273.1	522	645	NC_050521	Oryzias melastigma	Oryzias melastigma strain HK-1 linkage group LG10, ASM292280v2	5406905	5407273	5.15e-09	181	130	33.846	N/A
# TBLASTN 2.13.0+
# Query: QPZ88445.1 |putative glycoprotein|Soybean thrips chu-like virus 8||Chuviridae|Neohydatothrips variabilis|USA|USA|2018|2020-12-22T00:00:00Z|putative glycoprotein, partial [Soybean thrips chu-like virus 8]
# Database: ref_euk_rep_genomes
# Fields: query acc., q. start, q. end, subject acc., subject sci name, subject title, s. start, s. end, evalue, score, alignment length, % identity, subject strand
# 4 hits found
QPZ88445.1	240	583	NW_019715976	Paramormyrops kingsleyae	Paramormyrops kingsleyae isolate PKING1 ecotype Bambomo Creek, P0-Absent unplaced genomic scaffold, PKINGS_0.1 Scaffold77	1929286	1930308	1.58e-22	292	350	28.000	N/A
QPZ88445.1	232	583	NW_015152096	Cyprinodon variegatus	Cyprinodon variegatus isolate N-32 unplaced genomic scaffold, C_variegatus-1.0 Scaffold1643	85532	86587	1.41e-20	276	358	27.654	N/A
QPZ88445.1	273	583	NW_019715643	Paramormyrops kingsleyae	Paramormyrops kingsleyae isolate PKING1 ecotype Bambomo Creek, P0-Absent unplaced genomic scaffold, PKINGS_0.1 Scaffold47	1495361	1496302	8.85e-20	269	322	27.950	N/A
QPZ88445.1	274	583	NC_057869	Gambusia affinis	Gambusia affinis linkage group LG02, SWU_Gaff_1.0	28675926	28676849	3.64e-19	264	316	27.848	N/A
# TBLASTN 2.13.0+
# Query: UKQ11031.1 |RdRp|signal crayfish associated chu-like virus 4||Chuviridae|Pacifastacus leniusculus|Croatia|Croatia|2018|2022-02-13T00:00:00Z|RdRp [signal crayfish associated chu-like virus 4]
# Database: ref_euk_rep_genomes
# 0 hits found
# TBLASTN 2.13.0+
# Query: QXV86378.1 |polymerase|Chuviridae sp.||Chuviridae|Aves|China|China|2018-04|2021-09-20T00:00:00Z|polymerase [Chuviridae sp.]
# Database: ref_euk_rep_genomes
# Fields: query acc., q. start, q. end, subject acc., subject sci name, subject title, s. start, s. end, evalue, score, alignment length, % identity, subject strand
# 51 hits found
QXV86378.1	209	1514	NW_015113296	Poecilia latipinna	Poecilia latipinna isolate Pla-1442-1.1 unplaced genomic scaffold, P_latipinna-1.0 Scaffold680	282271	286110	0.0	1652	1322	31.619	N/A
QXV86378.1	209	1358	NW_006800595	Poecilia formosa	Poecilia formosa unplaced genomic scaffold, Poecilia_formosa-5.1.2 Scaffold656	35080	31700	0.0	1633	1158	33.333	N/A
QXV86378.1	393	1200	NC_007131	Danio rerio	Danio rerio strain Tuebingen chromosome 20, GRCz11 Primary Assembly	11821376	11823766	1.27e-171	1291	818	36.797	N/A
QXV86378.1	1210	1377	NC_007131	Danio rerio	Danio rerio strain Tuebingen chromosome 20, GRCz11 Primary Assembly	11823772	11824269	1.27e-171	246	170	31.765	N/A
QXV86378.1	301	361	NC_007131	Danio rerio	Danio rerio strain Tuebingen chromosome 20, GRCz11 Primary Assembly	11821102	11821281	1.27e-171	117	61	42.623	N/A
QXV86378.1	1396	1537	NC_007131	Danio rerio	Danio rerio strain Tuebingen chromosome 20, GRCz11 Primary Assembly	11824322	11824732	1.27e-171	75	142	19.718	N/A
QXV86378.1	24	988	NC_007136	Danio rerio	Danio rerio strain Tuebingen chromosome 25, GRCz11 Primary Assembly	22516848	22519691	5.45e-126	1185	975	31.692	N/A
QXV86378.1	583	997	NC_007128	Danio rerio	Danio rerio strain Tuebingen chromosome 17, GRCz11 Primary Assembly	41866468	41865224	5.03e-115	647	420	35.952	N/A
QXV86378.1	1001	1555	NC_007128	Danio rerio	Danio rerio strain Tuebingen chromosome 17, GRCz11 Primary Assembly	41865218	41863548	5.03e-115	502	572	27.098	N/A
QXV86378.1	24	885	NW_018395203	Danio rerio	Danio rerio strain Tuebingen chromosome 25 genomic scaffold, GRCz11 alternate locus group ALT_DRER_TU_1 ALT_CTG25_1_18	346075	348612	1.54e-112	1072	872	32.454	N/A
QXV86378.1	516	722	NC_007115	Danio rerio	Danio rerio strain Tuebingen chromosome 4, GRCz11 Primary Assembly	50637598	50638224	1.05e-102	401	209	42.105	N/A
QXV86378.1	980	1306	NC_007115	Danio rerio	Danio rerio strain Tuebingen chromosome 4, GRCz11 Primary Assembly	50638986	50639897	1.05e-102	321	334	28.743	N/A
QXV86378.1	724	972	NC_007115	Danio rerio	Danio rerio strain Tuebingen chromosome 4, GRCz11 Primary Assembly	50638223	50638969	1.05e-102	315	258	32.946	N/A
QXV86378.1	299	503	NC_007115	Danio rerio	Danio rerio strain Tuebingen chromosome 4, GRCz11 Primary Assembly	50637069	50637566	1.05e-102	92	205	23.902	N/A
QXV86378.1	24	635	NC_007115	Danio rerio	Danio rerio strain Tuebingen chromosome 4, GRCz11 Primary Assembly	73616160	73614376	2.72e-55	584	623	30.498	N/A
QXV86378.1	647	747	NC_007115	Danio rerio	Danio rerio strain Tuebingen chromosome 4, GRCz11 Primary Assembly	73614137	73613838	3.99e-11	205	101	38.614	N/A
QXV86378.1	614	1004	NW_019711788	Paramormyrops kingsleyae	Paramormyrops kingsleyae isolate PKING1 ecotype Bambomo Creek, P0-Absent unplaced genomic scaffold, PKINGS_0.1 Scaffold12	805636	804470	9.55e-88	655	393	35.115	N/A
QXV86378.1	427	590	NW_019711788	Paramormyrops kingsleyae	Paramormyrops kingsleyae isolate PKING1 ecotype Bambomo Creek, P0-Absent unplaced genomic scaffold, PKINGS_0.1 Scaffold12	806171	805701	9.55e-88	257	165	35.152	N/A
QXV86378.1	13	519	NW_006800123	Poecilia formosa	Poecilia formosa unplaced genomic scaffold, Poecilia_formosa-5.1.2 Scaffold184	591064	592527	3.36e-72	393	515	27.379	N/A
QXV86378.1	524	699	NW_006800123	Poecilia formosa	Poecilia formosa unplaced genomic scaffold, Poecilia_formosa-5.1.2 Scaffold184	592548	593081	3.36e-72	384	178	48.876	N/A
QXV86378.1	13	519	NW_015094969	Poecilia mexicana	Poecilia mexicana isolate Pme_1353_1.1 unplaced genomic scaffold, P_mexicana-1.0 Scaffold458	340589	342052	3.39e-72	393	515	27.379	N/A
QXV86378.1	524	699	NW_015094969	Poecilia mexicana	Poecilia mexicana isolate Pme_1353_1.1 unplaced genomic scaffold, P_mexicana-1.0 Scaffold458	342073	342606	3.39e-72	384	178	48.876	N/A
QXV86378.1	13	519	NW_015113923	Poecilia latipinna	Poecilia latipinna isolate Pla-1442-1.1 unplaced genomic scaffold, P_latipinna-1.0 Scaffold1307	107874	106411	3.40e-72	393	515	27.379	N/A
QXV86378.1	524	699	NW_015113923	Poecilia latipinna	Poecilia latipinna isolate Pla-1442-1.1 unplaced genomic scaffold, P_latipinna-1.0 Scaffold1307	106390	105857	3.40e-72	384	178	48.876	N/A
QXV86378.1	1061	1377	NC_007125	Danio rerio	Danio rerio strain Tuebingen chromosome 14, GRCz11 Primary Assembly	47734833	47733895	2.82e-64	361	317	29.022	N/A
QXV86378.1	808	1039	NC_007125	Danio rerio	Danio rerio strain Tuebingen chromosome 14, GRCz11 Primary Assembly	47735581	47734889	2.82e-64	348	233	33.906	N/A
QXV86378.1	734	1047	NW_013952489	Austrofundulus limnaeus	Austrofundulus limnaeus strain Quisiro unplaced genomic scaffold, Austrofundulus_limnaeus-1.0 Scaffold87	286291	287235	5.88e-64	373	315	29.841	N/A
QXV86378.1	540	722	NW_013952489	Austrofundulus limnaeus	Austrofundulus limnaeus strain Quisiro unplaced genomic scaffold, Austrofundulus_limnaeus-1.0 Scaffold87	285710	286261	5.88e-64	333	184	41.304	N/A
QXV86378.1	1175	1439	NW_013952489	Austrofundulus limnaeus	Austrofundulus limnaeus strain Quisiro unplaced genomic scaffold, Austrofundulus_limnaeus-1.0 Scaffold87	287591	288379	5.28e-16	247	266	26.692	N/A
QXV86378.1	270	356	NW_013952489	Austrofundulus limnaeus	Austrofundulus limnaeus strain Quisiro unplaced genomic scaffold, Austrofundulus_limnaeus-1.0 Scaffold87	285112	285360	4.34e-10	155	87	39.080	N/A
QXV86378.1	205	246	NW_013952489	Austrofundulus limnaeus	Austrofundulus limnaeus strain Quisiro unplaced genomic scaffold, Austrofundulus_limnaeus-1.0 Scaffold87	284922	285044	4.34e-10	82	42	33.333	N/A
QXV86378.1	24	635	NW_018394560	Danio rerio	Danio rerio strain Tuebingen chromosome 4 genomic scaffold, GRCz11 alternate locus group ALT_DRER_TU_1 ALT_CTG4_1_14	22336	20552	1.22e-56	596	623	30.658	N/A
QXV86378.1	647	747	NW_018394560	Danio rerio	Danio rerio strain Tuebingen chromosome 4 genomic scaffold, GRCz11 alternate locus group ALT_DRER_TU_1 ALT_CTG4_1_14	20313	20014	3.97e-11	205	101	38.614	N/A
QXV86378.1	608	835	NW_019712898	Paramormyrops kingsleyae	Paramormyrops kingsleyae isolate PKING1 ecotype Bambomo Creek, P0-Absent unplaced genomic scaffold, PKINGS_0.1 Scaffold22	2176324	2177010	1.47e-52	510	230	42.609	N/A
QXV86378.1	494	588	NW_019712898	Paramormyrops kingsleyae	Paramormyrops kingsleyae isolate PKING1 ecotype Bambomo Creek, P0-Absent unplaced genomic scaffold, PKINGS_0.1 Scaffold22	2176059	2176268	1.47e-52	98	97	34.021	N/A
QXV86378.1	498	771	NW_018394741	Danio rerio	Danio rerio strain Tuebingen chromosome 8 genomic scaffold, GRCz11 alternate locus group ALT_DRER_TU_1 ALT_CTG8_1_26	35912	36718	4.49e-37	309	277	36.101	N/A
QXV86378.1	776	848	NW_018394741	Danio rerio	Danio rerio strain Tuebingen chromosome 8 genomic scaffold, GRCz11 alternate locus group ALT_DRER_TU_1 ALT_CTG8_1_26	36699	36917	4.49e-37	164	73	45.205	N/A
QXV86378.1	650	886	NC_050527	Oryzias melastigma	Oryzias melastigma strain HK-1 linkage group LG16, ASM292280v2	17615593	17616303	1.42e-36	424	238	38.655	N/A
QXV86378.1	393	545	NC_050527	Oryzias melastigma	Oryzias melastigma strain HK-1 linkage group LG16, ASM292280v2	17614850	17615281	3.97e-06	143	154	31.818	N/A
QXV86378.1	330	364	NC_050527	Oryzias melastigma	Oryzias melastigma strain HK-1 linkage group LG16, ASM292280v2	17614660	17614764	3.97e-06	58	35	37.143	N/A
QXV86378.1	660	805	NC_024347	Poecilia reticulata	Poecilia reticulata strain Guanapo linkage group LG17, Guppy_female_1.0+MT	27783322	27783759	3.89e-19	274	147	40.136	N/A
QXV86378.1	453	589	NC_024347	Poecilia reticulata	Poecilia reticulata strain Guanapo linkage group LG17, Guppy_female_1.0+MT	27782849	27783217	7.30e-09	186	138	35.507	N/A
QXV86378.1	298	405	NC_024347	Poecilia reticulata	Poecilia reticulata strain Guanapo linkage group LG17, Guppy_female_1.0+MT	27782415	27782732	2.36e-06	164	108	32.407	N/A
QXV86378.1	764	1038	NC_050519	Oryzias melastigma	Oryzias melastigma strain HK-1 linkage group LG8, ASM292280v2	21737724	21738482	3.36e-17	257	282	31.206	N/A
QXV86378.1	238	363	NW_001884413	Danio rerio	Danio rerio strain Tuebingen unplaced genomic scaffold, GRCz11 Primary Assembly CTG2784	269203	268832	2.16e-14	177	126	33.333	N/A
QXV86378.1	393	474	NW_001884413	Danio rerio	Danio rerio strain Tuebingen unplaced genomic scaffold, GRCz11 Primary Assembly CTG2784	268746	268504	2.16e-14	98	82	29.268	N/A
QXV86378.1	278	1094	NW_007370655	Eptesicus fuscus	Eptesicus fuscus isolate BU_THK_EF1 unplaced genomic scaffold, EptFus1.0 scaffold00005	8633265	8635685	1.91e-12	217	867	21.453	N/A
QXV86378.1	498	719	NC_007119	Danio rerio	Danio rerio strain Tuebingen chromosome 8, GRCz11 Primary Assembly	45134011	45134685	2.81e-11	207	241	31.535	N/A
QXV86378.1	1067	1250	NC_007119	Danio rerio	Danio rerio strain Tuebingen chromosome 8, GRCz11 Primary Assembly	45135152	45135709	2.17e-09	190	191	29.843	N/A
QXV86378.1	13	330	NC_057889	Gambusia affinis	Gambusia affinis linkage group LG22, SWU_Gaff_1.0	18517081	18516152	2.12e-08	182	340	26.176	N/A
QXV86378.1	1233	1514	NW_019713620	Paramormyrops kingsleyae	Paramormyrops kingsleyae isolate PKING1 ecotype Bambomo Creek, P0-Absent unplaced genomic scaffold, PKINGS_0.1 Scaffold285	829060	828221	4.76e-08	179	283	22.261	N/A
# TBLASTN 2.13.0+
# Query: QMP82321.1 |glycoprotein|Coleopteran chu-related virus OKIAV151||Chuviridae|Larinus minutus|USA: Arkansas, Fayetteville University of Arkansas Crop Soil and Environmental Science Farm Arkansas 72701|USA|2013-11-01|2020-08-03T00:00:00Z|glycoprotein [Coleopteran chu-related virus OKIAV151]
# Database: ref_euk_rep_genomes
# Fields: query acc., q. start, q. end, subject acc., subject sci name, subject title, s. start, s. end, evalue, score, alignment length, % identity, subject strand
# 7 hits found
QMP82321.1	41	673	NW_019715976	Paramormyrops kingsleyae	Paramormyrops kingsleyae isolate PKING1 ecotype Bambomo Creek, P0-Absent unplaced genomic scaffold, PKINGS_0.1 Scaffold77	1929301	1931097	1.21e-64	629	639	28.169	N/A
QMP82321.1	34	611	NW_015152096	Cyprinodon variegatus	Cyprinodon variegatus isolate N-32 unplaced genomic scaffold, C_variegatus-1.0 Scaffold1643	85550	87241	9.17e-60	591	587	28.620	N/A
QMP82321.1	88	673	NW_019715643	Paramormyrops kingsleyae	Paramormyrops kingsleyae isolate PKING1 ecotype Bambomo Creek, P0-Absent unplaced genomic scaffold, PKINGS_0.1 Scaffold47	1495424	1497118	4.74e-56	563	593	27.319	N/A
QMP82321.1	89	496	NC_057869	Gambusia affinis	Gambusia affinis linkage group LG02, SWU_Gaff_1.0	28675980	28677170	2.38e-46	487	413	31.961	N/A
QMP82321.1	176	384	NC_024353	Poecilia reticulata	Poecilia reticulata strain Guanapo linkage group LG23, Guppy_female_1.0+MT	4967640	4968260	3.10e-12	208	211	29.858	N/A
QMP82321.1	38	250	NW_015153219	Cyprinodon variegatus	Cyprinodon variegatus isolate N-32 unplaced genomic scaffold, C_variegatus-1.0 Scaffold2766	5543	6163	1.58e-11	202	218	28.899	N/A
QMP82321.1	33	279	NC_024349	Poecilia reticulata	Poecilia reticulata strain Guanapo linkage group LG19, Guppy_female_1.0+MT	4788879	4789529	3.25e-09	183	248	25.403	N/A
# TBLASTN 2.13.0+
# Query: UHM27703.1 |RNA-dependent RNA polymerase|Fushun oxya chinensis chuvirus 1|Chuvivirus|Chuviridae|Oxya chinensis|China|China|2017-09-20|2021-12-27T00:00:00Z|MAG: RNA-dependent RNA polymerase [Fushun oxya chinensis chuvirus 1]
# Database: ref_euk_rep_genomes
# Fields: query acc., q. start, q. end, subject acc., subject sci name, subject title, s. start, s. end, evalue, score, alignment length, % identity, subject strand
# 52 hits found
UHM27703.1	191	1471	NW_015113296	Poecilia latipinna	Poecilia latipinna isolate Pla-1442-1.1 unplaced genomic scaffold, P_latipinna-1.0 Scaffold680	282262	286053	0.0	1763	1297	33.153	N/A
UHM27703.1	191	1342	NW_006800595	Poecilia formosa	Poecilia formosa unplaced genomic scaffold, Poecilia_formosa-5.1.2 Scaffold656	35089	31664	0.0	1742	1162	34.940	N/A
UHM27703.1	344	1177	NC_007131	Danio rerio	Danio rerio strain Tuebingen chromosome 20, GRCz11 Primary Assembly	11821277	11823766	2.02e-166	1305	839	35.518	N/A
UHM27703.1	1185	1321	NC_007131	Danio rerio	Danio rerio strain Tuebingen chromosome 20, GRCz11 Primary Assembly	11823766	11824185	2.02e-166	241	141	39.007	N/A
UHM27703.1	308	345	NC_007131	Danio rerio	Danio rerio strain Tuebingen chromosome 20, GRCz11 Primary Assembly	11821147	11821281	2.02e-166	94	45	48.889	N/A
UHM27703.1	1713	1938	NC_007131	Danio rerio	Danio rerio strain Tuebingen chromosome 20, GRCz11 Primary Assembly	11820796	11820101	2.60e-14	233	232	28.017	N/A
UHM27703.1	176	984	NC_007136	Danio rerio	Danio rerio strain Tuebingen chromosome 25, GRCz11 Primary Assembly	22517331	22519787	4.46e-134	1250	828	35.628	N/A
UHM27703.1	171	861	NW_018395203	Danio rerio	Danio rerio strain Tuebingen chromosome 25 genomic scaffold, GRCz11 alternate locus group ALT_DRER_TU_1 ALT_CTG25_1_18	346543	348612	5.55e-130	1137	697	37.303	N/A
UHM27703.1	888	984	NW_018395203	Danio rerio	Danio rerio strain Tuebingen chromosome 25 genomic scaffold, GRCz11 alternate locus group ALT_DRER_TU_1 ALT_CTG25_1_18	348684	349013	5.55e-130	141	110	30.909	N/A
UHM27703.1	553	974	NC_007128	Danio rerio	Danio rerio strain Tuebingen chromosome 17, GRCz11 Primary Assembly	41866486	41865224	2.81e-107	631	423	33.806	N/A
UHM27703.1	977	1486	NC_007128	Danio rerio	Danio rerio strain Tuebingen chromosome 17, GRCz11 Primary Assembly	41865221	41863710	2.81e-107	450	521	25.912	N/A
UHM27703.1	487	698	NC_007115	Danio rerio	Danio rerio strain Tuebingen chromosome 4, GRCz11 Primary Assembly	50637583	50638224	2.13e-101	445	214	43.925	N/A
UHM27703.1	956	1254	NC_007115	Danio rerio	Danio rerio strain Tuebingen chromosome 4, GRCz11 Primary Assembly	50638983	50639840	2.13e-101	319	305	29.180	N/A
UHM27703.1	723	949	NC_007115	Danio rerio	Danio rerio strain Tuebingen chromosome 4, GRCz11 Primary Assembly	50638295	50638969	2.13e-101	311	227	33.921	N/A
UHM27703.1	177	609	NC_007115	Danio rerio	Danio rerio strain Tuebingen chromosome 4, GRCz11 Primary Assembly	73615674	73614382	6.22e-62	641	434	35.484	N/A
UHM27703.1	624	698	NC_007115	Danio rerio	Danio rerio strain Tuebingen chromosome 4, GRCz11 Primary Assembly	73614134	73613910	1.06e-07	176	75	40.000	N/A
UHM27703.1	182	284	NC_007115	Danio rerio	Danio rerio strain Tuebingen chromosome 4, GRCz11 Primary Assembly	50636779	50637084	3.43e-06	163	103	36.893	N/A
UHM27703.1	590	981	NW_019711788	Paramormyrops kingsleyae	Paramormyrops kingsleyae isolate PKING1 ecotype Bambomo Creek, P0-Absent unplaced genomic scaffold, PKINGS_0.1 Scaffold12	805636	804470	1.58e-93	665	396	37.626	N/A
UHM27703.1	410	590	NW_019711788	Paramormyrops kingsleyae	Paramormyrops kingsleyae isolate PKING1 ecotype Bambomo Creek, P0-Absent unplaced genomic scaffold, PKINGS_0.1 Scaffold12	806171	805629	1.58e-93	298	182	37.363	N/A
UHM27703.1	701	1026	NW_013952489	Austrofundulus limnaeus	Austrofundulus limnaeus strain Quisiro unplaced genomic scaffold, Austrofundulus_limnaeus-1.0 Scaffold87	286288	287241	1.75e-93	354	326	29.141	N/A
UHM27703.1	516	698	NW_013952489	Austrofundulus limnaeus	Austrofundulus limnaeus strain Quisiro unplaced genomic scaffold, Austrofundulus_limnaeus-1.0 Scaffold87	285710	286261	1.75e-93	351	184	38.043	N/A
UHM27703.1	1163	1446	NW_013952489	Austrofundulus limnaeus	Austrofundulus limnaeus strain Quisiro unplaced genomic scaffold, Austrofundulus_limnaeus-1.0 Scaffold87	287624	288472	1.75e-93	228	292	27.397	N/A
UHM27703.1	1039	1152	NW_013952489	Austrofundulus limnaeus	Austrofundulus limnaeus strain Quisiro unplaced genomic scaffold, Austrofundulus_limnaeus-1.0 Scaffold87	287265	287603	1.75e-93	115	122	27.049	N/A
UHM27703.1	507	675	NW_006800123	Poecilia formosa	Poecilia formosa unplaced genomic scaffold, Poecilia_formosa-5.1.2 Scaffold184	592569	593081	3.68e-80	453	171	48.538	N/A
UHM27703.1	188	504	NW_006800123	Poecilia formosa	Poecilia formosa unplaced genomic scaffold, Poecilia_formosa-5.1.2 Scaffold184	591619	592560	3.68e-80	394	317	32.492	N/A
UHM27703.1	507	675	NW_015094969	Poecilia mexicana	Poecilia mexicana isolate Pme_1353_1.1 unplaced genomic scaffold, P_mexicana-1.0 Scaffold458	342094	342606	3.70e-80	453	171	48.538	N/A
UHM27703.1	188	504	NW_015094969	Poecilia mexicana	Poecilia mexicana isolate Pme_1353_1.1 unplaced genomic scaffold, P_mexicana-1.0 Scaffold458	341144	342085	3.70e-80	394	317	32.492	N/A
UHM27703.1	507	675	NW_015113923	Poecilia latipinna	Poecilia latipinna isolate Pla-1442-1.1 unplaced genomic scaffold, P_latipinna-1.0 Scaffold1307	106369	105857	3.71e-80	453	171	48.538	N/A
UHM27703.1	188	504	NW_015113923	Poecilia latipinna	Poecilia latipinna isolate Pla-1442-1.1 unplaced genomic scaffold, P_latipinna-1.0 Scaffold1307	107319	106378	3.71e-80	394	317	32.492	N/A
UHM27703.1	177	609	NW_018394560	Danio rerio	Danio rerio strain Tuebingen chromosome 4 genomic scaffold, GRCz11 alternate locus group ALT_DRER_TU_1 ALT_CTG4_1_14	21850	20558	6.56e-62	641	434	35.484	N/A
UHM27703.1	624	698	NW_018394560	Danio rerio	Danio rerio strain Tuebingen chromosome 4 genomic scaffold, GRCz11 alternate locus group ALT_DRER_TU_1 ALT_CTG4_1_14	20310	20086	1.06e-07	176	75	40.000	N/A
UHM27703.1	1037	1321	NC_007125	Danio rerio	Danio rerio strain Tuebingen chromosome 14, GRCz11 Primary Assembly	47734839	47733979	6.73e-60	359	291	30.584	N/A
UHM27703.1	784	1016	NC_007125	Danio rerio	Danio rerio strain Tuebingen chromosome 14, GRCz11 Primary Assembly	47735581	47734889	6.73e-60	312	233	30.043	N/A
UHM27703.1	1727	1912	NC_007125	Danio rerio	Danio rerio strain Tuebingen chromosome 14, GRCz11 Primary Assembly	47732775	47732194	1.98e-09	191	196	29.082	N/A
UHM27703.1	565	813	NW_019712898	Paramormyrops kingsleyae	Paramormyrops kingsleyae isolate PKING1 ecotype Bambomo Creek, P0-Absent unplaced genomic scaffold, PKINGS_0.1 Scaffold22	2176267	2177016	8.28e-53	496	253	40.316	N/A
UHM27703.1	465	564	NW_019712898	Paramormyrops kingsleyae	Paramormyrops kingsleyae isolate PKING1 ecotype Bambomo Creek, P0-Absent unplaced genomic scaffold, PKINGS_0.1 Scaffold22	2176044	2176268	8.28e-53	114	101	35.644	N/A
UHM27703.1	635	781	NC_024347	Poecilia reticulata	Poecilia reticulata strain Guanapo linkage group LG17, Guppy_female_1.0+MT	27783319	27783759	6.11e-52	276	148	37.838	N/A
UHM27703.1	436	596	NC_024347	Poecilia reticulata	Poecilia reticulata strain Guanapo linkage group LG17, Guppy_female_1.0+MT	27782846	27783310	6.11e-52	269	162	40.123	N/A
UHM27703.1	311	414	NC_024347	Poecilia reticulata	Poecilia reticulata strain Guanapo linkage group LG17, Guppy_female_1.0+MT	27782496	27782807	6.11e-52	99	104	25.962	N/A
UHM27703.1	635	862	NC_050527	Oryzias melastigma	Oryzias melastigma strain HK-1 linkage group LG16, ASM292280v2	17615620	17616303	6.16e-30	367	231	36.797	N/A
UHM27703.1	352	521	NC_050527	Oryzias melastigma	Oryzias melastigma strain HK-1 linkage group LG16, ASM292280v2	17614775	17615281	2.56e-10	176	173	32.370	N/A
UHM27703.1	317	344	NC_050527	Oryzias melastigma	Oryzias melastigma strain HK-1 linkage group LG16, ASM292280v2	17614669	17614752	2.56e-10	62	28	46.429	N/A
UHM27703.1	474	671	NW_018394741	Danio rerio	Danio rerio strain Tuebingen chromosome 8 genomic scaffold, GRCz11 alternate locus group ALT_DRER_TU_1 ALT_CTG8_1_26	35912	36505	1.02e-27	348	200	42.500	N/A
UHM27703.1	1142	1228	NW_018394741	Danio rerio	Danio rerio strain Tuebingen chromosome 8 genomic scaffold, GRCz11 alternate locus group ALT_DRER_TU_1 ALT_CTG8_1_26	37455	37715	7.65e-08	143	87	39.080	N/A
UHM27703.1	1056	1143	NW_018394741	Danio rerio	Danio rerio strain Tuebingen chromosome 8 genomic scaffold, GRCz11 alternate locus group ALT_DRER_TU_1 ALT_CTG8_1_26	37201	37464	7.65e-08	74	88	23.864	N/A
UHM27703.1	752	824	NW_018394741	Danio rerio	Danio rerio strain Tuebingen chromosome 8 genomic scaffold, GRCz11 alternate locus group ALT_DRER_TU_1 ALT_CTG8_1_26	36699	36917	1.35e-06	166	73	46.575	N/A
UHM27703.1	328	766	NW_007370655	Eptesicus fuscus	Eptesicus fuscus isolate BU_THK_EF1 unplaced genomic scaffold, EptFus1.0 scaffold00005	8633454	8634803	1.21e-14	235	483	23.188	N/A
UHM27703.1	740	862	NC_050519	Oryzias melastigma	Oryzias melastigma strain HK-1 linkage group LG8, ASM292280v2	21737724	21738086	2.08e-13	225	125	44.800	N/A
UHM27703.1	474	697	NC_007119	Danio rerio	Danio rerio strain Tuebingen chromosome 8, GRCz11 Primary Assembly	45134011	45134691	6.44e-12	212	240	31.250	N/A
UHM27703.1	1052	1227	NC_007119	Danio rerio	Danio rerio strain Tuebingen chromosome 8, GRCz11 Primary Assembly	45135194	45135709	9.10e-09	185	179	31.844	N/A
UHM27703.1	752	856	NC_007119	Danio rerio	Danio rerio strain Tuebingen chromosome 8, GRCz11 Primary Assembly	45134706	45134972	1.33e-07	175	105	39.048	N/A
UHM27703.1	1210	1459	NW_019713620	Paramormyrops kingsleyae	Paramormyrops kingsleyae isolate PKING1 ecotype Bambomo Creek, P0-Absent unplaced genomic scaffold, PKINGS_0.1 Scaffold285	829060	828314	1.01e-09	193	267	24.719	N/A
# TBLASTN 2.13.0+
# Query: QYW06809.1 |RNA-dependent RNA polymerase|Hebei mivirus 3|Mivirus|Chuviridae|Rhipicephalus turanicus|China|China|2017-06-09|2021-08-18T00:00:00Z|MAG: RNA-dependent RNA polymerase [Hebei mivirus 3]
# Database: ref_euk_rep_genomes
# Fields: query acc., q. start, q. end, subject acc., subject sci name, subject title, s. start, s. end, evalue, score, alignment length, % identity, subject strand
# 49 hits found
QYW06809.1	170	1485	NW_015113296	Poecilia latipinna	Poecilia latipinna isolate Pla-1442-1.1 unplaced genomic scaffold, P_latipinna-1.0 Scaffold680	282190	286113	0.0	1727	1342	31.893	N/A
QYW06809.1	170	1391	NW_006800595	Poecilia formosa	Poecilia formosa unplaced genomic scaffold, Poecilia_formosa-5.1.2 Scaffold656	35161	31520	0.0	1714	1236	32.443	N/A
QYW06809.1	346	1171	NC_007131	Danio rerio	Danio rerio strain Tuebingen chromosome 20, GRCz11 Primary Assembly	11821286	11823766	5.49e-173	1399	837	36.081	N/A
QYW06809.1	1179	1292	NC_007131	Danio rerio	Danio rerio strain Tuebingen chromosome 20, GRCz11 Primary Assembly	11823766	11824104	5.49e-173	194	114	33.333	N/A
QYW06809.1	286	343	NC_007131	Danio rerio	Danio rerio strain Tuebingen chromosome 20, GRCz11 Primary Assembly	11821105	11821278	5.49e-173	104	58	37.931	N/A
QYW06809.1	1661	1964	NC_007131	Danio rerio	Danio rerio strain Tuebingen chromosome 20, GRCz11 Primary Assembly	11821018	11820107	7.76e-12	211	309	24.919	N/A
QYW06809.1	6	964	NC_007136	Danio rerio	Danio rerio strain Tuebingen chromosome 25, GRCz11 Primary Assembly	22516833	22519694	9.27e-155	1418	988	34.211	N/A
QYW06809.1	6	859	NW_018395203	Danio rerio	Danio rerio strain Tuebingen chromosome 25 genomic scaffold, GRCz11 alternate locus group ALT_DRER_TU_1 ALT_CTG25_1_18	346060	348612	3.75e-141	1307	883	34.541	N/A
QYW06809.1	552	972	NC_007128	Danio rerio	Danio rerio strain Tuebingen chromosome 17, GRCz11 Primary Assembly	41866483	41865224	5.25e-112	760	425	39.059	N/A
QYW06809.1	974	1459	NC_007128	Danio rerio	Danio rerio strain Tuebingen chromosome 17, GRCz11 Primary Assembly	41865224	41863773	5.25e-112	363	499	25.651	N/A
QYW06809.1	590	984	NW_019711788	Paramormyrops kingsleyae	Paramormyrops kingsleyae isolate PKING1 ecotype Bambomo Creek, P0-Absent unplaced genomic scaffold, PKINGS_0.1 Scaffold12	805630	804455	4.08e-101	733	397	39.547	N/A
QYW06809.1	402	588	NW_019711788	Paramormyrops kingsleyae	Paramormyrops kingsleyae isolate PKING1 ecotype Bambomo Creek, P0-Absent unplaced genomic scaffold, PKINGS_0.1 Scaffold12	806192	805629	4.08e-101	295	189	32.275	N/A
QYW06809.1	496	697	NC_007115	Danio rerio	Danio rerio strain Tuebingen chromosome 4, GRCz11 Primary Assembly	50637613	50638227	4.48e-98	421	205	39.512	N/A
QYW06809.1	717	947	NC_007115	Danio rerio	Danio rerio strain Tuebingen chromosome 4, GRCz11 Primary Assembly	50638283	50638969	4.48e-98	376	233	36.910	N/A
QYW06809.1	950	1249	NC_007115	Danio rerio	Danio rerio strain Tuebingen chromosome 4, GRCz11 Primary Assembly	50638971	50639840	4.48e-98	249	316	26.899	N/A
QYW06809.1	182	612	NC_007115	Danio rerio	Danio rerio strain Tuebingen chromosome 4, GRCz11 Primary Assembly	73615656	73614367	8.86e-66	674	433	34.873	N/A
QYW06809.1	622	706	NC_007115	Danio rerio	Danio rerio strain Tuebingen chromosome 4, GRCz11 Primary Assembly	73614134	73613889	1.17e-11	210	85	43.529	N/A
QYW06809.1	508	673	NW_006800123	Poecilia formosa	Poecilia formosa unplaced genomic scaffold, Poecilia_formosa-5.1.2 Scaffold184	592578	593081	2.42e-81	414	168	45.833	N/A
QYW06809.1	185	501	NW_006800123	Poecilia formosa	Poecilia formosa unplaced genomic scaffold, Poecilia_formosa-5.1.2 Scaffold184	591613	592554	2.42e-81	411	317	31.546	N/A
QYW06809.1	680	729	NW_006800123	Poecilia formosa	Poecilia formosa unplaced genomic scaffold, Poecilia_formosa-5.1.2 Scaffold184	593101	593250	2.42e-81	75	53	33.962	N/A
QYW06809.1	508	673	NW_015094969	Poecilia mexicana	Poecilia mexicana isolate Pme_1353_1.1 unplaced genomic scaffold, P_mexicana-1.0 Scaffold458	342103	342606	2.45e-81	414	168	45.833	N/A
QYW06809.1	185	501	NW_015094969	Poecilia mexicana	Poecilia mexicana isolate Pme_1353_1.1 unplaced genomic scaffold, P_mexicana-1.0 Scaffold458	341138	342079	2.45e-81	411	317	31.546	N/A
QYW06809.1	680	729	NW_015094969	Poecilia mexicana	Poecilia mexicana isolate Pme_1353_1.1 unplaced genomic scaffold, P_mexicana-1.0 Scaffold458	342626	342775	2.45e-81	75	53	33.962	N/A
QYW06809.1	508	673	NW_015113923	Poecilia latipinna	Poecilia latipinna isolate Pla-1442-1.1 unplaced genomic scaffold, P_latipinna-1.0 Scaffold1307	106360	105857	2.47e-81	414	168	45.833	N/A
QYW06809.1	185	501	NW_015113923	Poecilia latipinna	Poecilia latipinna isolate Pla-1442-1.1 unplaced genomic scaffold, P_latipinna-1.0 Scaffold1307	107325	106384	2.47e-81	411	317	31.546	N/A
QYW06809.1	680	729	NW_015113923	Poecilia latipinna	Poecilia latipinna isolate Pla-1442-1.1 unplaced genomic scaffold, P_latipinna-1.0 Scaffold1307	105837	105688	2.47e-81	75	53	33.962	N/A
QYW06809.1	514	714	NW_013952489	Austrofundulus limnaeus	Austrofundulus limnaeus strain Quisiro unplaced genomic scaffold, Austrofundulus_limnaeus-1.0 Scaffold87	285710	286312	2.08e-73	404	202	41.584	N/A
QYW06809.1	722	992	NW_013952489	Austrofundulus limnaeus	Austrofundulus limnaeus strain Quisiro unplaced genomic scaffold, Austrofundulus_limnaeus-1.0 Scaffold87	286336	287145	2.08e-73	384	274	35.401	N/A
QYW06809.1	1151	1407	NW_013952489	Austrofundulus limnaeus	Austrofundulus limnaeus strain Quisiro unplaced genomic scaffold, Austrofundulus_limnaeus-1.0 Scaffold87	287606	288385	1.89e-18	193	266	24.060	N/A
QYW06809.1	1037	1144	NW_013952489	Austrofundulus limnaeus	Austrofundulus limnaeus strain Quisiro unplaced genomic scaffold, Austrofundulus_limnaeus-1.0 Scaffold87	287265	287594	1.89e-18	116	111	30.631	N/A
QYW06809.1	182	612	NW_018394560	Danio rerio	Danio rerio strain Tuebingen chromosome 4 genomic scaffold, GRCz11 alternate locus group ALT_DRER_TU_1 ALT_CTG4_1_14	21832	20543	2.69e-65	670	433	34.642	N/A
QYW06809.1	622	706	NW_018394560	Danio rerio	Danio rerio strain Tuebingen chromosome 4 genomic scaffold, GRCz11 alternate locus group ALT_DRER_TU_1 ALT_CTG4_1_14	20310	20065	1.16e-11	210	85	43.529	N/A
QYW06809.1	780	1014	NC_007125	Danio rerio	Danio rerio strain Tuebingen chromosome 14, GRCz11 Primary Assembly	47735587	47734889	1.60e-57	381	237	36.287	N/A
QYW06809.1	1033	1380	NC_007125	Danio rerio	Danio rerio strain Tuebingen chromosome 14, GRCz11 Primary Assembly	47734845	47733796	1.60e-57	269	355	26.761	N/A
QYW06809.1	1741	1938	NC_007125	Danio rerio	Danio rerio strain Tuebingen chromosome 14, GRCz11 Primary Assembly	47732799	47732194	7.60e-08	177	204	29.412	N/A
QYW06809.1	472	742	NW_018394741	Danio rerio	Danio rerio strain Tuebingen chromosome 8 genomic scaffold, GRCz11 alternate locus group ALT_DRER_TU_1 ALT_CTG8_1_26	35909	36709	8.61e-55	371	274	37.226	N/A
QYW06809.1	754	820	NW_018394741	Danio rerio	Danio rerio strain Tuebingen chromosome 8 genomic scaffold, GRCz11 alternate locus group ALT_DRER_TU_1 ALT_CTG8_1_26	36711	36911	8.61e-55	203	67	53.731	N/A
QYW06809.1	821	912	NW_018394741	Danio rerio	Danio rerio strain Tuebingen chromosome 8 genomic scaffold, GRCz11 alternate locus group ALT_DRER_TU_1 ALT_CTG8_1_26	36907	37173	8.61e-55	95	94	31.915	N/A
QYW06809.1	563	810	NW_019712898	Paramormyrops kingsleyae	Paramormyrops kingsleyae isolate PKING1 ecotype Bambomo Creek, P0-Absent unplaced genomic scaffold, PKINGS_0.1 Scaffold22	2176267	2177013	3.37e-50	540	250	42.000	N/A
QYW06809.1	631	778	NC_024347	Poecilia reticulata	Poecilia reticulata strain Guanapo linkage group LG17, Guppy_female_1.0+MT	27783313	27783756	4.86e-46	324	151	44.371	N/A
QYW06809.1	435	594	NC_024347	Poecilia reticulata	Poecilia reticulata strain Guanapo linkage group LG17, Guppy_female_1.0+MT	27782849	27783310	4.86e-46	227	162	35.185	N/A
QYW06809.1	633	898	NC_050527	Oryzias melastigma	Oryzias melastigma strain HK-1 linkage group LG16, ASM292280v2	17615620	17616411	1.25e-41	467	272	39.338	N/A
QYW06809.1	340	519	NC_050527	Oryzias melastigma	Oryzias melastigma strain HK-1 linkage group LG16, ASM292280v2	17614727	17615281	3.30e-09	171	187	29.947	N/A
QYW06809.1	313	343	NC_050527	Oryzias melastigma	Oryzias melastigma strain HK-1 linkage group LG16, ASM292280v2	17614651	17614752	3.30e-09	58	34	41.176	N/A
QYW06809.1	221	348	NW_001884413	Danio rerio	Danio rerio strain Tuebingen unplaced genomic scaffold, GRCz11 Primary Assembly CTG2784	269203	268826	1.02e-20	166	128	34.375	N/A
QYW06809.1	365	454	NW_001884413	Danio rerio	Danio rerio strain Tuebingen unplaced genomic scaffold, GRCz11 Primary Assembly CTG2784	268782	268510	1.02e-20	164	91	35.165	N/A
QYW06809.1	736	865	NC_050519	Oryzias melastigma	Oryzias melastigma strain HK-1 linkage group LG8, ASM292280v2	21737718	21738101	1.78e-18	268	132	43.182	N/A
QYW06809.1	582	695	NC_007119	Danio rerio	Danio rerio strain Tuebingen chromosome 8, GRCz11 Primary Assembly	45134350	45134691	1.67e-15	243	115	39.130	N/A
QYW06809.1	754	815	NC_007119	Danio rerio	Danio rerio strain Tuebingen chromosome 8, GRCz11 Primary Assembly	45134718	45134903	3.17e-10	197	62	56.452	N/A
# TBLASTN 2.13.0+
# Query: QPL15382.1 |glycoprotein|Hymenopteran chu-related virus OKIAV146||Chuviridae|Trichopria drosophilae|France: 60 km south of Lyon Sablons, Lab culture with samples originating from this area|France|2012|2020-12-09T00:00:00Z|glycoprotein [Hymenopteran chu-related virus OKIAV146]
# Database: ref_euk_rep_genomes
# Fields: query acc., q. start, q. end, subject acc., subject sci name, subject title, s. start, s. end, evalue, score, alignment length, % identity, subject strand
# 5 hits found
QPL15382.1	16	590	NW_019715976	Paramormyrops kingsleyae	Paramormyrops kingsleyae isolate PKING1 ecotype Bambomo Creek, P0-Absent unplaced genomic scaffold, PKINGS_0.1 Scaffold77	1929295	1931004	1.62e-74	704	581	29.776	N/A
QPL15382.1	14	551	NW_015152096	Cyprinodon variegatus	Cyprinodon variegatus isolate N-32 unplaced genomic scaffold, C_variegatus-1.0 Scaffold1643	85559	87169	2.72e-70	671	546	29.304	N/A
QPL15382.1	48	461	NC_057869	Gambusia affinis	Gambusia affinis linkage group LG02, SWU_Gaff_1.0	28675926	28677170	5.04e-68	654	418	35.646	N/A
QPL15382.1	66	590	NW_019715643	Paramormyrops kingsleyae	Paramormyrops kingsleyae isolate PKING1 ecotype Bambomo Creek, P0-Absent unplaced genomic scaffold, PKINGS_0.1 Scaffold47	1495427	1497001	1.04e-67	652	532	30.451	N/A
QPL15382.1	14	232	NC_024349	Poecilia reticulata	Poecilia reticulata strain Guanapo linkage group LG19, Guppy_female_1.0+MT	4788891	4789484	7.83e-21	280	220	32.727	N/A
# TBLASTN 2.13.0+
# Query: AJG39056.1 |putative nucleoprotein|Morsusvirus argatis|Morsusvirus|Chuviridae|Argas miniatus|China|China|2012|2015-02-08T00:00:00Z|putative nucleoprotein [Tacheng Tick Virus 4]
# Database: ref_euk_rep_genomes
# Fields: query acc., q. start, q. end, subject acc., subject sci name, subject title, s. start, s. end, evalue, score, alignment length, % identity, subject strand
# 49 hits found
AJG39056.1	229	426	NW_015112924	Poecilia latipinna	Poecilia latipinna isolate Pla-1442-1.1 unplaced genomic scaffold, P_latipinna-1.0 Scaffold308	51268	50675	6.79e-17	243	200	27.500	N/A
AJG39056.1	229	390	NW_006800025	Poecilia formosa	Poecilia formosa unplaced genomic scaffold, Poecilia_formosa-5.1.2 Scaffold86	284693	284202	1.40e-16	240	164	30.488	N/A
AJG39056.1	229	400	NW_019715976	Paramormyrops kingsleyae	Paramormyrops kingsleyae isolate PKING1 ecotype Bambomo Creek, P0-Absent unplaced genomic scaffold, PKINGS_0.1 Scaffold77	1931976	1932494	7.17e-16	234	175	31.429	N/A
AJG39056.1	229	411	NW_019715643	Paramormyrops kingsleyae	Paramormyrops kingsleyae isolate PKING1 ecotype Bambomo Creek, P0-Absent unplaced genomic scaffold, PKINGS_0.1 Scaffold47	1497999	1498550	3.42e-15	229	186	30.645	N/A
AJG39056.1	229	424	NC_057880	Gambusia affinis	Gambusia affinis linkage group LG13, SWU_Gaff_1.0	7430076	7430663	3.42e-15	229	198	27.778	N/A
AJG39056.1	229	424	NW_015094938	Poecilia mexicana	Poecilia mexicana isolate Pme_1353_1.1 unplaced genomic scaffold, P_mexicana-1.0 Scaffold427	182283	182870	7.43e-15	226	198	28.283	N/A
AJG39056.1	229	390	NW_015094806	Poecilia mexicana	Poecilia mexicana isolate Pme_1353_1.1 unplaced genomic scaffold, P_mexicana-1.0 Scaffold295	407043	407534	7.43e-15	226	164	29.878	N/A
AJG39056.1	216	440	NW_019711766	Paramormyrops kingsleyae	Paramormyrops kingsleyae isolate PKING1 ecotype Bambomo Creek, P0-Absent unplaced genomic scaffold, PKINGS_0.1 Scaffold118	206513	207187	7.46e-14	218	227	26.432	N/A
AJG39056.1	211	400	NC_057878	Gambusia affinis	Gambusia affinis linkage group LG11, SWU_Gaff_1.0	4248590	4248018	2.61e-13	214	192	26.562	N/A
AJG39056.1	229	424	NW_015153981	Cyprinodon variegatus	Cyprinodon variegatus isolate N-32 unplaced genomic scaffold, C_variegatus-1.0 Scaffold3528	5083	5670	3.07e-13	212	198	27.273	N/A
AJG39056.1	222	400	NC_057876	Gambusia affinis	Gambusia affinis linkage group LG09, SWU_Gaff_1.0	5352614	5352075	3.11e-13	213	181	27.072	N/A
AJG39056.1	271	421	NC_057876	Gambusia affinis	Gambusia affinis linkage group LG09, SWU_Gaff_1.0	3608494	3608940	1.27e-08	175	151	30.464	N/A
AJG39056.1	222	400	NC_057873	Gambusia affinis	Gambusia affinis linkage group LG06, SWU_Gaff_1.0	24281197	24281736	3.37e-13	213	181	27.072	N/A
AJG39056.1	229	421	NC_057871	Gambusia affinis	Gambusia affinis linkage group LG04, SWU_Gaff_1.0	23706821	23707399	4.96e-13	211	195	27.179	N/A
AJG39056.1	230	402	NC_046970	Cyclopterus lumpus	Cyclopterus lumpus isolate fCycLum1 chromosome 5, fCycLum1.pri	18268094	18267576	6.45e-13	210	176	30.682	N/A
AJG39056.1	225	376	NW_015153219	Cyprinodon variegatus	Cyprinodon variegatus isolate N-32 unplaced genomic scaffold, C_variegatus-1.0 Scaffold2766	1662	2123	1.04e-12	208	154	30.519	N/A
AJG39056.1	222	421	NC_057879	Gambusia affinis	Gambusia affinis linkage group LG12, SWU_Gaff_1.0	8059583	8058984	1.29e-12	208	202	25.743	N/A
AJG39056.1	229	400	NC_057879	Gambusia affinis	Gambusia affinis linkage group LG12, SWU_Gaff_1.0	8061466	8060948	3.00e-11	197	174	25.862	N/A
AJG39056.1	222	421	NC_057881	Gambusia affinis	Gambusia affinis linkage group LG14, SWU_Gaff_1.0	21426416	21427015	1.47e-12	207	202	25.743	N/A
AJG39056.1	229	424	NW_006800688	Poecilia formosa	Poecilia formosa unplaced genomic scaffold, Poecilia_formosa-5.1.2 Scaffold749	126014	126601	1.48e-12	207	198	26.263	N/A
AJG39056.1	229	424	NW_015094810	Poecilia mexicana	Poecilia mexicana isolate Pme_1353_1.1 unplaced genomic scaffold, P_mexicana-1.0 Scaffold299	369087	368500	1.48e-12	207	198	26.263	N/A
AJG39056.1	221	401	NC_052161	Scyliorhinus canicula	Scyliorhinus canicula chromosome 16, sScyCan1.1	130185542	130184997	1.76e-12	207	184	28.804	N/A
AJG39056.1	222	400	NC_057888	Gambusia affinis	Gambusia affinis linkage group LG21, SWU_Gaff_1.0	23708403	23708942	2.04e-12	206	181	26.519	N/A
AJG39056.1	229	417	NC_057890	Gambusia affinis	Gambusia affinis linkage group LG23, SWU_Gaff_1.0	3153034	3153603	2.15e-12	206	191	26.702	N/A
AJG39056.1	241	438	NC_007128	Danio rerio	Danio rerio strain Tuebingen chromosome 17, GRCz11 Primary Assembly	49550236	49549670	2.52e-12	206	200	26.000	N/A
AJG39056.1	223	401	NW_015175378	Gekko japonicus	Gekko japonicus isolate JY-2015 unplaced genomic scaffold, Gekko_japonicus_V1.1 scaffold729	485279	484740	5.02e-12	203	181	28.177	N/A
AJG39056.1	229	371	NC_024349	Poecilia reticulata	Poecilia reticulata strain Guanapo linkage group LG19, Guppy_female_1.0+MT	4791844	4792278	6.48e-12	202	145	28.966	N/A
AJG39056.1	229	401	NW_023339785	Morone saxatilis	Morone saxatilis isolate NCDOM2014 unplaced genomic scaffold, NCSU_SB_2.0 Contig22	446320	446841	7.46e-12	202	175	25.714	N/A
AJG39056.1	223	390	NW_019715812	Paramormyrops kingsleyae	Paramormyrops kingsleyae isolate PKING1 ecotype Bambomo Creek, P0-Absent unplaced genomic scaffold, PKINGS_0.1 Scaffold621	38308	38817	1.20e-11	200	171	29.825	N/A
AJG39056.1	227	380	NC_007115	Danio rerio	Danio rerio strain Tuebingen chromosome 4, GRCz11 Primary Assembly	29325791	29325318	1.88e-11	198	158	28.481	N/A
AJG39056.1	240	402	NC_007115	Danio rerio	Danio rerio strain Tuebingen chromosome 4, GRCz11 Primary Assembly	38494870	38495361	1.22e-10	192	166	25.904	N/A
AJG39056.1	269	390	NC_007115	Danio rerio	Danio rerio strain Tuebingen chromosome 4, GRCz11 Primary Assembly	29220675	29221043	7.06e-06	152	123	28.455	N/A
AJG39056.1	231	400	NW_017306867	Nanorana parkeri	Nanorana parkeri isolate BGI_ZX_2015 unplaced genomic scaffold, ASM93562v1 scaffold599	120367	119855	1.64e-10	191	173	30.058	N/A
AJG39056.1	240	402	NC_007119	Danio rerio	Danio rerio strain Tuebingen chromosome 8, GRCz11 Primary Assembly	45032526	45033017	4.63e-10	187	166	25.301	N/A
AJG39056.1	245	372	NC_007119	Danio rerio	Danio rerio strain Tuebingen chromosome 8, GRCz11 Primary Assembly	44773114	44772725	2.29e-09	181	130	32.308	N/A
AJG39056.1	274	390	NC_064533	Brienomyrus brachyistius	Brienomyrus brachyistius isolate T26 chromosome 1, BBRACH_0.4	23703565	23703918	4.67e-10	187	118	33.898	N/A
AJG39056.1	241	372	NC_007125	Danio rerio	Danio rerio strain Tuebingen chromosome 14, GRCz11 Primary Assembly	11587019	11587420	1.80e-09	182	134	31.343	N/A
AJG39056.1	229	424	NW_006800730	Poecilia formosa	Poecilia formosa unplaced genomic scaffold, Poecilia_formosa-5.1.2 Scaffold791	19379	19933	9.61e-09	176	198	25.758	N/A
AJG39056.1	224	440	NW_018395201	Danio rerio	Danio rerio strain Tuebingen chromosome 25 genomic scaffold, GRCz11 alternate locus group ALT_DRER_TU_1 ALT_CTG25_1_16	18696	19331	2.30e-08	173	222	25.676	N/A
AJG39056.1	224	440	NC_007136	Danio rerio	Danio rerio strain Tuebingen chromosome 25, GRCz11 Primary Assembly	21520666	21521301	2.31e-08	173	222	25.676	N/A
AJG39056.1	269	390	NC_007131	Danio rerio	Danio rerio strain Tuebingen chromosome 20, GRCz11 Primary Assembly	12290602	12290234	2.51e-08	172	123	30.081	N/A
AJG39056.1	241	390	NC_007114	Danio rerio	Danio rerio strain Tuebingen chromosome 3, GRCz11 Primary Assembly	57849377	57848919	2.91e-08	172	153	25.490	N/A
AJG39056.1	270	401	NC_044048	Gadus morhua	Gadus morhua chromosome 1, gadMor3.0	5560470	5560078	5.87e-08	169	132	28.030	N/A
AJG39056.1	230	467	NC_056522	Sceloporus undulatus	Sceloporus undulatus isolate JIND9_A2432 ecotype Alabama chromosome 1, SceUnd_v1.1	253943210	253943953	7.75e-08	168	251	26.693	N/A
AJG39056.1	282	390	NC_046980	Cyclopterus lumpus	Cyclopterus lumpus isolate fCycLum1 chromosome 15, fCycLum1.pri	14149783	14150112	7.81e-08	168	110	34.545	N/A
AJG39056.1	273	383	NC_043991	Myripristis murdjan	Myripristis murdjan chromosome 12, fMyrMur1.1	2751976	2752308	1.06e-07	167	111	27.928	N/A
AJG39056.1	239	380	NW_022990779	Gymnodraco acuticeps	Gymnodraco acuticeps unplaced genomic scaffold, fGymAcu1.1	261667	262095	9.07e-07	160	143	26.573	N/A
AJG39056.1	270	390	NC_019874	Oryzias latipes	Oryzias latipes chromosome 16, ASM223467v1	11751219	11751575	1.19e-06	159	121	31.405	N/A
AJG39056.1	214	451	NC_050513	Oryzias melastigma	Oryzias melastigma strain HK-1 linkage group LG2, ASM292280v2	5913442	5912753	2.13e-06	156	246	24.390	N/A
# TBLASTN 2.13.0+
# Query: AVM87274.1 |putative nucleoprotein|Piscichuvirus lycodontis|Piscichuvirus|Chuviridae|Lycodon rufozonatus|China|China||2018-03-19T00:00:00Z|putative nucleoprotein [Guangdong red-banded snake chuvirus-like virus]
# Database: ref_euk_rep_genomes
# Fields: query acc., q. start, q. end, subject acc., subject sci name, subject title, s. start, s. end, evalue, score, alignment length, % identity, subject strand
# 126 hits found
AVM87274.1	54	493	NC_052161	Scyliorhinus canicula	Scyliorhinus canicula chromosome 16, sScyCan1.1	130186091	130184790	8.34e-84	757	444	39.865	N/A
AVM87274.1	104	490	NW_015175378	Gekko japonicus	Gekko japonicus isolate JY-2015 unplaced genomic scaffold, Gekko_japonicus_V1.1 scaffold729	485714	484542	8.77e-83	749	392	40.816	N/A
AVM87274.1	50	491	NW_019715976	Paramormyrops kingsleyae	Paramormyrops kingsleyae isolate PKING1 ecotype Bambomo Creek, P0-Absent unplaced genomic scaffold, PKINGS_0.1 Scaffold77	1931400	1932698	7.77e-82	742	442	37.557	N/A
AVM87274.1	103	490	NC_007119	Danio rerio	Danio rerio strain Tuebingen chromosome 8, GRCz11 Primary Assembly	45032070	45033218	1.05e-73	681	391	39.642	N/A
AVM87274.1	268	446	NC_007119	Danio rerio	Danio rerio strain Tuebingen chromosome 8, GRCz11 Primary Assembly	44773111	44772575	2.34e-40	427	179	44.134	N/A
AVM87274.1	103	490	NC_007115	Danio rerio	Danio rerio strain Tuebingen chromosome 4, GRCz11 Primary Assembly	38494414	38495562	1.66e-71	664	392	39.031	N/A
AVM87274.1	69	412	NC_007115	Danio rerio	Danio rerio strain Tuebingen chromosome 4, GRCz11 Primary Assembly	29326295	29325294	4.16e-59	570	345	41.449	N/A
AVM87274.1	294	433	NC_007115	Danio rerio	Danio rerio strain Tuebingen chromosome 4, GRCz11 Primary Assembly	29220678	29221097	1.91e-38	413	140	55.000	N/A
AVM87274.1	39	493	NW_015153981	Cyprinodon variegatus	Cyprinodon variegatus isolate N-32 unplaced genomic scaffold, C_variegatus-1.0 Scaffold3528	4477	5817	2.03e-68	640	460	37.391	N/A
AVM87274.1	80	490	NC_007114	Danio rerio	Danio rerio strain Tuebingen chromosome 3, GRCz11 Primary Assembly	57849902	57848688	4.26e-67	631	415	39.277	N/A
AVM87274.1	298	464	NC_064533	Brienomyrus brachyistius	Brienomyrus brachyistius isolate T26 chromosome 1, BBRACH_0.4	23703565	23704065	7.78e-66	475	167	50.898	N/A
AVM87274.1	69	302	NC_064533	Brienomyrus brachyistius	Brienomyrus brachyistius isolate T26 chromosome 1, BBRACH_0.4	23702891	23703565	7.78e-66	241	236	33.051	N/A
AVM87274.1	64	490	NW_018395201	Danio rerio	Danio rerio strain Tuebingen chromosome 25 genomic scaffold, GRCz11 alternate locus group ALT_DRER_TU_1 ALT_CTG25_1_16	18180	19442	1.12e-65	620	433	36.952	N/A
AVM87274.1	64	490	NC_007136	Danio rerio	Danio rerio strain Tuebingen chromosome 25, GRCz11 Primary Assembly	21520150	21521412	1.13e-65	620	433	36.952	N/A
AVM87274.1	38	338	NW_019712799	Paramormyrops kingsleyae	Paramormyrops kingsleyae isolate PKING1 ecotype Bambomo Creek, P0-Absent unplaced genomic scaffold, PKINGS_0.1 Scaffold211	57810	56941	4.32e-65	371	306	33.007	N/A
AVM87274.1	336	464	NW_019712799	Paramormyrops kingsleyae	Paramormyrops kingsleyae isolate PKING1 ecotype Bambomo Creek, P0-Absent unplaced genomic scaffold, PKINGS_0.1 Scaffold211	56944	56558	4.32e-65	338	129	47.287	N/A
AVM87274.1	78	490	NC_050513	Oryzias melastigma	Oryzias melastigma strain HK-1 linkage group LG2, ASM292280v2	5913892	5912684	1.20e-64	612	417	37.410	N/A
AVM87274.1	36	493	NW_023339785	Morone saxatilis	Morone saxatilis isolate NCDOM2014 unplaced genomic scaffold, NCSU_SB_2.0 Contig22	445717	447054	2.01e-63	603	472	34.110	N/A
AVM87274.1	104	493	NW_019711766	Paramormyrops kingsleyae	Paramormyrops kingsleyae isolate PKING1 ecotype Bambomo Creek, P0-Absent unplaced genomic scaffold, PKINGS_0.1 Scaffold118	206123	207271	3.03e-63	602	393	33.588	N/A
AVM87274.1	106	427	NW_017306867	Nanorana parkeri	Nanorana parkeri isolate BGI_ZX_2015 unplaced genomic scaffold, ASM93562v1 scaffold599	120787	119843	4.33e-62	593	324	39.815	N/A
AVM87274.1	127	423	NW_019715643	Paramormyrops kingsleyae	Paramormyrops kingsleyae isolate PKING1 ecotype Bambomo Creek, P0-Absent unplaced genomic scaffold, PKINGS_0.1 Scaffold47	1497648	1498517	1.26e-61	589	299	42.475	N/A
AVM87274.1	83	490	NC_057871	Gambusia affinis	Gambusia affinis linkage group LG04, SWU_Gaff_1.0	23706359	23707543	3.30e-60	579	411	35.523	N/A
AVM87274.1	69	451	NW_017859673	Paralichthys olivaceus	Paralichthys olivaceus breed gynogenesis unplaced genomic scaffold, Flounder_ref_guided_V1.0 superscaffold33	1381642	1380494	3.33e-60	579	395	35.949	N/A
AVM87274.1	83	463	NC_057888	Gambusia affinis	Gambusia affinis linkage group LG21, SWU_Gaff_1.0	23707956	23709065	3.62e-58	563	384	34.896	N/A
AVM87274.1	108	451	NC_057881	Gambusia affinis	Gambusia affinis linkage group LG14, SWU_Gaff_1.0	21426041	21427039	7.73e-58	561	346	35.260	N/A
AVM87274.1	83	451	NC_057879	Gambusia affinis	Gambusia affinis linkage group LG12, SWU_Gaff_1.0	8060030	8058960	3.88e-57	555	371	35.040	N/A
AVM87274.1	250	451	NC_057879	Gambusia affinis	Gambusia affinis linkage group LG12, SWU_Gaff_1.0	8061469	8060864	1.04e-41	438	202	38.614	N/A
AVM87274.1	318	457	NC_057879	Gambusia affinis	Gambusia affinis linkage group LG12, SWU_Gaff_1.0	8057503	8057087	3.08e-22	286	140	40.000	N/A
AVM87274.1	147	463	NC_057876	Gambusia affinis	Gambusia affinis linkage group LG09, SWU_Gaff_1.0	5352866	5351952	2.00e-56	550	320	36.875	N/A
AVM87274.1	305	463	NC_057876	Gambusia affinis	Gambusia affinis linkage group LG09, SWU_Gaff_1.0	3608524	3609003	6.95e-47	341	160	40.000	N/A
AVM87274.1	73	300	NC_057876	Gambusia affinis	Gambusia affinis linkage group LG09, SWU_Gaff_1.0	3607859	3608515	6.95e-47	210	235	30.638	N/A
AVM87274.1	169	490	NC_007128	Danio rerio	Danio rerio strain Tuebingen chromosome 17, GRCz11 Primary Assembly	49550497	49549553	3.95e-56	548	328	40.549	N/A
AVM87274.1	83	447	NW_015094938	Poecilia mexicana	Poecilia mexicana isolate Pme_1353_1.1 unplaced genomic scaffold, P_mexicana-1.0 Scaffold427	181815	182873	6.82e-56	546	369	34.417	N/A
AVM87274.1	81	493	NW_006800688	Poecilia formosa	Poecilia formosa unplaced genomic scaffold, Poecilia_formosa-5.1.2 Scaffold749	125540	126745	9.53e-56	545	418	34.211	N/A
AVM87274.1	81	493	NW_015094810	Poecilia mexicana	Poecilia mexicana isolate Pme_1353_1.1 unplaced genomic scaffold, P_mexicana-1.0 Scaffold299	369561	368356	1.16e-55	544	418	34.211	N/A
AVM87274.1	81	446	NC_046970	Cyclopterus lumpus	Cyclopterus lumpus isolate fCycLum1 chromosome 5, fCycLum1.pri	18268688	18267513	3.84e-55	540	397	34.509	N/A
AVM87274.1	82	419	NW_019715812	Paramormyrops kingsleyae	Paramormyrops kingsleyae isolate PKING1 ecotype Bambomo Creek, P0-Absent unplaced genomic scaffold, PKINGS_0.1 Scaffold621	37834	38829	1.21e-54	536	351	35.613	N/A
AVM87274.1	83	439	NC_057890	Gambusia affinis	Gambusia affinis linkage group LG23, SWU_Gaff_1.0	3152566	3153600	8.89e-54	530	359	35.655	N/A
AVM87274.1	83	447	NC_057880	Gambusia affinis	Gambusia affinis linkage group LG13, SWU_Gaff_1.0	7429608	7430666	3.31e-53	526	369	36.314	N/A
AVM87274.1	70	490	NC_057873	Gambusia affinis	Gambusia affinis linkage group LG06, SWU_Gaff_1.0	24280702	24281940	7.12e-53	523	427	34.192	N/A
AVM87274.1	250	490	NW_015094806	Poecilia mexicana	Poecilia mexicana isolate Pme_1353_1.1 unplaced genomic scaffold, P_mexicana-1.0 Scaffold295	407040	407768	1.28e-50	506	243	39.506	N/A
AVM87274.1	277	490	NC_007131	Danio rerio	Danio rerio strain Tuebingen chromosome 20, GRCz11 Primary Assembly	12290650	12290003	1.95e-50	504	216	46.296	N/A
AVM87274.1	250	490	NW_006800025	Poecilia formosa	Poecilia formosa unplaced genomic scaffold, Poecilia_formosa-5.1.2 Scaffold86	284696	283968	6.77e-50	500	243	39.506	N/A
AVM87274.1	224	490	NC_057878	Gambusia affinis	Gambusia affinis linkage group LG11, SWU_Gaff_1.0	4248617	4247814	4.69e-49	494	268	37.687	N/A
AVM87274.1	250	490	NW_015112924	Poecilia latipinna	Poecilia latipinna isolate Pla-1442-1.1 unplaced genomic scaffold, P_latipinna-1.0 Scaffold308	51271	50540	6.93e-48	485	244	38.525	N/A
AVM87274.1	83	447	NW_006800730	Poecilia formosa	Poecilia formosa unplaced genomic scaffold, Poecilia_formosa-5.1.2 Scaffold791	18911	19936	1.49e-47	482	369	32.520	N/A
AVM87274.1	221	493	NC_056522	Sceloporus undulatus	Sceloporus undulatus isolate JIND9_A2432 ecotype Alabama chromosome 1, SceUnd_v1.1	253943102	253943929	5.85e-46	470	283	36.749	N/A
AVM87274.1	83	172	NC_056522	Sceloporus undulatus	Sceloporus undulatus isolate JIND9_A2432 ecotype Alabama chromosome 1, SceUnd_v1.1	253942716	253942985	6.74e-09	177	90	45.556	N/A
AVM87274.1	278	463	NC_044048	Gadus morhua	Gadus morhua chromosome 1, gadMor3.0	5560515	5559958	6.37e-45	406	187	41.176	N/A
AVM87274.1	107	271	NC_044048	Gadus morhua	Gadus morhua chromosome 1, gadMor3.0	5561059	5560616	6.37e-45	128	167	28.144	N/A
AVM87274.1	277	407	NC_043991	Myripristis murdjan	Myripristis murdjan chromosome 12, fMyrMur1.1	2751916	2752308	2.28e-44	294	131	40.458	N/A
AVM87274.1	79	273	NC_043991	Myripristis murdjan	Myripristis murdjan chromosome 12, fMyrMur1.1	2751365	2751925	2.28e-44	157	202	32.673	N/A
AVM87274.1	406	491	NC_043991	Myripristis murdjan	Myripristis murdjan chromosome 12, fMyrMur1.1	2752292	2752549	2.28e-44	120	87	34.483	N/A
AVM87274.1	248	469	NW_022990779	Gymnodraco acuticeps	Gymnodraco acuticeps unplaced genomic scaffold, fGymAcu1.1	261628	262296	3.35e-44	457	224	37.500	N/A
AVM87274.1	104	345	NC_024338	Poecilia reticulata	Poecilia reticulata strain Guanapo linkage group LG8, Guppy_female_1.0+MT	9415451	9416149	3.55e-43	280	246	30.894	N/A
AVM87274.1	348	493	NC_024338	Poecilia reticulata	Poecilia reticulata strain Guanapo linkage group LG8, Guppy_female_1.0+MT	9416142	9416585	3.55e-43	238	148	37.838	N/A
AVM87274.1	147	395	NC_024349	Poecilia reticulata	Poecilia reticulata strain Guanapo linkage group LG19, Guppy_female_1.0+MT	4791565	4792278	1.51e-41	436	251	36.255	N/A
AVM87274.1	224	346	NC_024351	Poecilia reticulata	Poecilia reticulata strain Guanapo linkage group LG21, Guppy_female_1.0+MT	21500930	21500562	1.53e-41	259	123	39.837	N/A
AVM87274.1	347	492	NC_024351	Poecilia reticulata	Poecilia reticulata strain Guanapo linkage group LG21, Guppy_female_1.0+MT	21500571	21500125	1.53e-41	246	149	36.242	N/A
AVM87274.1	69	446	NC_055685	Melanotaenia boesemani	Melanotaenia boesemani isolate fMelBoe1 chromosome 4, fMelBoe1.pri	7820977	7819868	1.22e-39	422	383	29.765	N/A
AVM87274.1	252	399	NW_015153219	Cyprinodon variegatus	Cyprinodon variegatus isolate N-32 unplaced genomic scaffold, C_variegatus-1.0 Scaffold2766	1677	2120	5.20e-39	417	148	49.324	N/A
AVM87274.1	169	338	NC_024332	Poecilia reticulata	Poecilia reticulata strain Guanapo linkage group LG2, Guppy_female_1.0+MT	21481846	21481370	5.31e-38	238	172	31.395	N/A
AVM87274.1	339	426	NC_024332	Poecilia reticulata	Poecilia reticulata strain Guanapo linkage group LG2, Guppy_female_1.0+MT	21481382	21481119	5.31e-38	235	88	47.727	N/A
AVM87274.1	341	492	NC_024332	Poecilia reticulata	Poecilia reticulata strain Guanapo linkage group LG2, Guppy_female_1.0+MT	26591604	26591143	3.42e-17	245	154	36.364	N/A
AVM87274.1	219	347	NC_024332	Poecilia reticulata	Poecilia reticulata strain Guanapo linkage group LG2, Guppy_female_1.0+MT	26591957	26591571	1.08e-12	209	129	34.109	N/A
AVM87274.1	259	429	NC_050525	Oryzias melastigma	Oryzias melastigma strain HK-1 linkage group LG14, ASM292280v2	6318548	6319072	2.45e-32	365	175	40.571	N/A
AVM87274.1	299	392	NC_050525	Oryzias melastigma	Oryzias melastigma strain HK-1 linkage group LG14, ASM292280v2	3353679	3353416	5.74e-17	244	94	45.745	N/A
AVM87274.1	263	407	NC_007125	Danio rerio	Danio rerio strain Tuebingen chromosome 14, GRCz11 Primary Assembly	11587019	11587453	1.02e-31	360	145	45.517	N/A
AVM87274.1	145	387	NW_019711788	Paramormyrops kingsleyae	Paramormyrops kingsleyae isolate PKING1 ecotype Bambomo Creek, P0-Absent unplaced genomic scaffold, PKINGS_0.1 Scaffold12	552782	553477	1.28e-31	251	249	28.916	N/A
AVM87274.1	388	491	NW_019711788	Paramormyrops kingsleyae	Paramormyrops kingsleyae isolate PKING1 ecotype Bambomo Creek, P0-Absent unplaced genomic scaffold, PKINGS_0.1 Scaffold12	553477	553785	1.28e-31	167	104	33.654	N/A
AVM87274.1	223	433	NW_019711788	Paramormyrops kingsleyae	Paramormyrops kingsleyae isolate PKING1 ecotype Bambomo Creek, P0-Absent unplaced genomic scaffold, PKINGS_0.1 Scaffold12	804372	803734	8.15e-23	290	219	31.963	N/A
AVM87274.1	262	354	NW_019711788	Paramormyrops kingsleyae	Paramormyrops kingsleyae isolate PKING1 ecotype Bambomo Creek, P0-Absent unplaced genomic scaffold, PKINGS_0.1 Scaffold12	804254	803976	3.27e-15	229	93	45.161	N/A
AVM87274.1	258	463	NC_046980	Cyclopterus lumpus	Cyclopterus lumpus isolate fCycLum1 chromosome 15, fCycLum1.pri	14149546	14150259	8.35e-30	346	238	33.613	N/A
AVM87274.1	258	421	NC_007135	Danio rerio	Danio rerio strain Tuebingen chromosome 24, GRCz11 Primary Assembly	12266973	12266485	6.87e-28	331	164	41.463	N/A
AVM87274.1	105	462	NW_020949613	Vombatus ursinus	Vombatus ursinus unplaced genomic scaffold, bare-nosed wombat genome assembly UNPS02009835.1	6422704	6421661	1.38e-27	328	371	27.763	N/A
AVM87274.1	104	414	NC_050573	Trichosurus vulpecula	Trichosurus vulpecula isolate mTriVul1 chromosome 1, mTriVul1.pri	8282967	8283842	1.72e-26	320	311	27.331	N/A
AVM87274.1	275	493	NC_050575	Trichosurus vulpecula	Trichosurus vulpecula isolate mTriVul1 chromosome 3, mTriVul1.pri	232192664	232192017	1.14e-25	313	219	32.877	N/A
AVM87274.1	255	322	NC_054400	Toxotes jaculatrix	Toxotes jaculatrix isolate fToxJac2 chromosome 7, fToxJac2.pri	8329750	8329953	1.45e-24	167	68	47.059	N/A
AVM87274.1	386	429	NC_054400	Toxotes jaculatrix	Toxotes jaculatrix isolate fToxJac2 chromosome 7, fToxJac2.pri	8330175	8330306	1.45e-24	136	44	59.091	N/A
AVM87274.1	344	378	NC_054400	Toxotes jaculatrix	Toxotes jaculatrix isolate fToxJac2 chromosome 7, fToxJac2.pri	8329985	8330089	1.45e-24	93	35	51.429	N/A
AVM87274.1	256	371	NW_020947390	Vombatus ursinus	Vombatus ursinus unplaced genomic scaffold, bare-nosed wombat genome assembly UNPS02007612.1	2052937	2052632	1.52e-23	180	116	37.931	N/A
AVM87274.1	378	443	NW_020947390	Vombatus ursinus	Vombatus ursinus unplaced genomic scaffold, bare-nosed wombat genome assembly UNPS02007612.1	2052615	2052409	1.52e-23	167	69	49.275	N/A
AVM87274.1	294	493	NC_019874	Oryzias latipes	Oryzias latipes chromosome 16, ASM223467v1	11751219	11751815	1.86e-23	296	201	35.323	N/A
AVM87274.1	225	341	NC_047118	Thalassophryne amazonica	Thalassophryne amazonica chromosome 16, fThaAma1.1	75759253	75758903	1.20e-22	170	117	26.496	N/A
AVM87274.1	344	428	NC_047118	Thalassophryne amazonica	Thalassophryne amazonica chromosome 16, fThaAma1.1	75758898	75758644	1.20e-22	169	85	35.294	N/A
AVM87274.1	50	327	NW_015150584	Cyprinodon variegatus	Cyprinodon variegatus isolate N-32 unplaced genomic scaffold, C_variegatus-1.0 Scaffold131	1375582	1376382	2.28e-22	287	283	32.862	N/A
AVM87274.1	265	417	NW_018343999	Phascolarctos cinereus	Phascolarctos cinereus isolate Bilbo 61053 unplaced genomic scaffold, phaCin_unsw_v4.1 phaCin_unsw_v4.1.fa.scaf00048	6657499	6657957	2.27e-21	279	153	36.601	N/A
AVM87274.1	261	428	NC_044052	Gadus morhua	Gadus morhua chromosome 5, gadMor3.0	7692408	7691911	2.62e-21	278	175	38.286	N/A
AVM87274.1	257	448	NW_018394950	Danio rerio	Danio rerio strain Tuebingen chromosome 16 genomic scaffold, GRCz11 alternate locus group ALT_DRER_TU_1 ALT_CTG16_1_1	40617	40054	7.96e-20	267	202	31.683	N/A
AVM87274.1	257	448	NC_007127	Danio rerio	Danio rerio strain Tuebingen chromosome 16, GRCz11 Primary Assembly	4392915	4392352	7.99e-20	267	202	31.683	N/A
AVM87274.1	251	391	NW_018127954	Monopterus albus	Monopterus albus unplaced genomic scaffold, M_albus_1.0 scaffold74.1	435594	436016	3.01e-19	262	141	37.589	N/A
AVM87274.1	383	464	NW_018127954	Monopterus albus	Monopterus albus unplaced genomic scaffold, M_albus_1.0 scaffold74.1	437620	437856	8.88e-07	160	82	45.122	N/A
AVM87274.1	255	446	NW_023010717	Pantherophis guttatus	Pantherophis guttatus isolate EG266 unplaced genomic scaffold, UNIGE_PanGut_3.0 Super-Scaffold_90	19818688	19819236	2.58e-18	254	193	36.269	N/A
AVM87274.1	258	368	NC_024353	Poecilia reticulata	Poecilia reticulata strain Guanapo linkage group LG23, Guppy_female_1.0+MT	4966584	4966925	1.87e-17	248	114	41.228	N/A
AVM87274.1	361	492	NC_024353	Poecilia reticulata	Poecilia reticulata strain Guanapo linkage group LG23, Guppy_female_1.0+MT	4966892	4967293	3.05e-11	197	136	34.559	N/A
AVM87274.1	367	435	NW_015332550	Gekko japonicus	Gekko japonicus isolate JY-2015 unplaced genomic scaffold, Gekko_japonicus_V1.1 scaffold172858	218	12	5.72e-17	216	69	50.725	N/A
AVM87274.1	340	450	NC_044057	Gadus morhua	Gadus morhua chromosome 10, gadMor3.0	6292415	6292735	9.87e-17	242	111	38.739	N/A
AVM87274.1	397	464	NC_007132	Danio rerio	Danio rerio strain Tuebingen chromosome 21, GRCz11 Primary Assembly	36332959	36332750	3.85e-16	122	70	40.000	N/A
AVM87274.1	361	396	NC_007132	Danio rerio	Danio rerio strain Tuebingen chromosome 21, GRCz11 Primary Assembly	36333065	36332958	3.85e-16	110	36	47.222	N/A
AVM87274.1	335	363	NC_007132	Danio rerio	Danio rerio strain Tuebingen chromosome 21, GRCz11 Primary Assembly	36333144	36333058	3.85e-16	89	29	58.621	N/A
AVM87274.1	61	347	NC_007129	Danio rerio	Danio rerio strain Tuebingen chromosome 18, GRCz11 Primary Assembly	30742969	30743781	4.83e-16	236	287	28.571	N/A
AVM87274.1	321	463	NC_050532	Oryzias melastigma	Oryzias melastigma strain HK-1 linkage group LG21, ASM292280v2	4154540	4154106	8.20e-15	226	145	35.862	N/A
AVM87274.1	245	362	NC_007123	Danio rerio	Danio rerio strain Tuebingen chromosome 12, GRCz11 Primary Assembly	47939266	47939616	2.88e-13	190	118	33.051	N/A
AVM87274.1	364	390	NC_007123	Danio rerio	Danio rerio strain Tuebingen chromosome 12, GRCz11 Primary Assembly	47939607	47939687	2.88e-13	67	27	40.741	N/A
AVM87274.1	259	446	NC_045558	Thamnophis elegans	Thamnophis elegans isolate rThaEle1 chromosome Z, rThaEle1.pri	86603707	86603144	6.33e-13	211	197	34.010	N/A
AVM87274.1	231	414	NW_018344236	Phascolarctos cinereus	Phascolarctos cinereus isolate Bilbo 61053 unplaced genomic scaffold, phaCin_unsw_v4.1 phaCin_unsw_v4.1.fa.scaf00285	197467	197970	4.35e-12	204	187	30.481	N/A
AVM87274.1	360	462	NW_018344080	Phascolarctos cinereus	Phascolarctos cinereus isolate Bilbo 61053 unplaced genomic scaffold, phaCin_unsw_v4.1 phaCin_unsw_v4.1.fa.scaf00129	6916632	6916324	5.19e-12	173	103	33.981	N/A
AVM87274.1	298	333	NW_018344080	Phascolarctos cinereus	Phascolarctos cinereus isolate Bilbo 61053 unplaced genomic scaffold, phaCin_unsw_v4.1 phaCin_unsw_v4.1.fa.scaf00129	6916792	6916685	5.19e-12	74	36	30.556	N/A
AVM87274.1	345	464	NW_018395064	Danio rerio	Danio rerio strain Tuebingen chromosome 20 genomic scaffold, GRCz11 alternate locus group ALT_DRER_TU_1 ALT_CTG20_1_5	97842	97495	1.15e-11	200	122	39.344	N/A
AVM87274.1	259	439	NW_018344014	Phascolarctos cinereus	Phascolarctos cinereus isolate Bilbo 61053 unplaced genomic scaffold, phaCin_unsw_v4.1 phaCin_unsw_v4.1.fa.scaf00063	2633126	2632632	1.68e-11	199	188	31.383	N/A
AVM87274.1	283	463	NC_058132	Gracilinanus agilis	Gracilinanus agilis isolate LMUSP501 chromosome 3, AgileGrace	455654738	455655280	2.35e-11	198	182	29.670	N/A
AVM87274.1	271	348	NW_015322787	Gekko japonicus	Gekko japonicus isolate JY-2015 unplaced genomic scaffold, Gekko_japonicus_V1.1 scaffold163077	3	236	2.46e-11	175	78	43.590	N/A
AVM87274.1	261	447	NC_007116	Danio rerio	Danio rerio strain Tuebingen chromosome 5, GRCz11 Primary Assembly	52299297	52298755	2.11e-10	190	200	31.500	N/A
AVM87274.1	306	375	NC_007116	Danio rerio	Danio rerio strain Tuebingen chromosome 5, GRCz11 Primary Assembly	52299163	52298954	1.44e-08	175	70	45.714	N/A
AVM87274.1	324	408	NC_058135	Gracilinanus agilis	Gracilinanus agilis isolate LMUSP501 chromosome 6, AgileGrace	266096829	266097083	7.68e-10	146	85	35.294	N/A
AVM87274.1	405	449	NC_058135	Gracilinanus agilis	Gracilinanus agilis isolate LMUSP501 chromosome 6, AgileGrace	266097071	266097205	7.68e-10	81	45	40.000	N/A
AVM87274.1	334	446	NW_013657957	Thamnophis sirtalis	Thamnophis sirtalis isolate EDBJR-23777 unplaced genomic scaffold, Thamnophis_sirtalis-6.0 Scaffold277	322023	321706	5.42e-09	178	113	38.053	N/A
AVM87274.1	361	432	NC_058136	Gracilinanus agilis	Gracilinanus agilis isolate LMUSP501 chromosome X, AgileGrace	25414840	25415052	1.60e-08	174	72	47.222	N/A
AVM87274.1	330	414	NW_020954610	Vombatus ursinus	Vombatus ursinus unplaced genomic scaffold, bare-nosed wombat genome assembly UNPS02014832.1	21172141	21171887	1.73e-08	174	85	40.000	N/A
AVM87274.1	103	277	NC_044065	Gadus morhua	Gadus morhua chromosome 18, gadMor3.0	19191945	19192418	4.80e-08	170	177	25.424	N/A
AVM87274.1	372	464	NW_018344036	Phascolarctos cinereus	Phascolarctos cinereus isolate Bilbo 61053 unplaced genomic scaffold, phaCin_unsw_v4.1 phaCin_unsw_v4.1.fa.scaf00085	8388034	8388312	1.39e-07	166	96	37.500	N/A
AVM87274.1	276	442	NC_045427	Sarcophilus harrisii	Sarcophilus harrisii chromosome 2, mSarHar1.11	375861	375382	3.07e-07	164	173	30.636	N/A
AVM87274.1	312	414	NW_018344016	Phascolarctos cinereus	Phascolarctos cinereus isolate Bilbo 61053 unplaced genomic scaffold, phaCin_unsw_v4.1 phaCin_unsw_v4.1.fa.scaf00065	12729970	12729668	3.56e-07	163	103	35.922	N/A
AVM87274.1	324	385	NC_058130	Gracilinanus agilis	Gracilinanus agilis isolate LMUSP501 chromosome 1, AgileGrace	151970305	151970490	7.23e-07	107	64	40.625	N/A
AVM87274.1	380	427	NC_058130	Gracilinanus agilis	Gracilinanus agilis isolate LMUSP501 chromosome 1, AgileGrace	151970472	151970612	7.23e-07	93	51	43.137	N/A
AVM87274.1	333	407	NW_020955189	Vombatus ursinus	Vombatus ursinus unplaced genomic scaffold, bare-nosed wombat genome assembly UNPS02015411.1	1168314	1168084	8.40e-06	152	77	44.156	N/A
# TBLASTN 2.13.0+
# Query: UKQ11032.1 |RdRp|signal crayfish associated chu-like virus 5||Chuviridae|Pacifastacus leniusculus|Croatia|Croatia|2018|2022-02-13T00:00:00Z|RdRp, partial [signal crayfish associated chu-like virus 5]
# Database: ref_euk_rep_genomes
# 0 hits found
# TBLASTN 2.13.0+
# Query: QXV86379.1 |RNA-dependent RNA polymerase|Chuviridae sp.||Chuviridae|Aves|China|China|2018-04|2021-09-20T00:00:00Z|RNA-dependent RNA polymerase [Chuviridae sp.]
# Database: ref_euk_rep_genomes
# Fields: query acc., q. start, q. end, subject acc., subject sci name, subject title, s. start, s. end, evalue, score, alignment length, % identity, subject strand
# 5 hits found
QXV86379.1	1	332	NC_007128	Danio rerio	Danio rerio strain Tuebingen chromosome 17, GRCz11 Primary Assembly	41864984	41864025	6.36e-25	320	335	29.254	N/A
QXV86379.1	1	282	NW_015113296	Poecilia latipinna	Poecilia latipinna isolate Pla-1442-1.1 unplaced genomic scaffold, P_latipinna-1.0 Scaffold680	284842	285660	5.73e-21	286	284	26.408	N/A
QXV86379.1	1	282	NW_006800595	Poecilia formosa	Poecilia formosa unplaced genomic scaffold, Poecilia_formosa-5.1.2 Scaffold656	32509	31691	2.52e-20	280	284	26.408	N/A
QXV86379.1	1	267	NC_007125	Danio rerio	Danio rerio strain Tuebingen chromosome 14, GRCz11 Primary Assembly	47734770	47733985	5.42e-20	278	268	29.478	N/A
QXV86379.1	1	200	NC_007131	Danio rerio	Danio rerio strain Tuebingen chromosome 20, GRCz11 Primary Assembly	11823416	11823976	2.18e-10	196	203	29.064	N/A
# TBLASTN 2.13.0+
# Query: QMP82322.1 |nucleocapsid protein|Coleopteran chu-related virus OKIAV151||Chuviridae|Larinus minutus|USA: Arkansas, Fayetteville University of Arkansas Crop Soil and Environmental Science Farm Arkansas 72701|USA|2013-11-01|2020-08-03T00:00:00Z|nucleocapsid protein [Coleopteran chu-related virus OKIAV151]
# Database: ref_euk_rep_genomes
# Fields: query acc., q. start, q. end, subject acc., subject sci name, subject title, s. start, s. end, evalue, score, alignment length, % identity, subject strand
# 46 hits found
QMP82322.1	34	376	NW_015175378	Gekko japonicus	Gekko japonicus isolate JY-2015 unplaced genomic scaffold, Gekko_japonicus_V1.1 scaffold729	485711	484674	2.72e-26	313	354	29.096	N/A
QMP82322.1	3	376	NW_006800688	Poecilia formosa	Poecilia formosa unplaced genomic scaffold, Poecilia_formosa-5.1.2 Scaffold749	125519	126601	4.21e-24	296	382	27.225	N/A
QMP82322.1	3	376	NW_015094810	Poecilia mexicana	Poecilia mexicana isolate Pme_1353_1.1 unplaced genomic scaffold, P_mexicana-1.0 Scaffold299	369582	368500	4.23e-24	296	382	27.225	N/A
QMP82322.1	232	379	NW_015112924	Poecilia latipinna	Poecilia latipinna isolate Pla-1442-1.1 unplaced genomic scaffold, P_latipinna-1.0 Scaffold308	51112	50672	2.11e-22	283	151	36.424	N/A
QMP82322.1	232	403	NW_006800025	Poecilia formosa	Poecilia formosa unplaced genomic scaffold, Poecilia_formosa-5.1.2 Scaffold86	284537	284025	4.80e-21	272	175	33.714	N/A
QMP82322.1	191	401	NW_015153981	Cyprinodon variegatus	Cyprinodon variegatus isolate N-32 unplaced genomic scaffold, C_variegatus-1.0 Scaffold3528	5113	5757	6.79e-21	271	218	33.028	N/A
QMP82322.1	3	395	NW_023339785	Morone saxatilis	Morone saxatilis isolate NCDOM2014 unplaced genomic scaffold, NCSU_SB_2.0 Contig22	445795	446976	7.46e-21	271	427	26.230	N/A
QMP82322.1	232	403	NW_015094806	Poecilia mexicana	Poecilia mexicana isolate Pme_1353_1.1 unplaced genomic scaffold, P_mexicana-1.0 Scaffold295	407199	407711	2.60e-20	267	175	33.714	N/A
QMP82322.1	85	354	NW_017306867	Nanorana parkeri	Nanorana parkeri isolate BGI_ZX_2015 unplaced genomic scaffold, ASM93562v1 scaffold599	120646	119849	1.46e-19	261	272	27.941	N/A
QMP82322.1	191	376	NC_057880	Gambusia affinis	Gambusia affinis linkage group LG13, SWU_Gaff_1.0	7430106	7430663	1.36e-18	253	190	31.579	N/A
QMP82322.1	170	377	NC_046970	Cyclopterus lumpus	Cyclopterus lumpus isolate fCycLum1 chromosome 5, fCycLum1.pri	18268103	18267510	1.43e-17	245	210	32.381	N/A
QMP82322.1	223	411	NW_019715976	Paramormyrops kingsleyae	Paramormyrops kingsleyae isolate PKING1 ecotype Bambomo Creek, P0-Absent unplaced genomic scaffold, PKINGS_0.1 Scaffold77	1932105	1932677	2.61e-17	243	192	30.208	N/A
QMP82322.1	232	387	NC_064533	Brienomyrus brachyistius	Brienomyrus brachyistius isolate T26 chromosome 1, BBRACH_0.4	23703580	23704044	2.53e-16	235	156	32.051	N/A
QMP82322.1	290	386	NC_024353	Poecilia reticulata	Poecilia reticulata strain Guanapo linkage group LG23, Guppy_female_1.0+MT	4966892	4967179	2.87e-16	160	97	37.113	N/A
QMP82322.1	232	291	NC_024353	Poecilia reticulata	Poecilia reticulata strain Guanapo linkage group LG23, Guppy_female_1.0+MT	4966719	4966898	2.87e-16	122	60	40.000	N/A
QMP82322.1	193	389	NW_022990779	Gymnodraco acuticeps	Gymnodraco acuticeps unplaced genomic scaffold, fGymAcu1.1	261673	262257	3.08e-16	234	197	27.919	N/A
QMP82322.1	223	376	NC_007115	Danio rerio	Danio rerio strain Tuebingen chromosome 4, GRCz11 Primary Assembly	38494966	38495424	9.50e-16	231	157	37.580	N/A
QMP82322.1	223	371	NC_007115	Danio rerio	Danio rerio strain Tuebingen chromosome 4, GRCz11 Primary Assembly	29220678	29221112	1.40e-15	229	149	38.255	N/A
QMP82322.1	192	337	NC_007115	Danio rerio	Danio rerio strain Tuebingen chromosome 4, GRCz11 Primary Assembly	29325746	29325306	1.30e-13	214	148	35.135	N/A
QMP82322.1	223	376	NC_007114	Danio rerio	Danio rerio strain Tuebingen chromosome 3, GRCz11 Primary Assembly	57849284	57848826	9.85e-16	230	157	37.580	N/A
QMP82322.1	235	410	NC_046980	Cyclopterus lumpus	Cyclopterus lumpus isolate fCycLum1 chromosome 15, fCycLum1.pri	14149783	14150271	6.12e-15	224	177	33.333	N/A
QMP82322.1	223	371	NC_007119	Danio rerio	Danio rerio strain Tuebingen chromosome 8, GRCz11 Primary Assembly	45032622	45033056	7.40e-15	223	149	36.242	N/A
QMP82322.1	223	377	NC_007119	Danio rerio	Danio rerio strain Tuebingen chromosome 8, GRCz11 Primary Assembly	44773033	44772572	1.80e-10	188	158	31.013	N/A
QMP82322.1	34	377	NC_052161	Scyliorhinus canicula	Scyliorhinus canicula chromosome 16, sScyCan1.1	130185938	130184937	9.27e-15	223	354	25.706	N/A
QMP82322.1	191	338	NW_015153219	Cyprinodon variegatus	Cyprinodon variegatus isolate N-32 unplaced genomic scaffold, C_variegatus-1.0 Scaffold2766	1704	2165	2.38e-14	219	155	34.194	N/A
QMP82322.1	75	353	NW_019715643	Paramormyrops kingsleyae	Paramormyrops kingsleyae isolate PKING1 ecotype Bambomo Creek, P0-Absent unplaced genomic scaffold, PKINGS_0.1 Scaffold47	1497696	1498517	2.41e-14	219	287	25.087	N/A
QMP82322.1	232	376	NC_007131	Danio rerio	Danio rerio strain Tuebingen chromosome 20, GRCz11 Primary Assembly	12290572	12290141	1.39e-13	213	148	35.811	N/A
QMP82322.1	185	411	NW_019711766	Paramormyrops kingsleyae	Paramormyrops kingsleyae isolate PKING1 ecotype Bambomo Creek, P0-Absent unplaced genomic scaffold, PKINGS_0.1 Scaffold118	206564	207244	5.71e-13	208	232	28.017	N/A
QMP82322.1	184	381	NW_018395201	Danio rerio	Danio rerio strain Tuebingen chromosome 25 genomic scaffold, GRCz11 alternate locus group ALT_DRER_TU_1 ALT_CTG25_1_16	18732	19319	2.30e-12	204	204	28.922	N/A
QMP82322.1	184	381	NC_007136	Danio rerio	Danio rerio strain Tuebingen chromosome 25, GRCz11 Primary Assembly	21520702	21521289	2.31e-12	204	204	28.922	N/A
QMP82322.1	192	356	NC_007128	Danio rerio	Danio rerio strain Tuebingen chromosome 17, GRCz11 Primary Assembly	49550239	49549751	3.10e-12	202	167	31.138	N/A
QMP82322.1	223	376	NC_044048	Gadus morhua	Gadus morhua chromosome 1, gadMor3.0	5560470	5560012	7.31e-12	199	154	26.623	N/A
QMP82322.1	191	324	NC_024349	Poecilia reticulata	Poecilia reticulata strain Guanapo linkage group LG19, Guppy_female_1.0+MT	4791874	4792278	1.68e-11	197	139	32.374	N/A
QMP82322.1	223	348	NC_019874	Oryzias latipes	Oryzias latipes chromosome 16, ASM223467v1	11751219	11751590	2.21e-11	196	126	33.333	N/A
QMP82322.1	280	381	NC_024351	Poecilia reticulata	Poecilia reticulata strain Guanapo linkage group LG21, Guppy_female_1.0+MT	21500556	21500254	1.03e-10	190	102	40.196	N/A
QMP82322.1	191	406	NC_055685	Melanotaenia boesemani	Melanotaenia boesemani isolate fMelBoe1 chromosome 4, fMelBoe1.pri	7820425	7819805	1.44e-10	189	217	25.346	N/A
QMP82322.1	12	371	NC_050513	Oryzias melastigma	Oryzias melastigma strain HK-1 linkage group LG2, ASM292280v2	5913877	5912846	2.71e-09	179	372	26.613	N/A
QMP82322.1	265	354	NC_024332	Poecilia reticulata	Poecilia reticulata strain Guanapo linkage group LG2, Guppy_female_1.0+MT	21481391	21481122	3.32e-09	178	90	42.222	N/A
QMP82322.1	270	389	NC_024332	Poecilia reticulata	Poecilia reticulata strain Guanapo linkage group LG2, Guppy_female_1.0+MT	26591604	26591248	5.17e-09	176	120	35.000	N/A
QMP82322.1	259	379	NC_056522	Sceloporus undulatus	Sceloporus undulatus isolate JIND9_A2432 ecotype Alabama chromosome 1, SceUnd_v1.1	253943438	253943797	4.77e-09	177	121	34.711	N/A
QMP82322.1	194	354	NC_019863	Oryzias latipes	Oryzias latipes chromosome 5, ASM223467v1	13666008	13666487	1.63e-08	172	162	27.778	N/A
QMP82322.1	222	336	NC_043991	Myripristis murdjan	Myripristis murdjan chromosome 12, fMyrMur1.1	2751964	2752308	1.64e-08	172	115	30.435	N/A
QMP82322.1	270	355	NC_044057	Gadus morhua	Gadus morhua chromosome 10, gadMor3.0	6292418	6292669	1.99e-08	172	86	43.023	N/A
QMP82322.1	269	403	NW_019712799	Paramormyrops kingsleyae	Paramormyrops kingsleyae isolate PKING1 ecotype Bambomo Creek, P0-Absent unplaced genomic scaffold, PKINGS_0.1 Scaffold211	56932	56525	2.59e-07	162	140	31.429	N/A
QMP82322.1	193	338	NC_007125	Danio rerio	Danio rerio strain Tuebingen chromosome 14, GRCz11 Primary Assembly	11587019	11587459	3.20e-07	162	149	28.859	N/A
QMP82322.1	276	372	NC_024338	Poecilia reticulata	Poecilia reticulata strain Guanapo linkage group LG8, Guppy_female_1.0+MT	9416139	9416417	9.58e-06	150	97	37.113	N/A
# TBLASTN 2.13.0+
# Query: UHM27704.1 |hypothetical protein|Fushun oxya chinensis chuvirus 1|Chuvivirus|Chuviridae|Oxya chinensis|China|China|2017-09-20|2021-12-27T00:00:00Z|MAG: hypothetical protein FOCCV1_gp2 [Fushun oxya chinensis chuvirus 1]
# Database: ref_euk_rep_genomes
# Fields: query acc., q. start, q. end, subject acc., subject sci name, subject title, s. start, s. end, evalue, score, alignment length, % identity, subject strand
# 5 hits found
UHM27704.1	1	568	NW_015152096	Cyprinodon variegatus	Cyprinodon variegatus isolate N-32 unplaced genomic scaffold, C_variegatus-1.0 Scaffold1643	85502	87187	8.51e-64	620	576	28.993	N/A
UHM27704.1	23	630	NW_019715976	Paramormyrops kingsleyae	Paramormyrops kingsleyae isolate PKING1 ecotype Bambomo Creek, P0-Absent unplaced genomic scaffold, PKINGS_0.1 Scaffold77	1929307	1931115	9.77e-59	581	617	26.580	N/A
UHM27704.1	74	639	NW_019715643	Paramormyrops kingsleyae	Paramormyrops kingsleyae isolate PKING1 ecotype Bambomo Creek, P0-Absent unplaced genomic scaffold, PKINGS_0.1 Scaffold47	1495442	1497124	7.69e-51	520	571	26.095	N/A
UHM27704.1	50	472	NC_057869	Gambusia affinis	Gambusia affinis linkage group LG02, SWU_Gaff_1.0	28675923	28677170	5.65e-43	458	425	28.235	N/A
UHM27704.1	9	224	NW_015153219	Cyprinodon variegatus	Cyprinodon variegatus isolate N-32 unplaced genomic scaffold, C_variegatus-1.0 Scaffold2766	5519	6163	2.12e-14	226	219	29.680	N/A
# BLAST processed 25 queries
```
