## Supplementary material for "Deep-mining of vertebrate genomes reveals an unexpected diversity of endogenous viral elements": batch_009-tblastn-ref_euk_rep_genomes.out

```
# TBLASTN 2.13.0+
# Query: QMP82123.1 |hypothetical protein|Hemipteran chu-related virus OKIAV138||Chuviridae|Trialeurodes vaporariorum|Germany|Germany|2011-09-29|2020-08-03T00:00:00Z|hypothetical protein [Hemipteran chu-related virus OKIAV138]
# Database: ref_euk_rep_genomes
# 0 hits found
# TBLASTN 2.13.0+
# Query: QPL15383.1 |hypothetical protein|Hymenopteran chu-related virus OKIAV146||Chuviridae|Trichopria drosophilae|France: 60 km south of Lyon Sablons, Lab culture with samples originating from this area|France|2012|2020-12-09T00:00:00Z|hypothetical protein [Hymenopteran chu-related virus OKIAV146]
# Database: ref_euk_rep_genomes
# 0 hits found
# TBLASTN 2.13.0+
# Query: AWK68108.1 |nucleoprotein|Mivirus boleense|Mivirus|Chuviridae|Hyalomma aegyptium|Turkey|Turkey|2015-05-24|2018-05-22T00:00:00Z|nucleoprotein, partial [Bole Tick Virus 3]
# Database: ref_euk_rep_genomes
# Fields: query acc., q. start, q. end, subject acc., subject sci name, subject title, s. start, s. end, evalue, score, alignment length, % identity, subject strand
# 42 hits found
AWK68108.1	124	332	NC_057880	Gambusia affinis	Gambusia affinis linkage group LG13, SWU_Gaff_1.0	7430043	7430651	8.24e-19	250	212	32.075	N/A
AWK68108.1	132	330	NC_057873	Gambusia affinis	Gambusia affinis linkage group LG06, SWU_Gaff_1.0	24281203	24281787	2.93e-18	246	202	33.168	N/A
AWK68108.1	132	305	NC_057871	Gambusia affinis	Gambusia affinis linkage group LG04, SWU_Gaff_1.0	23706806	23707336	8.09e-18	242	177	35.028	N/A
AWK68108.1	132	330	NC_057878	Gambusia affinis	Gambusia affinis linkage group LG11, SWU_Gaff_1.0	4248551	4247967	8.88e-18	242	202	33.168	N/A
AWK68108.1	132	330	NC_057876	Gambusia affinis	Gambusia affinis linkage group LG09, SWU_Gaff_1.0	5352608	5352024	9.65e-18	242	202	32.673	N/A
AWK68108.1	192	305	NC_057876	Gambusia affinis	Gambusia affinis linkage group LG09, SWU_Gaff_1.0	3608536	3608877	1.63e-10	185	114	35.965	N/A
AWK68108.1	144	330	NC_057879	Gambusia affinis	Gambusia affinis linkage group LG12, SWU_Gaff_1.0	8059535	8058993	2.47e-17	239	188	32.447	N/A
AWK68108.1	144	302	NC_057879	Gambusia affinis	Gambusia affinis linkage group LG12, SWU_Gaff_1.0	8061439	8060960	7.40e-16	227	160	32.500	N/A
AWK68108.1	218	302	NC_057879	Gambusia affinis	Gambusia affinis linkage group LG12, SWU_Gaff_1.0	8057455	8057201	5.41e-07	157	85	38.824	N/A
AWK68108.1	144	302	NC_057881	Gambusia affinis	Gambusia affinis linkage group LG14, SWU_Gaff_1.0	21426464	21426943	2.66e-17	238	160	33.750	N/A
AWK68108.1	132	302	NC_057888	Gambusia affinis	Gambusia affinis linkage group LG21, SWU_Gaff_1.0	23708409	23708930	3.45e-17	237	174	33.908	N/A
AWK68108.1	135	332	NW_015175378	Gekko japonicus	Gekko japonicus isolate JY-2015 unplaced genomic scaffold, Gekko_japonicus_V1.1 scaffold729	485267	484674	4.04e-17	237	201	33.333	N/A
AWK68108.1	132	305	NW_006800688	Poecilia formosa	Poecilia formosa unplaced genomic scaffold, Poecilia_formosa-5.1.2 Scaffold749	125999	126529	1.77e-15	224	177	29.379	N/A
AWK68108.1	132	305	NW_015094810	Poecilia mexicana	Poecilia mexicana isolate Pme_1353_1.1 unplaced genomic scaffold, P_mexicana-1.0 Scaffold299	369102	368572	1.78e-15	224	177	29.379	N/A
AWK68108.1	132	332	NW_015153981	Cyprinodon variegatus	Cyprinodon variegatus isolate N-32 unplaced genomic scaffold, C_variegatus-1.0 Scaffold3528	5068	5670	2.16e-15	223	206	32.039	N/A
AWK68108.1	132	332	NW_015094938	Poecilia mexicana	Poecilia mexicana isolate Pme_1353_1.1 unplaced genomic scaffold, P_mexicana-1.0 Scaffold427	182268	182870	2.75e-15	223	204	29.902	N/A
AWK68108.1	125	332	NC_052161	Scyliorhinus canicula	Scyliorhinus canicula chromosome 16, sScyCan1.1	130185560	130184931	7.02e-15	220	213	28.169	N/A
AWK68108.1	130	332	NW_023339785	Morone saxatilis	Morone saxatilis isolate NCDOM2014 unplaced genomic scaffold, NCSU_SB_2.0 Contig22	446299	446907	8.14e-15	219	206	26.699	N/A
AWK68108.1	124	305	NC_057890	Gambusia affinis	Gambusia affinis linkage group LG23, SWU_Gaff_1.0	3153001	3153549	1.18e-14	218	185	31.892	N/A
AWK68108.1	144	332	NW_018395201	Danio rerio	Danio rerio strain Tuebingen chromosome 25 genomic scaffold, GRCz11 alternate locus group ALT_DRER_TU_1 ALT_CTG25_1_16	18744	19304	1.35e-13	210	191	28.796	N/A
AWK68108.1	144	332	NC_007136	Danio rerio	Danio rerio strain Tuebingen chromosome 25, GRCz11 Primary Assembly	21520714	21521274	1.36e-13	210	191	28.796	N/A
AWK68108.1	138	316	NW_015112924	Poecilia latipinna	Poecilia latipinna isolate Pla-1442-1.1 unplaced genomic scaffold, P_latipinna-1.0 Scaffold308	51250	50729	8.78e-13	203	184	29.348	N/A
AWK68108.1	140	332	NC_046970	Cyclopterus lumpus	Cyclopterus lumpus isolate fCycLum1 chromosome 5, fCycLum1.pri	18268073	18267513	1.81e-12	201	195	28.205	N/A
AWK68108.1	127	332	NW_019715976	Paramormyrops kingsleyae	Paramormyrops kingsleyae isolate PKING1 ecotype Bambomo Creek, P0-Absent unplaced genomic scaffold, PKINGS_0.1 Scaffold77	1931946	1932563	7.31e-12	196	209	27.273	N/A
AWK68108.1	138	291	NC_007115	Danio rerio	Danio rerio strain Tuebingen chromosome 4, GRCz11 Primary Assembly	29325764	29325306	8.39e-12	196	155	32.258	N/A
AWK68108.1	124	302	NC_007115	Danio rerio	Danio rerio strain Tuebingen chromosome 4, GRCz11 Primary Assembly	38494822	38495343	1.66e-09	177	180	30.556	N/A
AWK68108.1	182	302	NC_007115	Danio rerio	Danio rerio strain Tuebingen chromosome 4, GRCz11 Primary Assembly	29220693	29221055	3.81e-07	159	121	31.405	N/A
AWK68108.1	129	280	NW_015153219	Cyprinodon variegatus	Cyprinodon variegatus isolate N-32 unplaced genomic scaffold, C_variegatus-1.0 Scaffold2766	1650	2114	1.98e-11	192	155	33.548	N/A
AWK68108.1	138	302	NW_006800025	Poecilia formosa	Poecilia formosa unplaced genomic scaffold, Poecilia_formosa-5.1.2 Scaffold86	284675	284187	2.61e-11	192	170	30.000	N/A
AWK68108.1	124	302	NC_007114	Danio rerio	Danio rerio strain Tuebingen chromosome 3, GRCz11 Primary Assembly	57849428	57848907	3.40e-11	191	180	31.111	N/A
AWK68108.1	132	332	NW_006800730	Poecilia formosa	Poecilia formosa unplaced genomic scaffold, Poecilia_formosa-5.1.2 Scaffold791	19364	19933	9.83e-10	179	204	27.451	N/A
AWK68108.1	124	302	NC_007119	Danio rerio	Danio rerio strain Tuebingen chromosome 8, GRCz11 Primary Assembly	45032478	45032999	1.29e-09	178	180	30.556	N/A
AWK68108.1	192	333	NC_007119	Danio rerio	Danio rerio strain Tuebingen chromosome 8, GRCz11 Primary Assembly	44772988	44772572	2.27e-08	168	142	28.873	N/A
AWK68108.1	214	332	NC_046980	Cyclopterus lumpus	Cyclopterus lumpus isolate fCycLum1 chromosome 15, fCycLum1.pri	14149861	14150208	2.73e-09	176	119	33.613	N/A
AWK68108.1	177	302	NC_007131	Danio rerio	Danio rerio strain Tuebingen chromosome 20, GRCz11 Primary Assembly	12290599	12290222	8.48e-09	172	126	30.952	N/A
AWK68108.1	138	302	NW_015094806	Poecilia mexicana	Poecilia mexicana isolate Pme_1353_1.1 unplaced genomic scaffold, P_mexicana-1.0 Scaffold295	407061	407549	1.30e-08	170	170	27.647	N/A
AWK68108.1	138	286	NC_007128	Danio rerio	Danio rerio strain Tuebingen chromosome 17, GRCz11 Primary Assembly	49550257	49549814	4.24e-08	166	150	28.000	N/A
AWK68108.1	131	278	NC_024349	Poecilia reticulata	Poecilia reticulata strain Guanapo linkage group LG19, Guppy_female_1.0+MT	4791826	4792278	1.14e-07	163	151	29.139	N/A
AWK68108.1	223	302	NC_044057	Gadus morhua	Gadus morhua chromosome 10, gadMor3.0	6292415	6292654	2.11e-07	161	80	38.750	N/A
AWK68108.1	182	316	NC_064533	Brienomyrus brachyistius	Brienomyrus brachyistius isolate T26 chromosome 1, BBRACH_0.4	23703568	23703963	1.75e-06	153	135	28.889	N/A
AWK68108.1	177	290	NC_007125	Danio rerio	Danio rerio strain Tuebingen chromosome 14, GRCz11 Primary Assembly	11587112	11587453	5.08e-06	150	114	30.702	N/A
AWK68108.1	234	332	NC_024351	Poecilia reticulata	Poecilia reticulata strain Guanapo linkage group LG21, Guppy_female_1.0+MT	21500556	21500269	6.70e-06	149	99	31.313	N/A
# TBLASTN 2.13.0+
# Query: AJG39057.1 |polymerase|Morsusvirus argatis|Morsusvirus|Chuviridae|Argas miniatus|China|China|2012|2015-02-08T00:00:00Z|polymerase [Tacheng Tick Virus 4]
# Database: ref_euk_rep_genomes
# Fields: query acc., q. start, q. end, subject acc., subject sci name, subject title, s. start, s. end, evalue, score, alignment length, % identity, subject strand
# 46 hits found
AJG39057.1	185	1707	NW_015113296	Poecilia latipinna	Poecilia latipinna isolate Pla-1442-1.1 unplaced genomic scaffold, P_latipinna-1.0 Scaffold680	282262	286803	8.16e-171	1546	1556	29.692	N/A
AJG39057.1	185	1318	NW_006800595	Poecilia formosa	Poecilia formosa unplaced genomic scaffold, Poecilia_formosa-5.1.2 Scaffold656	35089	31721	2.87e-162	1478	1143	32.633	N/A
AJG39057.1	338	1278	NC_007131	Danio rerio	Danio rerio strain Tuebingen chromosome 20, GRCz11 Primary Assembly	11821277	11824075	1.48e-131	1184	953	32.424	N/A
AJG39057.1	281	339	NC_007131	Danio rerio	Danio rerio strain Tuebingen chromosome 20, GRCz11 Primary Assembly	11821108	11821281	1.48e-131	108	59	42.373	N/A
AJG39057.1	1170	1314	NC_007131	Danio rerio	Danio rerio strain Tuebingen chromosome 20, GRCz11 Primary Assembly	11823754	11824191	5.42e-17	256	148	41.216	N/A
AJG39057.1	159	958	NC_007136	Danio rerio	Danio rerio strain Tuebingen chromosome 25, GRCz11 Primary Assembly	22517292	22519691	8.00e-127	1190	804	34.950	N/A
AJG39057.1	165	848	NW_018395203	Danio rerio	Danio rerio strain Tuebingen chromosome 25 genomic scaffold, GRCz11 alternate locus group ALT_DRER_TU_1 ALT_CTG25_1_18	346516	348588	3.10e-116	1102	695	36.403	N/A
AJG39057.1	545	961	NC_007128	Danio rerio	Danio rerio strain Tuebingen chromosome 17, GRCz11 Primary Assembly	41866495	41865242	1.13e-105	652	419	34.129	N/A
AJG39057.1	995	1462	NC_007128	Danio rerio	Danio rerio strain Tuebingen chromosome 17, GRCz11 Primary Assembly	41865149	41863758	1.13e-105	415	478	27.824	N/A
AJG39057.1	477	693	NC_007115	Danio rerio	Danio rerio strain Tuebingen chromosome 4, GRCz11 Primary Assembly	50637568	50638224	8.48e-76	405	219	41.096	N/A
AJG39057.1	694	942	NC_007115	Danio rerio	Danio rerio strain Tuebingen chromosome 4, GRCz11 Primary Assembly	50638217	50638969	8.48e-76	347	251	34.661	N/A
AJG39057.1	280	456	NC_007115	Danio rerio	Danio rerio strain Tuebingen chromosome 4, GRCz11 Primary Assembly	50637078	50637527	8.48e-76	100	177	23.164	N/A
AJG39057.1	176	604	NC_007115	Danio rerio	Danio rerio strain Tuebingen chromosome 4, GRCz11 Primary Assembly	73615659	73614382	2.11e-56	594	429	34.732	N/A
AJG39057.1	1094	1253	NC_007115	Danio rerio	Danio rerio strain Tuebingen chromosome 4, GRCz11 Primary Assembly	50639394	50639864	9.01e-19	271	161	36.646	N/A
AJG39057.1	619	718	NC_007115	Danio rerio	Danio rerio strain Tuebingen chromosome 4, GRCz11 Primary Assembly	73614134	73613838	1.42e-07	175	100	38.000	N/A
AJG39057.1	587	961	NW_019711788	Paramormyrops kingsleyae	Paramormyrops kingsleyae isolate PKING1 ecotype Bambomo Creek, P0-Absent unplaced genomic scaffold, PKINGS_0.1 Scaffold12	805630	804509	2.63e-73	543	378	34.921	N/A
AJG39057.1	405	580	NW_019711788	Paramormyrops kingsleyae	Paramormyrops kingsleyae isolate PKING1 ecotype Bambomo Creek, P0-Absent unplaced genomic scaffold, PKINGS_0.1 Scaffold12	806171	805644	2.63e-73	244	176	35.795	N/A
AJG39057.1	630	893	NC_050527	Oryzias melastigma	Oryzias melastigma strain HK-1 linkage group LG16, ASM292280v2	17615620	17616411	4.21e-67	419	265	36.604	N/A
AJG39057.1	516	635	NC_050527	Oryzias melastigma	Oryzias melastigma strain HK-1 linkage group LG16, ASM292280v2	17615277	17615633	4.21e-67	211	121	37.190	N/A
AJG39057.1	371	516	NC_050527	Oryzias melastigma	Oryzias melastigma strain HK-1 linkage group LG16, ASM292280v2	17614850	17615281	4.21e-67	133	146	36.986	N/A
AJG39057.1	315	343	NC_050527	Oryzias melastigma	Oryzias melastigma strain HK-1 linkage group LG16, ASM292280v2	17614681	17614767	4.21e-67	55	29	37.931	N/A
AJG39057.1	6	604	NW_018394560	Danio rerio	Danio rerio strain Tuebingen chromosome 4 genomic scaffold, GRCz11 alternate locus group ALT_DRER_TU_1 ALT_CTG4_1_14	22363	20558	9.61e-57	597	618	30.583	N/A
AJG39057.1	619	718	NW_018394560	Danio rerio	Danio rerio strain Tuebingen chromosome 4 genomic scaffold, GRCz11 alternate locus group ALT_DRER_TU_1 ALT_CTG4_1_14	20310	20014	1.42e-07	175	100	38.000	N/A
AJG39057.1	511	693	NW_013952489	Austrofundulus limnaeus	Austrofundulus limnaeus strain Quisiro unplaced genomic scaffold, Austrofundulus_limnaeus-1.0 Scaffold87	285710	286261	1.03e-54	334	184	36.413	N/A
AJG39057.1	704	1034	NW_013952489	Austrofundulus limnaeus	Austrofundulus limnaeus strain Quisiro unplaced genomic scaffold, Austrofundulus_limnaeus-1.0 Scaffold87	286297	287307	1.03e-54	292	341	30.792	N/A
AJG39057.1	1152	1438	NW_013952489	Austrofundulus limnaeus	Austrofundulus limnaeus strain Quisiro unplaced genomic scaffold, Austrofundulus_limnaeus-1.0 Scaffold87	287618	288472	1.65e-21	195	292	25.000	N/A
AJG39057.1	1031	1141	NW_013952489	Austrofundulus limnaeus	Austrofundulus limnaeus strain Quisiro unplaced genomic scaffold, Austrofundulus_limnaeus-1.0 Scaffold87	287265	287594	1.65e-21	142	112	31.250	N/A
AJG39057.1	1030	1279	NC_007125	Danio rerio	Danio rerio strain Tuebingen chromosome 14, GRCz11 Primary Assembly	47734836	47734087	1.98e-53	362	253	34.783	N/A
AJG39057.1	779	1010	NC_007125	Danio rerio	Danio rerio strain Tuebingen chromosome 14, GRCz11 Primary Assembly	47735581	47734889	1.98e-53	253	232	33.621	N/A
AJG39057.1	560	807	NW_019712898	Paramormyrops kingsleyae	Paramormyrops kingsleyae isolate PKING1 ecotype Bambomo Creek, P0-Absent unplaced genomic scaffold, PKINGS_0.1 Scaffold22	2176267	2177013	7.54e-47	512	250	40.400	N/A
AJG39057.1	443	591	NC_024347	Poecilia reticulata	Poecilia reticulata strain Guanapo linkage group LG17, Guppy_female_1.0+MT	27782885	27783310	2.51e-41	267	149	41.611	N/A
AJG39057.1	628	776	NC_024347	Poecilia reticulata	Poecilia reticulata strain Guanapo linkage group LG17, Guppy_female_1.0+MT	27783313	27783759	2.51e-41	243	154	35.065	N/A
AJG39057.1	487	671	NW_015113923	Poecilia latipinna	Poecilia latipinna isolate Pla-1442-1.1 unplaced genomic scaffold, P_latipinna-1.0 Scaffold1307	106375	105854	4.67e-33	393	187	41.711	N/A
AJG39057.1	487	671	NW_015094969	Poecilia mexicana	Poecilia mexicana isolate Pme_1353_1.1 unplaced genomic scaffold, P_mexicana-1.0 Scaffold458	342088	342609	4.69e-33	393	187	41.711	N/A
AJG39057.1	487	671	NW_006800123	Poecilia formosa	Poecilia formosa unplaced genomic scaffold, Poecilia_formosa-5.1.2 Scaffold184	592563	593084	4.71e-33	393	187	41.711	N/A
AJG39057.1	470	667	NW_018394741	Danio rerio	Danio rerio strain Tuebingen chromosome 8 genomic scaffold, GRCz11 alternate locus group ALT_DRER_TU_1 ALT_CTG8_1_26	35918	36508	1.34e-23	312	199	42.211	N/A
AJG39057.1	755	819	NW_018394741	Danio rerio	Danio rerio strain Tuebingen chromosome 8 genomic scaffold, GRCz11 alternate locus group ALT_DRER_TU_1 ALT_CTG8_1_26	36723	36917	6.05e-13	170	65	49.231	N/A
AJG39057.1	818	910	NW_018394741	Danio rerio	Danio rerio strain Tuebingen chromosome 8 genomic scaffold, GRCz11 alternate locus group ALT_DRER_TU_1 ALT_CTG8_1_26	36904	37179	6.05e-13	92	93	32.258	N/A
AJG39057.1	578	687	NC_007119	Danio rerio	Danio rerio strain Tuebingen chromosome 8, GRCz11 Primary Assembly	45134347	45134676	1.26e-21	198	113	39.823	N/A
AJG39057.1	516	578	NC_007119	Danio rerio	Danio rerio strain Tuebingen chromosome 8, GRCz11 Primary Assembly	45134159	45134347	1.26e-21	139	63	46.032	N/A
AJG39057.1	754	809	NC_007119	Danio rerio	Danio rerio strain Tuebingen chromosome 8, GRCz11 Primary Assembly	45134727	45134894	2.13e-10	165	56	55.357	N/A
AJG39057.1	820	910	NC_007119	Danio rerio	Danio rerio strain Tuebingen chromosome 8, GRCz11 Primary Assembly	45134917	45135186	2.13e-10	74	91	29.670	N/A
AJG39057.1	733	848	NC_050519	Oryzias melastigma	Oryzias melastigma strain HK-1 linkage group LG8, ASM292280v2	21737718	21738059	3.69e-16	248	118	45.763	N/A
AJG39057.1	216	343	NW_001884413	Danio rerio	Danio rerio strain Tuebingen unplaced genomic scaffold, GRCz11 Primary Assembly CTG2784	269203	268826	5.23e-15	185	128	35.938	N/A
AJG39057.1	371	455	NW_001884413	Danio rerio	Danio rerio strain Tuebingen unplaced genomic scaffold, GRCz11 Primary Assembly CTG2784	268746	268495	5.23e-15	95	85	29.412	N/A
AJG39057.1	1201	1480	NW_019713620	Paramormyrops kingsleyae	Paramormyrops kingsleyae isolate PKING1 ecotype Bambomo Creek, P0-Absent unplaced genomic scaffold, PKINGS_0.1 Scaffold285	829060	828230	6.64e-07	169	286	23.427	N/A
# TBLASTN 2.13.0+
# Query: UKQ11033.1 |RdRp|signal crayfish associated chu-like virus 6||Chuviridae|Pacifastacus leniusculus|Croatia|Croatia|2018|2022-02-13T00:00:00Z|RdRp, partial [signal crayfish associated chu-like virus 6]
# Database: ref_euk_rep_genomes
# 0 hits found
# TBLASTN 2.13.0+
# Query: QXV86380.1 |putative glycoprotein|Chuviridae sp.||Chuviridae|Aves|China|China|2018-04|2021-09-20T00:00:00Z|putative glycoprotein [Chuviridae sp.]
# Database: ref_euk_rep_genomes
# Fields: query acc., q. start, q. end, subject acc., subject sci name, subject title, s. start, s. end, evalue, score, alignment length, % identity, subject strand
# 3 hits found
QXV86380.1	52	609	NW_019715976	Paramormyrops kingsleyae	Paramormyrops kingsleyae isolate PKING1 ecotype Bambomo Creek, P0-Absent unplaced genomic scaffold, PKINGS_0.1 Scaffold77	1929301	1930932	2.52e-42	455	560	23.929	N/A
QXV86380.1	51	610	NW_015152096	Cyprinodon variegatus	Cyprinodon variegatus isolate N-32 unplaced genomic scaffold, C_variegatus-1.0 Scaffold1643	85568	87217	5.48e-38	420	569	24.780	N/A
QXV86380.1	99	609	NW_019715643	Paramormyrops kingsleyae	Paramormyrops kingsleyae isolate PKING1 ecotype Bambomo Creek, P0-Absent unplaced genomic scaffold, PKINGS_0.1 Scaffold47	1495421	1496929	3.14e-35	398	516	23.643	N/A
# TBLASTN 2.13.0+
# Query: QMP82323.1 |hypothetical protein|Coleopteran chu-related virus OKIAV151||Chuviridae|Larinus minutus|USA: Arkansas, Fayetteville University of Arkansas Crop Soil and Environmental Science Farm Arkansas 72701|USA|2013-11-01|2020-08-03T00:00:00Z|hypothetical protein [Coleopteran chu-related virus OKIAV151]
# Database: ref_euk_rep_genomes
# 0 hits found
# TBLASTN 2.13.0+
# Query: UHM27705.1 |hypothetical protein|Fushun oxya chinensis chuvirus 1|Chuvivirus|Chuviridae|Oxya chinensis|China|China|2017-09-20|2021-12-27T00:00:00Z|MAG: hypothetical protein FOCCV1_gp3 [Fushun oxya chinensis chuvirus 1]
# Database: ref_euk_rep_genomes
# Fields: query acc., q. start, q. end, subject acc., subject sci name, subject title, s. start, s. end, evalue, score, alignment length, % identity, subject strand
# 50 hits found
UHM27705.1	319	505	NW_015175378	Gekko japonicus	Gekko japonicus isolate JY-2015 unplaced genomic scaffold, Gekko_japonicus_V1.1 scaffold729	485228	484668	3.12e-22	288	188	34.043	N/A
UHM27705.1	319	508	NW_015094806	Poecilia mexicana	Poecilia mexicana isolate Pme_1353_1.1 unplaced genomic scaffold, P_mexicana-1.0 Scaffold295	407076	407633	4.11e-19	263	191	30.890	N/A
UHM27705.1	319	504	NW_006800025	Poecilia formosa	Poecilia formosa unplaced genomic scaffold, Poecilia_formosa-5.1.2 Scaffold86	284660	284103	4.19e-19	263	187	30.481	N/A
UHM27705.1	316	538	NC_007115	Danio rerio	Danio rerio strain Tuebingen chromosome 4, GRCz11 Primary Assembly	38494861	38495523	1.35e-18	259	227	31.278	N/A
UHM27705.1	316	464	NC_007115	Danio rerio	Danio rerio strain Tuebingen chromosome 4, GRCz11 Primary Assembly	29325755	29325306	9.00e-13	211	150	33.333	N/A
UHM27705.1	349	485	NC_007115	Danio rerio	Danio rerio strain Tuebingen chromosome 4, GRCz11 Primary Assembly	29220675	29221082	3.60e-12	206	137	36.496	N/A
UHM27705.1	319	506	NW_015112924	Poecilia latipinna	Poecilia latipinna isolate Pla-1442-1.1 unplaced genomic scaffold, P_latipinna-1.0 Scaffold308	51235	50684	1.47e-18	258	189	31.746	N/A
UHM27705.1	348	508	NC_044048	Gadus morhua	Gadus morhua chromosome 1, gadMor3.0	5560476	5559997	1.91e-18	257	161	34.783	N/A
UHM27705.1	316	538	NC_007119	Danio rerio	Danio rerio strain Tuebingen chromosome 8, GRCz11 Primary Assembly	45032517	45033179	2.98e-18	256	224	30.804	N/A
UHM27705.1	322	505	NC_007119	Danio rerio	Danio rerio strain Tuebingen chromosome 8, GRCz11 Primary Assembly	44773120	44772569	6.32e-12	204	185	29.189	N/A
UHM27705.1	316	519	NC_007114	Danio rerio	Danio rerio strain Tuebingen chromosome 3, GRCz11 Primary Assembly	57849389	57848784	3.74e-18	255	205	33.659	N/A
UHM27705.1	319	511	NW_015153981	Cyprinodon variegatus	Cyprinodon variegatus isolate N-32 unplaced genomic scaffold, C_variegatus-1.0 Scaffold3528	5116	5691	4.30e-18	254	195	32.308	N/A
UHM27705.1	190	528	NW_023339785	Morone saxatilis	Morone saxatilis isolate NCDOM2014 unplaced genomic scaffold, NCSU_SB_2.0 Contig22	445969	446982	4.54e-18	254	349	24.069	N/A
UHM27705.1	290	505	NW_015094938	Poecilia mexicana	Poecilia mexicana isolate Pme_1353_1.1 unplaced genomic scaffold, P_mexicana-1.0 Scaffold427	182229	182876	2.31e-17	248	220	27.273	N/A
UHM27705.1	296	500	NW_019715976	Paramormyrops kingsleyae	Paramormyrops kingsleyae isolate PKING1 ecotype Bambomo Creek, P0-Absent unplaced genomic scaffold, PKINGS_0.1 Scaffold77	1931937	1932554	8.48e-17	244	208	30.288	N/A
UHM27705.1	280	485	NC_057876	Gambusia affinis	Gambusia affinis linkage group LG09, SWU_Gaff_1.0	5352656	5352060	4.85e-16	238	207	29.469	N/A
UHM27705.1	366	505	NC_057876	Gambusia affinis	Gambusia affinis linkage group LG09, SWU_Gaff_1.0	3608539	3608943	8.86e-12	202	140	32.857	N/A
UHM27705.1	324	521	NW_022990779	Gymnodraco acuticeps	Gymnodraco acuticeps unplaced genomic scaffold, fGymAcu1.1	261685	262275	5.19e-16	237	198	28.788	N/A
UHM27705.1	280	485	NC_057881	Gambusia affinis	Gambusia affinis linkage group LG14, SWU_Gaff_1.0	21426374	21426970	6.82e-16	236	207	28.986	N/A
UHM27705.1	319	485	NC_057879	Gambusia affinis	Gambusia affinis linkage group LG12, SWU_Gaff_1.0	8059529	8059029	7.25e-16	236	168	30.952	N/A
UHM27705.1	319	485	NC_057879	Gambusia affinis	Gambusia affinis linkage group LG12, SWU_Gaff_1.0	8061433	8060933	2.91e-14	223	168	29.762	N/A
UHM27705.1	374	485	NC_057879	Gambusia affinis	Gambusia affinis linkage group LG12, SWU_Gaff_1.0	8057503	8057174	1.18e-08	176	112	36.607	N/A
UHM27705.1	280	508	NC_057888	Gambusia affinis	Gambusia affinis linkage group LG21, SWU_Gaff_1.0	23708361	23709014	7.38e-16	236	231	28.571	N/A
UHM27705.1	319	485	NC_057873	Gambusia affinis	Gambusia affinis linkage group LG06, SWU_Gaff_1.0	24281251	24281751	7.38e-16	236	168	30.952	N/A
UHM27705.1	293	510	NW_006800688	Poecilia formosa	Poecilia formosa unplaced genomic scaffold, Poecilia_formosa-5.1.2 Scaffold749	125969	126610	8.95e-16	235	219	26.484	N/A
UHM27705.1	293	510	NW_015094810	Poecilia mexicana	Poecilia mexicana isolate Pme_1353_1.1 unplaced genomic scaffold, P_mexicana-1.0 Scaffold299	369132	368491	9.01e-16	235	219	26.484	N/A
UHM27705.1	319	485	NC_057878	Gambusia affinis	Gambusia affinis linkage group LG11, SWU_Gaff_1.0	4248503	4248003	1.00e-15	235	168	30.952	N/A
UHM27705.1	280	505	NC_057871	Gambusia affinis	Gambusia affinis linkage group LG04, SWU_Gaff_1.0	23706758	23707402	1.14e-15	235	227	26.872	N/A
UHM27705.1	314	525	NW_018395201	Danio rerio	Danio rerio strain Tuebingen chromosome 25 genomic scaffold, GRCz11 alternate locus group ALT_DRER_TU_1 ALT_CTG25_1_16	18735	19364	1.41e-14	226	213	27.230	N/A
UHM27705.1	314	525	NC_007136	Danio rerio	Danio rerio strain Tuebingen chromosome 25, GRCz11 Primary Assembly	21520705	21521334	1.41e-14	226	213	27.230	N/A
UHM27705.1	325	505	NC_057880	Gambusia affinis	Gambusia affinis linkage group LG13, SWU_Gaff_1.0	7430127	7430669	1.71e-14	225	185	28.649	N/A
UHM27705.1	293	485	NC_057890	Gambusia affinis	Gambusia affinis linkage group LG23, SWU_Gaff_1.0	3152989	3153567	7.12e-13	211	194	25.773	N/A
UHM27705.1	296	480	NW_019715643	Paramormyrops kingsleyae	Paramormyrops kingsleyae isolate PKING1 ecotype Bambomo Creek, P0-Absent unplaced genomic scaffold, PKINGS_0.1 Scaffold47	1497960	1498517	8.70e-12	202	188	30.319	N/A
UHM27705.1	362	463	NC_043991	Myripristis murdjan	Myripristis murdjan chromosome 12, fMyrMur1.1	2752003	2752308	1.16e-11	201	102	39.216	N/A
UHM27705.1	318	508	NC_052161	Scyliorhinus canicula	Scyliorhinus canicula chromosome 16, sScyCan1.1	130185488	130184916	1.31e-11	201	192	27.604	N/A
UHM27705.1	316	483	NC_007128	Danio rerio	Danio rerio strain Tuebingen chromosome 17, GRCz11 Primary Assembly	49550248	49549751	1.35e-11	201	169	31.953	N/A
UHM27705.1	290	485	NW_006800730	Poecilia formosa	Poecilia formosa unplaced genomic scaffold, Poecilia_formosa-5.1.2 Scaffold791	19325	19879	5.34e-11	196	197	24.365	N/A
UHM27705.1	319	483	NW_017306867	Nanorana parkeri	Nanorana parkeri isolate BGI_ZX_2015 unplaced genomic scaffold, ASM93562v1 scaffold599	120340	119846	9.69e-11	194	166	27.711	N/A
UHM27705.1	319	454	NC_024349	Poecilia reticulata	Poecilia reticulata strain Guanapo linkage group LG19, Guppy_female_1.0+MT	4791877	4792287	1.03e-10	194	137	29.197	N/A
UHM27705.1	319	485	NC_046970	Cyclopterus lumpus	Cyclopterus lumpus isolate fCycLum1 chromosome 5, fCycLum1.pri	18268064	18267567	3.33e-10	189	169	33.136	N/A
UHM27705.1	326	465	NC_007125	Danio rerio	Danio rerio strain Tuebingen chromosome 14, GRCz11 Primary Assembly	11587037	11587459	1.14e-09	185	141	29.787	N/A
UHM27705.1	348	508	NC_046980	Cyclopterus lumpus	Cyclopterus lumpus isolate fCycLum1 chromosome 15, fCycLum1.pri	14149750	14150223	1.53e-09	184	163	33.129	N/A
UHM27705.1	390	499	NC_044052	Gadus morhua	Gadus morhua chromosome 5, gadMor3.0	7692198	7691851	2.74e-08	173	116	32.759	N/A
UHM27705.1	396	475	NC_044057	Gadus morhua	Gadus morhua chromosome 10, gadMor3.0	6292415	6292654	8.02e-08	169	80	42.500	N/A
UHM27705.1	296	532	NC_056522	Sceloporus undulatus	Sceloporus undulatus isolate JIND9_A2432 ecotype Alabama chromosome 1, SceUnd_v1.1	253943171	253943863	8.23e-08	169	242	25.207	N/A
UHM27705.1	316	500	NW_019711766	Paramormyrops kingsleyae	Paramormyrops kingsleyae isolate PKING1 ecotype Bambomo Creek, P0-Absent unplaced genomic scaffold, PKINGS_0.1 Scaffold118	206576	207127	1.22e-07	168	188	24.468	N/A
UHM27705.1	325	511	NC_050513	Oryzias melastigma	Oryzias melastigma strain HK-1 linkage group LG2, ASM292280v2	5913349	5912798	2.34e-07	165	188	25.532	N/A
UHM27705.1	306	478	NW_019715812	Paramormyrops kingsleyae	Paramormyrops kingsleyae isolate PKING1 ecotype Bambomo Creek, P0-Absent unplaced genomic scaffold, PKINGS_0.1 Scaffold621	38320	38838	4.96e-07	163	176	26.136	N/A
UHM27705.1	397	504	NC_024332	Poecilia reticulata	Poecilia reticulata strain Guanapo linkage group LG2, Guppy_female_1.0+MT	26591604	26591284	6.89e-07	161	108	37.037	N/A
UHM27705.1	407	503	NC_024351	Poecilia reticulata	Poecilia reticulata strain Guanapo linkage group LG21, Guppy_female_1.0+MT	21500556	21500269	1.32e-06	159	97	34.021	N/A
# TBLASTN 2.13.0+
# Query: AJG39082.1 |polymerase|Lacewing mivirus|Mivirus|Chuviridae|Chrysopidae|China|China|2013|2015-02-08T00:00:00Z|polymerase [Shuangao lacewing virus]
# Database: ref_euk_rep_genomes
# Fields: query acc., q. start, q. end, subject acc., subject sci name, subject title, s. start, s. end, evalue, score, alignment length, % identity, subject strand
# 22 hits found
AJG39082.1	156	1074	NW_006800595	Poecilia formosa	Poecilia formosa unplaced genomic scaffold, Poecilia_formosa-5.1.2 Scaffold656	34873	32246	3.70e-75	754	941	27.524	N/A
AJG39082.1	156	1074	NW_015113296	Poecilia latipinna	Poecilia latipinna isolate Pla-1442-1.1 unplaced genomic scaffold, P_latipinna-1.0 Scaffold680	282478	285105	7.55e-75	751	939	27.370	N/A
AJG39082.1	259	1095	NC_007131	Danio rerio	Danio rerio strain Tuebingen chromosome 20, GRCz11 Primary Assembly	11821292	11823766	2.60e-74	747	870	27.931	N/A
AJG39082.1	80	875	NC_007136	Danio rerio	Danio rerio strain Tuebingen chromosome 25, GRCz11 Primary Assembly	22517373	22519688	6.82e-67	683	817	27.417	N/A
AJG39082.1	80	771	NW_018395203	Danio rerio	Danio rerio strain Tuebingen chromosome 25 genomic scaffold, GRCz11 alternate locus group ALT_DRER_TU_1 ALT_CTG25_1_18	346600	348612	5.03e-57	599	707	28.147	N/A
AJG39082.1	386	598	NC_007115	Danio rerio	Danio rerio strain Tuebingen chromosome 4, GRCz11 Primary Assembly	50637577	50638224	7.63e-46	357	218	37.615	N/A
AJG39082.1	624	846	NC_007115	Danio rerio	Danio rerio strain Tuebingen chromosome 4, GRCz11 Primary Assembly	50638298	50638927	7.63e-46	192	228	28.070	N/A
AJG39082.1	433	885	NC_007128	Danio rerio	Danio rerio strain Tuebingen chromosome 17, GRCz11 Primary Assembly	41866558	41865224	1.20e-36	424	462	27.056	N/A
AJG39082.1	411	577	NW_006800123	Poecilia formosa	Poecilia formosa unplaced genomic scaffold, Poecilia_formosa-5.1.2 Scaffold184	592578	593087	9.92e-34	293	170	40.588	N/A
AJG39082.1	156	408	NW_006800123	Poecilia formosa	Poecilia formosa unplaced genomic scaffold, Poecilia_formosa-5.1.2 Scaffold184	591844	592575	9.92e-34	150	261	26.054	N/A
AJG39082.1	411	577	NW_015094969	Poecilia mexicana	Poecilia mexicana isolate Pme_1353_1.1 unplaced genomic scaffold, P_mexicana-1.0 Scaffold458	342103	342612	1.01e-33	293	170	40.588	N/A
AJG39082.1	156	408	NW_015094969	Poecilia mexicana	Poecilia mexicana isolate Pme_1353_1.1 unplaced genomic scaffold, P_mexicana-1.0 Scaffold458	341369	342100	1.01e-33	150	261	26.054	N/A
AJG39082.1	411	577	NW_015113923	Poecilia latipinna	Poecilia latipinna isolate Pla-1442-1.1 unplaced genomic scaffold, P_latipinna-1.0 Scaffold1307	106360	105851	1.01e-33	293	170	40.588	N/A
AJG39082.1	156	408	NW_015113923	Poecilia latipinna	Poecilia latipinna isolate Pla-1442-1.1 unplaced genomic scaffold, P_latipinna-1.0 Scaffold1307	107094	106363	1.01e-33	150	261	26.054	N/A
AJG39082.1	491	890	NW_019711788	Paramormyrops kingsleyae	Paramormyrops kingsleyae isolate PKING1 ecotype Bambomo Creek, P0-Absent unplaced genomic scaffold, PKINGS_0.1 Scaffold12	805636	804476	7.66e-33	392	412	27.184	N/A
AJG39082.1	469	705	NW_019712898	Paramormyrops kingsleyae	Paramormyrops kingsleyae isolate PKING1 ecotype Bambomo Creek, P0-Absent unplaced genomic scaffold, PKINGS_0.1 Scaffold22	2176276	2176992	2.69e-29	361	240	35.000	N/A
AJG39082.1	417	598	NW_013952489	Austrofundulus limnaeus	Austrofundulus limnaeus strain Quisiro unplaced genomic scaffold, Austrofundulus_limnaeus-1.0 Scaffold87	285710	286261	2.01e-17	259	184	34.783	N/A
AJG39082.1	641	907	NW_013952489	Austrofundulus limnaeus	Austrofundulus limnaeus strain Quisiro unplaced genomic scaffold, Austrofundulus_limnaeus-1.0 Scaffold87	286387	287163	1.16e-08	184	274	25.547	N/A
AJG39082.1	390	572	NW_018394741	Danio rerio	Danio rerio strain Tuebingen chromosome 8 genomic scaffold, GRCz11 alternate locus group ALT_DRER_TU_1 ALT_CTG8_1_26	35957	36508	2.48e-14	233	186	33.871	N/A
AJG39082.1	548	810	NC_050527	Oryzias melastigma	Oryzias melastigma strain HK-1 linkage group LG16, ASM292280v2	17615659	17616408	3.10e-14	232	267	28.464	N/A
AJG39082.1	533	681	NC_024347	Poecilia reticulata	Poecilia reticulata strain Guanapo linkage group LG17, Guppy_female_1.0+MT	27783313	27783759	3.47e-09	189	150	31.333	N/A
AJG39082.1	686	937	NC_007125	Danio rerio	Danio rerio strain Tuebingen chromosome 14, GRCz11 Primary Assembly	47735575	47734874	1.64e-07	174	258	22.481	N/A
# TBLASTN 2.13.0+
# Query: QPL15314.1 |RNA-dependent RNA polymerase|Neuropteran chu-related virus OKIAV150||Chuviridae|Eumantispa harmandi|Japan: Nagano Prefecture, Ueda-Sugadaira Kogen-Sugadaira Montane Research Center|Japan|2012-08-08|2020-12-09T00:00:00Z|RNA-dependent RNA polymerase, partial [Neuropteran chu-related virus OKIAV150]
# Database: ref_euk_rep_genomes
# Fields: query acc., q. start, q. end, subject acc., subject sci name, subject title, s. start, s. end, evalue, score, alignment length, % identity, subject strand
# 35 hits found
QPL15314.1	1	861	NW_015113296	Poecilia latipinna	Poecilia latipinna isolate Pla-1442-1.1 unplaced genomic scaffold, P_latipinna-1.0 Scaffold680	283570	286113	1.19e-133	1173	891	31.201	N/A
QPL15314.1	1	547	NC_007131	Danio rerio	Danio rerio strain Tuebingen chromosome 20, GRCz11 Primary Assembly	11822132	11823766	7.45e-132	1005	553	38.517	N/A
QPL15314.1	555	723	NC_007131	Danio rerio	Danio rerio strain Tuebingen chromosome 20, GRCz11 Primary Assembly	11823766	11824269	7.45e-132	285	169	39.645	N/A
QPL15314.1	1	736	NW_006800595	Poecilia formosa	Poecilia formosa unplaced genomic scaffold, Poecilia_formosa-5.1.2 Scaffold656	33781	31613	1.39e-126	1119	747	33.199	N/A
QPL15314.1	1	346	NC_007128	Danio rerio	Danio rerio strain Tuebingen chromosome 17, GRCz11 Primary Assembly	41866258	41865224	4.93e-122	615	348	37.644	N/A
QPL15314.1	348	877	NC_007128	Danio rerio	Danio rerio strain Tuebingen chromosome 17, GRCz11 Primary Assembly	41865224	41863620	4.93e-122	591	549	31.330	N/A
QPL15314.1	329	630	NC_007115	Danio rerio	Danio rerio strain Tuebingen chromosome 4, GRCz11 Primary Assembly	50638986	50639858	3.39e-85	402	307	33.876	N/A
QPL15314.1	73	321	NC_007115	Danio rerio	Danio rerio strain Tuebingen chromosome 4, GRCz11 Primary Assembly	50638223	50638969	3.39e-85	350	251	32.669	N/A
QPL15314.1	1	74	NC_007115	Danio rerio	Danio rerio strain Tuebingen chromosome 4, GRCz11 Primary Assembly	50638012	50638233	3.39e-85	178	74	44.595	N/A
QPL15314.1	1	97	NC_007115	Danio rerio	Danio rerio strain Tuebingen chromosome 4, GRCz11 Primary Assembly	73614122	73613835	4.65e-11	200	97	40.206	N/A
QPL15314.1	405	723	NC_007125	Danio rerio	Danio rerio strain Tuebingen chromosome 14, GRCz11 Primary Assembly	47734848	47733895	3.12e-75	443	322	36.335	N/A
QPL15314.1	157	388	NC_007125	Danio rerio	Danio rerio strain Tuebingen chromosome 14, GRCz11 Primary Assembly	47735581	47734889	3.12e-75	357	232	31.897	N/A
QPL15314.1	1	353	NW_019711788	Paramormyrops kingsleyae	Paramormyrops kingsleyae isolate PKING1 ecotype Bambomo Creek, P0-Absent unplaced genomic scaffold, PKINGS_0.1 Scaffold12	805519	804470	7.14e-65	644	354	34.746	N/A
QPL15314.1	1	337	NC_007136	Danio rerio	Danio rerio strain Tuebingen chromosome 25, GRCz11 Primary Assembly	22518684	22519691	3.93e-63	630	338	38.757	N/A
QPL15314.1	1	236	NW_018395203	Danio rerio	Danio rerio strain Tuebingen chromosome 25 genomic scaffold, GRCz11 alternate locus group ALT_DRER_TU_1 ALT_CTG25_1_18	347911	348618	5.74e-56	516	237	43.460	N/A
QPL15314.1	261	337	NW_018395203	Danio rerio	Danio rerio strain Tuebingen chromosome 25 genomic scaffold, GRCz11 alternate locus group ALT_DRER_TU_1 ALT_CTG25_1_18	348687	348917	5.74e-56	117	77	32.468	N/A
QPL15314.1	1	186	NW_019712898	Paramormyrops kingsleyae	Paramormyrops kingsleyae isolate PKING1 ecotype Bambomo Creek, P0-Absent unplaced genomic scaffold, PKINGS_0.1 Scaffold22	2176459	2177016	7.97e-42	459	187	46.524	N/A
QPL15314.1	47	394	NW_013952489	Austrofundulus limnaeus	Austrofundulus limnaeus strain Quisiro unplaced genomic scaffold, Austrofundulus_limnaeus-1.0 Scaffold87	286180	287229	4.93e-38	427	351	30.769	N/A
QPL15314.1	528	816	NW_013952489	Austrofundulus limnaeus	Austrofundulus limnaeus strain Quisiro unplaced genomic scaffold, Austrofundulus_limnaeus-1.0 Scaffold87	287609	288472	3.60e-19	269	290	27.931	N/A
QPL15314.1	8	234	NC_050527	Oryzias melastigma	Oryzias melastigma strain HK-1 linkage group LG16, ASM292280v2	17615620	17616300	1.13e-37	425	228	36.842	N/A
QPL15314.1	6	154	NC_024347	Poecilia reticulata	Poecilia reticulata strain Guanapo linkage group LG17, Guppy_female_1.0+MT	27783313	27783759	5.23e-26	327	150	41.333	N/A
QPL15314.1	580	855	NW_019713620	Paramormyrops kingsleyae	Paramormyrops kingsleyae isolate PKING1 ecotype Bambomo Creek, P0-Absent unplaced genomic scaffold, PKINGS_0.1 Scaffold285	829060	828236	6.51e-19	267	279	27.957	N/A
QPL15314.1	113	237	NC_050519	Oryzias melastigma	Oryzias melastigma strain HK-1 linkage group LG8, ASM292280v2	21737724	21738092	2.99e-15	236	127	40.157	N/A
QPL15314.1	413	597	NC_007119	Danio rerio	Danio rerio strain Tuebingen chromosome 8, GRCz11 Primary Assembly	45135164	45135709	6.74e-14	224	189	32.804	N/A
QPL15314.1	125	197	NC_007119	Danio rerio	Danio rerio strain Tuebingen chromosome 8, GRCz11 Primary Assembly	45134706	45134924	3.12e-06	159	73	43.836	N/A
QPL15314.1	10	70	NC_007119	Danio rerio	Danio rerio strain Tuebingen chromosome 8, GRCz11 Primary Assembly	45134509	45134691	5.87e-06	157	61	45.902	N/A
QPL15314.1	513	598	NW_018394741	Danio rerio	Danio rerio strain Tuebingen chromosome 8 genomic scaffold, GRCz11 alternate locus group ALT_DRER_TU_1 ALT_CTG8_1_26	37458	37715	1.27e-13	164	86	39.535	N/A
QPL15314.1	610	713	NW_018394741	Danio rerio	Danio rerio strain Tuebingen chromosome 8 genomic scaffold, GRCz11 alternate locus group ALT_DRER_TU_1 ALT_CTG8_1_26	37724	38026	1.27e-13	100	104	29.808	N/A
QPL15314.1	125	197	NW_018394741	Danio rerio	Danio rerio strain Tuebingen chromosome 8 genomic scaffold, GRCz11 alternate locus group ALT_DRER_TU_1 ALT_CTG8_1_26	36699	36917	4.31e-07	166	73	45.205	N/A
QPL15314.1	1	97	NW_018394560	Danio rerio	Danio rerio strain Tuebingen chromosome 4 genomic scaffold, GRCz11 alternate locus group ALT_DRER_TU_1 ALT_CTG4_1_14	20298	20011	4.63e-11	200	97	40.206	N/A
QPL15314.1	1	48	NW_015113923	Poecilia latipinna	Poecilia latipinna isolate Pla-1442-1.1 unplaced genomic scaffold, P_latipinna-1.0 Scaffold1307	106000	105857	1.79e-06	161	48	58.333	N/A
QPL15314.1	1	48	NW_015094969	Poecilia mexicana	Poecilia mexicana isolate Pme_1353_1.1 unplaced genomic scaffold, P_mexicana-1.0 Scaffold458	342463	342606	1.80e-06	161	48	58.333	N/A
QPL15314.1	1	48	NW_006800123	Poecilia formosa	Poecilia formosa unplaced genomic scaffold, Poecilia_formosa-5.1.2 Scaffold184	592938	593081	1.80e-06	161	48	58.333	N/A
QPL15314.1	475	539	NC_050532	Oryzias melastigma	Oryzias melastigma strain HK-1 linkage group LG21, ASM292280v2	6152548	6152742	3.86e-06	137	65	41.538	N/A
QPL15314.1	413	439	NC_050532	Oryzias melastigma	Oryzias melastigma strain HK-1 linkage group LG21, ASM292280v2	6152361	6152438	3.86e-06	60	27	44.444	N/A
# TBLASTN 2.13.0+
# Query: APG78716.1 |RNA-dependent RNA polymerase|Scarabeuvirus hubeiense|Scarabeuvirus|Chuviridae|Odonata|China|China|2013|2016-12-10T00:00:00Z|RNA-dependent RNA polymerase [Hubei chuvirus-like virus 1]
# Database: ref_euk_rep_genomes
# Fields: query acc., q. start, q. end, subject acc., subject sci name, subject title, s. start, s. end, evalue, score, alignment length, % identity, subject strand
# 56 hits found
APG78716.1	221	1576	NW_015113296	Poecilia latipinna	Poecilia latipinna isolate Pla-1442-1.1 unplaced genomic scaffold, P_latipinna-1.0 Scaffold680	282352	286347	0.0	1836	1365	32.747	N/A
APG78716.1	221	1432	NW_006800595	Poecilia formosa	Poecilia formosa unplaced genomic scaffold, Poecilia_formosa-5.1.2 Scaffold656	34999	31442	0.0	1705	1219	33.716	N/A
APG78716.1	370	1194	NC_007131	Danio rerio	Danio rerio strain Tuebingen chromosome 20, GRCz11 Primary Assembly	11821355	11823826	8.34e-154	1360	838	38.902	N/A
APG78716.1	288	345	NC_007131	Danio rerio	Danio rerio strain Tuebingen chromosome 20, GRCz11 Primary Assembly	11821111	11821281	8.34e-154	124	58	41.379	N/A
APG78716.1	1735	1941	NC_007131	Danio rerio	Danio rerio strain Tuebingen chromosome 20, GRCz11 Primary Assembly	11820799	11820176	3.68e-18	266	209	38.278	N/A
APG78716.1	1188	1310	NC_007131	Danio rerio	Danio rerio strain Tuebingen chromosome 20, GRCz11 Primary Assembly	11823772	11824149	1.09e-17	262	126	43.651	N/A
APG78716.1	188	967	NC_007136	Danio rerio	Danio rerio strain Tuebingen chromosome 25, GRCz11 Primary Assembly	22517367	22519694	2.27e-126	1187	785	37.197	N/A
APG78716.1	188	877	NW_018395203	Danio rerio	Danio rerio strain Tuebingen chromosome 25 genomic scaffold, GRCz11 alternate locus group ALT_DRER_TU_1 ALT_CTG25_1_18	346594	348621	3.29e-122	1152	695	38.561	N/A
APG78716.1	506	701	NC_007115	Danio rerio	Danio rerio strain Tuebingen chromosome 4, GRCz11 Primary Assembly	50637637	50638227	1.77e-109	492	197	48.223	N/A
APG78716.1	959	1262	NC_007115	Danio rerio	Danio rerio strain Tuebingen chromosome 4, GRCz11 Primary Assembly	50638989	50639861	1.77e-109	340	307	31.596	N/A
APG78716.1	706	946	NC_007115	Danio rerio	Danio rerio strain Tuebingen chromosome 4, GRCz11 Primary Assembly	50638256	50638957	1.77e-109	313	241	34.855	N/A
APG78716.1	265	622	NC_007115	Danio rerio	Danio rerio strain Tuebingen chromosome 4, GRCz11 Primary Assembly	73615413	73614352	6.96e-51	546	359	37.047	N/A
APG78716.1	626	720	NC_007115	Danio rerio	Danio rerio strain Tuebingen chromosome 4, GRCz11 Primary Assembly	73614134	73613853	1.02e-12	219	97	43.299	N/A
APG78716.1	284	454	NC_007115	Danio rerio	Danio rerio strain Tuebingen chromosome 4, GRCz11 Primary Assembly	50637072	50637503	1.81e-08	182	171	30.409	N/A
APG78716.1	592	987	NW_019711788	Paramormyrops kingsleyae	Paramormyrops kingsleyae isolate PKING1 ecotype Bambomo Creek, P0-Absent unplaced genomic scaffold, PKINGS_0.1 Scaffold12	805636	804455	2.26e-94	709	400	39.750	N/A
APG78716.1	411	592	NW_019711788	Paramormyrops kingsleyae	Paramormyrops kingsleyae isolate PKING1 ecotype Bambomo Creek, P0-Absent unplaced genomic scaffold, PKINGS_0.1 Scaffold12	806171	805629	2.26e-94	261	183	37.158	N/A
APG78716.1	637	901	NC_050527	Oryzias melastigma	Oryzias melastigma strain HK-1 linkage group LG16, ASM292280v2	17615620	17616411	1.17e-82	472	268	37.687	N/A
APG78716.1	370	523	NC_050527	Oryzias melastigma	Oryzias melastigma strain HK-1 linkage group LG16, ASM292280v2	17614829	17615281	1.17e-82	213	155	36.774	N/A
APG78716.1	523	639	NC_050527	Oryzias melastigma	Oryzias melastigma strain HK-1 linkage group LG16, ASM292280v2	17615277	17615627	1.17e-82	204	118	38.136	N/A
APG78716.1	313	345	NC_050527	Oryzias melastigma	Oryzias melastigma strain HK-1 linkage group LG16, ASM292280v2	17614657	17614755	1.17e-82	65	33	36.364	N/A
APG78716.1	507	678	NW_006800123	Poecilia formosa	Poecilia formosa unplaced genomic scaffold, Poecilia_formosa-5.1.2 Scaffold184	592563	593084	5.37e-75	414	174	47.126	N/A
APG78716.1	19	506	NW_006800123	Poecilia formosa	Poecilia formosa unplaced genomic scaffold, Poecilia_formosa-5.1.2 Scaffold184	591109	592560	5.37e-75	334	493	25.761	N/A
APG78716.1	682	733	NW_006800123	Poecilia formosa	Poecilia formosa unplaced genomic scaffold, Poecilia_formosa-5.1.2 Scaffold184	593095	593250	5.37e-75	97	53	41.509	N/A
APG78716.1	507	678	NW_015094969	Poecilia mexicana	Poecilia mexicana isolate Pme_1353_1.1 unplaced genomic scaffold, P_mexicana-1.0 Scaffold458	342088	342609	5.45e-75	414	174	47.126	N/A
APG78716.1	19	506	NW_015094969	Poecilia mexicana	Poecilia mexicana isolate Pme_1353_1.1 unplaced genomic scaffold, P_mexicana-1.0 Scaffold458	340634	342085	5.45e-75	334	493	25.761	N/A
APG78716.1	682	733	NW_015094969	Poecilia mexicana	Poecilia mexicana isolate Pme_1353_1.1 unplaced genomic scaffold, P_mexicana-1.0 Scaffold458	342620	342775	5.45e-75	97	53	41.509	N/A
APG78716.1	507	678	NW_015113923	Poecilia latipinna	Poecilia latipinna isolate Pla-1442-1.1 unplaced genomic scaffold, P_latipinna-1.0 Scaffold1307	106375	105854	5.49e-75	414	174	47.126	N/A
APG78716.1	19	506	NW_015113923	Poecilia latipinna	Poecilia latipinna isolate Pla-1442-1.1 unplaced genomic scaffold, P_latipinna-1.0 Scaffold1307	107829	106378	5.49e-75	334	493	25.761	N/A
APG78716.1	682	733	NW_015113923	Poecilia latipinna	Poecilia latipinna isolate Pla-1442-1.1 unplaced genomic scaffold, P_latipinna-1.0 Scaffold1307	105843	105688	5.49e-75	97	53	41.509	N/A
APG78716.1	553	1019	NC_007128	Danio rerio	Danio rerio strain Tuebingen chromosome 17, GRCz11 Primary Assembly	41866492	41865023	9.08e-72	725	497	37.022	N/A
APG78716.1	977	1486	NC_007128	Danio rerio	Danio rerio strain Tuebingen chromosome 17, GRCz11 Primary Assembly	41865224	41863713	1.12e-55	587	512	28.906	N/A
APG78716.1	686	1023	NW_013952489	Austrofundulus limnaeus	Austrofundulus limnaeus strain Quisiro unplaced genomic scaffold, Austrofundulus_limnaeus-1.0 Scaffold87	286210	287229	1.36e-70	411	342	33.626	N/A
APG78716.1	1164	1423	NW_013952489	Austrofundulus limnaeus	Austrofundulus limnaeus strain Quisiro unplaced genomic scaffold, Austrofundulus_limnaeus-1.0 Scaffold87	287624	288400	1.36e-70	271	262	29.008	N/A
APG78716.1	1027	1124	NW_013952489	Austrofundulus limnaeus	Austrofundulus limnaeus strain Quisiro unplaced genomic scaffold, Austrofundulus_limnaeus-1.0 Scaffold87	287253	287516	1.36e-70	125	99	36.364	N/A
APG78716.1	518	701	NW_013952489	Austrofundulus limnaeus	Austrofundulus limnaeus strain Quisiro unplaced genomic scaffold, Austrofundulus_limnaeus-1.0 Scaffold87	285710	286264	2.93e-32	387	185	43.243	N/A
APG78716.1	1038	1311	NC_007125	Danio rerio	Danio rerio strain Tuebingen chromosome 14, GRCz11 Primary Assembly	47734836	47734012	2.16e-64	361	278	34.173	N/A
APG78716.1	784	1022	NC_007125	Danio rerio	Danio rerio strain Tuebingen chromosome 14, GRCz11 Primary Assembly	47735587	47734874	2.16e-64	349	239	34.310	N/A
APG78716.1	1757	1940	NC_007125	Danio rerio	Danio rerio strain Tuebingen chromosome 14, GRCz11 Primary Assembly	47732754	47732194	1.98e-09	191	188	36.702	N/A
APG78716.1	635	783	NC_024347	Poecilia reticulata	Poecilia reticulata strain Guanapo linkage group LG17, Guppy_female_1.0+MT	27783313	27783759	5.29e-62	315	150	43.333	N/A
APG78716.1	437	598	NC_024347	Poecilia reticulata	Poecilia reticulata strain Guanapo linkage group LG17, Guppy_female_1.0+MT	27782849	27783310	5.29e-62	227	163	37.423	N/A
APG78716.1	307	389	NC_024347	Poecilia reticulata	Poecilia reticulata strain Guanapo linkage group LG17, Guppy_female_1.0+MT	27782484	27782732	5.29e-62	159	83	37.349	N/A
APG78716.1	383	427	NC_024347	Poecilia reticulata	Poecilia reticulata strain Guanapo linkage group LG17, Guppy_female_1.0+MT	27782719	27782844	5.29e-62	72	45	44.444	N/A
APG78716.1	567	815	NW_019712898	Paramormyrops kingsleyae	Paramormyrops kingsleyae isolate PKING1 ecotype Bambomo Creek, P0-Absent unplaced genomic scaffold, PKINGS_0.1 Scaffold22	2176267	2177016	2.88e-58	565	251	45.020	N/A
APG78716.1	534	566	NW_019712898	Paramormyrops kingsleyae	Paramormyrops kingsleyae isolate PKING1 ecotype Bambomo Creek, P0-Absent unplaced genomic scaffold, PKINGS_0.1 Scaffold22	2176170	2176268	2.88e-58	92	33	48.485	N/A
APG78716.1	265	622	NW_018394560	Danio rerio	Danio rerio strain Tuebingen chromosome 4 genomic scaffold, GRCz11 alternate locus group ALT_DRER_TU_1 ALT_CTG4_1_14	21589	20528	7.36e-51	546	359	37.047	N/A
APG78716.1	626	720	NW_018394560	Danio rerio	Danio rerio strain Tuebingen chromosome 4 genomic scaffold, GRCz11 alternate locus group ALT_DRER_TU_1 ALT_CTG4_1_14	20310	20029	1.02e-12	219	97	43.299	N/A
APG78716.1	477	768	NW_018394741	Danio rerio	Danio rerio strain Tuebingen chromosome 8 genomic scaffold, GRCz11 alternate locus group ALT_DRER_TU_1 ALT_CTG8_1_26	35915	36772	6.83e-30	366	294	35.374	N/A
APG78716.1	1149	1229	NW_018394741	Danio rerio	Danio rerio strain Tuebingen chromosome 8 genomic scaffold, GRCz11 alternate locus group ALT_DRER_TU_1 ALT_CTG8_1_26	37473	37715	2.01e-17	133	81	33.333	N/A
APG78716.1	1051	1133	NW_018394741	Danio rerio	Danio rerio strain Tuebingen chromosome 8 genomic scaffold, GRCz11 alternate locus group ALT_DRER_TU_1 ALT_CTG8_1_26	37186	37431	2.01e-17	117	84	35.714	N/A
APG78716.1	1242	1290	NW_018394741	Danio rerio	Danio rerio strain Tuebingen chromosome 8 genomic scaffold, GRCz11 alternate locus group ALT_DRER_TU_1 ALT_CTG8_1_26	37727	37873	2.01e-17	91	49	32.653	N/A
APG78716.1	586	699	NC_007119	Danio rerio	Danio rerio strain Tuebingen chromosome 8, GRCz11 Primary Assembly	45134350	45134691	4.28e-25	233	115	40.000	N/A
APG78716.1	523	582	NC_007119	Danio rerio	Danio rerio strain Tuebingen chromosome 8, GRCz11 Primary Assembly	45134159	45134338	4.28e-25	135	60	45.000	N/A
APG78716.1	1052	1228	NC_007119	Danio rerio	Danio rerio strain Tuebingen chromosome 8, GRCz11 Primary Assembly	45135194	45135709	2.31e-08	181	177	31.638	N/A
APG78716.1	756	846	NC_007119	Danio rerio	Danio rerio strain Tuebingen chromosome 8, GRCz11 Primary Assembly	45134712	45134987	5.95e-06	161	92	40.217	N/A
APG78716.1	1211	1489	NW_019713620	Paramormyrops kingsleyae	Paramormyrops kingsleyae isolate PKING1 ecotype Bambomo Creek, P0-Absent unplaced genomic scaffold, PKINGS_0.1 Scaffold285	829060	828227	4.96e-23	307	284	27.465	N/A
APG78716.1	740	869	NC_050519	Oryzias melastigma	Oryzias melastigma strain HK-1 linkage group LG8, ASM292280v2	21737718	21738101	2.95e-15	241	130	37.692	N/A
# TBLASTN 2.13.0+
# Query: AJG39070.1 |polymerase|Boscovirus hypoboscidae|Boscovirus|Chuviridae|Hippoboscidae|China|China|2013|2015-02-08T00:00:00Z|polymerase [Wuhan louse fly virus 6]
# Database: ref_euk_rep_genomes
# Fields: query acc., q. start, q. end, subject acc., subject sci name, subject title, s. start, s. end, evalue, score, alignment length, % identity, subject strand
# 41 hits found
AJG39070.1	192	1289	NW_006800595	Poecilia formosa	Poecilia formosa unplaced genomic scaffold, Poecilia_formosa-5.1.2 Scaffold656	35092	31829	1.67e-160	1465	1117	32.229	N/A
AJG39070.1	192	1289	NW_015113296	Poecilia latipinna	Poecilia latipinna isolate Pla-1442-1.1 unplaced genomic scaffold, P_latipinna-1.0 Scaffold680	282259	285522	4.56e-160	1461	1117	32.140	N/A
AJG39070.1	349	1147	NC_007131	Danio rerio	Danio rerio strain Tuebingen chromosome 20, GRCz11 Primary Assembly	11821286	11823682	2.95e-127	1194	822	34.915	N/A
AJG39070.1	1743	2107	NC_007131	Danio rerio	Danio rerio strain Tuebingen chromosome 20, GRCz11 Primary Assembly	11820787	11819714	3.03e-08	180	372	24.731	N/A
AJG39070.1	1192	1287	NC_007131	Danio rerio	Danio rerio strain Tuebingen chromosome 20, GRCz11 Primary Assembly	11823793	11824080	4.69e-07	170	102	33.333	N/A
AJG39070.1	196	968	NC_007136	Danio rerio	Danio rerio strain Tuebingen chromosome 25, GRCz11 Primary Assembly	22517385	22519694	4.14e-123	1160	784	32.653	N/A
AJG39070.1	196	863	NW_018395203	Danio rerio	Danio rerio strain Tuebingen chromosome 25 genomic scaffold, GRCz11 alternate locus group ALT_DRER_TU_1 ALT_CTG25_1_18	346612	348612	8.01e-112	1065	677	33.530	N/A
AJG39070.1	562	976	NC_007128	Danio rerio	Danio rerio strain Tuebingen chromosome 17, GRCz11 Primary Assembly	41866465	41865224	1.10e-94	708	419	37.232	N/A
AJG39070.1	978	1287	NC_007128	Danio rerio	Danio rerio strain Tuebingen chromosome 17, GRCz11 Primary Assembly	41865224	41864298	1.10e-94	264	324	27.778	N/A
AJG39070.1	592	988	NW_019711788	Paramormyrops kingsleyae	Paramormyrops kingsleyae isolate PKING1 ecotype Bambomo Creek, P0-Absent unplaced genomic scaffold, PKINGS_0.1 Scaffold12	805636	804455	3.58e-92	664	401	35.661	N/A
AJG39070.1	412	592	NW_019711788	Paramormyrops kingsleyae	Paramormyrops kingsleyae isolate PKING1 ecotype Bambomo Creek, P0-Absent unplaced genomic scaffold, PKINGS_0.1 Scaffold12	806171	805629	3.58e-92	286	183	32.787	N/A
AJG39070.1	490	702	NC_007115	Danio rerio	Danio rerio strain Tuebingen chromosome 4, GRCz11 Primary Assembly	50637583	50638230	1.64e-83	394	216	37.500	N/A
AJG39070.1	727	939	NC_007115	Danio rerio	Danio rerio strain Tuebingen chromosome 4, GRCz11 Primary Assembly	50638301	50638933	1.64e-83	347	215	38.140	N/A
AJG39070.1	954	1268	NC_007115	Danio rerio	Danio rerio strain Tuebingen chromosome 4, GRCz11 Primary Assembly	50638971	50639870	1.64e-83	178	320	24.062	N/A
AJG39070.1	145	623	NC_007115	Danio rerio	Danio rerio strain Tuebingen chromosome 4, GRCz11 Primary Assembly	73615764	73614346	7.46e-46	503	486	27.778	N/A
AJG39070.1	626	722	NC_007115	Danio rerio	Danio rerio strain Tuebingen chromosome 4, GRCz11 Primary Assembly	73614134	73613847	5.04e-11	204	97	40.206	N/A
AJG39070.1	510	679	NW_006800123	Poecilia formosa	Poecilia formosa unplaced genomic scaffold, Poecilia_formosa-5.1.2 Scaffold184	592572	593087	2.01e-72	434	172	47.093	N/A
AJG39070.1	174	505	NW_006800123	Poecilia formosa	Poecilia formosa unplaced genomic scaffold, Poecilia_formosa-5.1.2 Scaffold184	591571	592554	2.01e-72	312	334	26.647	N/A
AJG39070.1	684	733	NW_006800123	Poecilia formosa	Poecilia formosa unplaced genomic scaffold, Poecilia_formosa-5.1.2 Scaffold184	593101	593250	2.01e-72	76	51	29.412	N/A
AJG39070.1	510	679	NW_015094969	Poecilia mexicana	Poecilia mexicana isolate Pme_1353_1.1 unplaced genomic scaffold, P_mexicana-1.0 Scaffold458	342097	342612	2.04e-72	434	172	47.093	N/A
AJG39070.1	174	505	NW_015094969	Poecilia mexicana	Poecilia mexicana isolate Pme_1353_1.1 unplaced genomic scaffold, P_mexicana-1.0 Scaffold458	341096	342079	2.04e-72	312	334	26.647	N/A
AJG39070.1	684	733	NW_015094969	Poecilia mexicana	Poecilia mexicana isolate Pme_1353_1.1 unplaced genomic scaffold, P_mexicana-1.0 Scaffold458	342626	342775	2.04e-72	76	51	29.412	N/A
AJG39070.1	510	679	NW_015113923	Poecilia latipinna	Poecilia latipinna isolate Pla-1442-1.1 unplaced genomic scaffold, P_latipinna-1.0 Scaffold1307	106366	105851	2.06e-72	434	172	47.093	N/A
AJG39070.1	174	505	NW_015113923	Poecilia latipinna	Poecilia latipinna isolate Pla-1442-1.1 unplaced genomic scaffold, P_latipinna-1.0 Scaffold1307	107367	106384	2.06e-72	312	334	26.647	N/A
AJG39070.1	684	733	NW_015113923	Poecilia latipinna	Poecilia latipinna isolate Pla-1442-1.1 unplaced genomic scaffold, P_latipinna-1.0 Scaffold1307	105837	105688	2.06e-72	76	51	29.412	N/A
AJG39070.1	518	705	NW_013952489	Austrofundulus limnaeus	Austrofundulus limnaeus strain Quisiro unplaced genomic scaffold, Austrofundulus_limnaeus-1.0 Scaffold87	285710	286276	1.35e-66	372	189	39.683	N/A
AJG39070.1	712	1018	NW_013952489	Austrofundulus limnaeus	Austrofundulus limnaeus strain Quisiro unplaced genomic scaffold, Austrofundulus_limnaeus-1.0 Scaffold87	286291	287211	1.35e-66	357	311	32.476	N/A
AJG39070.1	567	817	NW_019712898	Paramormyrops kingsleyae	Paramormyrops kingsleyae isolate PKING1 ecotype Bambomo Creek, P0-Absent unplaced genomic scaffold, PKINGS_0.1 Scaffold22	2176267	2177031	3.16e-54	541	256	42.188	N/A
AJG39070.1	534	566	NW_019712898	Paramormyrops kingsleyae	Paramormyrops kingsleyae isolate PKING1 ecotype Bambomo Creek, P0-Absent unplaced genomic scaffold, PKINGS_0.1 Scaffold22	2176170	2176268	3.16e-54	81	33	45.455	N/A
AJG39070.1	635	783	NC_024347	Poecilia reticulata	Poecilia reticulata strain Guanapo linkage group LG17, Guppy_female_1.0+MT	27783313	27783759	5.41e-50	323	150	42.667	N/A
AJG39070.1	437	598	NC_024347	Poecilia reticulata	Poecilia reticulata strain Guanapo linkage group LG17, Guppy_female_1.0+MT	27782846	27783310	5.41e-50	262	164	36.585	N/A
AJG39070.1	11	623	NW_018394560	Danio rerio	Danio rerio strain Tuebingen chromosome 4 genomic scaffold, GRCz11 alternate locus group ALT_DRER_TU_1 ALT_CTG4_1_14	22351	20522	2.76e-46	507	633	26.224	N/A
AJG39070.1	626	722	NW_018394560	Danio rerio	Danio rerio strain Tuebingen chromosome 4 genomic scaffold, GRCz11 alternate locus group ALT_DRER_TU_1 ALT_CTG4_1_14	20310	20023	5.02e-11	204	97	40.206	N/A
AJG39070.1	784	1018	NC_007125	Danio rerio	Danio rerio strain Tuebingen chromosome 14, GRCz11 Primary Assembly	47735587	47734889	1.96e-44	322	235	32.340	N/A
AJG39070.1	1041	1286	NC_007125	Danio rerio	Danio rerio strain Tuebingen chromosome 14, GRCz11 Primary Assembly	47734833	47734087	1.96e-44	214	264	29.545	N/A
AJG39070.1	637	918	NC_050527	Oryzias melastigma	Oryzias melastigma strain HK-1 linkage group LG16, ASM292280v2	17615620	17616459	2.08e-41	465	283	37.809	N/A
AJG39070.1	478	767	NW_018394741	Danio rerio	Danio rerio strain Tuebingen chromosome 8 genomic scaffold, GRCz11 alternate locus group ALT_DRER_TU_1 ALT_CTG8_1_26	35915	36748	6.34e-29	358	295	34.237	N/A
AJG39070.1	758	826	NW_018394741	Danio rerio	Danio rerio strain Tuebingen chromosome 8 genomic scaffold, GRCz11 alternate locus group ALT_DRER_TU_1 ALT_CTG8_1_26	36711	36917	1.24e-07	175	69	46.377	N/A
AJG39070.1	740	863	NC_050519	Oryzias melastigma	Oryzias melastigma strain HK-1 linkage group LG8, ASM292280v2	21737718	21738083	1.39e-16	252	124	40.323	N/A
AJG39070.1	586	699	NC_007119	Danio rerio	Danio rerio strain Tuebingen chromosome 8, GRCz11 Primary Assembly	45134350	45134691	4.03e-16	248	115	40.870	N/A
AJG39070.1	758	819	NC_007119	Danio rerio	Danio rerio strain Tuebingen chromosome 8, GRCz11 Primary Assembly	45134718	45134903	8.86e-08	176	62	48.387	N/A
# TBLASTN 2.13.0+
# Query: QXV86437.1 |nucleoprotein|Chuviridae sp.||Chuviridae|Rattus|China|China|2018-04|2021-09-20T00:00:00Z|nucleoprotein [Chuviridae sp.]
# Database: ref_euk_rep_genomes
# Fields: query acc., q. start, q. end, subject acc., subject sci name, subject title, s. start, s. end, evalue, score, alignment length, % identity, subject strand
# 16 hits found
QXV86437.1	174	384	NW_019715976	Paramormyrops kingsleyae	Paramormyrops kingsleyae isolate PKING1 ecotype Bambomo Creek, P0-Absent unplaced genomic scaffold, PKINGS_0.1 Scaffold77	1931937	1932563	1.84e-15	231	212	26.887	N/A
QXV86437.1	147	408	NW_015175378	Gekko japonicus	Gekko japonicus isolate JY-2015 unplaced genomic scaffold, Gekko_japonicus_V1.1 scaffold729	485348	484587	3.91e-15	228	270	25.926	N/A
QXV86437.1	199	395	NC_057881	Gambusia affinis	Gambusia affinis linkage group LG14, SWU_Gaff_1.0	21426473	21427066	1.08e-14	224	201	29.353	N/A
QXV86437.1	199	384	NC_057873	Gambusia affinis	Gambusia affinis linkage group LG06, SWU_Gaff_1.0	24281254	24281805	1.31e-14	224	187	29.947	N/A
QXV86437.1	199	395	NC_057879	Gambusia affinis	Gambusia affinis linkage group LG12, SWU_Gaff_1.0	8059526	8058933	3.32e-14	220	201	28.856	N/A
QXV86437.1	199	395	NC_057879	Gambusia affinis	Gambusia affinis linkage group LG12, SWU_Gaff_1.0	8061430	8060837	6.57e-14	218	201	28.358	N/A
QXV86437.1	199	403	NC_057876	Gambusia affinis	Gambusia affinis linkage group LG09, SWU_Gaff_1.0	5352557	5351940	3.41e-14	220	209	28.708	N/A
QXV86437.1	199	384	NC_057878	Gambusia affinis	Gambusia affinis linkage group LG11, SWU_Gaff_1.0	4248500	4247949	4.18e-14	220	187	29.412	N/A
QXV86437.1	199	403	NC_057888	Gambusia affinis	Gambusia affinis linkage group LG21, SWU_Gaff_1.0	23708460	23709077	6.06e-14	218	209	28.230	N/A
QXV86437.1	182	403	NC_057871	Gambusia affinis	Gambusia affinis linkage group LG04, SWU_Gaff_1.0	23706800	23707474	7.70e-14	217	228	27.632	N/A
QXV86437.1	174	427	NW_019715643	Paramormyrops kingsleyae	Paramormyrops kingsleyae isolate PKING1 ecotype Bambomo Creek, P0-Absent unplaced genomic scaffold, PKINGS_0.1 Scaffold47	1497960	1498733	9.77e-14	217	260	25.769	N/A
QXV86437.1	127	354	NW_023339785	Morone saxatilis	Morone saxatilis isolate NCDOM2014 unplaced genomic scaffold, NCSU_SB_2.0 Contig22	446176	446826	3.31e-13	212	231	25.541	N/A
QXV86437.1	199	334	NW_015153219	Cyprinodon variegatus	Cyprinodon variegatus isolate N-32 unplaced genomic scaffold, C_variegatus-1.0 Scaffold2766	1710	2120	3.90e-09	179	137	29.197	N/A
QXV86437.1	199	360	NW_017306867	Nanorana parkeri	Nanorana parkeri isolate BGI_ZX_2015 unplaced genomic scaffold, ASM93562v1 scaffold599	120337	119849	4.86e-08	170	165	27.273	N/A
QXV86437.1	234	354	NC_064533	Brienomyrus brachyistius	Brienomyrus brachyistius isolate T26 chromosome 1, BBRACH_0.4	23703568	23703930	4.99e-08	170	121	30.579	N/A
QXV86437.1	199	389	NW_022990779	Gymnodraco acuticeps	Gymnodraco acuticeps unplaced genomic scaffold, fGymAcu1.1	261673	262245	6.94e-07	160	194	22.680	N/A
# TBLASTN 2.13.0+
# Query: QMP82337.1 |RNA-dependent RNA polymerase|Coleopteran chu-related virus OKIAV151||Chuviridae|Larinus minutus|USA: Arkansas, Fayetteville University of Arkansas Crop Soil and Environmental Science Farm Arkansas 72701|USA|2013-11-01|2020-08-03T00:00:00Z|RNA-dependent RNA polymerase, partial [Coleopteran chu-related virus OKIAV151]
# Database: ref_euk_rep_genomes
# Fields: query acc., q. start, q. end, subject acc., subject sci name, subject title, s. start, s. end, evalue, score, alignment length, % identity, subject strand
# 47 hits found
QMP82337.1	9	721	NC_007131	Danio rerio	Danio rerio strain Tuebingen chromosome 20, GRCz11 Primary Assembly	11821637	11823766	2.34e-154	1206	719	38.665	N/A
QMP82337.1	724	897	NC_007131	Danio rerio	Danio rerio strain Tuebingen chromosome 20, GRCz11 Primary Assembly	11823757	11824269	2.34e-154	282	175	40.571	N/A
QMP82337.1	1	1083	NW_015113296	Poecilia latipinna	Poecilia latipinna isolate Pla-1442-1.1 unplaced genomic scaffold, P_latipinna-1.0 Scaffold680	283051	286245	6.04e-150	1361	1094	31.810	N/A
QMP82337.1	1	878	NW_006800595	Poecilia formosa	Poecilia formosa unplaced genomic scaffold, Poecilia_formosa-5.1.2 Scaffold656	34300	31691	1.57e-144	1318	887	35.175	N/A
QMP82337.1	98	516	NC_007128	Danio rerio	Danio rerio strain Tuebingen chromosome 17, GRCz11 Primary Assembly	41866483	41865227	3.21e-124	745	422	39.810	N/A
QMP82337.1	544	1030	NC_007128	Danio rerio	Danio rerio strain Tuebingen chromosome 17, GRCz11 Primary Assembly	41865149	41863710	3.21e-124	482	488	30.738	N/A
QMP82337.1	41	242	NC_007115	Danio rerio	Danio rerio strain Tuebingen chromosome 4, GRCz11 Primary Assembly	50637613	50638224	1.34e-102	452	204	41.667	N/A
QMP82337.1	250	492	NC_007115	Danio rerio	Danio rerio strain Tuebingen chromosome 4, GRCz11 Primary Assembly	50638241	50638969	1.34e-102	379	245	38.776	N/A
QMP82337.1	495	793	NC_007115	Danio rerio	Danio rerio strain Tuebingen chromosome 4, GRCz11 Primary Assembly	50638971	50639825	1.34e-102	253	303	30.693	N/A
QMP82337.1	9	153	NC_007115	Danio rerio	Danio rerio strain Tuebingen chromosome 4, GRCz11 Primary Assembly	73614819	73614382	5.94e-24	314	146	44.521	N/A
QMP82337.1	167	264	NC_007115	Danio rerio	Danio rerio strain Tuebingen chromosome 4, GRCz11 Primary Assembly	73614137	73613847	2.10e-15	241	98	44.898	N/A
QMP82337.1	1	508	NC_007136	Danio rerio	Danio rerio strain Tuebingen chromosome 25, GRCz11 Primary Assembly	22518165	22519691	1.80e-96	930	512	40.625	N/A
QMP82337.1	134	522	NW_019711788	Paramormyrops kingsleyae	Paramormyrops kingsleyae isolate PKING1 ecotype Bambomo Creek, P0-Absent unplaced genomic scaffold, PKINGS_0.1 Scaffold12	805636	804476	1.13e-92	685	392	39.031	N/A
QMP82337.1	9	135	NW_019711788	Paramormyrops kingsleyae	Paramormyrops kingsleyae isolate PKING1 ecotype Bambomo Creek, P0-Absent unplaced genomic scaffold, PKINGS_0.1 Scaffold12	806009	805623	1.13e-92	269	129	44.186	N/A
QMP82337.1	1	405	NW_018395203	Danio rerio	Danio rerio strain Tuebingen chromosome 25 genomic scaffold, GRCz11 alternate locus group ALT_DRER_TU_1 ALT_CTG25_1_18	347392	348612	9.09e-89	866	408	43.873	N/A
QMP82337.1	60	259	NW_013952489	Austrofundulus limnaeus	Austrofundulus limnaeus strain Quisiro unplaced genomic scaffold, Austrofundulus_limnaeus-1.0 Scaffold87	285710	286309	1.84e-69	376	201	37.811	N/A
QMP82337.1	253	572	NW_013952489	Austrofundulus limnaeus	Austrofundulus limnaeus strain Quisiro unplaced genomic scaffold, Austrofundulus_limnaeus-1.0 Scaffold87	286288	287250	1.84e-69	362	322	31.677	N/A
QMP82337.1	1	47	NW_013952489	Austrofundulus limnaeus	Austrofundulus limnaeus strain Quisiro unplaced genomic scaffold, Austrofundulus_limnaeus-1.0 Scaffold87	285531	285671	1.84e-69	59	47	36.170	N/A
QMP82337.1	713	899	NW_013952489	Austrofundulus limnaeus	Austrofundulus limnaeus strain Quisiro unplaced genomic scaffold, Austrofundulus_limnaeus-1.0 Scaffold87	287642	288199	4.47e-19	272	188	35.106	N/A
QMP82337.1	179	407	NC_050527	Oryzias melastigma	Oryzias melastigma strain HK-1 linkage group LG16, ASM292280v2	17615620	17616306	2.81e-67	503	230	43.043	N/A
QMP82337.1	65	184	NC_050527	Oryzias melastigma	Oryzias melastigma strain HK-1 linkage group LG16, ASM292280v2	17615277	17615633	2.81e-67	212	121	36.364	N/A
QMP82337.1	18	65	NC_050527	Oryzias melastigma	Oryzias melastigma strain HK-1 linkage group LG16, ASM292280v2	17615135	17615281	2.81e-67	62	49	46.939	N/A
QMP82337.1	581	897	NC_007125	Danio rerio	Danio rerio strain Tuebingen chromosome 14, GRCz11 Primary Assembly	47734836	47733895	5.68e-62	348	318	33.648	N/A
QMP82337.1	328	559	NC_007125	Danio rerio	Danio rerio strain Tuebingen chromosome 14, GRCz11 Primary Assembly	47735581	47734889	5.68e-62	340	233	36.052	N/A
QMP82337.1	109	357	NW_019712898	Paramormyrops kingsleyae	Paramormyrops kingsleyae isolate PKING1 ecotype Bambomo Creek, P0-Absent unplaced genomic scaffold, PKINGS_0.1 Scaffold22	2176267	2177016	2.12e-56	537	251	42.629	N/A
QMP82337.1	76	108	NW_019712898	Paramormyrops kingsleyae	Paramormyrops kingsleyae isolate PKING1 ecotype Bambomo Creek, P0-Absent unplaced genomic scaffold, PKINGS_0.1 Scaffold22	2176170	2176268	2.12e-56	103	33	54.545	N/A
QMP82337.1	177	325	NC_024347	Poecilia reticulata	Poecilia reticulata strain Guanapo linkage group LG17, Guppy_female_1.0+MT	27783313	27783759	9.12e-44	332	150	44.667	N/A
QMP82337.1	1	139	NC_024347	Poecilia reticulata	Poecilia reticulata strain Guanapo linkage group LG17, Guppy_female_1.0+MT	27782909	27783307	9.12e-44	198	140	34.286	N/A
QMP82337.1	45	221	NW_006800123	Poecilia formosa	Poecilia formosa unplaced genomic scaffold, Poecilia_formosa-5.1.2 Scaffold184	592551	593087	8.12e-36	415	179	43.017	N/A
QMP82337.1	1	46	NW_006800123	Poecilia formosa	Poecilia formosa unplaced genomic scaffold, Poecilia_formosa-5.1.2 Scaffold184	592417	592554	8.12e-36	45	46	28.261	N/A
QMP82337.1	45	221	NW_015094969	Poecilia mexicana	Poecilia mexicana isolate Pme_1353_1.1 unplaced genomic scaffold, P_mexicana-1.0 Scaffold458	342076	342612	8.25e-36	415	179	43.017	N/A
QMP82337.1	1	46	NW_015094969	Poecilia mexicana	Poecilia mexicana isolate Pme_1353_1.1 unplaced genomic scaffold, P_mexicana-1.0 Scaffold458	341942	342079	8.25e-36	45	46	28.261	N/A
QMP82337.1	45	221	NW_015113923	Poecilia latipinna	Poecilia latipinna isolate Pla-1442-1.1 unplaced genomic scaffold, P_latipinna-1.0 Scaffold1307	106387	105851	8.29e-36	415	179	43.017	N/A
QMP82337.1	1	46	NW_015113923	Poecilia latipinna	Poecilia latipinna isolate Pla-1442-1.1 unplaced genomic scaffold, P_latipinna-1.0 Scaffold1307	106521	106384	8.29e-36	45	46	28.261	N/A
QMP82337.1	17	305	NW_018394741	Danio rerio	Danio rerio strain Tuebingen chromosome 8 genomic scaffold, GRCz11 alternate locus group ALT_DRER_TU_1 ALT_CTG8_1_26	35909	36757	1.12e-31	380	293	35.495	N/A
QMP82337.1	708	772	NW_018394741	Danio rerio	Danio rerio strain Tuebingen chromosome 8 genomic scaffold, GRCz11 alternate locus group ALT_DRER_TU_1 ALT_CTG8_1_26	37521	37715	9.02e-13	144	65	47.692	N/A
QMP82337.1	599	679	NW_018394741	Danio rerio	Danio rerio strain Tuebingen chromosome 8 genomic scaffold, GRCz11 alternate locus group ALT_DRER_TU_1 ALT_CTG8_1_26	37201	37443	9.02e-13	115	81	29.630	N/A
QMP82337.1	295	368	NW_018394741	Danio rerio	Danio rerio strain Tuebingen chromosome 8 genomic scaffold, GRCz11 alternate locus group ALT_DRER_TU_1 ALT_CTG8_1_26	36696	36917	4.75e-09	186	74	51.351	N/A
QMP82337.1	128	241	NC_007119	Danio rerio	Danio rerio strain Tuebingen chromosome 8, GRCz11 Primary Assembly	45134350	45134691	2.53e-27	234	115	41.739	N/A
QMP82337.1	65	125	NC_007119	Danio rerio	Danio rerio strain Tuebingen chromosome 8, GRCz11 Primary Assembly	45134159	45134341	2.53e-27	149	61	47.541	N/A
QMP82337.1	17	63	NC_007119	Danio rerio	Danio rerio strain Tuebingen chromosome 8, GRCz11 Primary Assembly	45134008	45134151	2.53e-27	43	48	39.583	N/A
QMP82337.1	595	771	NC_007119	Danio rerio	Danio rerio strain Tuebingen chromosome 8, GRCz11 Primary Assembly	45135194	45135709	7.59e-08	176	177	32.768	N/A
QMP82337.1	295	399	NC_007119	Danio rerio	Danio rerio strain Tuebingen chromosome 8, GRCz11 Primary Assembly	45134703	45135020	7.91e-08	176	106	41.509	N/A
QMP82337.1	9	153	NW_018394560	Danio rerio	Danio rerio strain Tuebingen chromosome 4 genomic scaffold, GRCz11 alternate locus group ALT_DRER_TU_1 ALT_CTG4_1_14	20995	20558	5.90e-24	314	146	44.521	N/A
QMP82337.1	167	264	NW_018394560	Danio rerio	Danio rerio strain Tuebingen chromosome 4 genomic scaffold, GRCz11 alternate locus group ALT_DRER_TU_1 ALT_CTG4_1_14	20313	20023	2.09e-15	241	98	44.898	N/A
QMP82337.1	284	411	NC_050519	Oryzias melastigma	Oryzias melastigma strain HK-1 linkage group LG8, ASM292280v2	21737724	21738101	2.77e-21	291	130	46.154	N/A
QMP82337.1	754	1033	NW_019713620	Paramormyrops kingsleyae	Paramormyrops kingsleyae isolate PKING1 ecotype Bambomo Creek, P0-Absent unplaced genomic scaffold, PKINGS_0.1 Scaffold285	829060	828224	8.09e-11	202	296	24.324	N/A
# TBLASTN 2.13.0+
# Query: QMP82316.1 |RNA-dependent RNA polymerase|Grylloblattodean chu-related virus OKIAV120||Chuviridae|Grylloblatta bifratrilecta|USA: California, Tuolumne County Stanislaus National Forest Sonora Pass|USA|2011-08-11|2020-08-03T00:00:00Z|RNA-dependent RNA polymerase, partial [Grylloblattodean chu-related virus OKIAV120]
# Database: ref_euk_rep_genomes
# Fields: query acc., q. start, q. end, subject acc., subject sci name, subject title, s. start, s. end, evalue, score, alignment length, % identity, subject strand
# 14 hits found
QMP82316.1	57	1129	NW_015113296	Poecilia latipinna	Poecilia latipinna isolate Pla-1442-1.1 unplaced genomic scaffold, P_latipinna-1.0 Scaffold680	282301	285516	4.54e-66	676	1099	24.659	N/A
QMP82316.1	57	1129	NW_006800595	Poecilia formosa	Poecilia formosa unplaced genomic scaffold, Poecilia_formosa-5.1.2 Scaffold656	35050	31835	1.99e-65	670	1099	24.568	N/A
QMP82316.1	232	986	NC_007131	Danio rerio	Danio rerio strain Tuebingen chromosome 20, GRCz11 Primary Assembly	11821382	11823655	1.44e-47	517	784	26.403	N/A
QMP82316.1	30	812	NC_007136	Danio rerio	Danio rerio strain Tuebingen chromosome 25, GRCz11 Primary Assembly	22517337	22519688	2.31e-42	473	810	25.062	N/A
QMP82316.1	30	712	NW_018395203	Danio rerio	Danio rerio strain Tuebingen chromosome 25 genomic scaffold, GRCz11 alternate locus group ALT_DRER_TU_1 ALT_CTG25_1_18	346564	348618	7.35e-40	451	703	25.036	N/A
QMP82316.1	437	829	NW_019711788	Paramormyrops kingsleyae	Paramormyrops kingsleyae isolate PKING1 ecotype Bambomo Creek, P0-Absent unplaced genomic scaffold, PKINGS_0.1 Scaffold12	805636	804470	6.53e-22	297	401	26.185	N/A
QMP82316.1	30	458	NW_018394560	Danio rerio	Danio rerio strain Tuebingen chromosome 4 genomic scaffold, GRCz11 alternate locus group ALT_DRER_TU_1 ALT_CTG4_1_14	21847	20552	8.38e-21	288	447	26.398	N/A
QMP82316.1	30	458	NC_007115	Danio rerio	Danio rerio strain Tuebingen chromosome 4, GRCz11 Primary Assembly	73615671	73614376	8.94e-21	288	447	26.398	N/A
QMP82316.1	343	548	NC_007115	Danio rerio	Danio rerio strain Tuebingen chromosome 4, GRCz11 Primary Assembly	50637604	50638233	2.07e-19	276	210	32.857	N/A
QMP82316.1	379	822	NC_007128	Danio rerio	Danio rerio strain Tuebingen chromosome 17, GRCz11 Primary Assembly	41866558	41865224	3.00e-19	275	456	25.000	N/A
QMP82316.1	358	514	NW_015113923	Poecilia latipinna	Poecilia latipinna isolate Pla-1442-1.1 unplaced genomic scaffold, P_latipinna-1.0 Scaffold1307	106357	105881	3.22e-18	266	159	37.736	N/A
QMP82316.1	358	514	NW_015094969	Poecilia mexicana	Poecilia mexicana isolate Pme_1353_1.1 unplaced genomic scaffold, P_mexicana-1.0 Scaffold458	342106	342582	3.23e-18	266	159	37.736	N/A
QMP82316.1	358	514	NW_006800123	Poecilia formosa	Poecilia formosa unplaced genomic scaffold, Poecilia_formosa-5.1.2 Scaffold184	592581	593057	3.24e-18	266	159	37.736	N/A
QMP82316.1	412	659	NW_019712898	Paramormyrops kingsleyae	Paramormyrops kingsleyae isolate PKING1 ecotype Bambomo Creek, P0-Absent unplaced genomic scaffold, PKINGS_0.1 Scaffold22	2176267	2177010	2.26e-14	233	250	29.600	N/A
# TBLASTN 2.13.0+
# Query: QMP82139.1 |RNA-dependent RNA polymerase|Hemipteran chu-related virus OKIAV138||Chuviridae|Trialeurodes vaporariorum|Germany|Germany|2011-09-29|2020-08-03T00:00:00Z|RNA-dependent RNA polymerase, partial [Hemipteran chu-related virus OKIAV138]
# Database: ref_euk_rep_genomes
# Fields: query acc., q. start, q. end, subject acc., subject sci name, subject title, s. start, s. end, evalue, score, alignment length, % identity, subject strand
# 30 hits found
QMP82139.1	107	1108	NW_006800595	Poecilia formosa	Poecilia formosa unplaced genomic scaffold, Poecilia_formosa-5.1.2 Scaffold656	35089	32102	4.64e-139	1232	1019	31.011	N/A
QMP82139.1	107	1108	NW_015113296	Poecilia latipinna	Poecilia latipinna isolate Pla-1442-1.1 unplaced genomic scaffold, P_latipinna-1.0 Scaffold680	282262	285249	1.42e-137	1220	1019	30.815	N/A
QMP82139.1	260	1082	NC_007131	Danio rerio	Danio rerio strain Tuebingen chromosome 20, GRCz11 Primary Assembly	11821277	11823748	9.27e-127	1137	841	33.175	N/A
QMP82139.1	110	879	NC_007136	Danio rerio	Danio rerio strain Tuebingen chromosome 25, GRCz11 Primary Assembly	22517385	22519694	4.80e-113	1032	777	31.660	N/A
QMP82139.1	110	775	NW_018395203	Danio rerio	Danio rerio strain Tuebingen chromosome 25 genomic scaffold, GRCz11 alternate locus group ALT_DRER_TU_1 ALT_CTG25_1_18	346612	348615	3.23e-101	940	673	33.284	N/A
QMP82139.1	507	894	NW_019711788	Paramormyrops kingsleyae	Paramormyrops kingsleyae isolate PKING1 ecotype Bambomo Creek, P0-Absent unplaced genomic scaffold, PKINGS_0.1 Scaffold12	805624	804470	3.07e-73	543	392	32.653	N/A
QMP82139.1	325	501	NW_019711788	Paramormyrops kingsleyae	Paramormyrops kingsleyae isolate PKING1 ecotype Bambomo Creek, P0-Absent unplaced genomic scaffold, PKINGS_0.1 Scaffold12	806171	805635	3.07e-73	241	180	31.111	N/A
QMP82139.1	458	887	NC_007128	Danio rerio	Danio rerio strain Tuebingen chromosome 17, GRCz11 Primary Assembly	41866507	41865224	3.32e-60	615	432	33.333	N/A
QMP82139.1	617	862	NC_007115	Danio rerio	Danio rerio strain Tuebingen chromosome 4, GRCz11 Primary Assembly	50638235	50638969	3.80e-55	331	247	29.555	N/A
QMP82139.1	410	612	NC_007115	Danio rerio	Danio rerio strain Tuebingen chromosome 4, GRCz11 Primary Assembly	50637610	50638227	3.80e-55	295	206	36.893	N/A
QMP82139.1	100	514	NC_007115	Danio rerio	Danio rerio strain Tuebingen chromosome 4, GRCz11 Primary Assembly	73615653	73614406	7.57e-47	505	418	31.579	N/A
QMP82139.1	107	415	NW_006800123	Poecilia formosa	Poecilia formosa unplaced genomic scaffold, Poecilia_formosa-5.1.2 Scaffold184	591628	592551	4.25e-53	329	310	29.677	N/A
QMP82139.1	418	585	NW_006800123	Poecilia formosa	Poecilia formosa unplaced genomic scaffold, Poecilia_formosa-5.1.2 Scaffold184	592563	593072	4.25e-53	280	170	40.588	N/A
QMP82139.1	107	415	NW_015094969	Poecilia mexicana	Poecilia mexicana isolate Pme_1353_1.1 unplaced genomic scaffold, P_mexicana-1.0 Scaffold458	341153	342076	4.29e-53	329	310	29.677	N/A
QMP82139.1	418	585	NW_015094969	Poecilia mexicana	Poecilia mexicana isolate Pme_1353_1.1 unplaced genomic scaffold, P_mexicana-1.0 Scaffold458	342088	342597	4.29e-53	280	170	40.588	N/A
QMP82139.1	107	415	NW_015113923	Poecilia latipinna	Poecilia latipinna isolate Pla-1442-1.1 unplaced genomic scaffold, P_latipinna-1.0 Scaffold1307	107310	106387	4.31e-53	329	310	29.677	N/A
QMP82139.1	418	585	NW_015113923	Poecilia latipinna	Poecilia latipinna isolate Pla-1442-1.1 unplaced genomic scaffold, P_latipinna-1.0 Scaffold1307	106375	105866	4.31e-53	280	170	40.588	N/A
QMP82139.1	623	929	NW_013952489	Austrofundulus limnaeus	Austrofundulus limnaeus strain Quisiro unplaced genomic scaffold, Austrofundulus_limnaeus-1.0 Scaffold87	286291	287211	2.52e-52	343	308	29.221	N/A
QMP82139.1	429	612	NW_013952489	Austrofundulus limnaeus	Austrofundulus limnaeus strain Quisiro unplaced genomic scaffold, Austrofundulus_limnaeus-1.0 Scaffold87	285710	286264	2.52e-52	260	185	32.973	N/A
QMP82139.1	100	514	NW_018394560	Danio rerio	Danio rerio strain Tuebingen chromosome 4 genomic scaffold, GRCz11 alternate locus group ALT_DRER_TU_1 ALT_CTG4_1_14	21829	20582	7.76e-47	505	418	31.579	N/A
QMP82139.1	548	813	NC_050527	Oryzias melastigma	Oryzias melastigma strain HK-1 linkage group LG16, ASM292280v2	17615620	17616411	1.18e-39	326	267	31.835	N/A
QMP82139.1	445	550	NC_050527	Oryzias melastigma	Oryzias melastigma strain HK-1 linkage group LG16, ASM292280v2	17615310	17615627	1.18e-39	166	107	33.645	N/A
QMP82139.1	481	726	NW_019712898	Paramormyrops kingsleyae	Paramormyrops kingsleyae isolate PKING1 ecotype Bambomo Creek, P0-Absent unplaced genomic scaffold, PKINGS_0.1 Scaffold22	2176276	2177016	2.44e-39	418	250	38.400	N/A
QMP82139.1	445	477	NW_019712898	Paramormyrops kingsleyae	Paramormyrops kingsleyae isolate PKING1 ecotype Bambomo Creek, P0-Absent unplaced genomic scaffold, PKINGS_0.1 Scaffold22	2176170	2176268	2.44e-39	71	33	39.394	N/A
QMP82139.1	697	929	NC_007125	Danio rerio	Danio rerio strain Tuebingen chromosome 14, GRCz11 Primary Assembly	47735581	47734889	6.41e-36	313	233	28.755	N/A
QMP82139.1	948	1108	NC_007125	Danio rerio	Danio rerio strain Tuebingen chromosome 14, GRCz11 Primary Assembly	47734839	47734351	6.41e-36	147	171	30.994	N/A
QMP82139.1	352	509	NC_024347	Poecilia reticulata	Poecilia reticulata strain Guanapo linkage group LG17, Guppy_female_1.0+MT	27782852	27783310	3.62e-32	222	160	36.875	N/A
QMP82139.1	546	694	NC_024347	Poecilia reticulata	Poecilia reticulata strain Guanapo linkage group LG17, Guppy_female_1.0+MT	27783313	27783759	3.62e-32	205	150	38.000	N/A
QMP82139.1	361	681	NW_018394741	Danio rerio	Danio rerio strain Tuebingen chromosome 8 genomic scaffold, GRCz11 alternate locus group ALT_DRER_TU_1 ALT_CTG8_1_26	35819	36766	2.41e-14	229	333	29.129	N/A
QMP82139.1	652	776	NC_050519	Oryzias melastigma	Oryzias melastigma strain HK-1 linkage group LG8, ASM292280v2	21737721	21738089	6.19e-09	183	134	32.090	N/A
# TBLASTN 2.13.0+
# Query: QPL15388.1 |glycoprotein|Neuropteran chu-related virus OKIAV150||Chuviridae|Eumantispa harmandi|Japan: Nagano Prefecture, Ueda-Sugadaira Kogen-Sugadaira Montane Research Center|Japan|2012-08-08|2020-12-09T00:00:00Z|glycoprotein [Neuropteran chu-related virus OKIAV150]
# Database: ref_euk_rep_genomes
# Fields: query acc., q. start, q. end, subject acc., subject sci name, subject title, s. start, s. end, evalue, score, alignment length, % identity, subject strand
# 6 hits found
QPL15388.1	17	612	NW_019715976	Paramormyrops kingsleyae	Paramormyrops kingsleyae isolate PKING1 ecotype Bambomo Creek, P0-Absent unplaced genomic scaffold, PKINGS_0.1 Scaffold77	1929301	1931025	2.75e-68	655	601	28.286	N/A
QPL15388.1	62	652	NW_019715643	Paramormyrops kingsleyae	Paramormyrops kingsleyae isolate PKING1 ecotype Bambomo Creek, P0-Absent unplaced genomic scaffold, PKINGS_0.1 Scaffold47	1495418	1497121	9.52e-57	566	600	26.667	N/A
QPL15388.1	1	573	NW_015152096	Cyprinodon variegatus	Cyprinodon variegatus isolate N-32 unplaced genomic scaffold, C_variegatus-1.0 Scaffold1643	85523	87187	5.20e-56	560	579	26.079	N/A
QPL15388.1	65	478	NC_057869	Gambusia affinis	Gambusia affinis linkage group LG02, SWU_Gaff_1.0	28675980	28677173	3.10e-40	437	416	27.163	N/A
QPL15388.1	18	224	NW_015153219	Cyprinodon variegatus	Cyprinodon variegatus isolate N-32 unplaced genomic scaffold, C_variegatus-1.0 Scaffold2766	5555	6163	5.18e-10	189	211	26.540	N/A
QPL15388.1	2	216	NC_024349	Poecilia reticulata	Poecilia reticulata strain Guanapo linkage group LG19, Guppy_female_1.0+MT	4788846	4789427	8.88e-09	179	224	25.893	N/A
# TBLASTN 2.13.0+
# Query: APG78717.1 |putative glycoprotein|Scarabeuvirus hubeiense|Scarabeuvirus|Chuviridae|Odonata|China|China|2013|2016-12-10T00:00:00Z|putative glycoprotein [Hubei chuvirus-like virus 1]
# Database: ref_euk_rep_genomes
# Fields: query acc., q. start, q. end, subject acc., subject sci name, subject title, s. start, s. end, evalue, score, alignment length, % identity, subject strand
# 7 hits found
APG78717.1	24	606	NW_019715976	Paramormyrops kingsleyae	Paramormyrops kingsleyae isolate PKING1 ecotype Bambomo Creek, P0-Absent unplaced genomic scaffold, PKINGS_0.1 Scaffold77	1929301	1931013	2.64e-68	655	586	27.645	N/A
APG78717.1	33	627	NW_019715643	Paramormyrops kingsleyae	Paramormyrops kingsleyae isolate PKING1 ecotype Bambomo Creek, P0-Absent unplaced genomic scaffold, PKINGS_0.1 Scaffold47	1495295	1497076	7.81e-63	613	608	27.632	N/A
APG78717.1	25	591	NW_015152096	Cyprinodon variegatus	Cyprinodon variegatus isolate N-32 unplaced genomic scaffold, C_variegatus-1.0 Scaffold1643	85574	87256	1.13e-61	604	579	27.634	N/A
APG78717.1	52	474	NC_057869	Gambusia affinis	Gambusia affinis linkage group LG02, SWU_Gaff_1.0	28675920	28677170	1.06e-48	503	427	28.337	N/A
APG78717.1	25	236	NW_015153219	Cyprinodon variegatus	Cyprinodon variegatus isolate N-32 unplaced genomic scaffold, C_variegatus-1.0 Scaffold2766	5555	6190	2.06e-18	259	217	30.876	N/A
APG78717.1	24	238	NC_024349	Poecilia reticulata	Poecilia reticulata strain Guanapo linkage group LG19, Guppy_female_1.0+MT	4788903	4789484	1.63e-10	193	217	26.728	N/A
APG78717.1	153	364	NC_024353	Poecilia reticulata	Poecilia reticulata strain Guanapo linkage group LG23, Guppy_female_1.0+MT	4967640	4968263	3.00e-09	183	214	25.701	N/A
# BLAST processed 18 queries
```
