## Supplementary material for "Deep-mining of vertebrate genomes reveals an unexpected diversity of endogenous viral elements": batch_010-tblastn-ref_euk_rep_genomes.out

```
# TBLASTN 2.13.0+
# Query: APG78840.1 |RNA-dependent RNA polymrease|Taceavirus wenlingense|Taceavirus|Chuviridae|Crustacea|China|China|2014|2016-12-10T00:00:00Z|RNA-dependent RNA polymrease [Wenling crustacean virus 15]
# Database: ref_euk_rep_genomes
# Fields: query acc., q. start, q. end, subject acc., subject sci name, subject title, s. start, s. end, evalue, score, alignment length, % identity, subject strand
# 24 hits found
APG78840.1	205	1543	NW_015113296	Poecilia latipinna	Poecilia latipinna isolate Pla-1442-1.1 unplaced genomic scaffold, P_latipinna-1.0 Scaffold680	282265	286092	1.24e-89	878	1350	24.444	N/A
APG78840.1	205	1338	NW_006800595	Poecilia formosa	Poecilia formosa unplaced genomic scaffold, Poecilia_formosa-5.1.2 Scaffold656	35086	31844	5.29e-83	821	1144	25.350	N/A
APG78840.1	64	1001	NC_007136	Danio rerio	Danio rerio strain Tuebingen chromosome 25, GRCz11 Primary Assembly	22516953	22519685	1.45e-63	655	953	25.918	N/A
APG78840.1	364	1055	NC_007131	Danio rerio	Danio rerio strain Tuebingen chromosome 20, GRCz11 Primary Assembly	11821292	11823292	6.86e-63	649	693	27.273	N/A
APG78840.1	64	894	NW_018395203	Danio rerio	Danio rerio strain Tuebingen chromosome 25 genomic scaffold, GRCz11 alternate locus group ALT_DRER_TU_1 ALT_CTG25_1_18	346180	348615	1.07e-55	588	846	26.359	N/A
APG78840.1	201	895	NW_018395203	Danio rerio	Danio rerio strain Tuebingen chromosome 25 genomic scaffold, GRCz11 alternate locus group ALT_DRER_TU_1 ALT_CTG25_1_18	346594	348618	7.41e-55	581	698	27.650	N/A
APG78840.1	611	1019	NW_019711788	Paramormyrops kingsleyae	Paramormyrops kingsleyae isolate PKING1 ecotype Bambomo Creek, P0-Absent unplaced genomic scaffold, PKINGS_0.1 Scaffold12	805687	804470	1.37e-45	501	425	30.824	N/A
APG78840.1	757	977	NC_007115	Danio rerio	Danio rerio strain Tuebingen chromosome 4, GRCz11 Primary Assembly	50638301	50638939	6.22e-37	248	221	30.317	N/A
APG78840.1	561	730	NC_007115	Danio rerio	Danio rerio strain Tuebingen chromosome 4, GRCz11 Primary Assembly	50637715	50638224	6.22e-37	224	171	31.579	N/A
APG78840.1	201	634	NC_007115	Danio rerio	Danio rerio strain Tuebingen chromosome 4, GRCz11 Primary Assembly	73615641	73614400	3.36e-17	257	436	23.394	N/A
APG78840.1	742	1061	NW_013952489	Austrofundulus limnaeus	Austrofundulus limnaeus strain Quisiro unplaced genomic scaffold, Austrofundulus_limnaeus-1.0 Scaffold87	286291	287229	3.34e-36	274	322	25.155	N/A
APG78840.1	563	730	NW_013952489	Austrofundulus limnaeus	Austrofundulus limnaeus strain Quisiro unplaced genomic scaffold, Austrofundulus_limnaeus-1.0 Scaffold87	285758	286261	3.34e-36	191	169	27.219	N/A
APG78840.1	585	1012	NC_007128	Danio rerio	Danio rerio strain Tuebingen chromosome 17, GRCz11 Primary Assembly	41866483	41865224	6.24e-36	418	432	27.083	N/A
APG78840.1	598	845	NW_019712898	Paramormyrops kingsleyae	Paramormyrops kingsleyae isolate PKING1 ecotype Bambomo Creek, P0-Absent unplaced genomic scaffold, PKINGS_0.1 Scaffold22	2176273	2177016	5.16e-29	359	253	32.806	N/A
APG78840.1	668	892	NC_050527	Oryzias melastigma	Oryzias melastigma strain HK-1 linkage group LG16, ASM292280v2	17615623	17616297	1.50e-26	338	226	34.071	N/A
APG78840.1	816	1055	NC_007125	Danio rerio	Danio rerio strain Tuebingen chromosome 14, GRCz11 Primary Assembly	47735581	47734889	3.14e-18	266	241	28.216	N/A
APG78840.1	201	634	NW_018394560	Danio rerio	Danio rerio strain Tuebingen chromosome 4 genomic scaffold, GRCz11 alternate locus group ALT_DRER_TU_1 ALT_CTG4_1_14	21817	20576	3.15e-17	258	436	23.394	N/A
APG78840.1	189	470	NW_015113923	Poecilia latipinna	Poecilia latipinna isolate Pla-1442-1.1 unplaced genomic scaffold, P_latipinna-1.0 Scaffold1307	107358	106525	2.77e-12	215	284	26.056	N/A
APG78840.1	561	700	NW_015113923	Poecilia latipinna	Poecilia latipinna isolate Pla-1442-1.1 unplaced genomic scaffold, P_latipinna-1.0 Scaffold1307	106297	105878	3.14e-12	215	141	32.624	N/A
APG78840.1	189	470	NW_015094969	Poecilia mexicana	Poecilia mexicana isolate Pme_1353_1.1 unplaced genomic scaffold, P_mexicana-1.0 Scaffold458	341105	341938	2.78e-12	215	284	26.056	N/A
APG78840.1	561	700	NW_015094969	Poecilia mexicana	Poecilia mexicana isolate Pme_1353_1.1 unplaced genomic scaffold, P_mexicana-1.0 Scaffold458	342166	342585	3.15e-12	215	141	32.624	N/A
APG78840.1	189	470	NW_006800123	Poecilia formosa	Poecilia formosa unplaced genomic scaffold, Poecilia_formosa-5.1.2 Scaffold184	591580	592413	2.79e-12	215	284	26.056	N/A
APG78840.1	561	700	NW_006800123	Poecilia formosa	Poecilia formosa unplaced genomic scaffold, Poecilia_formosa-5.1.2 Scaffold184	592641	593060	3.16e-12	215	141	32.624	N/A
APG78840.1	664	813	NC_024347	Poecilia reticulata	Poecilia reticulata strain Guanapo linkage group LG17, Guppy_female_1.0+MT	27783313	27783759	4.97e-12	213	151	33.775	N/A
# TBLASTN 2.13.0+
# Query: AJG39071.1 |putative nucleoprotein|Boscovirus hypoboscidae|Boscovirus|Chuviridae|Hippoboscidae|China|China|2013|2015-02-08T00:00:00Z|putative nucleoprotein [Wuhan louse fly virus 6]
# Database: ref_euk_rep_genomes
# Fields: query acc., q. start, q. end, subject acc., subject sci name, subject title, s. start, s. end, evalue, score, alignment length, % identity, subject strand
# 38 hits found
AJG39071.1	215	400	NC_057873	Gambusia affinis	Gambusia affinis linkage group LG06, SWU_Gaff_1.0	24281254	24281805	4.25e-15	226	187	28.342	N/A
AJG39071.1	88	378	NC_057871	Gambusia affinis	Gambusia affinis linkage group LG04, SWU_Gaff_1.0	23706497	23707351	4.25e-15	226	299	26.756	N/A
AJG39071.1	215	378	NC_057876	Gambusia affinis	Gambusia affinis linkage group LG09, SWU_Gaff_1.0	5352557	5352063	5.56e-15	225	165	30.909	N/A
AJG39071.1	253	405	NC_057876	Gambusia affinis	Gambusia affinis linkage group LG09, SWU_Gaff_1.0	3608515	3608964	4.20e-11	194	153	27.451	N/A
AJG39071.1	215	378	NC_057888	Gambusia affinis	Gambusia affinis linkage group LG21, SWU_Gaff_1.0	23708460	23708954	7.62e-15	224	165	30.303	N/A
AJG39071.1	215	378	NC_057878	Gambusia affinis	Gambusia affinis linkage group LG11, SWU_Gaff_1.0	4248500	4248006	8.26e-15	224	165	30.303	N/A
AJG39071.1	215	378	NC_057879	Gambusia affinis	Gambusia affinis linkage group LG12, SWU_Gaff_1.0	8059526	8059032	1.03e-14	223	165	29.697	N/A
AJG39071.1	215	378	NC_057879	Gambusia affinis	Gambusia affinis linkage group LG12, SWU_Gaff_1.0	8061430	8060936	5.49e-14	217	165	29.091	N/A
AJG39071.1	286	378	NC_057879	Gambusia affinis	Gambusia affinis linkage group LG12, SWU_Gaff_1.0	8057455	8057177	1.82e-09	181	93	37.634	N/A
AJG39071.1	261	418	NW_019715976	Paramormyrops kingsleyae	Paramormyrops kingsleyae isolate PKING1 ecotype Bambomo Creek, P0-Absent unplaced genomic scaffold, PKINGS_0.1 Scaffold77	1932153	1932617	1.31e-14	222	158	32.911	N/A
AJG39071.1	215	378	NC_057881	Gambusia affinis	Gambusia affinis linkage group LG14, SWU_Gaff_1.0	21426473	21426967	1.48e-14	222	165	29.697	N/A
AJG39071.1	261	400	NW_023339785	Morone saxatilis	Morone saxatilis isolate NCDOM2014 unplaced genomic scaffold, NCSU_SB_2.0 Contig22	446497	446907	2.06e-14	221	140	30.000	N/A
AJG39071.1	88	408	NW_015094938	Poecilia mexicana	Poecilia mexicana isolate Pme_1353_1.1 unplaced genomic scaffold, P_mexicana-1.0 Scaffold427	181953	182894	4.49e-14	218	336	24.702	N/A
AJG39071.1	215	408	NC_057880	Gambusia affinis	Gambusia affinis linkage group LG13, SWU_Gaff_1.0	7430112	7430687	8.36e-14	216	195	26.667	N/A
AJG39071.1	192	400	NW_015175378	Gekko japonicus	Gekko japonicus isolate JY-2015 unplaced genomic scaffold, Gekko_japonicus_V1.1 scaffold729	485336	484674	2.58e-13	212	224	24.554	N/A
AJG39071.1	257	409	NC_046980	Cyclopterus lumpus	Cyclopterus lumpus isolate fCycLum1 chromosome 15, fCycLum1.pri	14149783	14150235	3.88e-12	202	154	30.519	N/A
AJG39071.1	261	418	NC_064533	Brienomyrus brachyistius	Brienomyrus brachyistius isolate T26 chromosome 1, BBRACH_0.4	23703601	23704065	1.16e-11	198	158	27.848	N/A
AJG39071.1	88	378	NC_057890	Gambusia affinis	Gambusia affinis linkage group LG23, SWU_Gaff_1.0	3152704	3153564	2.46e-11	196	304	25.000	N/A
AJG39071.1	215	378	NW_006800688	Poecilia formosa	Poecilia formosa unplaced genomic scaffold, Poecilia_formosa-5.1.2 Scaffold749	126050	126544	3.06e-11	195	165	27.273	N/A
AJG39071.1	215	378	NW_015094810	Poecilia mexicana	Poecilia mexicana isolate Pme_1353_1.1 unplaced genomic scaffold, P_mexicana-1.0 Scaffold299	369051	368557	3.07e-11	195	165	27.273	N/A
AJG39071.1	215	401	NC_046970	Cyclopterus lumpus	Cyclopterus lumpus isolate fCycLum1 chromosome 5, fCycLum1.pri	18268061	18267510	3.30e-11	195	189	27.513	N/A
AJG39071.1	261	404	NW_015112924	Poecilia latipinna	Poecilia latipinna isolate Pla-1442-1.1 unplaced genomic scaffold, P_latipinna-1.0 Scaffold308	51091	50669	8.98e-11	191	144	27.778	N/A
AJG39071.1	267	381	NC_044048	Gadus morhua	Gadus morhua chromosome 1, gadMor3.0	5560404	5560060	2.86e-10	187	115	30.435	N/A
AJG39071.1	215	400	NW_015153981	Cyprinodon variegatus	Cyprinodon variegatus isolate N-32 unplaced genomic scaffold, C_variegatus-1.0 Scaffold3528	5119	5670	3.28e-10	186	187	26.738	N/A
AJG39071.1	261	400	NC_052161	Scyliorhinus canicula	Scyliorhinus canicula chromosome 16, sScyCan1.1	130185341	130184931	7.56e-10	184	140	30.000	N/A
AJG39071.1	215	403	NC_007114	Danio rerio	Danio rerio strain Tuebingen chromosome 3, GRCz11 Primary Assembly	57849377	57848817	7.72e-09	175	192	27.083	N/A
AJG39071.1	261	400	NW_006800025	Poecilia formosa	Poecilia formosa unplaced genomic scaffold, Poecilia_formosa-5.1.2 Scaffold86	284516	284106	8.27e-09	175	140	27.143	N/A
AJG39071.1	209	381	NW_019715643	Paramormyrops kingsleyae	Paramormyrops kingsleyae isolate PKING1 ecotype Bambomo Creek, P0-Absent unplaced genomic scaffold, PKINGS_0.1 Scaffold47	1498011	1498535	1.67e-08	173	176	28.977	N/A
AJG39071.1	215	400	NW_015094806	Poecilia mexicana	Poecilia mexicana isolate Pme_1353_1.1 unplaced genomic scaffold, P_mexicana-1.0 Scaffold295	407079	407630	4.19e-08	169	187	24.599	N/A
AJG39071.1	259	378	NC_019874	Oryzias latipes	Oryzias latipes chromosome 16, ASM223467v1	11751258	11751614	4.83e-08	169	124	37.097	N/A
AJG39071.1	215	348	NW_015153219	Cyprinodon variegatus	Cyprinodon variegatus isolate N-32 unplaced genomic scaffold, C_variegatus-1.0 Scaffold2766	1710	2114	7.55e-08	167	135	30.370	N/A
AJG39071.1	219	403	NC_007119	Danio rerio	Danio rerio strain Tuebingen chromosome 8, GRCz11 Primary Assembly	44773114	44772566	2.90e-07	162	186	24.194	N/A
AJG39071.1	215	403	NC_007119	Danio rerio	Danio rerio strain Tuebingen chromosome 8, GRCz11 Primary Assembly	45032529	45033089	4.11e-07	161	192	26.042	N/A
AJG39071.1	250	403	NC_007115	Danio rerio	Danio rerio strain Tuebingen chromosome 4, GRCz11 Primary Assembly	38494981	38495433	7.64e-07	159	154	27.922	N/A
AJG39071.1	261	403	NC_007115	Danio rerio	Danio rerio strain Tuebingen chromosome 4, GRCz11 Primary Assembly	29220726	29221130	3.36e-06	154	143	30.769	N/A
AJG39071.1	269	381	NC_007131	Danio rerio	Danio rerio strain Tuebingen chromosome 20, GRCz11 Primary Assembly	12290527	12290180	1.05e-06	158	116	30.172	N/A
AJG39071.1	276	381	NC_044057	Gadus morhua	Gadus morhua chromosome 10, gadMor3.0	6292370	6292687	1.79e-06	156	106	32.075	N/A
AJG39071.1	281	378	NW_017306867	Nanorana parkeri	Nanorana parkeri isolate BGI_ZX_2015 unplaced genomic scaffold, ASM93562v1 scaffold599	120136	119843	8.81e-06	150	98	32.653	N/A
# TBLASTN 2.13.0+
# Query: QXV86438.1 |glycoprotein|Chuviridae sp.||Chuviridae|Rattus|China|China|2018-04|2021-09-20T00:00:00Z|glycoprotein [Chuviridae sp.]
# Database: ref_euk_rep_genomes
# Fields: query acc., q. start, q. end, subject acc., subject sci name, subject title, s. start, s. end, evalue, score, alignment length, % identity, subject strand
# 6 hits found
QXV86438.1	68	679	NW_019715976	Paramormyrops kingsleyae	Paramormyrops kingsleyae isolate PKING1 ecotype Bambomo Creek, P0-Absent unplaced genomic scaffold, PKINGS_0.1 Scaffold77	1929301	1931106	2.06e-49	511	627	23.923	N/A
QXV86438.1	111	672	NW_019715643	Paramormyrops kingsleyae	Paramormyrops kingsleyae isolate PKING1 ecotype Bambomo Creek, P0-Absent unplaced genomic scaffold, PKINGS_0.1 Scaffold47	1495412	1497109	9.40e-46	483	580	24.655	N/A
QXV86438.1	67	610	NW_015152096	Cyprinodon variegatus	Cyprinodon variegatus isolate N-32 unplaced genomic scaffold, C_variegatus-1.0 Scaffold1643	85568	87214	9.31e-42	451	558	25.806	N/A
QXV86438.1	103	515	NC_057869	Gambusia affinis	Gambusia affinis linkage group LG02, SWU_Gaff_1.0	28675941	28677176	1.43e-33	385	416	25.962	N/A
QXV86438.1	63	270	NW_015153219	Cyprinodon variegatus	Cyprinodon variegatus isolate N-32 unplaced genomic scaffold, C_variegatus-1.0 Scaffold2766	5531	6160	9.67e-09	179	212	25.943	N/A
QXV86438.1	64	300	NC_024349	Poecilia reticulata	Poecilia reticulata strain Guanapo linkage group LG19, Guppy_female_1.0+MT	4788885	4789535	3.61e-08	174	244	25.410	N/A
# TBLASTN 2.13.0+
# Query: UHK03044.1 |hypothetical protein|Guiyang chuvirus 1|Chuvivirus|Chuviridae|Cletus punctiger|China|China|2016-08-13|2021-12-26T00:00:00Z|MAG: hypothetical protein GuCV1_gp1 [Guiyang chuvirus 1]
# Database: ref_euk_rep_genomes
# 0 hits found
# TBLASTN 2.13.0+
# Query: QMP82276.1 |glycoprotein|Hemipteran chu-related virus OKIAV138||Chuviridae|Trialeurodes vaporariorum|Germany|Germany|2011-09-29|2020-08-03T00:00:00Z|glycoprotein, partial [Hemipteran chu-related virus OKIAV138]
# Database: ref_euk_rep_genomes
# Fields: query acc., q. start, q. end, subject acc., subject sci name, subject title, s. start, s. end, evalue, score, alignment length, % identity, subject strand
# 3 hits found
QMP82276.1	19	184	NW_019715976	Paramormyrops kingsleyae	Paramormyrops kingsleyae isolate PKING1 ecotype Bambomo Creek, P0-Absent unplaced genomic scaffold, PKINGS_0.1 Scaffold77	1929634	1930119	1.07e-12	192	168	29.762	N/A
QMP82276.1	15	183	NW_015152096	Cyprinodon variegatus	Cyprinodon variegatus isolate N-32 unplaced genomic scaffold, C_variegatus-1.0 Scaffold1643	85895	86395	3.00e-10	174	170	28.824	N/A
QMP82276.1	4	176	NC_057869	Gambusia affinis	Gambusia affinis linkage group LG02, SWU_Gaff_1.0	28676121	28676636	8.04e-10	170	180	31.111	N/A
# TBLASTN 2.13.0+
# Query: QPL15389.1 |nucleoprotein|Neuropteran chu-related virus OKIAV150||Chuviridae|Eumantispa harmandi|Japan: Nagano Prefecture, Ueda-Sugadaira Kogen-Sugadaira Montane Research Center|Japan|2012-08-08|2020-12-09T00:00:00Z|nucleoprotein [Neuropteran chu-related virus OKIAV150]
# Database: ref_euk_rep_genomes
# Fields: query acc., q. start, q. end, subject acc., subject sci name, subject title, s. start, s. end, evalue, score, alignment length, % identity, subject strand
# 64 hits found
QPL15389.1	25	390	NC_057888	Gambusia affinis	Gambusia affinis linkage group LG21, SWU_Gaff_1.0	23707956	23709017	3.21e-31	352	370	27.027	N/A
QPL15389.1	4	390	NC_057873	Gambusia affinis	Gambusia affinis linkage group LG06, SWU_Gaff_1.0	24280690	24281811	3.91e-31	351	392	27.041	N/A
QPL15389.1	24	390	NC_057879	Gambusia affinis	Gambusia affinis linkage group LG12, SWU_Gaff_1.0	8060033	8058969	1.50e-30	347	371	26.685	N/A
QPL15389.1	204	390	NC_057879	Gambusia affinis	Gambusia affinis linkage group LG12, SWU_Gaff_1.0	8061433	8060873	6.06e-23	288	188	31.915	N/A
QPL15389.1	225	390	NC_057879	Gambusia affinis	Gambusia affinis linkage group LG12, SWU_Gaff_1.0	8057617	8057114	2.88e-15	227	171	33.333	N/A
QPL15389.1	24	390	NW_015094938	Poecilia mexicana	Poecilia mexicana isolate Pme_1353_1.1 unplaced genomic scaffold, P_mexicana-1.0 Scaffold427	181812	182876	4.63e-30	343	371	25.606	N/A
QPL15389.1	63	390	NC_057876	Gambusia affinis	Gambusia affinis linkage group LG09, SWU_Gaff_1.0	5352941	5352000	4.77e-30	343	329	28.267	N/A
QPL15389.1	246	390	NC_057876	Gambusia affinis	Gambusia affinis linkage group LG09, SWU_Gaff_1.0	3608524	3608955	1.34e-17	246	145	33.103	N/A
QPL15389.1	6	388	NC_057881	Gambusia affinis	Gambusia affinis linkage group LG14, SWU_Gaff_1.0	21425915	21427024	6.56e-30	342	387	26.873	N/A
QPL15389.1	4	391	NC_057871	Gambusia affinis	Gambusia affinis linkage group LG04, SWU_Gaff_1.0	23706293	23707417	2.56e-29	337	393	25.191	N/A
QPL15389.1	204	400	NW_015112924	Poecilia latipinna	Poecilia latipinna isolate Pla-1442-1.1 unplaced genomic scaffold, P_latipinna-1.0 Scaffold308	51235	50645	1.57e-28	331	198	34.848	N/A
QPL15389.1	19	388	NW_023339785	Morone saxatilis	Morone saxatilis isolate NCDOM2014 unplaced genomic scaffold, NCSU_SB_2.0 Contig22	445825	446907	7.37e-28	326	380	25.526	N/A
QPL15389.1	204	388	NW_006800025	Poecilia formosa	Poecilia formosa unplaced genomic scaffold, Poecilia_formosa-5.1.2 Scaffold86	284660	284106	1.75e-27	323	186	36.559	N/A
QPL15389.1	20	390	NC_057880	Gambusia affinis	Gambusia affinis linkage group LG13, SWU_Gaff_1.0	7429593	7430669	4.68e-27	320	375	25.867	N/A
QPL15389.1	204	391	NW_015175378	Gekko japonicus	Gekko japonicus isolate JY-2015 unplaced genomic scaffold, Gekko_japonicus_V1.1 scaffold729	485228	484665	6.06e-27	319	189	35.450	N/A
QPL15389.1	204	388	NW_015094806	Poecilia mexicana	Poecilia mexicana isolate Pme_1353_1.1 unplaced genomic scaffold, P_mexicana-1.0 Scaffold295	407076	407630	5.40e-26	312	186	35.484	N/A
QPL15389.1	24	390	NW_006800688	Poecilia formosa	Poecilia formosa unplaced genomic scaffold, Poecilia_formosa-5.1.2 Scaffold749	125543	126607	5.63e-26	312	371	25.337	N/A
QPL15389.1	24	390	NW_015094810	Poecilia mexicana	Poecilia mexicana isolate Pme_1353_1.1 unplaced genomic scaffold, P_mexicana-1.0 Scaffold299	369558	368494	5.66e-26	312	371	25.337	N/A
QPL15389.1	204	390	NC_057878	Gambusia affinis	Gambusia affinis linkage group LG11, SWU_Gaff_1.0	4248503	4247943	1.47e-25	308	188	32.979	N/A
QPL15389.1	24	390	NW_006800730	Poecilia formosa	Poecilia formosa unplaced genomic scaffold, Poecilia_formosa-5.1.2 Scaffold791	18908	19939	8.05e-24	295	371	24.528	N/A
QPL15389.1	24	391	NC_057890	Gambusia affinis	Gambusia affinis linkage group LG23, SWU_Gaff_1.0	3152563	3153639	9.24e-24	294	375	24.533	N/A
QPL15389.1	204	388	NW_015153981	Cyprinodon variegatus	Cyprinodon variegatus isolate N-32 unplaced genomic scaffold, C_variegatus-1.0 Scaffold3528	5116	5670	1.58e-23	292	186	33.333	N/A
QPL15389.1	89	388	NW_019715976	Paramormyrops kingsleyae	Paramormyrops kingsleyae isolate PKING1 ecotype Bambomo Creek, P0-Absent unplaced genomic scaffold, PKINGS_0.1 Scaffold77	1931676	1932563	2.34e-23	291	319	28.527	N/A
QPL15389.1	204	390	NC_046970	Cyclopterus lumpus	Cyclopterus lumpus isolate fCycLum1 chromosome 5, fCycLum1.pri	18268064	18267507	1.42e-21	277	189	32.804	N/A
QPL15389.1	204	391	NC_052161	Scyliorhinus canicula	Scyliorhinus canicula chromosome 16, sScyCan1.1	130185485	130184922	3.45e-21	274	189	31.217	N/A
QPL15389.1	204	303	NC_024353	Poecilia reticulata	Poecilia reticulata strain Guanapo linkage group LG23, Guppy_female_1.0+MT	4966596	4966898	4.43e-21	170	101	33.663	N/A
QPL15389.1	302	388	NC_024353	Poecilia reticulata	Poecilia reticulata strain Guanapo linkage group LG23, Guppy_female_1.0+MT	4966892	4967149	4.43e-21	155	87	40.230	N/A
QPL15389.1	283	388	NC_024351	Poecilia reticulata	Poecilia reticulata strain Guanapo linkage group LG21, Guppy_female_1.0+MT	21500583	21500269	5.93e-21	199	109	42.202	N/A
QPL15389.1	146	289	NC_024351	Poecilia reticulata	Poecilia reticulata strain Guanapo linkage group LG21, Guppy_female_1.0+MT	21500993	21500556	5.93e-21	125	146	25.342	N/A
QPL15389.1	197	388	NW_022990779	Gymnodraco acuticeps	Gymnodraco acuticeps unplaced genomic scaffold, fGymAcu1.1	261664	262221	4.31e-20	266	192	26.042	N/A
QPL15389.1	164	392	NC_007114	Danio rerio	Danio rerio strain Tuebingen chromosome 3, GRCz11 Primary Assembly	57849521	57848814	4.04e-19	258	241	28.631	N/A
QPL15389.1	88	403	NC_007115	Danio rerio	Danio rerio strain Tuebingen chromosome 4, GRCz11 Primary Assembly	38494534	38495460	5.36e-19	257	326	24.847	N/A
QPL15389.1	204	349	NC_007115	Danio rerio	Danio rerio strain Tuebingen chromosome 4, GRCz11 Primary Assembly	29325746	29325306	6.88e-15	224	151	31.126	N/A
QPL15389.1	240	370	NC_007115	Danio rerio	Danio rerio strain Tuebingen chromosome 4, GRCz11 Primary Assembly	29220693	29221082	1.06e-14	223	131	34.351	N/A
QPL15389.1	236	388	NC_064533	Brienomyrus brachyistius	Brienomyrus brachyistius isolate T26 chromosome 1, BBRACH_0.4	23703556	23704011	1.09e-18	255	153	34.641	N/A
QPL15389.1	196	368	NW_017306867	Nanorana parkeri	Nanorana parkeri isolate BGI_ZX_2015 unplaced genomic scaffold, ASM93562v1 scaffold599	120364	119846	2.61e-18	252	174	31.034	N/A
QPL15389.1	289	401	NC_024338	Poecilia reticulata	Poecilia reticulata strain Guanapo linkage group LG8, Guppy_female_1.0+MT	9416142	9416477	8.91e-18	174	116	38.793	N/A
QPL15389.1	96	289	NC_024338	Poecilia reticulata	Poecilia reticulata strain Guanapo linkage group LG8, Guppy_female_1.0+MT	9415598	9416158	8.91e-18	122	196	24.490	N/A
QPL15389.1	204	338	NW_015153219	Cyprinodon variegatus	Cyprinodon variegatus isolate N-32 unplaced genomic scaffold, C_variegatus-1.0 Scaffold2766	1707	2114	1.89e-17	245	136	34.559	N/A
QPL15389.1	25	336	NC_024349	Poecilia reticulata	Poecilia reticulata strain Guanapo linkage group LG19, Guppy_female_1.0+MT	4791370	4792278	2.13e-17	244	319	25.705	N/A
QPL15389.1	88	403	NC_007119	Danio rerio	Danio rerio strain Tuebingen chromosome 8, GRCz11 Primary Assembly	45032190	45033116	2.77e-17	243	326	23.926	N/A
QPL15389.1	246	390	NC_007119	Danio rerio	Danio rerio strain Tuebingen chromosome 8, GRCz11 Primary Assembly	44773000	44772569	1.32e-13	214	145	30.345	N/A
QPL15389.1	209	392	NC_007131	Danio rerio	Danio rerio strain Tuebingen chromosome 20, GRCz11 Primary Assembly	12290692	12290129	1.07e-16	239	189	28.571	N/A
QPL15389.1	245	391	NC_046980	Cyclopterus lumpus	Cyclopterus lumpus isolate fCycLum1 chromosome 15, fCycLum1.pri	14149777	14150217	2.52e-16	236	148	34.459	N/A
QPL15389.1	205	393	NW_018395201	Danio rerio	Danio rerio strain Tuebingen chromosome 25 genomic scaffold, GRCz11 alternate locus group ALT_DRER_TU_1 ALT_CTG25_1_16	18753	19292	2.82e-16	235	193	32.124	N/A
QPL15389.1	205	393	NC_007136	Danio rerio	Danio rerio strain Tuebingen chromosome 25, GRCz11 Primary Assembly	21520723	21521262	2.83e-16	235	193	32.124	N/A
QPL15389.1	204	392	NC_007128	Danio rerio	Danio rerio strain Tuebingen chromosome 17, GRCz11 Primary Assembly	49550239	49549679	4.14e-16	234	194	28.866	N/A
QPL15389.1	89	365	NW_019715643	Paramormyrops kingsleyae	Paramormyrops kingsleyae isolate PKING1 ecotype Bambomo Creek, P0-Absent unplaced genomic scaffold, PKINGS_0.1 Scaffold47	1497699	1498517	6.74e-16	232	307	26.384	N/A
QPL15389.1	219	348	NC_043991	Myripristis murdjan	Myripristis murdjan chromosome 12, fMyrMur1.1	2751904	2752308	3.84e-15	226	138	35.507	N/A
QPL15389.1	240	388	NC_019874	Oryzias latipes	Oryzias latipes chromosome 16, ASM223467v1	11751234	11751671	4.39e-15	226	149	32.886	N/A
QPL15389.1	220	388	NC_044048	Gadus morhua	Gadus morhua chromosome 1, gadMor3.0	5560515	5560012	5.91e-15	225	169	25.444	N/A
QPL15389.1	225	388	NW_019711766	Paramormyrops kingsleyae	Paramormyrops kingsleyae isolate PKING1 ecotype Bambomo Creek, P0-Absent unplaced genomic scaffold, PKINGS_0.1 Scaffold118	206636	207139	9.15e-13	207	170	31.176	N/A
QPL15389.1	270	388	NC_056522	Sceloporus undulatus	Sceloporus undulatus isolate JIND9_A2432 ecotype Alabama chromosome 1, SceUnd_v1.1	253943435	253943788	2.42e-12	204	119	33.613	N/A
QPL15389.1	204	419	NC_050513	Oryzias melastigma	Oryzias melastigma strain HK-1 linkage group LG2, ASM292280v2	5913367	5912732	7.33e-11	192	222	26.577	N/A
QPL15389.1	240	350	NC_007125	Danio rerio	Danio rerio strain Tuebingen chromosome 14, GRCz11 Primary Assembly	11587127	11587459	1.26e-10	190	111	32.432	N/A
QPL15389.1	277	360	NC_024332	Poecilia reticulata	Poecilia reticulata strain Guanapo linkage group LG2, Guppy_female_1.0+MT	21481391	21481140	4.69e-10	185	84	42.857	N/A
QPL15389.1	282	360	NC_024332	Poecilia reticulata	Poecilia reticulata strain Guanapo linkage group LG2, Guppy_female_1.0+MT	26591604	26591368	2.51e-09	179	79	37.975	N/A
QPL15389.1	281	360	NC_044057	Gadus morhua	Gadus morhua chromosome 10, gadMor3.0	6292415	6292654	6.26e-09	176	80	38.750	N/A
QPL15389.1	86	360	NW_019715812	Paramormyrops kingsleyae	Paramormyrops kingsleyae isolate PKING1 ecotype Bambomo Creek, P0-Absent unplaced genomic scaffold, PKINGS_0.1 Scaffold621	38008	38829	1.11e-08	174	293	22.526	N/A
QPL15389.1	230	359	NW_018343999	Phascolarctos cinereus	Phascolarctos cinereus isolate Bilbo 61053 unplaced genomic scaffold, phaCin_unsw_v4.1 phaCin_unsw_v4.1.fa.scaf00048	6657571	6657960	3.12e-07	162	134	29.851	N/A
QPL15389.1	282	388	NW_019712799	Paramormyrops kingsleyae	Paramormyrops kingsleyae isolate PKING1 ecotype Bambomo Creek, P0-Absent unplaced genomic scaffold, PKINGS_0.1 Scaffold211	56929	56612	1.31e-06	157	107	29.907	N/A
QPL15389.1	204	377	NC_007135	Danio rerio	Danio rerio strain Tuebingen chromosome 24, GRCz11 Primary Assembly	12266961	12266449	1.39e-06	157	178	29.213	N/A
QPL15389.1	244	359	NC_050575	Trichosurus vulpecula	Trichosurus vulpecula isolate mTriVul1 chromosome 3, mTriVul1.pri	232192580	232192233	1.54e-06	156	116	28.448	N/A
QPL15389.1	244	333	NC_050525	Oryzias melastigma	Oryzias melastigma strain HK-1 linkage group LG14, ASM292280v2	3353667	3353416	2.88e-06	154	90	35.556	N/A
# TBLASTN 2.13.0+
# Query: QMP82243.1 |RNA-dependent RNA polymerase|Orthopteran chu-related virus OKIAV116||Chuviridae|Tetrix subulata|Germany: North Rhine-Westphalia, Rhein-Sieg-Kreis Donrath Agger|Germany|2011-05-17|2020-08-03T00:00:00Z|RNA-dependent RNA polymerase, partial [Orthopteran chu-related virus OKIAV116]
# Database: ref_euk_rep_genomes
# Fields: query acc., q. start, q. end, subject acc., subject sci name, subject title, s. start, s. end, evalue, score, alignment length, % identity, subject strand
# 14 hits found
QMP82243.1	1	666	NC_007131	Danio rerio	Danio rerio strain Tuebingen chromosome 20, GRCz11 Primary Assembly	11821484	11823424	2.28e-52	536	675	24.593	N/A
QMP82243.1	20	678	NW_015113296	Poecilia latipinna	Poecilia latipinna isolate Pla-1442-1.1 unplaced genomic scaffold, P_latipinna-1.0 Scaffold680	282928	284883	6.99e-47	493	677	24.225	N/A
QMP82243.1	20	678	NW_006800595	Poecilia formosa	Poecilia formosa unplaced genomic scaffold, Poecilia_formosa-5.1.2 Scaffold656	34423	32468	7.14e-47	493	677	24.225	N/A
QMP82243.1	1	562	NC_007136	Danio rerio	Danio rerio strain Tuebingen chromosome 25, GRCz11 Primary Assembly	22518036	22519688	5.02e-41	447	571	24.869	N/A
QMP82243.1	1	440	NW_018395203	Danio rerio	Danio rerio strain Tuebingen chromosome 25 genomic scaffold, GRCz11 alternate locus group ALT_DRER_TU_1 ALT_CTG25_1_18	347263	348552	1.14e-36	412	449	27.171	N/A
QMP82243.1	187	579	NW_019711788	Paramormyrops kingsleyae	Paramormyrops kingsleyae isolate PKING1 ecotype Bambomo Creek, P0-Absent unplaced genomic scaffold, PKINGS_0.1 Scaffold12	805636	804470	1.71e-29	353	400	25.250	N/A
QMP82243.1	92	296	NC_007115	Danio rerio	Danio rerio strain Tuebingen chromosome 4, GRCz11 Primary Assembly	50637601	50638224	4.20e-29	350	208	34.615	N/A
QMP82243.1	129	572	NC_007128	Danio rerio	Danio rerio strain Tuebingen chromosome 17, GRCz11 Primary Assembly	41866558	41865224	8.56e-28	339	452	23.230	N/A
QMP82243.1	110	265	NW_015113923	Poecilia latipinna	Poecilia latipinna isolate Pla-1442-1.1 unplaced genomic scaffold, P_latipinna-1.0 Scaffold1307	106351	105881	1.11e-25	322	157	38.854	N/A
QMP82243.1	110	265	NW_015094969	Poecilia mexicana	Poecilia mexicana isolate Pme_1353_1.1 unplaced genomic scaffold, P_mexicana-1.0 Scaffold458	342112	342582	1.11e-25	322	157	38.854	N/A
QMP82243.1	110	265	NW_006800123	Poecilia formosa	Poecilia formosa unplaced genomic scaffold, Poecilia_formosa-5.1.2 Scaffold184	592587	593057	1.12e-25	322	157	38.854	N/A
QMP82243.1	162	367	NW_019712898	Paramormyrops kingsleyae	Paramormyrops kingsleyae isolate PKING1 ecotype Bambomo Creek, P0-Absent unplaced genomic scaffold, PKINGS_0.1 Scaffold22	2176267	2176884	1.74e-18	262	209	31.100	N/A
QMP82243.1	110	261	NW_018394741	Danio rerio	Danio rerio strain Tuebingen chromosome 8 genomic scaffold, GRCz11 alternate locus group ALT_DRER_TU_1 ALT_CTG8_1_26	36032	36481	3.63e-14	225	152	32.237	N/A
QMP82243.1	189	295	NC_007119	Danio rerio	Danio rerio strain Tuebingen chromosome 8, GRCz11 Primary Assembly	45134374	45134691	2.43e-06	159	107	35.514	N/A
# TBLASTN 2.13.0+
# Query: APG78770.1 |RNA-dependent RNA polymerase|Piscichuvirus sanxiaense|Piscichuvirus|Chuviridae|Atyidae|China|China|2014|2016-12-10T00:00:00Z|RNA-dependent RNA polymerase [Sanxia atyid shrimp virus 4]
# Database: ref_euk_rep_genomes
# Fields: query acc., q. start, q. end, subject acc., subject sci name, subject title, s. start, s. end, evalue, score, alignment length, % identity, subject strand
# 76 hits found
APG78770.1	219	1590	NW_015113296	Poecilia latipinna	Poecilia latipinna isolate Pla-1442-1.1 unplaced genomic scaffold, P_latipinna-1.0 Scaffold680	282331	286395	0.0	2593	1390	41.151	N/A
APG78770.1	1888	2145	NW_015113296	Poecilia latipinna	Poecilia latipinna isolate Pla-1442-1.1 unplaced genomic scaffold, P_latipinna-1.0 Scaffold680	286712	287467	5.07e-13	221	259	28.571	N/A
APG78770.1	219	1416	NW_006800595	Poecilia formosa	Poecilia formosa unplaced genomic scaffold, Poecilia_formosa-5.1.2 Scaffold656	35020	31502	0.0	2422	1204	43.272	N/A
APG78770.1	1888	2145	NW_006800595	Poecilia formosa	Poecilia formosa unplaced genomic scaffold, Poecilia_formosa-5.1.2 Scaffold656	31101	30346	5.05e-13	221	259	28.571	N/A
APG78770.1	4	971	NC_007136	Danio rerio	Danio rerio strain Tuebingen chromosome 25, GRCz11 Primary Assembly	22516812	22519694	0.0	1956	975	42.154	N/A
APG78770.1	348	1183	NC_007131	Danio rerio	Danio rerio strain Tuebingen chromosome 20, GRCz11 Primary Assembly	11821277	11823766	0.0	1928	844	47.749	N/A
APG78770.1	1190	1374	NC_007131	Danio rerio	Danio rerio strain Tuebingen chromosome 20, GRCz11 Primary Assembly	11823763	11824317	0.0	270	187	34.225	N/A
APG78770.1	1374	1517	NC_007131	Danio rerio	Danio rerio strain Tuebingen chromosome 20, GRCz11 Primary Assembly	11824313	11824729	0.0	161	144	29.167	N/A
APG78770.1	288	346	NC_007131	Danio rerio	Danio rerio strain Tuebingen chromosome 20, GRCz11 Primary Assembly	11821096	11821272	0.0	141	59	45.763	N/A
APG78770.1	1730	2083	NC_007131	Danio rerio	Danio rerio strain Tuebingen chromosome 20, GRCz11 Primary Assembly	11820799	11819750	1.34e-47	518	357	34.174	N/A
APG78770.1	4	868	NW_018395203	Danio rerio	Danio rerio strain Tuebingen chromosome 25 genomic scaffold, GRCz11 alternate locus group ALT_DRER_TU_1 ALT_CTG25_1_18	346039	348615	0.0	1854	872	43.234	N/A
APG78770.1	490	710	NC_007115	Danio rerio	Danio rerio strain Tuebingen chromosome 4, GRCz11 Primary Assembly	50637586	50638242	0.0	691	221	59.276	N/A
APG78770.1	957	1267	NC_007115	Danio rerio	Danio rerio strain Tuebingen chromosome 4, GRCz11 Primary Assembly	50638971	50639861	0.0	419	327	36.086	N/A
APG78770.1	708	952	NC_007115	Danio rerio	Danio rerio strain Tuebingen chromosome 4, GRCz11 Primary Assembly	50638232	50638963	0.0	378	245	37.551	N/A
APG78770.1	291	481	NC_007115	Danio rerio	Danio rerio strain Tuebingen chromosome 4, GRCz11 Primary Assembly	50637078	50637566	0.0	216	191	35.079	N/A
APG78770.1	4	295	NC_007115	Danio rerio	Danio rerio strain Tuebingen chromosome 4, GRCz11 Primary Assembly	50636320	50637084	0.0	198	292	28.767	N/A
APG78770.1	4	616	NC_007115	Danio rerio	Danio rerio strain Tuebingen chromosome 4, GRCz11 Primary Assembly	73616196	73614370	2.62e-106	1019	616	38.799	N/A
APG78770.1	629	729	NC_007115	Danio rerio	Danio rerio strain Tuebingen chromosome 4, GRCz11 Primary Assembly	73614131	73613835	1.47e-26	338	101	60.396	N/A
APG78770.1	554	979	NC_007128	Danio rerio	Danio rerio strain Tuebingen chromosome 17, GRCz11 Primary Assembly	41866492	41865224	2.03e-179	1021	426	50.000	N/A
APG78770.1	982	1517	NC_007128	Danio rerio	Danio rerio strain Tuebingen chromosome 17, GRCz11 Primary Assembly	41865221	41863641	2.03e-179	684	550	33.091	N/A
APG78770.1	1870	2153	NC_007128	Danio rerio	Danio rerio strain Tuebingen chromosome 17, GRCz11 Primary Assembly	41862283	41861450	6.73e-25	257	285	27.719	N/A
APG78770.1	1776	1837	NC_007128	Danio rerio	Danio rerio strain Tuebingen chromosome 17, GRCz11 Primary Assembly	41862498	41862310	6.73e-25	109	64	45.312	N/A
APG78770.1	593	986	NW_019711788	Paramormyrops kingsleyae	Paramormyrops kingsleyae isolate PKING1 ecotype Bambomo Creek, P0-Absent unplaced genomic scaffold, PKINGS_0.1 Scaffold12	805636	804470	1.99e-143	981	394	50.254	N/A
APG78770.1	414	593	NW_019711788	Paramormyrops kingsleyae	Paramormyrops kingsleyae isolate PKING1 ecotype Bambomo Creek, P0-Absent unplaced genomic scaffold, PKINGS_0.1 Scaffold12	806171	805629	1.99e-143	413	181	47.514	N/A
APG78770.1	4	616	NW_018394560	Danio rerio	Danio rerio strain Tuebingen chromosome 4 genomic scaffold, GRCz11 alternate locus group ALT_DRER_TU_1 ALT_CTG4_1_14	22372	20546	9.21e-109	1039	616	38.961	N/A
APG78770.1	629	729	NW_018394560	Danio rerio	Danio rerio strain Tuebingen chromosome 4 genomic scaffold, GRCz11 alternate locus group ALT_DRER_TU_1 ALT_CTG4_1_14	20307	20011	1.46e-26	338	101	60.396	N/A
APG78770.1	568	813	NW_019712898	Paramormyrops kingsleyae	Paramormyrops kingsleyae isolate PKING1 ecotype Bambomo Creek, P0-Absent unplaced genomic scaffold, PKINGS_0.1 Scaffold22	2176267	2176998	6.06e-91	827	246	59.350	N/A
APG78770.1	535	567	NW_019712898	Paramormyrops kingsleyae	Paramormyrops kingsleyae isolate PKING1 ecotype Bambomo Creek, P0-Absent unplaced genomic scaffold, PKINGS_0.1 Scaffold22	2176170	2176268	6.06e-91	113	33	57.576	N/A
APG78770.1	637	802	NC_024347	Poecilia reticulata	Poecilia reticulata strain Guanapo linkage group LG17, Guppy_female_1.0+MT	27783313	27783774	2.41e-86	518	166	60.241	N/A
APG78770.1	441	599	NC_024347	Poecilia reticulata	Poecilia reticulata strain Guanapo linkage group LG17, Guppy_female_1.0+MT	27782852	27783310	2.41e-86	383	160	48.750	N/A
APG78770.1	295	393	NC_024347	Poecilia reticulata	Poecilia reticulata strain Guanapo linkage group LG17, Guppy_female_1.0+MT	27782436	27782732	1.65e-16	251	99	48.485	N/A
APG78770.1	1045	1387	NC_007125	Danio rerio	Danio rerio strain Tuebingen chromosome 14, GRCz11 Primary Assembly	47734833	47733808	1.80e-83	505	349	36.390	N/A
APG78770.1	788	1032	NC_007125	Danio rerio	Danio rerio strain Tuebingen chromosome 14, GRCz11 Primary Assembly	47735587	47734850	1.80e-83	370	247	37.652	N/A
APG78770.1	1751	2001	NC_007125	Danio rerio	Danio rerio strain Tuebingen chromosome 14, GRCz11 Primary Assembly	47732757	47732032	7.52e-33	392	253	35.178	N/A
APG78770.1	519	726	NW_013952489	Austrofundulus limnaeus	Austrofundulus limnaeus strain Quisiro unplaced genomic scaffold, Austrofundulus_limnaeus-1.0 Scaffold87	285710	286327	2.27e-75	627	208	57.212	N/A
APG78770.1	392	518	NW_013952489	Austrofundulus limnaeus	Austrofundulus limnaeus strain Quisiro unplaced genomic scaffold, Austrofundulus_limnaeus-1.0 Scaffold87	285321	285710	2.27e-75	178	130	35.385	N/A
APG78770.1	1164	1451	NW_013952489	Austrofundulus limnaeus	Austrofundulus limnaeus strain Quisiro unplaced genomic scaffold, Austrofundulus_limnaeus-1.0 Scaffold87	287609	288472	6.12e-49	393	290	31.724	N/A
APG78770.1	1045	1157	NW_013952489	Austrofundulus limnaeus	Austrofundulus limnaeus strain Quisiro unplaced genomic scaffold, Austrofundulus_limnaeus-1.0 Scaffold87	287265	287600	6.12e-49	183	114	38.596	N/A
APG78770.1	715	1045	NW_013952489	Austrofundulus limnaeus	Austrofundulus limnaeus strain Quisiro unplaced genomic scaffold, Austrofundulus_limnaeus-1.0 Scaffold87	286291	287298	3.00e-47	515	336	37.798	N/A
APG78770.1	259	344	NW_013952489	Austrofundulus limnaeus	Austrofundulus limnaeus strain Quisiro unplaced genomic scaffold, Austrofundulus_limnaeus-1.0 Scaffold87	285112	285360	1.21e-11	168	86	44.186	N/A
APG78770.1	193	249	NW_013952489	Austrofundulus limnaeus	Austrofundulus limnaeus strain Quisiro unplaced genomic scaffold, Austrofundulus_limnaeus-1.0 Scaffold87	284916	285086	1.21e-11	82	57	28.070	N/A
APG78770.1	477	767	NW_018394741	Danio rerio	Danio rerio strain Tuebingen chromosome 8 genomic scaffold, GRCz11 alternate locus group ALT_DRER_TU_1 ALT_CTG8_1_26	35915	36757	6.02e-73	601	291	46.392	N/A
APG78770.1	333	459	NW_018394741	Danio rerio	Danio rerio strain Tuebingen chromosome 8 genomic scaffold, GRCz11 alternate locus group ALT_DRER_TU_1 ALT_CTG8_1_26	35505	35867	6.02e-73	183	131	33.588	N/A
APG78770.1	1155	1234	NW_018394741	Danio rerio	Danio rerio strain Tuebingen chromosome 8 genomic scaffold, GRCz11 alternate locus group ALT_DRER_TU_1 ALT_CTG8_1_26	37476	37715	1.38e-27	209	80	47.500	N/A
APG78770.1	1048	1141	NW_018394741	Danio rerio	Danio rerio strain Tuebingen chromosome 8 genomic scaffold, GRCz11 alternate locus group ALT_DRER_TU_1 ALT_CTG8_1_26	37171	37440	1.38e-27	181	96	43.750	N/A
APG78770.1	758	813	NW_018394741	Danio rerio	Danio rerio strain Tuebingen chromosome 8 genomic scaffold, GRCz11 alternate locus group ALT_DRER_TU_1 ALT_CTG8_1_26	36699	36866	3.37e-15	195	56	60.714	N/A
APG78770.1	831	902	NW_018394741	Danio rerio	Danio rerio strain Tuebingen chromosome 8 genomic scaffold, GRCz11 alternate locus group ALT_DRER_TU_1 ALT_CTG8_1_26	36910	37122	3.37e-15	86	72	26.389	N/A
APG78770.1	17	507	NW_015113923	Poecilia latipinna	Poecilia latipinna isolate Pla-1442-1.1 unplaced genomic scaffold, P_latipinna-1.0 Scaffold1307	107850	106375	3.85e-72	728	495	35.354	N/A
APG78770.1	487	683	NW_015113923	Poecilia latipinna	Poecilia latipinna isolate Pla-1442-1.1 unplaced genomic scaffold, P_latipinna-1.0 Scaffold1307	106438	105851	2.16e-70	609	198	57.576	N/A
APG78770.1	685	737	NW_015113923	Poecilia latipinna	Poecilia latipinna isolate Pla-1442-1.1 unplaced genomic scaffold, P_latipinna-1.0 Scaffold1307	105846	105688	2.16e-70	154	53	52.830	N/A
APG78770.1	17	507	NW_015094969	Poecilia mexicana	Poecilia mexicana isolate Pme_1353_1.1 unplaced genomic scaffold, P_mexicana-1.0 Scaffold458	340613	342088	3.88e-72	728	495	35.354	N/A
APG78770.1	487	683	NW_015094969	Poecilia mexicana	Poecilia mexicana isolate Pme_1353_1.1 unplaced genomic scaffold, P_mexicana-1.0 Scaffold458	342025	342612	2.16e-70	609	198	57.576	N/A
APG78770.1	685	737	NW_015094969	Poecilia mexicana	Poecilia mexicana isolate Pme_1353_1.1 unplaced genomic scaffold, P_mexicana-1.0 Scaffold458	342617	342775	2.16e-70	154	53	52.830	N/A
APG78770.1	17	507	NW_006800123	Poecilia formosa	Poecilia formosa unplaced genomic scaffold, Poecilia_formosa-5.1.2 Scaffold184	591088	592563	3.92e-72	728	495	35.354	N/A
APG78770.1	487	683	NW_006800123	Poecilia formosa	Poecilia formosa unplaced genomic scaffold, Poecilia_formosa-5.1.2 Scaffold184	592500	593087	2.14e-70	609	198	57.576	N/A
APG78770.1	685	737	NW_006800123	Poecilia formosa	Poecilia formosa unplaced genomic scaffold, Poecilia_formosa-5.1.2 Scaffold184	593092	593250	2.14e-70	154	53	52.830	N/A
APG78770.1	629	902	NC_050527	Oryzias melastigma	Oryzias melastigma strain HK-1 linkage group LG16, ASM292280v2	17615590	17616402	3.75e-62	643	274	47.080	N/A
APG78770.1	524	646	NC_050527	Oryzias melastigma	Oryzias melastigma strain HK-1 linkage group LG16, ASM292280v2	17615277	17615639	5.65e-60	353	123	54.472	N/A
APG78770.1	352	524	NC_050527	Oryzias melastigma	Oryzias melastigma strain HK-1 linkage group LG16, ASM292280v2	17614763	17615281	5.65e-60	278	174	41.954	N/A
APG78770.1	306	346	NC_050527	Oryzias melastigma	Oryzias melastigma strain HK-1 linkage group LG16, ASM292280v2	17614636	17614746	5.65e-60	83	41	41.463	N/A
APG78770.1	477	703	NC_007119	Danio rerio	Danio rerio strain Tuebingen chromosome 8, GRCz11 Primary Assembly	45134014	45134691	6.21e-35	410	232	45.259	N/A
APG78770.1	1057	1245	NC_007119	Danio rerio	Danio rerio strain Tuebingen chromosome 8, GRCz11 Primary Assembly	45135194	45135745	1.10e-21	296	189	39.153	N/A
APG78770.1	333	583	NC_007119	Danio rerio	Danio rerio strain Tuebingen chromosome 8, GRCz11 Primary Assembly	45133601	45134338	8.04e-20	280	265	31.698	N/A
APG78770.1	760	812	NC_007119	Danio rerio	Danio rerio strain Tuebingen chromosome 8, GRCz11 Primary Assembly	45134712	45134870	3.60e-17	206	53	64.151	N/A
APG78770.1	829	902	NC_007119	Danio rerio	Danio rerio strain Tuebingen chromosome 8, GRCz11 Primary Assembly	45134911	45135129	3.60e-17	93	74	25.676	N/A
APG78770.1	208	356	NW_001884413	Danio rerio	Danio rerio strain Tuebingen unplaced genomic scaffold, GRCz11 Primary Assembly CTG2784	269263	268817	2.08e-34	229	150	36.667	N/A
APG78770.1	357	459	NW_001884413	Danio rerio	Danio rerio strain Tuebingen unplaced genomic scaffold, GRCz11 Primary Assembly CTG2784	268818	268510	2.08e-34	220	103	40.777	N/A
APG78770.1	1216	1496	NW_019713620	Paramormyrops kingsleyae	Paramormyrops kingsleyae isolate PKING1 ecotype Bambomo Creek, P0-Absent unplaced genomic scaffold, PKINGS_0.1 Scaffold285	829060	828218	5.92e-31	375	286	33.916	N/A
APG78770.1	744	867	NC_050519	Oryzias melastigma	Oryzias melastigma strain HK-1 linkage group LG8, ASM292280v2	21737718	21738083	2.29e-20	285	124	48.387	N/A
APG78770.1	17	335	NC_057889	Gambusia affinis	Gambusia affinis linkage group LG22, SWU_Gaff_1.0	18517057	18516092	4.09e-18	265	324	26.235	N/A
APG78770.1	267	366	NC_050532	Oryzias melastigma	Oryzias melastigma strain HK-1 linkage group LG21, ASM292280v2	6151540	6151830	1.15e-14	202	100	38.000	N/A
APG78770.1	156	243	NC_050532	Oryzias melastigma	Oryzias melastigma strain HK-1 linkage group LG21, ASM292280v2	6151212	6151475	1.15e-14	75	88	25.000	N/A
APG78770.1	1083	1175	NC_050532	Oryzias melastigma	Oryzias melastigma strain HK-1 linkage group LG21, ASM292280v2	6152464	6152742	1.05e-11	187	94	47.872	N/A
APG78770.1	1050	1076	NC_050532	Oryzias melastigma	Oryzias melastigma strain HK-1 linkage group LG21, ASM292280v2	6152367	6152447	1.05e-11	64	27	44.444	N/A
APG78770.1	1850	1984	NW_023396695	Fundulus heteroclitus	Fundulus heteroclitus isolate FHET01 unplaced genomic scaffold, MU-UCD_Fhet_4.1 scaffold_285	37347	37745	4.86e-11	204	136	30.882	N/A
APG78770.1	1650	1833	NW_023396695	Fundulus heteroclitus	Fundulus heteroclitus isolate FHET01 unplaced genomic scaffold, MU-UCD_Fhet_4.1 scaffold_285	20802	21344	2.04e-10	199	188	30.319	N/A
# TBLASTN 2.13.0+
# Query: APG78718.1 |hypothetical protein|Scarabeuvirus hubeiense|Scarabeuvirus|Chuviridae|Odonata|China|China|2013|2016-12-10T00:00:00Z|hypothetical protein [Hubei chuvirus-like virus 1]
# Database: ref_euk_rep_genomes
# Fields: query acc., q. start, q. end, subject acc., subject sci name, subject title, s. start, s. end, evalue, score, alignment length, % identity, subject strand
# 51 hits found
APG78718.1	196	404	NW_015175378	Gekko japonicus	Gekko japonicus isolate JY-2015 unplaced genomic scaffold, Gekko_japonicus_V1.1 scaffold729	485288	484662	5.56e-21	273	214	30.374	N/A
APG78718.1	92	404	NW_015094938	Poecilia mexicana	Poecilia mexicana isolate Pme_1353_1.1 unplaced genomic scaffold, P_mexicana-1.0 Scaffold427	181983	182882	5.76e-20	265	318	25.786	N/A
APG78718.1	93	404	NW_006800688	Poecilia formosa	Poecilia formosa unplaced genomic scaffold, Poecilia_formosa-5.1.2 Scaffold749	125717	126613	1.20e-18	254	317	25.237	N/A
APG78718.1	93	404	NW_015094810	Poecilia mexicana	Poecilia mexicana isolate Pme_1353_1.1 unplaced genomic scaffold, P_mexicana-1.0 Scaffold299	369384	368488	1.21e-18	254	317	25.237	N/A
APG78718.1	93	402	NC_057888	Gambusia affinis	Gambusia affinis linkage group LG21, SWU_Gaff_1.0	23708127	23709017	2.55e-18	252	315	26.349	N/A
APG78718.1	199	402	NC_057873	Gambusia affinis	Gambusia affinis linkage group LG06, SWU_Gaff_1.0	24281200	24281811	6.03e-18	249	205	30.732	N/A
APG78718.1	93	402	NC_057879	Gambusia affinis	Gambusia affinis linkage group LG12, SWU_Gaff_1.0	8059859	8058969	7.23e-18	248	315	26.032	N/A
APG78718.1	182	402	NC_057879	Gambusia affinis	Gambusia affinis linkage group LG12, SWU_Gaff_1.0	8061523	8060873	1.14e-16	239	222	30.180	N/A
APG78718.1	290	402	NC_057879	Gambusia affinis	Gambusia affinis linkage group LG12, SWU_Gaff_1.0	8057449	8057114	8.22e-11	192	113	37.168	N/A
APG78718.1	54	400	NW_019715976	Paramormyrops kingsleyae	Paramormyrops kingsleyae isolate PKING1 ecotype Bambomo Creek, P0-Absent unplaced genomic scaffold, PKINGS_0.1 Scaffold77	1931559	1932563	2.03e-17	245	355	24.507	N/A
APG78718.1	93	402	NC_057876	Gambusia affinis	Gambusia affinis linkage group LG09, SWU_Gaff_1.0	5352890	5352000	2.05e-17	245	324	25.926	N/A
APG78718.1	244	402	NC_057876	Gambusia affinis	Gambusia affinis linkage group LG09, SWU_Gaff_1.0	3608491	3608955	5.59e-14	217	159	34.591	N/A
APG78718.1	199	402	NC_057881	Gambusia affinis	Gambusia affinis linkage group LG14, SWU_Gaff_1.0	21426419	21427030	2.46e-17	244	205	30.244	N/A
APG78718.1	199	402	NC_057878	Gambusia affinis	Gambusia affinis linkage group LG11, SWU_Gaff_1.0	4248554	4247943	5.35e-17	241	205	30.244	N/A
APG78718.1	199	402	NC_057871	Gambusia affinis	Gambusia affinis linkage group LG04, SWU_Gaff_1.0	23706803	23707414	1.14e-16	239	205	30.732	N/A
APG78718.1	15	418	NW_023339785	Morone saxatilis	Morone saxatilis isolate NCDOM2014 unplaced genomic scaffold, NCSU_SB_2.0 Contig22	445744	446976	1.52e-16	238	428	24.065	N/A
APG78718.1	217	400	NW_015112924	Poecilia latipinna	Poecilia latipinna isolate Pla-1442-1.1 unplaced genomic scaffold, P_latipinna-1.0 Scaffold308	51232	50681	1.04e-15	231	185	29.730	N/A
APG78718.1	199	411	NC_057880	Gambusia affinis	Gambusia affinis linkage group LG13, SWU_Gaff_1.0	7430058	7430696	1.20e-15	231	214	28.037	N/A
APG78718.1	205	412	NW_018395201	Danio rerio	Danio rerio strain Tuebingen chromosome 25 genomic scaffold, GRCz11 alternate locus group ALT_DRER_TU_1 ALT_CTG25_1_16	18717	19355	1.79e-15	229	214	29.907	N/A
APG78718.1	205	412	NC_007136	Danio rerio	Danio rerio strain Tuebingen chromosome 25, GRCz11 Primary Assembly	21520687	21521325	1.80e-15	229	214	29.907	N/A
APG78718.1	196	401	NW_015153981	Cyprinodon variegatus	Cyprinodon variegatus isolate N-32 unplaced genomic scaffold, C_variegatus-1.0 Scaffold3528	5056	5673	5.88e-15	225	207	28.019	N/A
APG78718.1	217	404	NW_006800025	Poecilia formosa	Poecilia formosa unplaced genomic scaffold, Poecilia_formosa-5.1.2 Scaffold86	284657	284094	2.39e-14	220	189	28.571	N/A
APG78718.1	217	404	NW_015094806	Poecilia mexicana	Poecilia mexicana isolate Pme_1353_1.1 unplaced genomic scaffold, P_mexicana-1.0 Scaffold295	407079	407642	2.80e-14	220	189	28.571	N/A
APG78718.1	184	411	NC_052161	Scyliorhinus canicula	Scyliorhinus canicula chromosome 16, sScyCan1.1	130185581	130184895	3.61e-14	219	233	27.468	N/A
APG78718.1	257	425	NC_046980	Cyclopterus lumpus	Cyclopterus lumpus isolate fCycLum1 chromosome 15, fCycLum1.pri	14149777	14150292	1.01e-13	215	173	32.370	N/A
APG78718.1	270	400	NC_056522	Sceloporus undulatus	Sceloporus undulatus isolate JIND9_A2432 ecotype Alabama chromosome 1, SceUnd_v1.1	253943411	253943788	3.49e-13	211	131	35.878	N/A
APG78718.1	25	416	NC_007114	Danio rerio	Danio rerio strain Tuebingen chromosome 3, GRCz11 Primary Assembly	57849941	57848763	6.81e-13	209	410	24.146	N/A
APG78718.1	263	400	NC_064533	Brienomyrus brachyistius	Brienomyrus brachyistius isolate T26 chromosome 1, BBRACH_0.4	23703601	23704011	1.12e-12	207	138	35.507	N/A
APG78718.1	92	404	NW_006800730	Poecilia formosa	Poecilia formosa unplaced genomic scaffold, Poecilia_formosa-5.1.2 Scaffold791	19079	19945	1.98e-12	205	318	23.899	N/A
APG78718.1	93	390	NC_057890	Gambusia affinis	Gambusia affinis linkage group LG23, SWU_Gaff_1.0	3152737	3153591	2.39e-12	204	303	23.762	N/A
APG78718.1	284	400	NC_046970	Cyclopterus lumpus	Cyclopterus lumpus isolate fCycLum1 chromosome 5, fCycLum1.pri	18267860	18267513	3.04e-12	203	117	39.316	N/A
APG78718.1	99	377	NW_019715643	Paramormyrops kingsleyae	Paramormyrops kingsleyae isolate PKING1 ecotype Bambomo Creek, P0-Absent unplaced genomic scaffold, PKINGS_0.1 Scaffold47	1497702	1498517	3.77e-11	194	294	26.190	N/A
APG78718.1	105	407	NW_019711766	Paramormyrops kingsleyae	Paramormyrops kingsleyae isolate PKING1 ecotype Bambomo Creek, P0-Absent unplaced genomic scaffold, PKINGS_0.1 Scaffold118	206264	207160	3.94e-11	194	313	25.240	N/A
APG78718.1	191	416	NC_007119	Danio rerio	Danio rerio strain Tuebingen chromosome 8, GRCz11 Primary Assembly	45032460	45033143	1.64e-10	189	232	25.000	N/A
APG78718.1	278	406	NC_007119	Danio rerio	Danio rerio strain Tuebingen chromosome 8, GRCz11 Primary Assembly	44772940	44772557	8.75e-09	175	129	32.558	N/A
APG78718.1	191	416	NC_007115	Danio rerio	Danio rerio strain Tuebingen chromosome 4, GRCz11 Primary Assembly	38494804	38495487	2.50e-10	188	232	25.000	N/A
APG78718.1	23	361	NC_007115	Danio rerio	Danio rerio strain Tuebingen chromosome 4, GRCz11 Primary Assembly	29326313	29325306	3.83e-09	178	357	24.090	N/A
APG78718.1	247	383	NC_007115	Danio rerio	Danio rerio strain Tuebingen chromosome 4, GRCz11 Primary Assembly	29220678	29221085	3.02e-07	162	137	30.657	N/A
APG78718.1	246	402	NC_007131	Danio rerio	Danio rerio strain Tuebingen chromosome 20, GRCz11 Primary Assembly	12290602	12290135	7.73e-10	184	157	29.299	N/A
APG78718.1	295	411	NC_024351	Poecilia reticulata	Poecilia reticulata strain Guanapo linkage group LG21, Guppy_female_1.0+MT	21500583	21500230	1.47e-09	181	119	34.454	N/A
APG78718.1	201	377	NW_017306867	Nanorana parkeri	Nanorana parkeri isolate BGI_ZX_2015 unplaced genomic scaffold, ASM93562v1 scaffold599	120379	119855	2.05e-09	180	178	28.090	N/A
APG78718.1	207	402	NC_007128	Danio rerio	Danio rerio strain Tuebingen chromosome 17, GRCz11 Primary Assembly	49550266	49549685	4.99e-09	177	197	25.888	N/A
APG78718.1	302	429	NC_024338	Poecilia reticulata	Poecilia reticulata strain Guanapo linkage group LG8, Guppy_female_1.0+MT	9416145	9416516	1.38e-08	159	131	32.061	N/A
APG78718.1	256	298	NC_024338	Poecilia reticulata	Poecilia reticulata strain Guanapo linkage group LG8, Guppy_female_1.0+MT	9416021	9416149	1.38e-08	56	44	34.091	N/A
APG78718.1	225	360	NC_043991	Myripristis murdjan	Myripristis murdjan chromosome 12, fMyrMur1.1	2751898	2752308	1.98e-08	172	137	29.197	N/A
APG78718.1	192	350	NW_015153219	Cyprinodon variegatus	Cyprinodon variegatus isolate N-32 unplaced genomic scaffold, C_variegatus-1.0 Scaffold2766	1641	2114	4.20e-08	169	160	29.375	N/A
APG78718.1	218	401	NW_022990779	Gymnodraco acuticeps	Gymnodraco acuticeps unplaced genomic scaffold, fGymAcu1.1	261676	262224	5.40e-08	169	184	22.283	N/A
APG78718.1	294	418	NC_024332	Poecilia reticulata	Poecilia reticulata strain Guanapo linkage group LG2, Guppy_female_1.0+MT	26591604	26591227	6.98e-07	159	127	32.283	N/A
APG78718.1	252	402	NC_044048	Gadus morhua	Gadus morhua chromosome 1, gadMor3.0	5560455	5560006	3.06e-06	154	154	24.675	N/A
APG78718.1	272	401	NC_019874	Oryzias latipes	Oryzias latipes chromosome 16, ASM223467v1	11751288	11751674	7.83e-06	151	130	28.462	N/A
APG78718.1	294	426	NW_019712799	Paramormyrops kingsleyae	Paramormyrops kingsleyae isolate PKING1 ecotype Bambomo Creek, P0-Absent unplaced genomic scaffold, PKINGS_0.1 Scaffold211	56929	56525	8.54e-06	150	136	29.412	N/A
# TBLASTN 2.13.0+
# Query: APG78841.1 |putative glycoprotein|Taceavirus wenlingense|Taceavirus|Chuviridae|Crustacea|China|China|2014|2016-12-10T00:00:00Z|putative glycoprotein [Wenling crustacean virus 15]
# Database: ref_euk_rep_genomes
# Fields: query acc., q. start, q. end, subject acc., subject sci name, subject title, s. start, s. end, evalue, score, alignment length, % identity, subject strand
# 2 hits found
APG78841.1	255	541	NW_019715976	Paramormyrops kingsleyae	Paramormyrops kingsleyae isolate PKING1 ecotype Bambomo Creek, P0-Absent unplaced genomic scaffold, PKINGS_0.1 Scaffold77	1929934	1930824	1.35e-06	160	307	23.779	N/A
APG78841.1	285	510	NW_019715643	Paramormyrops kingsleyae	Paramormyrops kingsleyae isolate PKING1 ecotype Bambomo Creek, P0-Absent unplaced genomic scaffold, PKINGS_0.1 Scaffold47	1496027	1496716	5.92e-06	155	238	23.529	N/A
# TBLASTN 2.13.0+
# Query: QXT57771.1 |hypothetical protein|Cane toad-associated chuvirus||Chuviridae|Rhinella marina|French Guiana|French Guiana|2017-11-01|2021-07-26T00:00:00Z|hypothetical protein, partial [Cane toad-associated chuvirus]
# Database: ref_euk_rep_genomes
# 0 hits found
# TBLASTN 2.13.0+
# Query: QXV86439.1 |RNA-dependent RNA polymerase|Chuviridae sp.||Chuviridae|Rattus|China|China|2018-04|2021-09-20T00:00:00Z|RNA-dependent RNA polymerase [Chuviridae sp.]
# Database: ref_euk_rep_genomes
# Fields: query acc., q. start, q. end, subject acc., subject sci name, subject title, s. start, s. end, evalue, score, alignment length, % identity, subject strand
# 49 hits found
QXV86439.1	191	1320	NW_006800595	Poecilia formosa	Poecilia formosa unplaced genomic scaffold, Poecilia_formosa-5.1.2 Scaffold656	35080	31712	0.0	1655	1157	33.449	N/A
QXV86439.1	191	1452	NW_015113296	Poecilia latipinna	Poecilia latipinna isolate Pla-1442-1.1 unplaced genomic scaffold, P_latipinna-1.0 Scaffold680	282271	286014	0.0	1650	1294	31.839	N/A
QXV86439.1	357	1170	NC_007131	Danio rerio	Danio rerio strain Tuebingen chromosome 20, GRCz11 Primary Assembly	11821325	11823766	2.43e-169	1403	825	36.848	N/A
QXV86439.1	1180	1320	NC_007131	Danio rerio	Danio rerio strain Tuebingen chromosome 20, GRCz11 Primary Assembly	11823772	11824203	2.43e-169	156	149	32.886	N/A
QXV86439.1	291	341	NC_007131	Danio rerio	Danio rerio strain Tuebingen chromosome 20, GRCz11 Primary Assembly	11821126	11821278	2.43e-169	105	51	43.137	N/A
QXV86439.1	1722	1923	NC_007131	Danio rerio	Danio rerio strain Tuebingen chromosome 20, GRCz11 Primary Assembly	11820772	11820176	2.00e-08	182	207	26.087	N/A
QXV86439.1	11	959	NC_007136	Danio rerio	Danio rerio strain Tuebingen chromosome 25, GRCz11 Primary Assembly	22516848	22519691	1.03e-148	1368	968	33.058	N/A
QXV86439.1	11	855	NW_018395203	Danio rerio	Danio rerio strain Tuebingen chromosome 25 genomic scaffold, GRCz11 alternate locus group ALT_DRER_TU_1 ALT_CTG25_1_18	346075	348612	4.41e-140	1247	864	33.218	N/A
QXV86439.1	891	959	NW_018395203	Danio rerio	Danio rerio strain Tuebingen chromosome 25 genomic scaffold, GRCz11 alternate locus group ALT_DRER_TU_1 ALT_CTG25_1_18	348711	348917	4.41e-140	119	69	33.333	N/A
QXV86439.1	587	980	NW_019711788	Paramormyrops kingsleyae	Paramormyrops kingsleyae isolate PKING1 ecotype Bambomo Creek, P0-Absent unplaced genomic scaffold, PKINGS_0.1 Scaffold12	805627	804455	7.19e-104	723	396	37.121	N/A
QXV86439.1	414	584	NW_019711788	Paramormyrops kingsleyae	Paramormyrops kingsleyae isolate PKING1 ecotype Bambomo Creek, P0-Absent unplaced genomic scaffold, PKINGS_0.1 Scaffold12	806147	805629	7.19e-104	329	174	37.356	N/A
QXV86439.1	6	503	NW_006800123	Poecilia formosa	Poecilia formosa unplaced genomic scaffold, Poecilia_formosa-5.1.2 Scaffold184	591070	592578	2.86e-83	419	520	27.885	N/A
QXV86439.1	504	671	NW_006800123	Poecilia formosa	Poecilia formosa unplaced genomic scaffold, Poecilia_formosa-5.1.2 Scaffold184	592578	593087	2.86e-83	399	170	42.353	N/A
QXV86439.1	676	725	NW_006800123	Poecilia formosa	Poecilia formosa unplaced genomic scaffold, Poecilia_formosa-5.1.2 Scaffold184	593101	593250	2.86e-83	100	51	37.255	N/A
QXV86439.1	6	503	NW_015094969	Poecilia mexicana	Poecilia mexicana isolate Pme_1353_1.1 unplaced genomic scaffold, P_mexicana-1.0 Scaffold458	340595	342103	2.90e-83	419	520	27.885	N/A
QXV86439.1	504	671	NW_015094969	Poecilia mexicana	Poecilia mexicana isolate Pme_1353_1.1 unplaced genomic scaffold, P_mexicana-1.0 Scaffold458	342103	342612	2.90e-83	399	170	42.353	N/A
QXV86439.1	676	725	NW_015094969	Poecilia mexicana	Poecilia mexicana isolate Pme_1353_1.1 unplaced genomic scaffold, P_mexicana-1.0 Scaffold458	342626	342775	2.90e-83	100	51	37.255	N/A
QXV86439.1	6	503	NW_015113923	Poecilia latipinna	Poecilia latipinna isolate Pla-1442-1.1 unplaced genomic scaffold, P_latipinna-1.0 Scaffold1307	107868	106360	2.91e-83	419	520	27.885	N/A
QXV86439.1	504	671	NW_015113923	Poecilia latipinna	Poecilia latipinna isolate Pla-1442-1.1 unplaced genomic scaffold, P_latipinna-1.0 Scaffold1307	106360	105851	2.91e-83	399	170	42.353	N/A
QXV86439.1	676	725	NW_015113923	Poecilia latipinna	Poecilia latipinna isolate Pla-1442-1.1 unplaced genomic scaffold, P_latipinna-1.0 Scaffold1307	105837	105688	2.91e-83	100	51	37.255	N/A
QXV86439.1	484	697	NC_007115	Danio rerio	Danio rerio strain Tuebingen chromosome 4, GRCz11 Primary Assembly	50637589	50638239	4.59e-80	439	217	39.631	N/A
QXV86439.1	719	943	NC_007115	Danio rerio	Danio rerio strain Tuebingen chromosome 4, GRCz11 Primary Assembly	50638301	50638969	4.59e-80	407	226	38.938	N/A
QXV86439.1	11	605	NC_007115	Danio rerio	Danio rerio strain Tuebingen chromosome 4, GRCz11 Primary Assembly	73616160	73614376	2.29e-63	653	616	30.844	N/A
QXV86439.1	618	694	NC_007115	Danio rerio	Danio rerio strain Tuebingen chromosome 4, GRCz11 Primary Assembly	73614134	73613904	6.78e-12	212	77	48.052	N/A
QXV86439.1	1103	1247	NC_007115	Danio rerio	Danio rerio strain Tuebingen chromosome 4, GRCz11 Primary Assembly	50639415	50639837	2.99e-09	189	146	34.247	N/A
QXV86439.1	11	278	NC_007115	Danio rerio	Danio rerio strain Tuebingen chromosome 4, GRCz11 Primary Assembly	50636356	50637075	7.29e-06	160	275	26.182	N/A
QXV86439.1	548	968	NC_007128	Danio rerio	Danio rerio strain Tuebingen chromosome 17, GRCz11 Primary Assembly	41866483	41865224	1.09e-78	784	425	38.353	N/A
QXV86439.1	1034	1345	NC_007128	Danio rerio	Danio rerio strain Tuebingen chromosome 17, GRCz11 Primary Assembly	41865047	41864115	6.75e-24	315	322	30.124	N/A
QXV86439.1	704	986	NW_013952489	Austrofundulus limnaeus	Austrofundulus limnaeus strain Quisiro unplaced genomic scaffold, Austrofundulus_limnaeus-1.0 Scaffold87	286291	287139	7.76e-77	427	286	35.315	N/A
QXV86439.1	510	694	NW_013952489	Austrofundulus limnaeus	Austrofundulus limnaeus strain Quisiro unplaced genomic scaffold, Austrofundulus_limnaeus-1.0 Scaffold87	285710	286267	7.76e-77	390	186	39.785	N/A
QXV86439.1	1151	1320	NW_013952489	Austrofundulus limnaeus	Austrofundulus limnaeus strain Quisiro unplaced genomic scaffold, Austrofundulus_limnaeus-1.0 Scaffold87	287609	288127	2.89e-14	163	181	29.282	N/A
QXV86439.1	1047	1143	NW_013952489	Austrofundulus limnaeus	Austrofundulus limnaeus strain Quisiro unplaced genomic scaffold, Austrofundulus_limnaeus-1.0 Scaffold87	287301	287594	2.89e-14	111	100	30.000	N/A
QXV86439.1	11	605	NW_018394560	Danio rerio	Danio rerio strain Tuebingen chromosome 4 genomic scaffold, GRCz11 alternate locus group ALT_DRER_TU_1 ALT_CTG4_1_14	22336	20552	1.88e-63	654	613	30.506	N/A
QXV86439.1	618	694	NW_018394560	Danio rerio	Danio rerio strain Tuebingen chromosome 4 genomic scaffold, GRCz11 alternate locus group ALT_DRER_TU_1 ALT_CTG4_1_14	20310	20080	6.75e-12	212	77	48.052	N/A
QXV86439.1	562	806	NW_019712898	Paramormyrops kingsleyae	Paramormyrops kingsleyae isolate PKING1 ecotype Bambomo Creek, P0-Absent unplaced genomic scaffold, PKINGS_0.1 Scaffold22	2176276	2177013	4.33e-54	574	249	42.972	N/A
QXV86439.1	629	894	NC_050527	Oryzias melastigma	Oryzias melastigma strain HK-1 linkage group LG16, ASM292280v2	17615620	17616411	4.05e-43	480	267	38.202	N/A
QXV86439.1	357	515	NC_050527	Oryzias melastigma	Oryzias melastigma strain HK-1 linkage group LG16, ASM292280v2	17614799	17615281	7.29e-06	160	162	30.864	N/A
QXV86439.1	778	985	NC_007125	Danio rerio	Danio rerio strain Tuebingen chromosome 14, GRCz11 Primary Assembly	47735581	47734964	5.55e-31	376	208	37.019	N/A
QXV86439.1	1034	1319	NC_007125	Danio rerio	Danio rerio strain Tuebingen chromosome 14, GRCz11 Primary Assembly	47734833	47733964	5.99e-21	289	295	31.864	N/A
QXV86439.1	1759	1922	NC_007125	Danio rerio	Danio rerio strain Tuebingen chromosome 14, GRCz11 Primary Assembly	47732694	47732194	9.29e-06	159	167	28.743	N/A
QXV86439.1	467	755	NW_018394741	Danio rerio	Danio rerio strain Tuebingen chromosome 8 genomic scaffold, GRCz11 alternate locus group ALT_DRER_TU_1 ALT_CTG8_1_26	35906	36757	1.45e-28	355	292	33.904	N/A
QXV86439.1	750	818	NW_018394741	Danio rerio	Danio rerio strain Tuebingen chromosome 8 genomic scaffold, GRCz11 alternate locus group ALT_DRER_TU_1 ALT_CTG8_1_26	36711	36917	1.64e-13	226	69	59.420	N/A
QXV86439.1	633	775	NC_024347	Poecilia reticulata	Poecilia reticulata strain Guanapo linkage group LG17, Guppy_female_1.0+MT	27783331	27783759	3.39e-28	352	144	45.833	N/A
QXV86439.1	432	590	NC_024347	Poecilia reticulata	Poecilia reticulata strain Guanapo linkage group LG17, Guppy_female_1.0+MT	27782849	27783310	6.88e-19	272	161	36.025	N/A
QXV86439.1	732	859	NC_050519	Oryzias melastigma	Oryzias melastigma strain HK-1 linkage group LG8, ASM292280v2	21737718	21738095	2.67e-25	281	128	44.531	N/A
QXV86439.1	877	930	NC_050519	Oryzias melastigma	Oryzias melastigma strain HK-1 linkage group LG8, ASM292280v2	21738092	21738253	2.67e-25	89	54	37.037	N/A
QXV86439.1	578	691	NC_007119	Danio rerio	Danio rerio strain Tuebingen chromosome 8, GRCz11 Primary Assembly	45134350	45134691	5.07e-16	247	115	40.000	N/A
QXV86439.1	750	818	NC_007119	Danio rerio	Danio rerio strain Tuebingen chromosome 8, GRCz11 Primary Assembly	45134718	45134924	4.68e-14	230	69	60.870	N/A
QXV86439.1	329	590	NC_007119	Danio rerio	Danio rerio strain Tuebingen chromosome 8, GRCz11 Primary Assembly	45133610	45134398	4.09e-06	162	282	25.177	N/A
# TBLASTN 2.13.0+
# Query: UHK03045.1 |hypothetical protein|Guiyang chuvirus 1|Chuvivirus|Chuviridae|Cletus punctiger|China|China|2016-08-13|2021-12-26T00:00:00Z|MAG: hypothetical protein GuCV1_gp2 [Guiyang chuvirus 1]
# Database: ref_euk_rep_genomes
# 0 hits found
# TBLASTN 2.13.0+
# Query: QMP82137.1 |RNA-dependent RNA polymerase|Hemipteran chu-related virus OKIAV139||Chuviridae|Acanthocasuarina muellerianae|Australia: South Australia, Kangaroo Island Sedden Conservation Park|Australia|2012-02-09|2020-08-03T00:00:00Z|RNA-dependent RNA polymerase, partial [Hemipteran chu-related virus OKIAV139]
# Database: ref_euk_rep_genomes
# Fields: query acc., q. start, q. end, subject acc., subject sci name, subject title, s. start, s. end, evalue, score, alignment length, % identity, subject strand
# 36 hits found
QMP82137.1	22	1018	NW_006800595	Poecilia formosa	Poecilia formosa unplaced genomic scaffold, Poecilia_formosa-5.1.2 Scaffold656	34915	31952	1.13e-156	1361	1005	31.940	N/A
QMP82137.1	22	1018	NW_015113296	Poecilia latipinna	Poecilia latipinna isolate Pla-1442-1.1 unplaced genomic scaffold, P_latipinna-1.0 Scaffold680	282436	285399	6.79e-156	1355	1005	31.841	N/A
QMP82137.1	123	936	NC_007131	Danio rerio	Danio rerio strain Tuebingen chromosome 20, GRCz11 Primary Assembly	11821298	11823733	9.64e-136	1194	824	32.767	N/A
QMP82137.1	952	1018	NC_007131	Danio rerio	Danio rerio strain Tuebingen chromosome 20, GRCz11 Primary Assembly	11823766	11823963	9.64e-136	131	67	40.299	N/A
QMP82137.1	5	739	NC_007136	Danio rerio	Danio rerio strain Tuebingen chromosome 25, GRCz11 Primary Assembly	22517514	22519694	2.57e-118	1068	742	32.480	N/A
QMP82137.1	5	632	NW_018395203	Danio rerio	Danio rerio strain Tuebingen chromosome 25 genomic scaffold, GRCz11 alternate locus group ALT_DRER_TU_1 ALT_CTG25_1_18	346741	348606	1.66e-107	985	635	34.803	N/A
QMP82137.1	326	745	NC_007128	Danio rerio	Danio rerio strain Tuebingen chromosome 17, GRCz11 Primary Assembly	41866483	41865230	1.12e-93	674	421	33.254	N/A
QMP82137.1	749	1018	NC_007128	Danio rerio	Danio rerio strain Tuebingen chromosome 17, GRCz11 Primary Assembly	41865224	41864415	1.12e-93	287	275	28.364	N/A
QMP82137.1	367	754	NW_019711788	Paramormyrops kingsleyae	Paramormyrops kingsleyae isolate PKING1 ecotype Bambomo Creek, P0-Absent unplaced genomic scaffold, PKINGS_0.1 Scaffold12	805621	804470	4.28e-83	620	389	32.134	N/A
QMP82137.1	189	359	NW_019711788	Paramormyrops kingsleyae	Paramormyrops kingsleyae isolate PKING1 ecotype Bambomo Creek, P0-Absent unplaced genomic scaffold, PKINGS_0.1 Scaffold12	806147	805638	4.28e-83	249	173	33.526	N/A
QMP82137.1	483	796	NW_013952489	Austrofundulus limnaeus	Austrofundulus limnaeus strain Quisiro unplaced genomic scaffold, Austrofundulus_limnaeus-1.0 Scaffold87	286291	287229	1.29e-73	426	315	32.063	N/A
QMP82137.1	288	476	NW_013952489	Austrofundulus limnaeus	Austrofundulus limnaeus strain Quisiro unplaced genomic scaffold, Austrofundulus_limnaeus-1.0 Scaffold87	285710	286276	1.29e-73	361	189	36.508	N/A
QMP82137.1	281	472	NC_007115	Danio rerio	Danio rerio strain Tuebingen chromosome 4, GRCz11 Primary Assembly	50637652	50638227	2.57e-66	415	192	39.062	N/A
QMP82137.1	477	722	NC_007115	Danio rerio	Danio rerio strain Tuebingen chromosome 4, GRCz11 Primary Assembly	50638235	50638969	2.57e-66	309	247	30.769	N/A
QMP82137.1	23	383	NC_007115	Danio rerio	Danio rerio strain Tuebingen chromosome 4, GRCz11 Primary Assembly	73615455	73614376	1.51e-42	468	366	30.874	N/A
QMP82137.1	715	1018	NC_007115	Danio rerio	Danio rerio strain Tuebingen chromosome 4, GRCz11 Primary Assembly	50638929	50639828	5.36e-15	235	314	26.752	N/A
QMP82137.1	393	492	NC_007115	Danio rerio	Danio rerio strain Tuebingen chromosome 4, GRCz11 Primary Assembly	73614146	73613850	1.12e-07	172	100	34.000	N/A
QMP82137.1	282	449	NW_006800123	Poecilia formosa	Poecilia formosa unplaced genomic scaffold, Poecilia_formosa-5.1.2 Scaffold184	592578	593084	1.82e-57	400	169	42.604	N/A
QMP82137.1	22	266	NW_006800123	Poecilia formosa	Poecilia formosa unplaced genomic scaffold, Poecilia_formosa-5.1.2 Scaffold184	591802	592527	1.82e-57	247	248	28.226	N/A
QMP82137.1	282	449	NW_015094969	Poecilia mexicana	Poecilia mexicana isolate Pme_1353_1.1 unplaced genomic scaffold, P_mexicana-1.0 Scaffold458	342103	342609	1.84e-57	400	169	42.604	N/A
QMP82137.1	22	266	NW_015094969	Poecilia mexicana	Poecilia mexicana isolate Pme_1353_1.1 unplaced genomic scaffold, P_mexicana-1.0 Scaffold458	341327	342052	1.84e-57	247	248	28.226	N/A
QMP82137.1	282	449	NW_015113923	Poecilia latipinna	Poecilia latipinna isolate Pla-1442-1.1 unplaced genomic scaffold, P_latipinna-1.0 Scaffold1307	106360	105854	1.85e-57	400	169	42.604	N/A
QMP82137.1	22	266	NW_015113923	Poecilia latipinna	Poecilia latipinna isolate Pla-1442-1.1 unplaced genomic scaffold, P_latipinna-1.0 Scaffold1307	107136	106411	1.85e-57	247	248	28.226	N/A
QMP82137.1	337	585	NW_019712898	Paramormyrops kingsleyae	Paramormyrops kingsleyae isolate PKING1 ecotype Bambomo Creek, P0-Absent unplaced genomic scaffold, PKINGS_0.1 Scaffold22	2176267	2177013	5.51e-47	505	250	40.000	N/A
QMP82137.1	23	383	NW_018394560	Danio rerio	Danio rerio strain Tuebingen chromosome 4 genomic scaffold, GRCz11 alternate locus group ALT_DRER_TU_1 ALT_CTG4_1_14	21631	20552	1.49e-42	468	366	30.874	N/A
QMP82137.1	393	492	NW_018394560	Danio rerio	Danio rerio strain Tuebingen chromosome 4 genomic scaffold, GRCz11 alternate locus group ALT_DRER_TU_1 ALT_CTG4_1_14	20322	20026	1.12e-07	172	100	34.000	N/A
QMP82137.1	412	554	NC_024347	Poecilia reticulata	Poecilia reticulata strain Guanapo linkage group LG17, Guppy_female_1.0+MT	27783331	27783759	1.06e-38	282	144	40.972	N/A
QMP82137.1	207	383	NC_024347	Poecilia reticulata	Poecilia reticulata strain Guanapo linkage group LG17, Guppy_female_1.0+MT	27782849	27783358	1.06e-38	202	180	30.556	N/A
QMP82137.1	408	673	NC_050527	Oryzias melastigma	Oryzias melastigma strain HK-1 linkage group LG16, ASM292280v2	17615620	17616411	2.04e-35	408	268	35.448	N/A
QMP82137.1	246	534	NW_018394741	Danio rerio	Danio rerio strain Tuebingen chromosome 8 genomic scaffold, GRCz11 alternate locus group ALT_DRER_TU_1 ALT_CTG8_1_26	35909	36757	1.75e-23	307	302	29.470	N/A
QMP82137.1	527	608	NW_018394741	Danio rerio	Danio rerio strain Tuebingen chromosome 8 genomic scaffold, GRCz11 alternate locus group ALT_DRER_TU_1 ALT_CTG8_1_26	36705	36950	5.23e-07	166	82	45.122	N/A
QMP82137.1	557	795	NC_007125	Danio rerio	Danio rerio strain Tuebingen chromosome 14, GRCz11 Primary Assembly	47735581	47734874	8.06e-23	301	239	27.197	N/A
QMP82137.1	513	638	NC_050519	Oryzias melastigma	Oryzias melastigma strain HK-1 linkage group LG8, ASM292280v2	21737724	21738095	2.89e-16	245	126	41.270	N/A
QMP82137.1	356	470	NC_007119	Danio rerio	Danio rerio strain Tuebingen chromosome 8, GRCz11 Primary Assembly	45134350	45134691	8.66e-12	207	115	34.783	N/A
QMP82137.1	526	585	NC_007119	Danio rerio	Danio rerio strain Tuebingen chromosome 8, GRCz11 Primary Assembly	45134709	45134888	1.76e-10	171	60	58.333	N/A
QMP82137.1	589	683	NC_007119	Danio rerio	Danio rerio strain Tuebingen chromosome 8, GRCz11 Primary Assembly	45134875	45135168	1.76e-10	66	101	26.733	N/A
# TBLASTN 2.13.0+
# Query: AUW34382.1 |L|Nigecruvirus ixodes|Nigecruvirus|Chuviridae|Ixodes scapularis|USA|USA|2016-04|2018-02-04T00:00:00Z|L [Blacklegged tick chuvirus-2]
# Database: ref_euk_rep_genomes
# Fields: query acc., q. start, q. end, subject acc., subject sci name, subject title, s. start, s. end, evalue, score, alignment length, % identity, subject strand
# 61 hits found
AUW34382.1	196	1498	NW_015113296	Poecilia latipinna	Poecilia latipinna isolate Pla-1442-1.1 unplaced genomic scaffold, P_latipinna-1.0 Scaffold680	282262	286110	0.0	1886	1306	34.227	N/A
AUW34382.1	196	1298	NW_006800595	Poecilia formosa	Poecilia formosa unplaced genomic scaffold, Poecilia_formosa-5.1.2 Scaffold656	35089	31829	0.0	1828	1106	37.071	N/A
AUW34382.1	352	1184	NC_007131	Danio rerio	Danio rerio strain Tuebingen chromosome 20, GRCz11 Primary Assembly	11821286	11823766	0.0	1504	837	37.634	N/A
AUW34382.1	1192	1324	NC_007131	Danio rerio	Danio rerio strain Tuebingen chromosome 20, GRCz11 Primary Assembly	11823766	11824164	0.0	264	133	40.602	N/A
AUW34382.1	1748	1953	NC_007131	Danio rerio	Danio rerio strain Tuebingen chromosome 20, GRCz11 Primary Assembly	11820790	11820170	2.07e-06	165	207	28.019	N/A
AUW34382.1	188	974	NC_007136	Danio rerio	Danio rerio strain Tuebingen chromosome 25, GRCz11 Primary Assembly	22517352	22519694	5.13e-139	1291	790	35.316	N/A
AUW34382.1	503	714	NC_007115	Danio rerio	Danio rerio strain Tuebingen chromosome 4, GRCz11 Primary Assembly	50637607	50638248	2.73e-134	429	214	38.785	N/A
AUW34382.1	963	1267	NC_007115	Danio rerio	Danio rerio strain Tuebingen chromosome 4, GRCz11 Primary Assembly	50638980	50639858	2.73e-134	367	314	32.803	N/A
AUW34382.1	734	942	NC_007115	Danio rerio	Danio rerio strain Tuebingen chromosome 4, GRCz11 Primary Assembly	50638304	50638924	2.73e-134	349	209	39.713	N/A
AUW34382.1	289	487	NC_007115	Danio rerio	Danio rerio strain Tuebingen chromosome 4, GRCz11 Primary Assembly	50637072	50637566	2.73e-134	169	199	29.146	N/A
AUW34382.1	188	286	NC_007115	Danio rerio	Danio rerio strain Tuebingen chromosome 4, GRCz11 Primary Assembly	50636782	50637075	2.73e-134	133	99	34.343	N/A
AUW34382.1	188	621	NC_007115	Danio rerio	Danio rerio strain Tuebingen chromosome 4, GRCz11 Primary Assembly	73615656	73614370	1.72e-65	672	435	34.253	N/A
AUW34382.1	632	709	NC_007115	Danio rerio	Danio rerio strain Tuebingen chromosome 4, GRCz11 Primary Assembly	73614134	73613901	3.49e-10	197	78	44.872	N/A
AUW34382.1	558	982	NC_007128	Danio rerio	Danio rerio strain Tuebingen chromosome 17, GRCz11 Primary Assembly	41866495	41865224	3.45e-129	723	428	37.383	N/A
AUW34382.1	984	1494	NC_007128	Danio rerio	Danio rerio strain Tuebingen chromosome 17, GRCz11 Primary Assembly	41865224	41863710	3.45e-129	548	519	29.865	N/A
AUW34382.1	188	869	NW_018395203	Danio rerio	Danio rerio strain Tuebingen chromosome 25 genomic scaffold, GRCz11 alternate locus group ALT_DRER_TU_1 ALT_CTG25_1_18	346579	348612	9.65e-127	1190	685	36.642	N/A
AUW34382.1	597	989	NW_019711788	Paramormyrops kingsleyae	Paramormyrops kingsleyae isolate PKING1 ecotype Bambomo Creek, P0-Absent unplaced genomic scaffold, PKINGS_0.1 Scaffold12	805639	804470	2.57e-102	697	402	37.313	N/A
AUW34382.1	416	598	NW_019711788	Paramormyrops kingsleyae	Paramormyrops kingsleyae isolate PKING1 ecotype Bambomo Creek, P0-Absent unplaced genomic scaffold, PKINGS_0.1 Scaffold12	806171	805629	2.57e-102	342	185	39.459	N/A
AUW34382.1	509	685	NW_006800123	Poecilia formosa	Poecilia formosa unplaced genomic scaffold, Poecilia_formosa-5.1.2 Scaffold184	592551	593087	1.74e-82	452	179	47.486	N/A
AUW34382.1	7	511	NW_006800123	Poecilia formosa	Poecilia formosa unplaced genomic scaffold, Poecilia_formosa-5.1.2 Scaffold184	591070	592557	1.74e-82	375	516	27.132	N/A
AUW34382.1	688	739	NW_006800123	Poecilia formosa	Poecilia formosa unplaced genomic scaffold, Poecilia_formosa-5.1.2 Scaffold184	593095	593250	1.74e-82	83	53	33.962	N/A
AUW34382.1	509	685	NW_015094969	Poecilia mexicana	Poecilia mexicana isolate Pme_1353_1.1 unplaced genomic scaffold, P_mexicana-1.0 Scaffold458	342076	342612	1.76e-82	452	179	47.486	N/A
AUW34382.1	7	511	NW_015094969	Poecilia mexicana	Poecilia mexicana isolate Pme_1353_1.1 unplaced genomic scaffold, P_mexicana-1.0 Scaffold458	340595	342082	1.76e-82	375	516	27.132	N/A
AUW34382.1	688	739	NW_015094969	Poecilia mexicana	Poecilia mexicana isolate Pme_1353_1.1 unplaced genomic scaffold, P_mexicana-1.0 Scaffold458	342620	342775	1.76e-82	83	53	33.962	N/A
AUW34382.1	509	685	NW_015113923	Poecilia latipinna	Poecilia latipinna isolate Pla-1442-1.1 unplaced genomic scaffold, P_latipinna-1.0 Scaffold1307	106387	105851	1.77e-82	452	179	47.486	N/A
AUW34382.1	7	511	NW_015113923	Poecilia latipinna	Poecilia latipinna isolate Pla-1442-1.1 unplaced genomic scaffold, P_latipinna-1.0 Scaffold1307	107868	106381	1.77e-82	375	516	27.132	N/A
AUW34382.1	688	739	NW_015113923	Poecilia latipinna	Poecilia latipinna isolate Pla-1442-1.1 unplaced genomic scaffold, P_latipinna-1.0 Scaffold1307	105843	105688	1.77e-82	83	53	33.962	N/A
AUW34382.1	643	908	NC_050527	Oryzias melastigma	Oryzias melastigma strain HK-1 linkage group LG16, ASM292280v2	17615620	17616411	6.23e-79	437	270	38.519	N/A
AUW34382.1	529	648	NC_050527	Oryzias melastigma	Oryzias melastigma strain HK-1 linkage group LG16, ASM292280v2	17615277	17615633	6.23e-79	237	121	38.843	N/A
AUW34382.1	367	529	NC_050527	Oryzias melastigma	Oryzias melastigma strain HK-1 linkage group LG16, ASM292280v2	17614790	17615281	6.23e-79	206	169	34.911	N/A
AUW34382.1	1046	1295	NC_007125	Danio rerio	Danio rerio strain Tuebingen chromosome 14, GRCz11 Primary Assembly	47734833	47734087	3.11e-76	428	250	39.200	N/A
AUW34382.1	792	1038	NC_007125	Danio rerio	Danio rerio strain Tuebingen chromosome 14, GRCz11 Primary Assembly	47735581	47734832	3.11e-76	384	252	35.317	N/A
AUW34382.1	188	621	NW_018394560	Danio rerio	Danio rerio strain Tuebingen chromosome 4 genomic scaffold, GRCz11 alternate locus group ALT_DRER_TU_1 ALT_CTG4_1_14	21832	20546	2.00e-65	671	435	34.253	N/A
AUW34382.1	632	709	NW_018394560	Danio rerio	Danio rerio strain Tuebingen chromosome 4 genomic scaffold, GRCz11 alternate locus group ALT_DRER_TU_1 ALT_CTG4_1_14	20310	20077	3.48e-10	197	78	44.872	N/A
AUW34382.1	641	789	NC_024347	Poecilia reticulata	Poecilia reticulata strain Guanapo linkage group LG17, Guppy_female_1.0+MT	27783313	27783759	3.92e-64	334	150	44.667	N/A
AUW34382.1	441	604	NC_024347	Poecilia reticulata	Poecilia reticulata strain Guanapo linkage group LG17, Guppy_female_1.0+MT	27782846	27783310	3.92e-64	276	165	40.000	N/A
AUW34382.1	307	393	NC_024347	Poecilia reticulata	Poecilia reticulata strain Guanapo linkage group LG17, Guppy_female_1.0+MT	27782469	27782729	3.92e-64	132	87	31.034	N/A
AUW34382.1	388	426	NC_024347	Poecilia reticulata	Poecilia reticulata strain Guanapo linkage group LG17, Guppy_female_1.0+MT	27782719	27782832	3.92e-64	50	39	35.897	N/A
AUW34382.1	573	819	NW_019712898	Paramormyrops kingsleyae	Paramormyrops kingsleyae isolate PKING1 ecotype Bambomo Creek, P0-Absent unplaced genomic scaffold, PKINGS_0.1 Scaffold22	2176267	2177010	7.53e-60	587	249	44.177	N/A
AUW34382.1	480	572	NW_019712898	Paramormyrops kingsleyae	Paramormyrops kingsleyae isolate PKING1 ecotype Bambomo Creek, P0-Absent unplaced genomic scaffold, PKINGS_0.1 Scaffold22	2176065	2176268	7.53e-60	84	94	31.915	N/A
AUW34382.1	524	709	NW_013952489	Austrofundulus limnaeus	Austrofundulus limnaeus strain Quisiro unplaced genomic scaffold, Austrofundulus_limnaeus-1.0 Scaffold87	285710	286270	7.16e-46	406	187	41.711	N/A
AUW34382.1	416	510	NW_013952489	Austrofundulus limnaeus	Austrofundulus limnaeus strain Quisiro unplaced genomic scaffold, Austrofundulus_limnaeus-1.0 Scaffold87	285393	285668	7.16e-46	143	95	34.737	N/A
AUW34382.1	688	1046	NW_013952489	Austrofundulus limnaeus	Austrofundulus limnaeus strain Quisiro unplaced genomic scaffold, Austrofundulus_limnaeus-1.0 Scaffold87	286198	287298	1.64e-36	423	371	33.154	N/A
AUW34382.1	1157	1450	NW_013952489	Austrofundulus limnaeus	Austrofundulus limnaeus strain Quisiro unplaced genomic scaffold, Austrofundulus_limnaeus-1.0 Scaffold87	287585	288460	1.51e-35	297	295	28.814	N/A
AUW34382.1	1008	1160	NW_013952489	Austrofundulus limnaeus	Austrofundulus limnaeus strain Quisiro unplaced genomic scaffold, Austrofundulus_limnaeus-1.0 Scaffold87	287160	287606	1.51e-35	162	154	29.221	N/A
AUW34382.1	482	769	NW_018394741	Danio rerio	Danio rerio strain Tuebingen chromosome 8 genomic scaffold, GRCz11 alternate locus group ALT_DRER_TU_1 ALT_CTG8_1_26	35912	36757	3.22e-38	381	290	35.862	N/A
AUW34382.1	328	467	NW_018394741	Danio rerio	Danio rerio strain Tuebingen chromosome 8 genomic scaffold, GRCz11 alternate locus group ALT_DRER_TU_1 ALT_CTG8_1_26	35487	35885	3.22e-38	102	144	26.389	N/A
AUW34382.1	1149	1238	NW_018394741	Danio rerio	Danio rerio strain Tuebingen chromosome 8 genomic scaffold, GRCz11 alternate locus group ALT_DRER_TU_1 ALT_CTG8_1_26	37455	37724	9.83e-24	160	92	41.304	N/A
AUW34382.1	1057	1150	NW_018394741	Danio rerio	Danio rerio strain Tuebingen chromosome 8 genomic scaffold, GRCz11 alternate locus group ALT_DRER_TU_1 ALT_CTG8_1_26	37183	37464	9.83e-24	135	94	34.043	N/A
AUW34382.1	1248	1324	NW_018394741	Danio rerio	Danio rerio strain Tuebingen chromosome 8 genomic scaffold, GRCz11 alternate locus group ALT_DRER_TU_1 ALT_CTG8_1_26	37727	37957	9.83e-24	101	77	29.870	N/A
AUW34382.1	760	819	NW_018394741	Danio rerio	Danio rerio strain Tuebingen chromosome 8 genomic scaffold, GRCz11 alternate locus group ALT_DRER_TU_1 ALT_CTG8_1_26	36699	36878	1.78e-11	144	60	48.333	N/A
AUW34382.1	825	969	NW_018394741	Danio rerio	Danio rerio strain Tuebingen chromosome 8 genomic scaffold, GRCz11 alternate locus group ALT_DRER_TU_1 ALT_CTG8_1_26	36871	37314	1.78e-11	104	157	30.573	N/A
AUW34382.1	271	1293	NW_007370655	Eptesicus fuscus	Eptesicus fuscus isolate BU_THK_EF1 unplaced genomic scaffold, EptFus1.0 scaffold00005	8633277	8636258	3.11e-22	301	1085	21.751	N/A
AUW34382.1	1217	1496	NW_019713620	Paramormyrops kingsleyae	Paramormyrops kingsleyae isolate PKING1 ecotype Bambomo Creek, P0-Absent unplaced genomic scaffold, PKINGS_0.1 Scaffold285	829060	828227	2.04e-18	268	289	30.796	N/A
AUW34382.1	748	1021	NC_050519	Oryzias melastigma	Oryzias melastigma strain HK-1 linkage group LG8, ASM292280v2	21737724	21738476	3.64e-17	257	288	33.333	N/A
AUW34382.1	370	1077	NW_005359516	Myotis brandtii	Myotis brandtii unplaced genomic scaffold, ASM41265v1 scaffold251	2400940	2403039	8.93e-17	254	767	22.555	N/A
AUW34382.1	1059	1234	NC_007119	Danio rerio	Danio rerio strain Tuebingen chromosome 8, GRCz11 Primary Assembly	45135194	45135709	3.62e-15	240	178	34.831	N/A
AUW34382.1	592	705	NC_007119	Danio rerio	Danio rerio strain Tuebingen chromosome 8, GRCz11 Primary Assembly	45134350	45134691	7.08e-15	237	115	42.609	N/A
AUW34382.1	356	463	NW_001884413	Danio rerio	Danio rerio strain Tuebingen unplaced genomic scaffold, GRCz11 Primary Assembly CTG2784	268824	268504	8.98e-09	185	108	34.259	N/A
AUW34382.1	374	637	NW_023416318	Myotis myotis	Myotis myotis isolate mMyoMyo1 unplaced genomic scaffold, mMyoMyo1.p scaffold_m19_p_14	13258377	13259144	4.35e-06	129	277	27.076	N/A
AUW34382.1	647	942	NW_023416318	Myotis myotis	Myotis myotis isolate mMyoMyo1 unplaced genomic scaffold, mMyoMyo1.p scaffold_m19_p_14	13259209	13260078	4.35e-06	71	314	19.427	N/A
# TBLASTN 2.13.0+
# Query: QPL15312.1 |RNA-dependent RNA polymerase|Orthopteran chu-related virus OKIAV152||Chuviridae|Phymateus viridipes|Germany: Lab culture with samples originating from South Africa|Germany|2013-01-01|2020-12-09T00:00:00Z|RNA-dependent RNA polymerase [Orthopteran chu-related virus OKIAV152]
# Database: ref_euk_rep_genomes
# Fields: query acc., q. start, q. end, subject acc., subject sci name, subject title, s. start, s. end, evalue, score, alignment length, % identity, subject strand
# 56 hits found
QPL15312.1	195	1497	NW_015113296	Poecilia latipinna	Poecilia latipinna isolate Pla-1442-1.1 unplaced genomic scaffold, P_latipinna-1.0 Scaffold680	282271	286113	0.0	1852	1307	33.129	N/A
QPL15312.1	195	1360	NW_006800595	Poecilia formosa	Poecilia formosa unplaced genomic scaffold, Poecilia_formosa-5.1.2 Scaffold656	35080	31643	0.0	1801	1170	34.786	N/A
QPL15312.1	352	1183	NC_007131	Danio rerio	Danio rerio strain Tuebingen chromosome 20, GRCz11 Primary Assembly	11821298	11823766	5.89e-180	1374	837	35.364	N/A
QPL15312.1	1193	1359	NC_007131	Danio rerio	Danio rerio strain Tuebingen chromosome 20, GRCz11 Primary Assembly	11823772	11824269	5.89e-180	261	167	35.329	N/A
QPL15312.1	282	345	NC_007131	Danio rerio	Danio rerio strain Tuebingen chromosome 20, GRCz11 Primary Assembly	11821090	11821278	5.89e-180	121	64	39.062	N/A
QPL15312.1	187	972	NC_007136	Danio rerio	Danio rerio strain Tuebingen chromosome 25, GRCz11 Primary Assembly	22517361	22519691	8.90e-137	1273	788	35.406	N/A
QPL15312.1	187	870	NW_018395203	Danio rerio	Danio rerio strain Tuebingen chromosome 25 genomic scaffold, GRCz11 alternate locus group ALT_DRER_TU_1 ALT_CTG25_1_18	346588	348615	1.42e-130	1148	686	36.443	N/A
QPL15312.1	895	972	NW_018395203	Danio rerio	Danio rerio strain Tuebingen chromosome 25 genomic scaffold, GRCz11 alternate locus group ALT_DRER_TU_1 ALT_CTG25_1_18	348684	348917	1.42e-130	135	78	33.333	N/A
QPL15312.1	562	981	NC_007128	Danio rerio	Danio rerio strain Tuebingen chromosome 17, GRCz11 Primary Assembly	41866483	41865224	5.82e-126	716	422	36.019	N/A
QPL15312.1	983	1518	NC_007128	Danio rerio	Danio rerio strain Tuebingen chromosome 17, GRCz11 Primary Assembly	41865224	41863605	5.82e-126	527	554	29.422	N/A
QPL15312.1	716	1029	NW_013952489	Austrofundulus limnaeus	Austrofundulus limnaeus strain Quisiro unplaced genomic scaffold, Austrofundulus_limnaeus-1.0 Scaffold87	286273	287229	3.39e-108	432	319	32.915	N/A
QPL15312.1	524	706	NW_013952489	Austrofundulus limnaeus	Austrofundulus limnaeus strain Quisiro unplaced genomic scaffold, Austrofundulus_limnaeus-1.0 Scaffold87	285710	286261	3.39e-108	327	185	38.919	N/A
QPL15312.1	1162	1361	NW_013952489	Austrofundulus limnaeus	Austrofundulus limnaeus strain Quisiro unplaced genomic scaffold, Austrofundulus_limnaeus-1.0 Scaffold87	287603	288199	3.39e-108	255	200	29.000	N/A
QPL15312.1	1044	1156	NW_013952489	Austrofundulus limnaeus	Austrofundulus limnaeus strain Quisiro unplaced genomic scaffold, Austrofundulus_limnaeus-1.0 Scaffold87	287262	287597	3.39e-108	164	113	32.743	N/A
QPL15312.1	712	956	NC_007115	Danio rerio	Danio rerio strain Tuebingen chromosome 4, GRCz11 Primary Assembly	50638235	50638969	9.34e-104	394	246	34.146	N/A
QPL15312.1	959	1267	NC_007115	Danio rerio	Danio rerio strain Tuebingen chromosome 4, GRCz11 Primary Assembly	50638971	50639861	9.34e-104	351	314	31.847	N/A
QPL15312.1	512	706	NC_007115	Danio rerio	Danio rerio strain Tuebingen chromosome 4, GRCz11 Primary Assembly	50637637	50638224	9.34e-104	350	196	38.265	N/A
QPL15312.1	185	617	NC_007115	Danio rerio	Danio rerio strain Tuebingen chromosome 4, GRCz11 Primary Assembly	73615653	73614382	6.44e-57	598	434	33.871	N/A
QPL15312.1	285	464	NC_007115	Danio rerio	Danio rerio strain Tuebingen chromosome 4, GRCz11 Primary Assembly	50637072	50637530	2.54e-17	163	180	29.444	N/A
QPL15312.1	187	291	NC_007115	Danio rerio	Danio rerio strain Tuebingen chromosome 4, GRCz11 Primary Assembly	50636791	50637084	2.54e-17	136	105	37.143	N/A
QPL15312.1	632	729	NC_007115	Danio rerio	Danio rerio strain Tuebingen chromosome 4, GRCz11 Primary Assembly	73614134	73613844	5.47e-08	178	98	34.694	N/A
QPL15312.1	598	988	NW_019711788	Paramormyrops kingsleyae	Paramormyrops kingsleyae isolate PKING1 ecotype Bambomo Creek, P0-Absent unplaced genomic scaffold, PKINGS_0.1 Scaffold12	805636	804470	1.23e-98	741	395	38.228	N/A
QPL15312.1	412	598	NW_019711788	Paramormyrops kingsleyae	Paramormyrops kingsleyae isolate PKING1 ecotype Bambomo Creek, P0-Absent unplaced genomic scaffold, PKINGS_0.1 Scaffold12	806171	805629	1.23e-98	266	188	30.319	N/A
QPL15312.1	185	506	NW_006800123	Poecilia formosa	Poecilia formosa unplaced genomic scaffold, Poecilia_formosa-5.1.2 Scaffold184	591607	592542	2.72e-79	442	322	32.609	N/A
QPL15312.1	518	683	NW_006800123	Poecilia formosa	Poecilia formosa unplaced genomic scaffold, Poecilia_formosa-5.1.2 Scaffold184	592578	593081	2.72e-79	398	169	48.521	N/A
QPL15312.1	185	506	NW_015094969	Poecilia mexicana	Poecilia mexicana isolate Pme_1353_1.1 unplaced genomic scaffold, P_mexicana-1.0 Scaffold458	341132	342067	2.74e-79	442	322	32.609	N/A
QPL15312.1	518	683	NW_015094969	Poecilia mexicana	Poecilia mexicana isolate Pme_1353_1.1 unplaced genomic scaffold, P_mexicana-1.0 Scaffold458	342103	342606	2.74e-79	398	169	48.521	N/A
QPL15312.1	185	506	NW_015113923	Poecilia latipinna	Poecilia latipinna isolate Pla-1442-1.1 unplaced genomic scaffold, P_latipinna-1.0 Scaffold1307	107331	106396	2.74e-79	442	322	32.609	N/A
QPL15312.1	518	683	NW_015113923	Poecilia latipinna	Poecilia latipinna isolate Pla-1442-1.1 unplaced genomic scaffold, P_latipinna-1.0 Scaffold1307	106360	105857	2.74e-79	398	169	48.521	N/A
QPL15312.1	1043	1292	NC_007125	Danio rerio	Danio rerio strain Tuebingen chromosome 14, GRCz11 Primary Assembly	47734839	47734093	1.91e-73	413	250	36.400	N/A
QPL15312.1	792	1028	NC_007125	Danio rerio	Danio rerio strain Tuebingen chromosome 14, GRCz11 Primary Assembly	47735581	47734874	1.91e-73	375	237	33.755	N/A
QPL15312.1	187	617	NW_018394560	Danio rerio	Danio rerio strain Tuebingen chromosome 4 genomic scaffold, GRCz11 alternate locus group ALT_DRER_TU_1 ALT_CTG4_1_14	21823	20558	1.95e-57	603	432	34.259	N/A
QPL15312.1	632	729	NW_018394560	Danio rerio	Danio rerio strain Tuebingen chromosome 4 genomic scaffold, GRCz11 alternate locus group ALT_DRER_TU_1 ALT_CTG4_1_14	20310	20020	5.45e-08	178	98	34.694	N/A
QPL15312.1	573	821	NW_019712898	Paramormyrops kingsleyae	Paramormyrops kingsleyae isolate PKING1 ecotype Bambomo Creek, P0-Absent unplaced genomic scaffold, PKINGS_0.1 Scaffold22	2176267	2177016	8.10e-48	520	251	40.637	N/A
QPL15312.1	643	906	NC_050527	Oryzias melastigma	Oryzias melastigma strain HK-1 linkage group LG16, ASM292280v2	17615620	17616408	5.53e-44	487	265	36.226	N/A
QPL15312.1	350	529	NC_050527	Oryzias melastigma	Oryzias melastigma strain HK-1 linkage group LG16, ASM292280v2	17614769	17615281	4.62e-10	167	187	29.947	N/A
QPL15312.1	322	345	NC_050527	Oryzias melastigma	Oryzias melastigma strain HK-1 linkage group LG16, ASM292280v2	17614681	17614752	4.62e-10	69	24	54.167	N/A
QPL15312.1	438	603	NC_024347	Poecilia reticulata	Poecilia reticulata strain Guanapo linkage group LG17, Guppy_female_1.0+MT	27782849	27783307	1.28e-26	245	167	37.725	N/A
QPL15312.1	308	415	NC_024347	Poecilia reticulata	Poecilia reticulata strain Guanapo linkage group LG17, Guppy_female_1.0+MT	27782484	27782810	1.28e-26	136	109	30.275	N/A
QPL15312.1	647	789	NC_024347	Poecilia reticulata	Poecilia reticulata strain Guanapo linkage group LG17, Guppy_female_1.0+MT	27783331	27783759	1.71e-22	303	144	43.056	N/A
QPL15312.1	748	872	NC_050519	Oryzias melastigma	Oryzias melastigma strain HK-1 linkage group LG8, ASM292280v2	21737724	21738092	1.57e-23	272	125	43.200	N/A
QPL15312.1	898	953	NC_050519	Oryzias melastigma	Oryzias melastigma strain HK-1 linkage group LG8, ASM292280v2	21738116	21738283	1.57e-23	82	56	30.357	N/A
QPL15312.1	223	371	NW_001884413	Danio rerio	Danio rerio strain Tuebingen unplaced genomic scaffold, GRCz11 Primary Assembly CTG2784	269203	268784	5.56e-23	199	149	34.228	N/A
QPL15312.1	375	459	NW_001884413	Danio rerio	Danio rerio strain Tuebingen unplaced genomic scaffold, GRCz11 Primary Assembly CTG2784	268755	268504	5.56e-23	151	85	37.647	N/A
QPL15312.1	515	681	NW_018394741	Danio rerio	Danio rerio strain Tuebingen chromosome 8 genomic scaffold, GRCz11 alternate locus group ALT_DRER_TU_1 ALT_CTG8_1_26	36014	36511	9.41e-20	279	168	39.286	N/A
QPL15312.1	1149	1234	NW_018394741	Danio rerio	Danio rerio strain Tuebingen chromosome 8 genomic scaffold, GRCz11 alternate locus group ALT_DRER_TU_1 ALT_CTG8_1_26	37458	37715	6.39e-17	180	86	45.349	N/A
QPL15312.1	1060	1149	NW_018394741	Danio rerio	Danio rerio strain Tuebingen chromosome 8 genomic scaffold, GRCz11 alternate locus group ALT_DRER_TU_1 ALT_CTG8_1_26	37195	37464	6.39e-17	117	91	30.769	N/A
QPL15312.1	760	882	NW_018394741	Danio rerio	Danio rerio strain Tuebingen chromosome 8 genomic scaffold, GRCz11 alternate locus group ALT_DRER_TU_1 ALT_CTG8_1_26	36699	37118	6.53e-12	212	140	35.714	N/A
QPL15312.1	592	703	NC_007119	Danio rerio	Danio rerio strain Tuebingen chromosome 8, GRCz11 Primary Assembly	45134350	45134685	1.25e-18	182	113	35.398	N/A
QPL15312.1	529	588	NC_007119	Danio rerio	Danio rerio strain Tuebingen chromosome 8, GRCz11 Primary Assembly	45134159	45134338	1.25e-18	129	60	46.667	N/A
QPL15312.1	1036	1233	NC_007119	Danio rerio	Danio rerio strain Tuebingen chromosome 8, GRCz11 Primary Assembly	45135128	45135709	1.68e-16	251	200	32.500	N/A
QPL15312.1	760	882	NC_007119	Danio rerio	Danio rerio strain Tuebingen chromosome 8, GRCz11 Primary Assembly	45134706	45135125	9.02e-12	211	140	35.714	N/A
QPL15312.1	1216	1495	NW_019713620	Paramormyrops kingsleyae	Paramormyrops kingsleyae isolate PKING1 ecotype Bambomo Creek, P0-Absent unplaced genomic scaffold, PKINGS_0.1 Scaffold285	829060	828224	2.58e-12	215	280	23.214	N/A
QPL15312.1	191	302	NC_057889	Gambusia affinis	Gambusia affinis linkage group LG22, SWU_Gaff_1.0	18516520	18516188	3.12e-10	198	112	41.964	N/A
QPL15312.1	240	362	NC_050532	Oryzias melastigma	Oryzias melastigma strain HK-1 linkage group LG21, ASM292280v2	6151474	6151827	3.72e-06	153	123	34.146	N/A
QPL15312.1	220	232	NC_050532	Oryzias melastigma	Oryzias melastigma strain HK-1 linkage group LG21, ASM292280v2	6151416	6151454	3.72e-06	48	13	61.538	N/A
# TBLASTN 2.13.0+
# Query: APG78771.1 |putative glycoprotein|Piscichuvirus sanxiaense|Piscichuvirus|Chuviridae|Atyidae|China|China|2014|2016-12-10T00:00:00Z|putative glycoprotein [Sanxia atyid shrimp virus 4]
# Database: ref_euk_rep_genomes
# Fields: query acc., q. start, q. end, subject acc., subject sci name, subject title, s. start, s. end, evalue, score, alignment length, % identity, subject strand
# 7 hits found
APG78771.1	5	614	NW_019715976	Paramormyrops kingsleyae	Paramormyrops kingsleyae isolate PKING1 ecotype Bambomo Creek, P0-Absent unplaced genomic scaffold, PKINGS_0.1 Scaffold77	1929238	1931013	2.99e-95	861	611	34.370	N/A
APG78771.1	74	614	NW_019715643	Paramormyrops kingsleyae	Paramormyrops kingsleyae isolate PKING1 ecotype Bambomo Creek, P0-Absent unplaced genomic scaffold, PKINGS_0.1 Scaffold47	1495427	1497010	9.54e-84	774	541	34.196	N/A
APG78771.1	6	566	NW_015152096	Cyprinodon variegatus	Cyprinodon variegatus isolate N-32 unplaced genomic scaffold, C_variegatus-1.0 Scaffold1643	85508	87151	2.05e-67	649	567	30.335	N/A
APG78771.1	65	487	NC_057869	Gambusia affinis	Gambusia affinis linkage group LG02, SWU_Gaff_1.0	28675953	28677179	2.03e-56	564	424	30.896	N/A
APG78771.1	26	247	NW_015153219	Cyprinodon variegatus	Cyprinodon variegatus isolate N-32 unplaced genomic scaffold, C_variegatus-1.0 Scaffold2766	5552	6190	1.24e-17	253	224	28.571	N/A
APG78771.1	167	389	NC_024353	Poecilia reticulata	Poecilia reticulata strain Guanapo linkage group LG23, Guppy_female_1.0+MT	4967652	4968311	1.47e-15	236	223	26.906	N/A
APG78771.1	7	256	NC_024349	Poecilia reticulata	Poecilia reticulata strain Guanapo linkage group LG19, Guppy_female_1.0+MT	4788852	4789505	2.13e-12	210	253	26.087	N/A
# BLAST processed 17 queries
```
