## Supplementary material for "Deep-mining of vertebrate genomes reveals an unexpected diversity of endogenous viral elements": batch_011-tblastn-ref_euk_rep_genomes.out

```
# TBLASTN 2.13.0+
# Query: QBP37027.1 |putative polyprotein|Scarabeuvirus lampyris|Scarabeuvirus|Chuviridae|Lampyris noctiluca|Finland|Finland|2017|2019-03-27T00:00:00Z|putative polyprotein [Lampyris noctiluca chuvirus-like virus 1]
# Database: ref_euk_rep_genomes
# Fields: query acc., q. start, q. end, subject acc., subject sci name, subject title, s. start, s. end, evalue, score, alignment length, % identity, subject strand
# 53 hits found
QBP37027.1	192	1511	NW_015113296	Poecilia latipinna	Poecilia latipinna isolate Pla-1442-1.1 unplaced genomic scaffold, P_latipinna-1.0 Scaffold680	282259	286161	0.0	1897	1326	32.956	N/A
QBP37027.1	192	1407	NW_006800595	Poecilia formosa	Poecilia formosa unplaced genomic scaffold, Poecilia_formosa-5.1.2 Scaffold656	35092	31496	0.0	1804	1223	33.606	N/A
QBP37027.1	349	1178	NC_007131	Danio rerio	Danio rerio strain Tuebingen chromosome 20, GRCz11 Primary Assembly	11821286	11823766	0.0	1557	833	39.136	N/A
QBP37027.1	1186	1327	NC_007131	Danio rerio	Danio rerio strain Tuebingen chromosome 20, GRCz11 Primary Assembly	11823766	11824191	0.0	268	145	40.000	N/A
QBP37027.1	289	346	NC_007131	Danio rerio	Danio rerio strain Tuebingen chromosome 20, GRCz11 Primary Assembly	11821108	11821278	0.0	99	58	29.310	N/A
QBP37027.1	179	967	NC_007136	Danio rerio	Danio rerio strain Tuebingen chromosome 25, GRCz11 Primary Assembly	22517334	22519691	5.78e-144	1332	795	36.226	N/A
QBP37027.1	179	865	NW_018395203	Danio rerio	Danio rerio strain Tuebingen chromosome 25 genomic scaffold, GRCz11 alternate locus group ALT_DRER_TU_1 ALT_CTG25_1_18	346561	348618	4.15e-140	1223	690	37.101	N/A
QBP37027.1	890	967	NW_018395203	Danio rerio	Danio rerio strain Tuebingen chromosome 25 genomic scaffold, GRCz11 alternate locus group ALT_DRER_TU_1 ALT_CTG25_1_18	348684	348917	4.15e-140	142	78	35.897	N/A
QBP37027.1	552	976	NC_007128	Danio rerio	Danio rerio strain Tuebingen chromosome 17, GRCz11 Primary Assembly	41866495	41865224	6.53e-140	731	427	37.002	N/A
QBP37027.1	978	1534	NC_007128	Danio rerio	Danio rerio strain Tuebingen chromosome 17, GRCz11 Primary Assembly	41865224	41863545	6.53e-140	633	570	29.298	N/A
QBP37027.1	712	1024	NW_013952489	Austrofundulus limnaeus	Austrofundulus limnaeus strain Quisiro unplaced genomic scaffold, Austrofundulus_limnaeus-1.0 Scaffold87	286291	287229	1.74e-114	402	320	33.125	N/A
QBP37027.1	518	701	NW_013952489	Austrofundulus limnaeus	Austrofundulus limnaeus strain Quisiro unplaced genomic scaffold, Austrofundulus_limnaeus-1.0 Scaffold87	285710	286264	1.74e-114	394	185	42.703	N/A
QBP37027.1	1161	1423	NW_013952489	Austrofundulus limnaeus	Austrofundulus limnaeus strain Quisiro unplaced genomic scaffold, Austrofundulus_limnaeus-1.0 Scaffold87	287615	288397	1.74e-114	284	265	27.925	N/A
QBP37027.1	1038	1152	NW_013952489	Austrofundulus limnaeus	Austrofundulus limnaeus strain Quisiro unplaced genomic scaffold, Austrofundulus_limnaeus-1.0 Scaffold87	287259	287600	1.74e-114	152	115	28.696	N/A
QBP37027.1	499	701	NC_007115	Danio rerio	Danio rerio strain Tuebingen chromosome 4, GRCz11 Primary Assembly	50637613	50638227	1.99e-91	457	205	43.415	N/A
QBP37027.1	706	939	NC_007115	Danio rerio	Danio rerio strain Tuebingen chromosome 4, GRCz11 Primary Assembly	50638235	50638933	1.99e-91	371	238	37.815	N/A
QBP37027.1	288	497	NC_007115	Danio rerio	Danio rerio strain Tuebingen chromosome 4, GRCz11 Primary Assembly	50637078	50637614	1.99e-91	160	211	26.540	N/A
QBP37027.1	179	611	NC_007115	Danio rerio	Danio rerio strain Tuebingen chromosome 4, GRCz11 Primary Assembly	73615674	73614382	1.17e-67	690	434	32.719	N/A
QBP37027.1	917	1286	NC_007115	Danio rerio	Danio rerio strain Tuebingen chromosome 4, GRCz11 Primary Assembly	50638893	50639906	8.71e-32	383	389	28.278	N/A
QBP37027.1	625	701	NC_007115	Danio rerio	Danio rerio strain Tuebingen chromosome 4, GRCz11 Primary Assembly	73614137	73613907	8.04e-10	194	77	46.753	N/A
QBP37027.1	592	983	NW_019711788	Paramormyrops kingsleyae	Paramormyrops kingsleyae isolate PKING1 ecotype Bambomo Creek, P0-Absent unplaced genomic scaffold, PKINGS_0.1 Scaffold12	805636	804470	6.42e-91	663	394	37.563	N/A
QBP37027.1	412	592	NW_019711788	Paramormyrops kingsleyae	Paramormyrops kingsleyae isolate PKING1 ecotype Bambomo Creek, P0-Absent unplaced genomic scaffold, PKINGS_0.1 Scaffold12	806171	805629	6.42e-91	277	183	34.426	N/A
QBP37027.1	1039	1327	NC_007125	Danio rerio	Danio rerio strain Tuebingen chromosome 14, GRCz11 Primary Assembly	47734836	47733973	5.89e-86	458	292	34.932	N/A
QBP37027.1	786	1023	NC_007125	Danio rerio	Danio rerio strain Tuebingen chromosome 14, GRCz11 Primary Assembly	47735581	47734874	5.89e-86	439	238	36.555	N/A
QBP37027.1	503	677	NW_006800123	Poecilia formosa	Poecilia formosa unplaced genomic scaffold, Poecilia_formosa-5.1.2 Scaffold184	592551	593081	5.64e-84	428	177	45.763	N/A
QBP37027.1	13	506	NW_006800123	Poecilia formosa	Poecilia formosa unplaced genomic scaffold, Poecilia_formosa-5.1.2 Scaffold184	591082	592560	5.64e-84	415	513	24.951	N/A
QBP37027.1	682	733	NW_006800123	Poecilia formosa	Poecilia formosa unplaced genomic scaffold, Poecilia_formosa-5.1.2 Scaffold184	593095	593250	5.64e-84	80	53	37.736	N/A
QBP37027.1	503	677	NW_015094969	Poecilia mexicana	Poecilia mexicana isolate Pme_1353_1.1 unplaced genomic scaffold, P_mexicana-1.0 Scaffold458	342076	342606	5.72e-84	428	177	45.763	N/A
QBP37027.1	13	506	NW_015094969	Poecilia mexicana	Poecilia mexicana isolate Pme_1353_1.1 unplaced genomic scaffold, P_mexicana-1.0 Scaffold458	340607	342085	5.72e-84	415	513	24.951	N/A
QBP37027.1	682	733	NW_015094969	Poecilia mexicana	Poecilia mexicana isolate Pme_1353_1.1 unplaced genomic scaffold, P_mexicana-1.0 Scaffold458	342620	342775	5.72e-84	80	53	37.736	N/A
QBP37027.1	503	677	NW_015113923	Poecilia latipinna	Poecilia latipinna isolate Pla-1442-1.1 unplaced genomic scaffold, P_latipinna-1.0 Scaffold1307	106387	105857	5.75e-84	428	177	45.763	N/A
QBP37027.1	13	506	NW_015113923	Poecilia latipinna	Poecilia latipinna isolate Pla-1442-1.1 unplaced genomic scaffold, P_latipinna-1.0 Scaffold1307	107856	106378	5.75e-84	415	513	24.951	N/A
QBP37027.1	682	733	NW_015113923	Poecilia latipinna	Poecilia latipinna isolate Pla-1442-1.1 unplaced genomic scaffold, P_latipinna-1.0 Scaffold1307	105843	105688	5.75e-84	80	53	37.736	N/A
QBP37027.1	179	611	NW_018394560	Danio rerio	Danio rerio strain Tuebingen chromosome 4 genomic scaffold, GRCz11 alternate locus group ALT_DRER_TU_1 ALT_CTG4_1_14	21850	20558	1.08e-67	690	434	32.719	N/A
QBP37027.1	625	701	NW_018394560	Danio rerio	Danio rerio strain Tuebingen chromosome 4 genomic scaffold, GRCz11 alternate locus group ALT_DRER_TU_1 ALT_CTG4_1_14	20313	20083	8.01e-10	194	77	46.753	N/A
QBP37027.1	567	814	NW_019712898	Paramormyrops kingsleyae	Paramormyrops kingsleyae isolate PKING1 ecotype Bambomo Creek, P0-Absent unplaced genomic scaffold, PKINGS_0.1 Scaffold22	2176267	2177013	4.10e-53	511	255	43.922	N/A
QBP37027.1	534	566	NW_019712898	Paramormyrops kingsleyae	Paramormyrops kingsleyae isolate PKING1 ecotype Bambomo Creek, P0-Absent unplaced genomic scaffold, PKINGS_0.1 Scaffold22	2176170	2176268	4.10e-53	102	33	51.515	N/A
QBP37027.1	638	783	NC_024347	Poecilia reticulata	Poecilia reticulata strain Guanapo linkage group LG17, Guppy_female_1.0+MT	27783322	27783759	2.58e-45	283	147	46.259	N/A
QBP37027.1	442	598	NC_024347	Poecilia reticulata	Poecilia reticulata strain Guanapo linkage group LG17, Guppy_female_1.0+MT	27782861	27783310	2.58e-45	261	159	38.994	N/A
QBP37027.1	627	902	NC_050527	Oryzias melastigma	Oryzias melastigma strain HK-1 linkage group LG16, ASM292280v2	17615590	17616411	8.81e-39	443	283	39.223	N/A
QBP37027.1	523	639	NC_050527	Oryzias melastigma	Oryzias melastigma strain HK-1 linkage group LG16, ASM292280v2	17615277	17615627	8.76e-31	221	118	38.983	N/A
QBP37027.1	355	523	NC_050527	Oryzias melastigma	Oryzias melastigma strain HK-1 linkage group LG16, ASM292280v2	17614778	17615281	8.76e-31	178	170	30.000	N/A
QBP37027.1	323	351	NC_050527	Oryzias melastigma	Oryzias melastigma strain HK-1 linkage group LG16, ASM292280v2	17614681	17614767	8.76e-31	60	29	37.931	N/A
QBP37027.1	471	674	NW_018394741	Danio rerio	Danio rerio strain Tuebingen chromosome 8 genomic scaffold, GRCz11 alternate locus group ALT_DRER_TU_1 ALT_CTG8_1_26	35897	36508	1.15e-28	356	206	40.291	N/A
QBP37027.1	1134	1229	NW_018394741	Danio rerio	Danio rerio strain Tuebingen chromosome 8 genomic scaffold, GRCz11 alternate locus group ALT_DRER_TU_1 ALT_CTG8_1_26	37431	37715	3.40e-17	168	96	39.583	N/A
QBP37027.1	1242	1359	NW_018394741	Danio rerio	Danio rerio strain Tuebingen chromosome 8 genomic scaffold, GRCz11 alternate locus group ALT_DRER_TU_1 ALT_CTG8_1_26	37727	38071	3.40e-17	131	118	28.814	N/A
QBP37027.1	758	826	NW_018394741	Danio rerio	Danio rerio strain Tuebingen chromosome 8 genomic scaffold, GRCz11 alternate locus group ALT_DRER_TU_1 ALT_CTG8_1_26	36711	36917	2.56e-11	207	69	52.174	N/A
QBP37027.1	748	863	NC_050519	Oryzias melastigma	Oryzias melastigma strain HK-1 linkage group LG8, ASM292280v2	21737742	21738083	7.15e-24	258	116	44.828	N/A
QBP37027.1	891	938	NC_050519	Oryzias melastigma	Oryzias melastigma strain HK-1 linkage group LG8, ASM292280v2	21738110	21738253	7.15e-24	99	48	41.667	N/A
QBP37027.1	1053	1228	NC_007119	Danio rerio	Danio rerio strain Tuebingen chromosome 8, GRCz11 Primary Assembly	45135194	45135709	1.02e-17	262	176	33.523	N/A
QBP37027.1	758	833	NC_007119	Danio rerio	Danio rerio strain Tuebingen chromosome 8, GRCz11 Primary Assembly	45134718	45134945	6.68e-12	212	76	50.000	N/A
QBP37027.1	471	697	NC_007119	Danio rerio	Danio rerio strain Tuebingen chromosome 8, GRCz11 Primary Assembly	45133996	45134685	1.16e-10	201	240	31.667	N/A
QBP37027.1	1211	1486	NW_019713620	Paramormyrops kingsleyae	Paramormyrops kingsleyae isolate PKING1 ecotype Bambomo Creek, P0-Absent unplaced genomic scaffold, PKINGS_0.1 Scaffold285	829060	828239	2.86e-14	232	280	24.286	N/A
# TBLASTN 2.13.0+
# Query: APG78842.1 |hypothetical protein|Taceavirus wenlingense|Taceavirus|Chuviridae|Crustacea|China|China|2014|2016-12-10T00:00:00Z|hypothetical protein [Wenling crustacean virus 15]
# Database: ref_euk_rep_genomes
# 0 hits found
# TBLASTN 2.13.0+
# Query: QXT57772.1 |hypothetical protein|Cane toad-associated chuvirus||Chuviridae|Rhinella marina|French Guiana|French Guiana|2017-11-01|2021-07-26T00:00:00Z|hypothetical protein, partial [Cane toad-associated chuvirus]
# Database: ref_euk_rep_genomes
# 0 hits found
# TBLASTN 2.13.0+
# Query: QVG74753.1 |polymerase|Chuviridae sp.||Chuviridae||China: Yunnan|China||2021-05-18T00:00:00Z|polymerase, partial [Chuviridae sp.]
# Database: ref_euk_rep_genomes
# Fields: query acc., q. start, q. end, subject acc., subject sci name, subject title, s. start, s. end, evalue, score, alignment length, % identity, subject strand
# 34 hits found
QVG74753.1	191	979	NC_007136	Danio rerio	Danio rerio strain Tuebingen chromosome 25, GRCz11 Primary Assembly	22517331	22519694	3.13e-135	1192	798	33.459	N/A
QVG74753.1	201	990	NW_006800595	Poecilia formosa	Poecilia formosa unplaced genomic scaffold, Poecilia_formosa-5.1.2 Scaffold656	35104	32732	3.19e-134	1185	802	33.791	N/A
QVG74753.1	201	990	NW_015113296	Poecilia latipinna	Poecilia latipinna isolate Pla-1442-1.1 unplaced genomic scaffold, P_latipinna-1.0 Scaffold680	282247	284619	1.46e-133	1180	802	33.666	N/A
QVG74753.1	359	990	NC_007131	Danio rerio	Danio rerio strain Tuebingen chromosome 20, GRCz11 Primary Assembly	11821277	11823175	1.82e-122	1095	636	36.006	N/A
QVG74753.1	191	874	NW_018395203	Danio rerio	Danio rerio strain Tuebingen chromosome 25 genomic scaffold, GRCz11 alternate locus group ALT_DRER_TU_1 ALT_CTG25_1_18	346558	348612	2.91e-121	1086	693	34.776	N/A
QVG74753.1	608	990	NW_019711788	Paramormyrops kingsleyae	Paramormyrops kingsleyae isolate PKING1 ecotype Bambomo Creek, P0-Absent unplaced genomic scaffold, PKINGS_0.1 Scaffold12	805621	804482	1.40e-95	692	385	38.182	N/A
QVG74753.1	425	603	NW_019711788	Paramormyrops kingsleyae	Paramormyrops kingsleyae isolate PKING1 ecotype Bambomo Creek, P0-Absent unplaced genomic scaffold, PKINGS_0.1 Scaffold12	806171	805629	1.40e-95	285	181	33.702	N/A
QVG74753.1	521	690	NW_006800123	Poecilia formosa	Poecilia formosa unplaced genomic scaffold, Poecilia_formosa-5.1.2 Scaffold184	592572	593087	9.57e-69	389	172	44.186	N/A
QVG74753.1	192	520	NW_006800123	Poecilia formosa	Poecilia formosa unplaced genomic scaffold, Poecilia_formosa-5.1.2 Scaffold184	591586	592572	9.57e-69	313	338	28.698	N/A
QVG74753.1	695	744	NW_006800123	Poecilia formosa	Poecilia formosa unplaced genomic scaffold, Poecilia_formosa-5.1.2 Scaffold184	593101	593250	9.57e-69	85	51	35.294	N/A
QVG74753.1	521	690	NW_015094969	Poecilia mexicana	Poecilia mexicana isolate Pme_1353_1.1 unplaced genomic scaffold, P_mexicana-1.0 Scaffold458	342097	342612	9.73e-69	389	172	44.186	N/A
QVG74753.1	192	520	NW_015094969	Poecilia mexicana	Poecilia mexicana isolate Pme_1353_1.1 unplaced genomic scaffold, P_mexicana-1.0 Scaffold458	341111	342097	9.73e-69	313	338	28.698	N/A
QVG74753.1	695	744	NW_015094969	Poecilia mexicana	Poecilia mexicana isolate Pme_1353_1.1 unplaced genomic scaffold, P_mexicana-1.0 Scaffold458	342626	342775	9.73e-69	85	51	35.294	N/A
QVG74753.1	521	690	NW_015113923	Poecilia latipinna	Poecilia latipinna isolate Pla-1442-1.1 unplaced genomic scaffold, P_latipinna-1.0 Scaffold1307	106366	105851	9.79e-69	389	172	44.186	N/A
QVG74753.1	192	520	NW_015113923	Poecilia latipinna	Poecilia latipinna isolate Pla-1442-1.1 unplaced genomic scaffold, P_latipinna-1.0 Scaffold1307	107352	106366	9.79e-69	313	338	28.698	N/A
QVG74753.1	695	744	NW_015113923	Poecilia latipinna	Poecilia latipinna isolate Pla-1442-1.1 unplaced genomic scaffold, P_latipinna-1.0 Scaffold1307	105837	105688	9.79e-69	85	51	35.294	N/A
QVG74753.1	573	987	NC_007128	Danio rerio	Danio rerio strain Tuebingen chromosome 17, GRCz11 Primary Assembly	41866465	41865224	1.02e-68	679	419	36.516	N/A
QVG74753.1	501	713	NC_007115	Danio rerio	Danio rerio strain Tuebingen chromosome 4, GRCz11 Primary Assembly	50637583	50638230	3.29e-65	384	216	38.889	N/A
QVG74753.1	738	950	NC_007115	Danio rerio	Danio rerio strain Tuebingen chromosome 4, GRCz11 Primary Assembly	50638301	50638933	3.29e-65	329	213	35.681	N/A
QVG74753.1	168	626	NC_007115	Danio rerio	Danio rerio strain Tuebingen chromosome 4, GRCz11 Primary Assembly	73615743	73614370	3.71e-47	505	466	30.043	N/A
QVG74753.1	637	713	NC_007115	Danio rerio	Danio rerio strain Tuebingen chromosome 4, GRCz11 Primary Assembly	73614134	73613904	7.75e-11	199	77	46.753	N/A
QVG74753.1	529	716	NW_013952489	Austrofundulus limnaeus	Austrofundulus limnaeus strain Quisiro unplaced genomic scaffold, Austrofundulus_limnaeus-1.0 Scaffold87	285710	286276	2.40e-61	347	189	38.095	N/A
QVG74753.1	722	990	NW_013952489	Austrofundulus limnaeus	Austrofundulus limnaeus strain Quisiro unplaced genomic scaffold, Austrofundulus_limnaeus-1.0 Scaffold87	286288	287094	2.40e-61	333	270	32.222	N/A
QVG74753.1	646	794	NC_024347	Poecilia reticulata	Poecilia reticulata strain Guanapo linkage group LG17, Guppy_female_1.0+MT	27783313	27783759	6.60e-52	345	150	46.667	N/A
QVG74753.1	450	609	NC_024347	Poecilia reticulata	Poecilia reticulata strain Guanapo linkage group LG17, Guppy_female_1.0+MT	27782846	27783310	6.60e-52	253	162	36.420	N/A
QVG74753.1	578	825	NW_019712898	Paramormyrops kingsleyae	Paramormyrops kingsleyae isolate PKING1 ecotype Bambomo Creek, P0-Absent unplaced genomic scaffold, PKINGS_0.1 Scaffold22	2176267	2177013	4.39e-51	537	252	43.254	N/A
QVG74753.1	168	626	NW_018394560	Danio rerio	Danio rerio strain Tuebingen chromosome 4 genomic scaffold, GRCz11 alternate locus group ALT_DRER_TU_1 ALT_CTG4_1_14	21919	20546	1.22e-46	500	466	29.828	N/A
QVG74753.1	637	713	NW_018394560	Danio rerio	Danio rerio strain Tuebingen chromosome 4 genomic scaffold, GRCz11 alternate locus group ALT_DRER_TU_1 ALT_CTG4_1_14	20310	20080	7.72e-11	199	77	46.753	N/A
QVG74753.1	428	757	NW_018394741	Danio rerio	Danio rerio strain Tuebingen chromosome 8 genomic scaffold, GRCz11 alternate locus group ALT_DRER_TU_1 ALT_CTG8_1_26	35753	36709	8.28e-44	343	338	32.544	N/A
QVG74753.1	769	837	NW_018394741	Danio rerio	Danio rerio strain Tuebingen chromosome 8 genomic scaffold, GRCz11 alternate locus group ALT_DRER_TU_1 ALT_CTG8_1_26	36711	36917	8.28e-44	185	69	50.725	N/A
QVG74753.1	648	913	NC_050527	Oryzias melastigma	Oryzias melastigma strain HK-1 linkage group LG16, ASM292280v2	17615620	17616411	2.18e-42	465	267	39.700	N/A
QVG74753.1	751	874	NC_050519	Oryzias melastigma	Oryzias melastigma strain HK-1 linkage group LG8, ASM292280v2	21737718	21738083	5.62e-17	251	124	41.935	N/A
QVG74753.1	597	711	NC_007119	Danio rerio	Danio rerio strain Tuebingen chromosome 8, GRCz11 Primary Assembly	45134350	45134694	5.17e-15	234	117	41.026	N/A
QVG74753.1	769	835	NC_007119	Danio rerio	Danio rerio strain Tuebingen chromosome 8, GRCz11 Primary Assembly	45134718	45134918	3.48e-09	185	67	52.239	N/A
# TBLASTN 2.13.0+
# Query: UHK03046.1 |RNA-dependent RNA polymerase|Guiyang chuvirus 1|Chuvivirus|Chuviridae|Cletus punctiger|China|China|2016-08-13|2021-12-26T00:00:00Z|MAG: RNA-dependent RNA polymerase [Guiyang chuvirus 1]
# Database: ref_euk_rep_genomes
# Fields: query acc., q. start, q. end, subject acc., subject sci name, subject title, s. start, s. end, evalue, score, alignment length, % identity, subject strand
# 20 hits found
UHK03046.1	306	1366	NW_006800595	Poecilia formosa	Poecilia formosa unplaced genomic scaffold, Poecilia_formosa-5.1.2 Scaffold656	34864	31820	1.02e-70	717	1075	23.814	N/A
UHK03046.1	306	1366	NW_015113296	Poecilia latipinna	Poecilia latipinna isolate Pla-1442-1.1 unplaced genomic scaffold, P_latipinna-1.0 Scaffold680	282487	285531	7.86e-70	710	1075	23.721	N/A
UHK03046.1	431	1128	NC_007131	Danio rerio	Danio rerio strain Tuebingen chromosome 20, GRCz11 Primary Assembly	11821403	11823427	4.69e-64	660	703	27.881	N/A
UHK03046.1	242	1019	NC_007136	Danio rerio	Danio rerio strain Tuebingen chromosome 25, GRCz11 Primary Assembly	22517448	22519688	4.06e-58	609	789	25.729	N/A
UHK03046.1	242	917	NW_018395203	Danio rerio	Danio rerio strain Tuebingen chromosome 25 genomic scaffold, GRCz11 alternate locus group ALT_DRER_TU_1 ALT_CTG25_1_18	346675	348615	1.09e-49	537	684	25.585	N/A
UHK03046.1	545	749	NC_007115	Danio rerio	Danio rerio strain Tuebingen chromosome 4, GRCz11 Primary Assembly	50637613	50638224	6.61e-40	333	206	36.893	N/A
UHK03046.1	779	985	NC_007115	Danio rerio	Danio rerio strain Tuebingen chromosome 4, GRCz11 Primary Assembly	50638304	50638912	6.61e-40	165	207	24.638	N/A
UHK03046.1	306	671	NC_007115	Danio rerio	Danio rerio strain Tuebingen chromosome 4, GRCz11 Primary Assembly	73615407	73614349	7.75e-21	289	370	26.216	N/A
UHK03046.1	605	1029	NC_007128	Danio rerio	Danio rerio strain Tuebingen chromosome 17, GRCz11 Primary Assembly	41866483	41865224	2.80e-38	439	432	29.167	N/A
UHK03046.1	641	1045	NW_019711788	Paramormyrops kingsleyae	Paramormyrops kingsleyae isolate PKING1 ecotype Bambomo Creek, P0-Absent unplaced genomic scaffold, PKINGS_0.1 Scaffold12	805636	804443	1.68e-32	390	414	24.396	N/A
UHK03046.1	617	878	NW_019712898	Paramormyrops kingsleyae	Paramormyrops kingsleyae isolate PKING1 ecotype Bambomo Creek, P0-Absent unplaced genomic scaffold, PKINGS_0.1 Scaffold22	2176270	2177064	1.01e-29	366	268	30.224	N/A
UHK03046.1	561	726	NW_015113923	Poecilia latipinna	Poecilia latipinna isolate Pla-1442-1.1 unplaced genomic scaffold, P_latipinna-1.0 Scaffold1307	106360	105857	2.05e-24	320	168	42.262	N/A
UHK03046.1	561	726	NW_015094969	Poecilia mexicana	Poecilia mexicana isolate Pme_1353_1.1 unplaced genomic scaffold, P_mexicana-1.0 Scaffold458	342103	342606	2.05e-24	320	168	42.262	N/A
UHK03046.1	561	726	NW_006800123	Poecilia formosa	Poecilia formosa unplaced genomic scaffold, Poecilia_formosa-5.1.2 Scaffold184	592578	593081	2.06e-24	320	168	42.262	N/A
UHK03046.1	306	671	NW_018394560	Danio rerio	Danio rerio strain Tuebingen chromosome 4 genomic scaffold, GRCz11 alternate locus group ALT_DRER_TU_1 ALT_CTG4_1_14	21583	20525	7.70e-21	289	370	26.216	N/A
UHK03046.1	567	749	NW_013952489	Austrofundulus limnaeus	Austrofundulus limnaeus strain Quisiro unplaced genomic scaffold, Austrofundulus_limnaeus-1.0 Scaffold87	285710	286261	8.01e-19	272	184	35.870	N/A
UHK03046.1	548	723	NW_018394741	Danio rerio	Danio rerio strain Tuebingen chromosome 8 genomic scaffold, GRCz11 alternate locus group ALT_DRER_TU_1 ALT_CTG8_1_26	35996	36508	3.39e-12	215	184	33.152	N/A
UHK03046.1	696	954	NC_050527	Oryzias melastigma	Oryzias melastigma strain HK-1 linkage group LG16, ASM292280v2	17615650	17616408	7.93e-12	212	260	25.000	N/A
UHK03046.1	643	748	NC_007119	Danio rerio	Danio rerio strain Tuebingen chromosome 8, GRCz11 Primary Assembly	45134374	45134691	2.13e-11	144	108	32.407	N/A
UHK03046.1	572	634	NC_007119	Danio rerio	Danio rerio strain Tuebingen chromosome 8, GRCz11 Primary Assembly	45134159	45134347	2.13e-11	105	69	39.130	N/A
# TBLASTN 2.13.0+
# Query: QPL15336.1 |nucleoprotein|Hemipteran chu-related virus OKIAV140||Chuviridae|Diplonychus rusticus|China: Guangdong Province, Shaoguan city-Danxia Mountain-Huiyuan Pond|China|2012-08-28|2020-12-09T00:00:00Z|nucleoprotein, partial [Hemipteran chu-related virus OKIAV140]
# Database: ref_euk_rep_genomes
# Fields: query acc., q. start, q. end, subject acc., subject sci name, subject title, s. start, s. end, evalue, score, alignment length, % identity, subject strand
# 15 hits found
QPL15336.1	172	378	NC_046970	Cyclopterus lumpus	Cyclopterus lumpus isolate fCycLum1 chromosome 5, fCycLum1.pri	18268100	18267495	6.31e-18	248	210	33.810	N/A
QPL15336.1	166	411	NW_019715976	Paramormyrops kingsleyae	Paramormyrops kingsleyae isolate PKING1 ecotype Bambomo Creek, P0-Absent unplaced genomic scaffold, PKINGS_0.1 Scaffold77	1931946	1932671	4.80e-17	241	248	29.435	N/A
QPL15336.1	227	378	NC_046980	Cyclopterus lumpus	Cyclopterus lumpus isolate fCycLum1 chromosome 15, fCycLum1.pri	14149777	14150226	6.00e-15	224	153	35.294	N/A
QPL15336.1	142	396	NC_057873	Gambusia affinis	Gambusia affinis linkage group LG06, SWU_Gaff_1.0	24281104	24281877	7.08e-14	216	266	25.940	N/A
QPL15336.1	143	372	NC_057881	Gambusia affinis	Gambusia affinis linkage group LG14, SWU_Gaff_1.0	21426326	21427024	1.09e-13	214	241	26.971	N/A
QPL15336.1	187	396	NC_057878	Gambusia affinis	Gambusia affinis linkage group LG11, SWU_Gaff_1.0	4248503	4247877	1.62e-13	213	214	27.570	N/A
QPL15336.1	187	396	NC_057876	Gambusia affinis	Gambusia affinis linkage group LG09, SWU_Gaff_1.0	5352560	5351934	3.83e-13	210	214	28.037	N/A
QPL15336.1	187	372	NC_057879	Gambusia affinis	Gambusia affinis linkage group LG12, SWU_Gaff_1.0	8059529	8058975	5.79e-13	208	190	28.421	N/A
QPL15336.1	258	372	NC_057879	Gambusia affinis	Gambusia affinis linkage group LG12, SWU_Gaff_1.0	8057455	8057120	1.29e-07	165	115	33.043	N/A
QPL15336.1	187	394	NC_057871	Gambusia affinis	Gambusia affinis linkage group LG04, SWU_Gaff_1.0	23706854	23707474	1.49e-12	205	212	25.472	N/A
QPL15336.1	187	372	NC_057888	Gambusia affinis	Gambusia affinis linkage group LG21, SWU_Gaff_1.0	23708457	23709011	1.51e-12	205	190	27.895	N/A
QPL15336.1	187	372	NW_022990779	Gymnodraco acuticeps	Gymnodraco acuticeps unplaced genomic scaffold, fGymAcu1.1	261670	262221	7.96e-11	191	187	26.203	N/A
QPL15336.1	187	372	NW_006800688	Poecilia formosa	Poecilia formosa unplaced genomic scaffold, Poecilia_formosa-5.1.2 Scaffold749	126047	126601	9.81e-11	190	190	26.316	N/A
QPL15336.1	187	372	NW_015094810	Poecilia mexicana	Poecilia mexicana isolate Pme_1353_1.1 unplaced genomic scaffold, P_mexicana-1.0 Scaffold299	369054	368500	1.07e-10	190	190	26.316	N/A
QPL15336.1	237	409	NC_064533	Brienomyrus brachyistius	Brienomyrus brachyistius isolate T26 chromosome 1, BBRACH_0.4	23703613	23704128	1.62e-10	189	177	27.119	N/A
# TBLASTN 2.13.0+
# Query: AUW34383.1 |G|Nigecruvirus ixodes|Nigecruvirus|Chuviridae|Ixodes scapularis|USA|USA|2016-04|2018-02-04T00:00:00Z|G [Blacklegged tick chuvirus-2]
# Database: ref_euk_rep_genomes
# Fields: query acc., q. start, q. end, subject acc., subject sci name, subject title, s. start, s. end, evalue, score, alignment length, % identity, subject strand
# 4 hits found
AUW34383.1	9	580	NW_015152096	Cyprinodon variegatus	Cyprinodon variegatus isolate N-32 unplaced genomic scaffold, C_variegatus-1.0 Scaffold1643	85511	87217	1.44e-54	549	587	29.813	N/A
AUW34383.1	22	629	NW_019715976	Paramormyrops kingsleyae	Paramormyrops kingsleyae isolate PKING1 ecotype Bambomo Creek, P0-Absent unplaced genomic scaffold, PKINGS_0.1 Scaffold77	1929301	1931079	1.46e-54	549	616	28.247	N/A
AUW34383.1	69	629	NW_019715643	Paramormyrops kingsleyae	Paramormyrops kingsleyae isolate PKING1 ecotype Bambomo Creek, P0-Absent unplaced genomic scaffold, PKINGS_0.1 Scaffold47	1495424	1497076	1.15e-47	495	573	27.400	N/A
AUW34383.1	52	475	NC_057869	Gambusia affinis	Gambusia affinis linkage group LG02, SWU_Gaff_1.0	28675926	28677173	4.38e-36	404	428	29.439	N/A
# TBLASTN 2.13.0+
# Query: QPL15390.1 |glycoprotein|Orthopteran chu-related virus OKIAV152||Chuviridae|Phymateus viridipes|Germany: Lab culture with samples originating from South Africa|Germany|2013-01-01|2020-12-09T00:00:00Z|glycoprotein [Orthopteran chu-related virus OKIAV152]
# Database: ref_euk_rep_genomes
# Fields: query acc., q. start, q. end, subject acc., subject sci name, subject title, s. start, s. end, evalue, score, alignment length, % identity, subject strand
# 6 hits found
QPL15390.1	5	577	NW_019715976	Paramormyrops kingsleyae	Paramormyrops kingsleyae isolate PKING1 ecotype Bambomo Creek, P0-Absent unplaced genomic scaffold, PKINGS_0.1 Scaffold77	1929253	1930932	1.22e-67	650	580	28.621	N/A
QPL15390.1	25	563	NW_015152096	Cyprinodon variegatus	Cyprinodon variegatus isolate N-32 unplaced genomic scaffold, C_variegatus-1.0 Scaffold1643	85574	87172	1.01e-66	643	542	29.889	N/A
QPL15390.1	50	636	NW_019715643	Paramormyrops kingsleyae	Paramormyrops kingsleyae isolate PKING1 ecotype Bambomo Creek, P0-Absent unplaced genomic scaffold, PKINGS_0.1 Scaffold47	1495349	1497118	2.05e-59	587	605	26.116	N/A
QPL15390.1	54	471	NC_057869	Gambusia affinis	Gambusia affinis linkage group LG02, SWU_Gaff_1.0	28675926	28677167	2.70e-50	516	421	29.929	N/A
QPL15390.1	6	219	NC_024349	Poecilia reticulata	Poecilia reticulata strain Guanapo linkage group LG19, Guppy_female_1.0+MT	4788840	4789427	1.06e-16	246	218	30.275	N/A
QPL15390.1	5	220	NW_015153219	Cyprinodon variegatus	Cyprinodon variegatus isolate N-32 unplaced genomic scaffold, C_variegatus-1.0 Scaffold2766	5486	6142	4.16e-16	240	223	30.942	N/A
# TBLASTN 2.13.0+
# Query: APG78772.1 |hypothetical protein|Piscichuvirus sanxiaense|Piscichuvirus|Chuviridae|Atyidae|China|China|2014|2016-12-10T00:00:00Z|hypothetical protein [Sanxia atyid shrimp virus 4]
# Database: ref_euk_rep_genomes
# Fields: query acc., q. start, q. end, subject acc., subject sci name, subject title, s. start, s. end, evalue, score, alignment length, % identity, subject strand
# 91 hits found
APG78772.1	25	426	NW_019715976	Paramormyrops kingsleyae	Paramormyrops kingsleyae isolate PKING1 ecotype Bambomo Creek, P0-Absent unplaced genomic scaffold, PKINGS_0.1 Scaffold77	1931460	1932671	1.04e-54	545	410	33.902	N/A
APG78772.1	2	422	NW_015153981	Cyprinodon variegatus	Cyprinodon variegatus isolate N-32 unplaced genomic scaffold, C_variegatus-1.0 Scaffold3528	4504	5772	4.17e-49	501	431	30.394	N/A
APG78772.1	59	426	NW_015175378	Gekko japonicus	Gekko japonicus isolate JY-2015 unplaced genomic scaffold, Gekko_japonicus_V1.1 scaffold729	485711	484566	5.23e-49	501	390	30.256	N/A
APG78772.1	59	426	NW_019711766	Paramormyrops kingsleyae	Paramormyrops kingsleyae isolate PKING1 ecotype Bambomo Creek, P0-Absent unplaced genomic scaffold, PKINGS_0.1 Scaffold118	206126	207238	4.71e-47	486	380	31.579	N/A
APG78772.1	59	422	NW_006800688	Poecilia formosa	Poecilia formosa unplaced genomic scaffold, Poecilia_formosa-5.1.2 Scaffold749	125609	126700	1.82e-46	482	371	30.458	N/A
APG78772.1	59	422	NW_015094810	Poecilia mexicana	Poecilia mexicana isolate Pme_1353_1.1 unplaced genomic scaffold, P_mexicana-1.0 Scaffold299	369492	368401	1.84e-46	482	371	30.458	N/A
APG78772.1	37	422	NC_057888	Gambusia affinis	Gambusia affinis linkage group LG21, SWU_Gaff_1.0	23707956	23709110	3.52e-45	472	393	31.043	N/A
APG78772.1	59	410	NW_023339785	Morone saxatilis	Morone saxatilis isolate NCDOM2014 unplaced genomic scaffold, NCSU_SB_2.0 Contig22	445906	446970	2.48e-44	465	359	30.919	N/A
APG78772.1	59	394	NW_015094938	Poecilia mexicana	Poecilia mexicana isolate Pme_1353_1.1 unplaced genomic scaffold, P_mexicana-1.0 Scaffold427	181878	182885	2.87e-44	465	343	32.070	N/A
APG78772.1	59	390	NC_057880	Gambusia affinis	Gambusia affinis linkage group LG13, SWU_Gaff_1.0	7429671	7430666	6.32e-44	462	339	31.268	N/A
APG78772.1	33	362	NC_057881	Gambusia affinis	Gambusia affinis linkage group LG14, SWU_Gaff_1.0	21425957	21426946	7.61e-44	461	337	33.234	N/A
APG78772.1	33	362	NC_057879	Gambusia affinis	Gambusia affinis linkage group LG12, SWU_Gaff_1.0	8060042	8059053	1.16e-43	460	337	33.234	N/A
APG78772.1	192	361	NC_057879	Gambusia affinis	Gambusia affinis linkage group LG12, SWU_Gaff_1.0	8061469	8060960	1.37e-30	357	170	35.882	N/A
APG78772.1	243	386	NC_057879	Gambusia affinis	Gambusia affinis linkage group LG12, SWU_Gaff_1.0	8057554	8057141	4.24e-17	248	144	40.278	N/A
APG78772.1	59	425	NC_052161	Scyliorhinus canicula	Scyliorhinus canicula chromosome 16, sScyCan1.1	130185938	130184826	1.54e-43	459	378	30.423	N/A
APG78772.1	93	361	NW_019715643	Paramormyrops kingsleyae	Paramormyrops kingsleyae isolate PKING1 ecotype Bambomo Creek, P0-Absent unplaced genomic scaffold, PKINGS_0.1 Scaffold47	1497684	1498505	2.22e-43	458	277	36.462	N/A
APG78772.1	59	422	NC_057871	Gambusia affinis	Gambusia affinis linkage group LG04, SWU_Gaff_1.0	23706422	23707507	3.46e-43	456	371	29.380	N/A
APG78772.1	105	422	NC_057876	Gambusia affinis	Gambusia affinis linkage group LG09, SWU_Gaff_1.0	5352854	5351907	8.49e-43	453	323	32.817	N/A
APG78772.1	252	422	NC_057876	Gambusia affinis	Gambusia affinis linkage group LG09, SWU_Gaff_1.0	3608539	3609048	1.16e-23	301	171	36.257	N/A
APG78772.1	59	426	NC_007119	Danio rerio	Danio rerio strain Tuebingen chromosome 8, GRCz11 Primary Assembly	45032076	45033194	1.53e-42	451	389	31.877	N/A
APG78772.1	210	373	NC_007119	Danio rerio	Danio rerio strain Tuebingen chromosome 8, GRCz11 Primary Assembly	44773111	44772623	3.56e-25	314	164	37.195	N/A
APG78772.1	59	426	NC_007115	Danio rerio	Danio rerio strain Tuebingen chromosome 4, GRCz11 Primary Assembly	38494420	38495538	1.65e-42	451	390	32.051	N/A
APG78772.1	59	353	NC_007115	Danio rerio	Danio rerio strain Tuebingen chromosome 4, GRCz11 Primary Assembly	29326196	29325297	1.16e-38	421	313	33.866	N/A
APG78772.1	233	363	NC_007115	Danio rerio	Danio rerio strain Tuebingen chromosome 4, GRCz11 Primary Assembly	29220669	29221061	8.63e-27	327	131	46.565	N/A
APG78772.1	60	361	NW_017306867	Nanorana parkeri	Nanorana parkeri isolate BGI_ZX_2015 unplaced genomic scaffold, ASM93562v1 scaffold599	120787	119867	1.85e-41	443	311	32.154	N/A
APG78772.1	59	361	NC_057890	Gambusia affinis	Gambusia affinis linkage group LG23, SWU_Gaff_1.0	3152629	3153540	2.67e-40	434	310	30.968	N/A
APG78772.1	192	393	NW_015112924	Poecilia latipinna	Poecilia latipinna isolate Pla-1442-1.1 unplaced genomic scaffold, P_latipinna-1.0 Scaffold308	51271	50669	4.16e-39	424	202	39.109	N/A
APG78772.1	59	426	NC_007114	Danio rerio	Danio rerio strain Tuebingen chromosome 3, GRCz11 Primary Assembly	57849830	57848712	6.60e-39	423	387	31.266	N/A
APG78772.1	37	422	NC_057873	Gambusia affinis	Gambusia affinis linkage group LG06, SWU_Gaff_1.0	24280750	24281904	1.01e-38	421	393	30.280	N/A
APG78772.1	59	361	NW_019715812	Paramormyrops kingsleyae	Paramormyrops kingsleyae isolate PKING1 ecotype Bambomo Creek, P0-Absent unplaced genomic scaffold, PKINGS_0.1 Scaffold621	37900	38829	7.64e-38	414	314	34.395	N/A
APG78772.1	239	426	NC_064533	Brienomyrus brachyistius	Brienomyrus brachyistius isolate T26 chromosome 1, BBRACH_0.4	23703562	23704104	4.23e-37	409	188	44.681	N/A
APG78772.1	192	391	NW_006800025	Poecilia formosa	Poecilia formosa unplaced genomic scaffold, Poecilia_formosa-5.1.2 Scaffold86	284696	284100	2.73e-36	402	200	37.500	N/A
APG78772.1	59	337	NC_024349	Poecilia reticulata	Poecilia reticulata strain Guanapo linkage group LG19, Guppy_female_1.0+MT	4791433	4792278	3.56e-36	401	286	32.517	N/A
APG78772.1	192	391	NW_015094806	Poecilia mexicana	Poecilia mexicana isolate Pme_1353_1.1 unplaced genomic scaffold, P_mexicana-1.0 Scaffold295	407040	407636	3.58e-36	401	200	37.500	N/A
APG78772.1	289	402	NC_024338	Poecilia reticulata	Poecilia reticulata strain Guanapo linkage group LG8, Guppy_female_1.0+MT	9416139	9416489	3.78e-35	232	118	42.373	N/A
APG78772.1	59	290	NC_024338	Poecilia reticulata	Poecilia reticulata strain Guanapo linkage group LG8, Guppy_female_1.0+MT	9415454	9416158	3.78e-35	218	239	26.778	N/A
APG78772.1	59	394	NW_006800730	Poecilia formosa	Poecilia formosa unplaced genomic scaffold, Poecilia_formosa-5.1.2 Scaffold791	18974	19948	4.64e-35	392	343	29.446	N/A
APG78772.1	200	407	NW_022990779	Gymnodraco acuticeps	Gymnodraco acuticeps unplaced genomic scaffold, fGymAcu1.1	261658	262278	5.54e-34	384	209	39.713	N/A
APG78772.1	192	422	NC_057878	Gambusia affinis	Gambusia affinis linkage group LG11, SWU_Gaff_1.0	4248539	4247850	1.01e-33	382	231	32.035	N/A
APG78772.1	191	426	NC_056522	Sceloporus undulatus	Sceloporus undulatus isolate JIND9_A2432 ecotype Alabama chromosome 1, SceUnd_v1.1	253943195	253943896	2.70e-33	379	240	37.917	N/A
APG78772.1	200	426	NC_007128	Danio rerio	Danio rerio strain Tuebingen chromosome 17, GRCz11 Primary Assembly	49550251	49549577	3.32e-33	378	227	35.683	N/A
APG78772.1	33	424	NC_050513	Oryzias melastigma	Oryzias melastigma strain HK-1 linkage group LG2, ASM292280v2	5913889	5912714	5.33e-32	368	406	28.818	N/A
APG78772.1	190	304	NC_024353	Poecilia reticulata	Poecilia reticulata strain Guanapo linkage group LG23, Guppy_female_1.0+MT	4966557	4966898	8.59e-32	238	115	38.261	N/A
APG78772.1	303	422	NC_024353	Poecilia reticulata	Poecilia reticulata strain Guanapo linkage group LG23, Guppy_female_1.0+MT	4966892	4967251	8.59e-32	183	121	38.843	N/A
APG78772.1	19	424	NW_018395201	Danio rerio	Danio rerio strain Tuebingen chromosome 25 genomic scaffold, GRCz11 alternate locus group ALT_DRER_TU_1 ALT_CTG25_1_16	18177	19412	6.97e-31	359	420	28.571	N/A
APG78772.1	19	424	NC_007136	Danio rerio	Danio rerio strain Tuebingen chromosome 25, GRCz11 Primary Assembly	21520147	21521382	7.01e-31	359	420	28.571	N/A
APG78772.1	195	341	NW_015153219	Cyprinodon variegatus	Cyprinodon variegatus isolate N-32 unplaced genomic scaffold, C_variegatus-1.0 Scaffold2766	1680	2120	3.06e-30	354	147	40.816	N/A
APG78772.1	37	409	NC_055685	Melanotaenia boesemani	Melanotaenia boesemani isolate fMelBoe1 chromosome 4, fMelBoe1.pri	7820935	7819841	3.11e-30	354	381	27.822	N/A
APG78772.1	216	421	NC_044048	Gadus morhua	Gadus morhua chromosome 1, gadMor3.0	5560518	5559916	4.71e-30	353	206	37.864	N/A
APG78772.1	200	424	NC_046970	Cyclopterus lumpus	Cyclopterus lumpus isolate fCycLum1 chromosome 5, fCycLum1.pri	18268076	18267411	6.69e-30	352	227	36.564	N/A
APG78772.1	233	426	NC_007131	Danio rerio	Danio rerio strain Tuebingen chromosome 20, GRCz11 Primary Assembly	12290608	12290027	5.26e-29	344	198	38.384	N/A
APG78772.1	248	425	NC_046980	Cyclopterus lumpus	Cyclopterus lumpus isolate fCycLum1 chromosome 15, fCycLum1.pri	14149783	14150313	6.90e-27	327	179	36.872	N/A
APG78772.1	205	424	NC_007125	Danio rerio	Danio rerio strain Tuebingen chromosome 14, GRCz11 Primary Assembly	11587019	11587663	3.67e-26	322	232	33.621	N/A
APG78772.1	59	363	NW_017859673	Paralichthys olivaceus	Paralichthys olivaceus breed gynogenesis unplaced genomic scaffold, Flounder_ref_guided_V1.0 superscaffold33	1381516	1380584	9.10e-26	318	330	26.061	N/A
APG78772.1	213	350	NC_043991	Myripristis murdjan	Myripristis murdjan chromosome 12, fMyrMur1.1	2751901	2752311	1.38e-23	301	138	39.855	N/A
APG78772.1	262	324	NW_019711788	Paramormyrops kingsleyae	Paramormyrops kingsleyae isolate PKING1 ecotype Bambomo Creek, P0-Absent unplaced genomic scaffold, PKINGS_0.1 Scaffold12	553274	553462	1.96e-23	192	63	49.206	N/A
APG78772.1	331	428	NW_019711788	Paramormyrops kingsleyae	Paramormyrops kingsleyae isolate PKING1 ecotype Bambomo Creek, P0-Absent unplaced genomic scaffold, PKINGS_0.1 Scaffold12	553480	553764	1.96e-23	156	98	35.714	N/A
APG78772.1	287	402	NW_019711788	Paramormyrops kingsleyae	Paramormyrops kingsleyae isolate PKING1 ecotype Bambomo Creek, P0-Absent unplaced genomic scaffold, PKINGS_0.1 Scaffold12	804000	803695	1.75e-10	192	116	37.069	N/A
APG78772.1	204	297	NW_019711788	Paramormyrops kingsleyae	Paramormyrops kingsleyae isolate PKING1 ecotype Bambomo Creek, P0-Absent unplaced genomic scaffold, PKINGS_0.1 Scaffold12	804254	803973	3.47e-10	190	94	40.426	N/A
APG78772.1	200	361	NC_007135	Danio rerio	Danio rerio strain Tuebingen chromosome 24, GRCz11 Primary Assembly	12266973	12266491	4.53e-22	288	165	38.788	N/A
APG78772.1	283	426	NW_019712799	Paramormyrops kingsleyae	Paramormyrops kingsleyae isolate PKING1 ecotype Bambomo Creek, P0-Absent unplaced genomic scaffold, PKINGS_0.1 Scaffold211	56929	56504	9.84e-22	286	144	40.278	N/A
APG78772.1	233	362	NC_019874	Oryzias latipes	Oryzias latipes chromosome 16, ASM223467v1	11751210	11751593	3.32e-20	273	130	43.077	N/A
APG78772.1	199	382	NC_050525	Oryzias melastigma	Oryzias melastigma strain HK-1 linkage group LG14, ASM292280v2	6318542	6319105	1.03e-18	261	189	32.804	N/A
APG78772.1	234	334	NC_050525	Oryzias melastigma	Oryzias melastigma strain HK-1 linkage group LG14, ASM292280v2	3353700	3353416	2.19e-14	225	101	41.584	N/A
APG78772.1	255	356	NC_050573	Trichosurus vulpecula	Trichosurus vulpecula isolate mTriVul1 chromosome 1, mTriVul1.pri	8283537	8283842	8.47e-18	253	102	45.098	N/A
APG78772.1	243	358	NC_050575	Trichosurus vulpecula	Trichosurus vulpecula isolate mTriVul1 chromosome 3, mTriVul1.pri	232192586	232192239	1.94e-17	250	116	42.241	N/A
APG78772.1	283	392	NC_024332	Poecilia reticulata	Poecilia reticulata strain Guanapo linkage group LG2, Guppy_female_1.0+MT	26591604	26591278	3.24e-17	248	110	47.273	N/A
APG78772.1	281	361	NC_024332	Poecilia reticulata	Poecilia reticulata strain Guanapo linkage group LG2, Guppy_female_1.0+MT	21481382	21481140	7.01e-16	237	81	51.852	N/A
APG78772.1	185	324	NW_018127954	Monopterus albus	Monopterus albus unplaced genomic scaffold, M_albus_1.0 scaffold74.1	435570	435989	2.82e-16	241	140	35.000	N/A
APG78772.1	248	362	NC_044052	Gadus morhua	Gadus morhua chromosome 5, gadMor3.0	7692255	7691935	4.16e-16	239	116	43.103	N/A
APG78772.1	214	359	NW_018343999	Phascolarctos cinereus	Phascolarctos cinereus isolate Bilbo 61053 unplaced genomic scaffold, phaCin_unsw_v4.1 phaCin_unsw_v4.1.fa.scaf00048	6657520	6657957	4.78e-16	239	146	34.932	N/A
APG78772.1	269	391	NC_024351	Poecilia reticulata	Poecilia reticulata strain Guanapo linkage group LG21, Guppy_female_1.0+MT	21500628	21500263	5.22e-16	238	123	40.650	N/A
APG78772.1	145	289	NC_024351	Poecilia reticulata	Poecilia reticulata strain Guanapo linkage group LG21, Guppy_female_1.0+MT	21501005	21500559	1.52e-10	193	150	31.333	N/A
APG78772.1	274	362	NC_044057	Gadus morhua	Gadus morhua chromosome 10, gadMor3.0	6292388	6292657	4.88e-15	230	90	47.778	N/A
APG78772.1	247	322	NW_020947390	Vombatus ursinus	Vombatus ursinus unplaced genomic scaffold, bare-nosed wombat genome assembly UNPS02007612.1	2052820	2052605	1.13e-13	168	76	42.105	N/A
APG78772.1	320	362	NW_020947390	Vombatus ursinus	Vombatus ursinus unplaced genomic scaffold, bare-nosed wombat genome assembly UNPS02007612.1	2052615	2052478	1.13e-13	95	46	41.304	N/A
APG78772.1	240	425	NW_020949613	Vombatus ursinus	Vombatus ursinus unplaced genomic scaffold, bare-nosed wombat genome assembly UNPS02009835.1	6422164	6421607	1.49e-13	218	189	31.217	N/A
APG78772.1	245	316	NC_007116	Danio rerio	Danio rerio strain Tuebingen chromosome 5, GRCz11 Primary Assembly	52299172	52298957	1.41e-12	170	72	40.278	N/A
APG78772.1	326	373	NC_007116	Danio rerio	Danio rerio strain Tuebingen chromosome 5, GRCz11 Primary Assembly	52298946	52298806	1.41e-12	82	48	41.667	N/A
APG78772.1	59	386	NC_019863	Oryzias latipes	Oryzias latipes chromosome 5, ASM223467v1	13665546	13666541	1.86e-11	201	356	26.685	N/A
APG78772.1	59	270	NW_015150584	Cyprinodon variegatus	Cyprinodon variegatus isolate N-32 unplaced genomic scaffold, C_variegatus-1.0 Scaffold131	1375741	1376385	1.40e-10	193	219	26.484	N/A
APG78772.1	265	356	NW_018344236	Phascolarctos cinereus	Phascolarctos cinereus isolate Bilbo 61053 unplaced genomic scaffold, phaCin_unsw_v4.1 phaCin_unsw_v4.1.fa.scaf00285	197695	197970	8.17e-10	187	92	39.130	N/A
APG78772.1	275	371	NC_047118	Thalassophryne amazonica	Thalassophryne amazonica chromosome 16, fThaAma1.1	75758919	75758644	1.21e-09	185	97	42.268	N/A
APG78772.1	192	339	NC_007123	Danio rerio	Danio rerio strain Tuebingen chromosome 12, GRCz11 Primary Assembly	47939281	47939748	3.21e-09	182	157	29.936	N/A
APG78772.1	277	356	NW_020954610	Vombatus ursinus	Vombatus ursinus unplaced genomic scaffold, bare-nosed wombat genome assembly UNPS02014832.1	21172126	21171887	3.24e-09	182	80	46.250	N/A
APG78772.1	239	425	NC_050532	Oryzias melastigma	Oryzias melastigma strain HK-1 linkage group LG21, ASM292280v2	4154606	4154052	3.85e-09	181	190	28.947	N/A
APG78772.1	247	325	NW_018344014	Phascolarctos cinereus	Phascolarctos cinereus isolate Bilbo 61053 unplaced genomic scaffold, phaCin_unsw_v4.1 phaCin_unsw_v4.1.fa.scaf00063	2632997	2632773	4.30e-09	181	79	44.304	N/A
APG78772.1	310	378	NW_015332550	Gekko japonicus	Gekko japonicus isolate JY-2015 unplaced genomic scaffold, Gekko_japonicus_V1.1 scaffold172858	215	12	7.35e-08	150	69	43.478	N/A
APG78772.1	214	290	NW_015322787	Gekko japonicus	Gekko japonicus isolate JY-2015 unplaced genomic scaffold, Gekko_japonicus_V1.1 scaffold163077	6	236	3.14e-07	145	77	37.662	N/A
APG78772.1	279	407	NW_018344016	Phascolarctos cinereus	Phascolarctos cinereus isolate Bilbo 61053 unplaced genomic scaffold, phaCin_unsw_v4.1 phaCin_unsw_v4.1.fa.scaf00065	12729901	12729524	1.14e-06	160	132	35.606	N/A
APG78772.1	302	426	NW_018344080	Phascolarctos cinereus	Phascolarctos cinereus isolate Bilbo 61053 unplaced genomic scaffold, phaCin_unsw_v4.1 phaCin_unsw_v4.1.fa.scaf00129	6916632	6916264	6.15e-06	154	125	33.600	N/A
# TBLASTN 2.13.0+
# Query: QBP37028.1 |putative envelope protein|Scarabeuvirus lampyris|Scarabeuvirus|Chuviridae|Lampyris noctiluca|Finland|Finland|2017|2019-03-27T00:00:00Z|putative envelope protein [Lampyris noctiluca chuvirus-like virus 1]
# Database: ref_euk_rep_genomes
# Fields: query acc., q. start, q. end, subject acc., subject sci name, subject title, s. start, s. end, evalue, score, alignment length, % identity, subject strand
# 6 hits found
QBP37028.1	28	633	NW_019715976	Paramormyrops kingsleyae	Paramormyrops kingsleyae isolate PKING1 ecotype Bambomo Creek, P0-Absent unplaced genomic scaffold, PKINGS_0.1 Scaffold77	1929301	1931070	1.88e-69	666	615	28.943	N/A
QBP37028.1	73	635	NW_019715643	Paramormyrops kingsleyae	Paramormyrops kingsleyae isolate PKING1 ecotype Bambomo Creek, P0-Absent unplaced genomic scaffold, PKINGS_0.1 Scaffold47	1495418	1497094	4.50e-65	632	571	29.072	N/A
QBP37028.1	28	570	NW_015152096	Cyprinodon variegatus	Cyprinodon variegatus isolate N-32 unplaced genomic scaffold, C_variegatus-1.0 Scaffold1643	85571	87184	2.13e-64	627	549	29.690	N/A
QBP37028.1	56	473	NC_057869	Gambusia affinis	Gambusia affinis linkage group LG02, SWU_Gaff_1.0	28675920	28677164	2.15e-44	471	421	29.454	N/A
QBP37028.1	28	222	NW_015153219	Cyprinodon variegatus	Cyprinodon variegatus isolate N-32 unplaced genomic scaffold, C_variegatus-1.0 Scaffold2766	5552	6139	1.79e-22	294	197	35.025	N/A
QBP37028.1	28	295	NC_024349	Poecilia reticulata	Poecilia reticulata strain Guanapo linkage group LG19, Guppy_female_1.0+MT	4788903	4789646	1.33e-13	220	292	25.342	N/A
# TBLASTN 2.13.0+
# Query: UUV42638.1 |RNA-dependent RNA polymerase|Tuatara cloaca-associated chuvirus-1|Chuvivirus|Chuviridae|Sphenodon punctatus|New Zealand|New Zealand|2021-02|2022-08-16T00:00:00Z|MAG: RNA-dependent RNA polymerase, partial [Tuatara cloaca-associated chuvirus-1]
# Database: ref_euk_rep_genomes
# Fields: query acc., q. start, q. end, subject acc., subject sci name, subject title, s. start, s. end, evalue, score, alignment length, % identity, subject strand
# 4 hits found
UUV42638.1	4	69	NC_007136	Danio rerio	Danio rerio strain Tuebingen chromosome 25, GRCz11 Primary Assembly	22517997	22518194	1.16e-08	149	66	42.424	N/A
UUV42638.1	4	69	NW_018395203	Danio rerio	Danio rerio strain Tuebingen chromosome 25 genomic scaffold, GRCz11 alternate locus group ALT_DRER_TU_1 ALT_CTG25_1_18	347224	347421	3.50e-08	146	66	42.424	N/A
UUV42638.1	4	76	NC_007131	Danio rerio	Danio rerio strain Tuebingen chromosome 20, GRCz11 Primary Assembly	11821445	11821660	4.31e-07	138	73	43.836	N/A
UUV42638.1	4	61	NW_001884413	Danio rerio	Danio rerio strain Tuebingen unplaced genomic scaffold, GRCz11 Primary Assembly CTG2784	268677	268504	5.64e-06	130	58	43.103	N/A
# TBLASTN 2.13.0+
# Query: QXT57773.1 |hypothetical protein|Cane toad-associated chuvirus||Chuviridae|Rhinella marina|French Guiana|French Guiana|2017-11-01|2021-07-26T00:00:00Z|hypothetical protein, partial [Cane toad-associated chuvirus]
# Database: ref_euk_rep_genomes
# 0 hits found
# TBLASTN 2.13.0+
# Query: QVG74754.1 |polymerase|Chuviridae sp.||Chuviridae||China: Yunnan|China||2021-05-18T00:00:00Z|polymerase, partial [Chuviridae sp.]
# Database: ref_euk_rep_genomes
# Fields: query acc., q. start, q. end, subject acc., subject sci name, subject title, s. start, s. end, evalue, score, alignment length, % identity, subject strand
# 44 hits found
QVG74754.1	193	1288	NW_006800595	Poecilia formosa	Poecilia formosa unplaced genomic scaffold, Poecilia_formosa-5.1.2 Scaffold656	35089	31829	2.49e-176	1533	1118	32.469	N/A
QVG74754.1	193	1288	NW_015113296	Poecilia latipinna	Poecilia latipinna isolate Pla-1442-1.1 unplaced genomic scaffold, P_latipinna-1.0 Scaffold680	282262	285522	8.13e-176	1529	1118	32.379	N/A
QVG74754.1	349	1146	NC_007131	Danio rerio	Danio rerio strain Tuebingen chromosome 20, GRCz11 Primary Assembly	11821286	11823682	2.82e-139	1249	813	35.178	N/A
QVG74754.1	1191	1286	NC_007131	Danio rerio	Danio rerio strain Tuebingen chromosome 20, GRCz11 Primary Assembly	11823793	11824080	5.99e-06	158	102	31.373	N/A
QVG74754.1	195	967	NC_007136	Danio rerio	Danio rerio strain Tuebingen chromosome 25, GRCz11 Primary Assembly	22517382	22519694	3.54e-135	1217	784	34.311	N/A
QVG74754.1	195	862	NW_018395203	Danio rerio	Danio rerio strain Tuebingen chromosome 25 genomic scaffold, GRCz11 alternate locus group ALT_DRER_TU_1 ALT_CTG25_1_18	346609	348612	2.36e-123	1116	679	35.052	N/A
QVG74754.1	891	967	NW_018395203	Danio rerio	Danio rerio strain Tuebingen chromosome 25 genomic scaffold, GRCz11 alternate locus group ALT_DRER_TU_1 ALT_CTG25_1_18	348690	348920	2.36e-123	102	77	33.766	N/A
QVG74754.1	561	975	NC_007128	Danio rerio	Danio rerio strain Tuebingen chromosome 17, GRCz11 Primary Assembly	41866465	41865224	1.30e-100	740	417	38.129	N/A
QVG74754.1	977	1286	NC_007128	Danio rerio	Danio rerio strain Tuebingen chromosome 17, GRCz11 Primary Assembly	41865224	41864298	1.30e-100	282	324	29.321	N/A
QVG74754.1	591	987	NW_019711788	Paramormyrops kingsleyae	Paramormyrops kingsleyae isolate PKING1 ecotype Bambomo Creek, P0-Absent unplaced genomic scaffold, PKINGS_0.1 Scaffold12	805636	804455	4.38e-96	690	399	35.338	N/A
QVG74754.1	412	591	NW_019711788	Paramormyrops kingsleyae	Paramormyrops kingsleyae isolate PKING1 ecotype Bambomo Creek, P0-Absent unplaced genomic scaffold, PKINGS_0.1 Scaffold12	806171	805629	4.38e-96	292	182	34.066	N/A
QVG74754.1	493	700	NC_007115	Danio rerio	Danio rerio strain Tuebingen chromosome 4, GRCz11 Primary Assembly	50637595	50638227	1.81e-88	413	211	40.284	N/A
QVG74754.1	705	939	NC_007115	Danio rerio	Danio rerio strain Tuebingen chromosome 4, GRCz11 Primary Assembly	50638235	50638936	1.81e-88	368	236	36.441	N/A
QVG74754.1	953	1276	NC_007115	Danio rerio	Danio rerio strain Tuebingen chromosome 4, GRCz11 Primary Assembly	50638971	50639900	1.81e-88	179	339	25.959	N/A
QVG74754.1	196	622	NC_007115	Danio rerio	Danio rerio strain Tuebingen chromosome 4, GRCz11 Primary Assembly	73615623	73614346	2.54e-47	511	436	29.358	N/A
QVG74754.1	624	721	NC_007115	Danio rerio	Danio rerio strain Tuebingen chromosome 4, GRCz11 Primary Assembly	73614137	73613847	1.10e-12	216	98	39.796	N/A
QVG74754.1	711	1019	NW_013952489	Austrofundulus limnaeus	Austrofundulus limnaeus strain Quisiro unplaced genomic scaffold, Austrofundulus_limnaeus-1.0 Scaffold87	286291	287217	7.64e-76	364	311	33.119	N/A
QVG74754.1	517	704	NW_013952489	Austrofundulus limnaeus	Austrofundulus limnaeus strain Quisiro unplaced genomic scaffold, Austrofundulus_limnaeus-1.0 Scaffold87	285710	286276	7.64e-76	357	189	37.566	N/A
QVG74754.1	395	510	NW_013952489	Austrofundulus limnaeus	Austrofundulus limnaeus strain Quisiro unplaced genomic scaffold, Austrofundulus_limnaeus-1.0 Scaffold87	285351	285686	7.64e-76	130	116	26.724	N/A
QVG74754.1	636	880	NC_050527	Oryzias melastigma	Oryzias melastigma strain HK-1 linkage group LG16, ASM292280v2	17615620	17616354	1.50e-71	479	246	41.463	N/A
QVG74754.1	527	638	NC_050527	Oryzias melastigma	Oryzias melastigma strain HK-1 linkage group LG16, ASM292280v2	17615292	17615627	1.50e-71	204	113	38.053	N/A
QVG74754.1	355	522	NC_050527	Oryzias melastigma	Oryzias melastigma strain HK-1 linkage group LG16, ASM292280v2	17614778	17615281	1.50e-71	130	170	27.059	N/A
QVG74754.1	509	678	NW_006800123	Poecilia formosa	Poecilia formosa unplaced genomic scaffold, Poecilia_formosa-5.1.2 Scaffold184	592572	593087	7.97e-70	426	172	44.767	N/A
QVG74754.1	193	504	NW_006800123	Poecilia formosa	Poecilia formosa unplaced genomic scaffold, Poecilia_formosa-5.1.2 Scaffold184	591628	592554	7.97e-70	294	318	27.358	N/A
QVG74754.1	683	732	NW_006800123	Poecilia formosa	Poecilia formosa unplaced genomic scaffold, Poecilia_formosa-5.1.2 Scaffold184	593101	593250	7.97e-70	78	51	31.373	N/A
QVG74754.1	509	678	NW_015094969	Poecilia mexicana	Poecilia mexicana isolate Pme_1353_1.1 unplaced genomic scaffold, P_mexicana-1.0 Scaffold458	342097	342612	8.10e-70	426	172	44.767	N/A
QVG74754.1	193	504	NW_015094969	Poecilia mexicana	Poecilia mexicana isolate Pme_1353_1.1 unplaced genomic scaffold, P_mexicana-1.0 Scaffold458	341153	342079	8.10e-70	294	318	27.358	N/A
QVG74754.1	683	732	NW_015094969	Poecilia mexicana	Poecilia mexicana isolate Pme_1353_1.1 unplaced genomic scaffold, P_mexicana-1.0 Scaffold458	342626	342775	8.10e-70	78	51	31.373	N/A
QVG74754.1	509	678	NW_015113923	Poecilia latipinna	Poecilia latipinna isolate Pla-1442-1.1 unplaced genomic scaffold, P_latipinna-1.0 Scaffold1307	106366	105851	8.15e-70	426	172	44.767	N/A
QVG74754.1	193	504	NW_015113923	Poecilia latipinna	Poecilia latipinna isolate Pla-1442-1.1 unplaced genomic scaffold, P_latipinna-1.0 Scaffold1307	107310	106384	8.15e-70	294	318	27.358	N/A
QVG74754.1	683	732	NW_015113923	Poecilia latipinna	Poecilia latipinna isolate Pla-1442-1.1 unplaced genomic scaffold, P_latipinna-1.0 Scaffold1307	105837	105688	8.15e-70	78	51	31.373	N/A
QVG74754.1	566	814	NW_019712898	Paramormyrops kingsleyae	Paramormyrops kingsleyae isolate PKING1 ecotype Bambomo Creek, P0-Absent unplaced genomic scaffold, PKINGS_0.1 Scaffold22	2176267	2177016	5.32e-58	558	251	42.629	N/A
QVG74754.1	533	565	NW_019712898	Paramormyrops kingsleyae	Paramormyrops kingsleyae isolate PKING1 ecotype Bambomo Creek, P0-Absent unplaced genomic scaffold, PKINGS_0.1 Scaffold22	2176170	2176268	5.32e-58	95	33	54.545	N/A
QVG74754.1	634	782	NC_024347	Poecilia reticulata	Poecilia reticulata strain Guanapo linkage group LG17, Guppy_female_1.0+MT	27783313	27783759	2.76e-51	332	150	42.000	N/A
QVG74754.1	439	597	NC_024347	Poecilia reticulata	Poecilia reticulata strain Guanapo linkage group LG17, Guppy_female_1.0+MT	27782852	27783310	2.76e-51	262	161	36.646	N/A
QVG74754.1	196	622	NW_018394560	Danio rerio	Danio rerio strain Tuebingen chromosome 4 genomic scaffold, GRCz11 alternate locus group ALT_DRER_TU_1 ALT_CTG4_1_14	21799	20522	2.49e-47	511	436	29.358	N/A
QVG74754.1	624	721	NW_018394560	Danio rerio	Danio rerio strain Tuebingen chromosome 4 genomic scaffold, GRCz11 alternate locus group ALT_DRER_TU_1 ALT_CTG4_1_14	20313	20023	1.09e-12	216	98	39.796	N/A
QVG74754.1	783	1017	NC_007125	Danio rerio	Danio rerio strain Tuebingen chromosome 14, GRCz11 Primary Assembly	47735587	47734889	3.07e-46	329	235	35.319	N/A
QVG74754.1	1038	1285	NC_007125	Danio rerio	Danio rerio strain Tuebingen chromosome 14, GRCz11 Primary Assembly	47734839	47734087	3.07e-46	221	264	29.167	N/A
QVG74754.1	477	766	NW_018394741	Danio rerio	Danio rerio strain Tuebingen chromosome 8 genomic scaffold, GRCz11 alternate locus group ALT_DRER_TU_1 ALT_CTG8_1_26	35915	36748	5.77e-31	372	294	35.034	N/A
QVG74754.1	757	823	NW_018394741	Danio rerio	Danio rerio strain Tuebingen chromosome 8 genomic scaffold, GRCz11 alternate locus group ALT_DRER_TU_1 ALT_CTG8_1_26	36711	36911	3.64e-10	195	67	52.239	N/A
QVG74754.1	739	866	NC_050519	Oryzias melastigma	Oryzias melastigma strain HK-1 linkage group LG8, ASM292280v2	21737718	21738095	8.95e-18	260	128	42.188	N/A
QVG74754.1	585	698	NC_007119	Danio rerio	Danio rerio strain Tuebingen chromosome 8, GRCz11 Primary Assembly	45134350	45134691	2.27e-14	231	115	39.130	N/A
QVG74754.1	757	818	NC_007119	Danio rerio	Danio rerio strain Tuebingen chromosome 8, GRCz11 Primary Assembly	45134718	45134903	5.80e-09	184	62	51.613	N/A
# TBLASTN 2.13.0+
# Query: APG78828.1 |RNA-dependent RNA polymerase|Crustacean mivirus|Mivirus|Chuviridae|Crustacea|China|China|2014|2016-12-10T00:00:00Z|RNA-dependent RNA polymerase [Wenling crustacean virus 13]
# Database: ref_euk_rep_genomes
# Fields: query acc., q. start, q. end, subject acc., subject sci name, subject title, s. start, s. end, evalue, score, alignment length, % identity, subject strand
# 52 hits found
APG78828.1	190	1329	NW_006800595	Poecilia formosa	Poecilia formosa unplaced genomic scaffold, Poecilia_formosa-5.1.2 Scaffold656	35095	31721	0.0	1739	1148	35.192	N/A
APG78828.1	190	1329	NW_015113296	Poecilia latipinna	Poecilia latipinna isolate Pla-1442-1.1 unplaced genomic scaffold, P_latipinna-1.0 Scaffold680	282256	285630	0.0	1734	1148	35.105	N/A
APG78828.1	350	1187	NC_007131	Danio rerio	Danio rerio strain Tuebingen chromosome 20, GRCz11 Primary Assembly	11821292	11823796	3.00e-155	1399	852	37.793	N/A
APG78828.1	308	344	NC_007131	Danio rerio	Danio rerio strain Tuebingen chromosome 20, GRCz11 Primary Assembly	11821165	11821275	3.00e-155	97	37	56.757	N/A
APG78828.1	1186	1325	NC_007131	Danio rerio	Danio rerio strain Tuebingen chromosome 20, GRCz11 Primary Assembly	11823766	11824179	2.44e-14	233	140	39.286	N/A
APG78828.1	12	968	NC_007136	Danio rerio	Danio rerio strain Tuebingen chromosome 25, GRCz11 Primary Assembly	22516848	22519694	2.48e-138	1285	968	34.194	N/A
APG78828.1	12	864	NW_018395203	Danio rerio	Danio rerio strain Tuebingen chromosome 25 genomic scaffold, GRCz11 alternate locus group ALT_DRER_TU_1 ALT_CTG25_1_18	346075	348612	2.52e-132	1171	864	34.838	N/A
APG78828.1	892	968	NW_018395203	Danio rerio	Danio rerio strain Tuebingen chromosome 25 genomic scaffold, GRCz11 alternate locus group ALT_DRER_TU_1 ALT_CTG25_1_18	348690	348920	2.52e-132	127	77	35.065	N/A
APG78828.1	541	976	NC_007128	Danio rerio	Danio rerio strain Tuebingen chromosome 17, GRCz11 Primary Assembly	41866537	41865224	1.05e-125	753	442	37.783	N/A
APG78828.1	978	1325	NC_007128	Danio rerio	Danio rerio strain Tuebingen chromosome 17, GRCz11 Primary Assembly	41865224	41864199	1.05e-125	488	353	33.994	N/A
APG78828.1	715	1019	NW_013952489	Austrofundulus limnaeus	Austrofundulus limnaeus strain Quisiro unplaced genomic scaffold, Austrofundulus_limnaeus-1.0 Scaffold87	286297	287211	5.77e-109	412	307	34.528	N/A
APG78828.1	520	703	NW_013952489	Austrofundulus limnaeus	Austrofundulus limnaeus strain Quisiro unplaced genomic scaffold, Austrofundulus_limnaeus-1.0 Scaffold87	285713	286267	5.77e-109	327	185	37.838	N/A
APG78828.1	1158	1319	NW_013952489	Austrofundulus limnaeus	Austrofundulus limnaeus strain Quisiro unplaced genomic scaffold, Austrofundulus_limnaeus-1.0 Scaffold87	287606	288088	5.77e-109	251	162	33.951	N/A
APG78828.1	1038	1158	NW_013952489	Austrofundulus limnaeus	Austrofundulus limnaeus strain Quisiro unplaced genomic scaffold, Austrofundulus_limnaeus-1.0 Scaffold87	287256	287615	5.77e-109	193	121	33.058	N/A
APG78828.1	494	708	NC_007115	Danio rerio	Danio rerio strain Tuebingen chromosome 4, GRCz11 Primary Assembly	50637595	50638245	7.69e-105	426	217	41.935	N/A
APG78828.1	713	956	NC_007115	Danio rerio	Danio rerio strain Tuebingen chromosome 4, GRCz11 Primary Assembly	50638253	50638984	7.69e-105	363	245	35.102	N/A
APG78828.1	954	1283	NC_007115	Danio rerio	Danio rerio strain Tuebingen chromosome 4, GRCz11 Primary Assembly	50638971	50639894	7.69e-105	316	339	29.794	N/A
APG78828.1	12	617	NC_007115	Danio rerio	Danio rerio strain Tuebingen chromosome 4, GRCz11 Primary Assembly	73616160	73614367	2.47e-54	576	611	30.278	N/A
APG78828.1	627	726	NC_007115	Danio rerio	Danio rerio strain Tuebingen chromosome 4, GRCz11 Primary Assembly	73614134	73613838	6.98e-11	203	102	40.196	N/A
APG78828.1	591	988	NW_019711788	Paramormyrops kingsleyae	Paramormyrops kingsleyae isolate PKING1 ecotype Bambomo Creek, P0-Absent unplaced genomic scaffold, PKINGS_0.1 Scaffold12	805642	804455	3.73e-104	769	402	40.547	N/A
APG78828.1	398	587	NW_019711788	Paramormyrops kingsleyae	Paramormyrops kingsleyae isolate PKING1 ecotype Bambomo Creek, P0-Absent unplaced genomic scaffold, PKINGS_0.1 Scaffold12	806216	805647	3.73e-104	286	191	39.267	N/A
APG78828.1	1041	1325	NC_007125	Danio rerio	Danio rerio strain Tuebingen chromosome 14, GRCz11 Primary Assembly	47734833	47733985	3.69e-73	394	286	33.566	N/A
APG78828.1	787	1023	NC_007125	Danio rerio	Danio rerio strain Tuebingen chromosome 14, GRCz11 Primary Assembly	47735581	47734877	3.69e-73	392	237	37.553	N/A
APG78828.1	13	506	NW_006800123	Poecilia formosa	Poecilia formosa unplaced genomic scaffold, Poecilia_formosa-5.1.2 Scaffold184	591088	592557	4.89e-73	382	501	29.341	N/A
APG78828.1	504	678	NW_006800123	Poecilia formosa	Poecilia formosa unplaced genomic scaffold, Poecilia_formosa-5.1.2 Scaffold184	592551	593081	4.89e-73	373	177	43.503	N/A
APG78828.1	682	734	NW_006800123	Poecilia formosa	Poecilia formosa unplaced genomic scaffold, Poecilia_formosa-5.1.2 Scaffold184	593092	593250	4.89e-73	73	56	32.143	N/A
APG78828.1	13	506	NW_015094969	Poecilia mexicana	Poecilia mexicana isolate Pme_1353_1.1 unplaced genomic scaffold, P_mexicana-1.0 Scaffold458	340613	342082	4.97e-73	382	501	29.341	N/A
APG78828.1	504	678	NW_015094969	Poecilia mexicana	Poecilia mexicana isolate Pme_1353_1.1 unplaced genomic scaffold, P_mexicana-1.0 Scaffold458	342076	342606	4.97e-73	373	177	43.503	N/A
APG78828.1	682	734	NW_015094969	Poecilia mexicana	Poecilia mexicana isolate Pme_1353_1.1 unplaced genomic scaffold, P_mexicana-1.0 Scaffold458	342617	342775	4.97e-73	73	56	32.143	N/A
APG78828.1	13	506	NW_015113923	Poecilia latipinna	Poecilia latipinna isolate Pla-1442-1.1 unplaced genomic scaffold, P_latipinna-1.0 Scaffold1307	107850	106381	5.00e-73	382	501	29.341	N/A
APG78828.1	504	678	NW_015113923	Poecilia latipinna	Poecilia latipinna isolate Pla-1442-1.1 unplaced genomic scaffold, P_latipinna-1.0 Scaffold1307	106387	105857	5.00e-73	373	177	43.503	N/A
APG78828.1	682	734	NW_015113923	Poecilia latipinna	Poecilia latipinna isolate Pla-1442-1.1 unplaced genomic scaffold, P_latipinna-1.0 Scaffold1307	105846	105688	5.00e-73	73	56	32.143	N/A
APG78828.1	638	902	NC_050527	Oryzias melastigma	Oryzias melastigma strain HK-1 linkage group LG16, ASM292280v2	17615620	17616411	8.31e-56	471	268	38.433	N/A
APG78828.1	524	643	NC_050527	Oryzias melastigma	Oryzias melastigma strain HK-1 linkage group LG16, ASM292280v2	17615277	17615633	8.31e-56	164	121	32.231	N/A
APG78828.1	341	539	NC_050527	Oryzias melastigma	Oryzias melastigma strain HK-1 linkage group LG16, ASM292280v2	17614739	17615353	3.54e-12	214	213	30.516	N/A
APG78828.1	12	617	NW_018394560	Danio rerio	Danio rerio strain Tuebingen chromosome 4 genomic scaffold, GRCz11 alternate locus group ALT_DRER_TU_1 ALT_CTG4_1_14	22336	20543	4.57e-54	574	611	30.278	N/A
APG78828.1	627	726	NW_018394560	Danio rerio	Danio rerio strain Tuebingen chromosome 4 genomic scaffold, GRCz11 alternate locus group ALT_DRER_TU_1 ALT_CTG4_1_14	20310	20014	6.95e-11	203	102	40.196	N/A
APG78828.1	576	816	NW_019712898	Paramormyrops kingsleyae	Paramormyrops kingsleyae isolate PKING1 ecotype Bambomo Creek, P0-Absent unplaced genomic scaffold, PKINGS_0.1 Scaffold22	2176291	2177016	2.50e-53	567	243	45.679	N/A
APG78828.1	478	754	NW_018394741	Danio rerio	Danio rerio strain Tuebingen chromosome 8 genomic scaffold, GRCz11 alternate locus group ALT_DRER_TU_1 ALT_CTG8_1_26	35915	36730	2.36e-28	353	279	37.634	N/A
APG78828.1	755	826	NW_018394741	Danio rerio	Danio rerio strain Tuebingen chromosome 8 genomic scaffold, GRCz11 alternate locus group ALT_DRER_TU_1 ALT_CTG8_1_26	36699	36914	1.24e-10	201	72	50.000	N/A
APG78828.1	636	784	NC_024347	Poecilia reticulata	Poecilia reticulata strain Guanapo linkage group LG17, Guppy_female_1.0+MT	27783313	27783759	9.25e-24	314	150	44.000	N/A
APG78828.1	595	700	NC_007119	Danio rerio	Danio rerio strain Tuebingen chromosome 8, GRCz11 Primary Assembly	45134374	45134691	1.71e-23	229	107	40.187	N/A
APG78828.1	524	583	NC_007119	Danio rerio	Danio rerio strain Tuebingen chromosome 8, GRCz11 Primary Assembly	45134159	45134338	1.71e-23	108	60	45.000	N/A
APG78828.1	477	522	NC_007119	Danio rerio	Danio rerio strain Tuebingen chromosome 8, GRCz11 Primary Assembly	45134011	45134151	1.71e-23	57	47	44.681	N/A
APG78828.1	755	826	NC_007119	Danio rerio	Danio rerio strain Tuebingen chromosome 8, GRCz11 Primary Assembly	45134706	45134921	1.05e-10	202	72	50.000	N/A
APG78828.1	225	351	NW_001884413	Danio rerio	Danio rerio strain Tuebingen unplaced genomic scaffold, GRCz11 Primary Assembly CTG2784	269197	268823	2.72e-18	142	127	38.583	N/A
APG78828.1	354	460	NW_001884413	Danio rerio	Danio rerio strain Tuebingen unplaced genomic scaffold, GRCz11 Primary Assembly CTG2784	268818	268504	2.72e-18	125	111	25.225	N/A
APG78828.1	12	222	NW_001884413	Danio rerio	Danio rerio strain Tuebingen unplaced genomic scaffold, GRCz11 Primary Assembly CTG2784	269823	269203	2.72e-18	81	212	22.642	N/A
APG78828.1	741	865	NC_050519	Oryzias melastigma	Oryzias melastigma strain HK-1 linkage group LG8, ASM292280v2	21737718	21738086	2.18e-17	259	125	44.000	N/A
APG78828.1	1211	1487	NW_019713620	Paramormyrops kingsleyae	Paramormyrops kingsleyae isolate PKING1 ecotype Bambomo Creek, P0-Absent unplaced genomic scaffold, PKINGS_0.1 Scaffold285	829060	828236	4.33e-09	188	277	26.354	N/A
APG78828.1	13	281	NC_057889	Gambusia affinis	Gambusia affinis linkage group LG22, SWU_Gaff_1.0	18517057	18516251	7.36e-07	169	276	26.449	N/A
APG78828.1	1719	1859	NW_023396695	Fundulus heteroclitus	Fundulus heteroclitus isolate FHET01 unplaced genomic scaffold, MU-UCD_Fhet_4.1 scaffold_285	20988	21410	4.70e-06	162	141	28.369	N/A
# TBLASTN 2.13.0+
# Query: QPF16715.1 |glycoprotein|Gurupi chuvirus-like 1||Chuviridae|Aedes aegypti|Brazil|Brazil|2016|2020-11-23T00:00:00Z|glycoprotein, partial [Gurupi chuvirus-like 1]
# Database: ref_euk_rep_genomes
# Fields: query acc., q. start, q. end, subject acc., subject sci name, subject title, s. start, s. end, evalue, score, alignment length, % identity, subject strand
# 6 hits found
QPF16715.1	1	383	NW_015152096	Cyprinodon variegatus	Cyprinodon variegatus isolate N-32 unplaced genomic scaffold, C_variegatus-1.0 Scaffold1643	85502	86638	1.48e-30	344	387	26.098	N/A
QPF16715.1	6	383	NW_019715976	Paramormyrops kingsleyae	Paramormyrops kingsleyae isolate PKING1 ecotype Bambomo Creek, P0-Absent unplaced genomic scaffold, PKINGS_0.1 Scaffold77	1929247	1930359	9.27e-27	315	382	25.654	N/A
QPF16715.1	72	383	NW_019715643	Paramormyrops kingsleyae	Paramormyrops kingsleyae isolate PKING1 ecotype Bambomo Creek, P0-Absent unplaced genomic scaffold, PKINGS_0.1 Scaffold47	1495427	1496353	1.07e-21	240	319	25.705	N/A
QPF16715.1	6	65	NW_019715643	Paramormyrops kingsleyae	Paramormyrops kingsleyae isolate PKING1 ecotype Bambomo Creek, P0-Absent unplaced genomic scaffold, PKINGS_0.1 Scaffold47	1495234	1495413	1.07e-21	90	60	36.667	N/A
QPF16715.1	24	235	NW_015153219	Cyprinodon variegatus	Cyprinodon variegatus isolate N-32 unplaced genomic scaffold, C_variegatus-1.0 Scaffold2766	5552	6190	6.61e-14	214	214	26.636	N/A
QPF16715.1	166	361	NC_024353	Poecilia reticulata	Poecilia reticulata strain Guanapo linkage group LG23, Guppy_female_1.0+MT	4967682	4968260	1.10e-07	165	199	22.111	N/A
# TBLASTN 2.13.0+
# Query: QPL15337.1 |hypothetical protein|Hemipteran chu-related virus OKIAV140||Chuviridae|Diplonychus rusticus|China: Guangdong Province, Shaoguan city-Danxia Mountain-Huiyuan Pond|China|2012-08-28|2020-12-09T00:00:00Z|hypothetical protein [Hemipteran chu-related virus OKIAV140]
# Database: ref_euk_rep_genomes
# 0 hits found
# TBLASTN 2.13.0+
# Query: QLL27733.1 |putative RdRp|Leveillula taurica associated chu-like virus 1||Chuviridae|Leveillula taurica|Italy|Italy|2018|2020-07-27T00:00:00Z|putative RdRp [Leveillula taurica associated chu-like virus 1]
# Database: ref_euk_rep_genomes
# Fields: query acc., q. start, q. end, subject acc., subject sci name, subject title, s. start, s. end, evalue, score, alignment length, % identity, subject strand
# 34 hits found
QLL27733.1	203	1337	NW_006800595	Poecilia formosa	Poecilia formosa unplaced genomic scaffold, Poecilia_formosa-5.1.2 Scaffold656	35089	31697	2.18e-151	1391	1154	30.676	N/A
QLL27733.1	203	1337	NW_015113296	Poecilia latipinna	Poecilia latipinna isolate Pla-1442-1.1 unplaced genomic scaffold, P_latipinna-1.0 Scaffold680	282262	285654	3.30e-150	1381	1154	30.503	N/A
QLL27733.1	356	1180	NC_007131	Danio rerio	Danio rerio strain Tuebingen chromosome 20, GRCz11 Primary Assembly	11821277	11823766	7.90e-133	1135	846	33.097	N/A
QLL27733.1	1188	1344	NC_007131	Danio rerio	Danio rerio strain Tuebingen chromosome 20, GRCz11 Primary Assembly	11823766	11824230	7.90e-133	167	162	28.395	N/A
QLL27733.1	179	975	NC_007136	Danio rerio	Danio rerio strain Tuebingen chromosome 25, GRCz11 Primary Assembly	22517301	22519694	2.64e-107	1027	805	31.180	N/A
QLL27733.1	206	871	NW_018395203	Danio rerio	Danio rerio strain Tuebingen chromosome 25 genomic scaffold, GRCz11 alternate locus group ALT_DRER_TU_1 ALT_CTG25_1_18	346612	348615	1.49e-96	936	673	33.284	N/A
QLL27733.1	554	983	NC_007128	Danio rerio	Danio rerio strain Tuebingen chromosome 17, GRCz11 Primary Assembly	41866507	41865224	1.39e-90	614	432	33.333	N/A
QLL27733.1	985	1494	NC_007128	Danio rerio	Danio rerio strain Tuebingen chromosome 17, GRCz11 Primary Assembly	41865224	41863734	1.39e-90	323	536	24.254	N/A
QLL27733.1	603	990	NW_019711788	Paramormyrops kingsleyae	Paramormyrops kingsleyae isolate PKING1 ecotype Bambomo Creek, P0-Absent unplaced genomic scaffold, PKINGS_0.1 Scaffold12	805624	804470	7.09e-73	543	392	32.653	N/A
QLL27733.1	421	597	NW_019711788	Paramormyrops kingsleyae	Paramormyrops kingsleyae isolate PKING1 ecotype Bambomo Creek, P0-Absent unplaced genomic scaffold, PKINGS_0.1 Scaffold12	806171	805635	7.09e-73	241	180	31.111	N/A
QLL27733.1	713	958	NC_007115	Danio rerio	Danio rerio strain Tuebingen chromosome 4, GRCz11 Primary Assembly	50638235	50638969	9.85e-55	331	247	29.555	N/A
QLL27733.1	506	708	NC_007115	Danio rerio	Danio rerio strain Tuebingen chromosome 4, GRCz11 Primary Assembly	50637610	50638227	9.85e-55	295	206	36.893	N/A
QLL27733.1	196	610	NC_007115	Danio rerio	Danio rerio strain Tuebingen chromosome 4, GRCz11 Primary Assembly	73615653	73614406	6.77e-46	504	418	31.579	N/A
QLL27733.1	912	1274	NC_007115	Danio rerio	Danio rerio strain Tuebingen chromosome 4, GRCz11 Primary Assembly	50638839	50639888	1.18e-15	244	377	25.464	N/A
QLL27733.1	203	511	NW_006800123	Poecilia formosa	Poecilia formosa unplaced genomic scaffold, Poecilia_formosa-5.1.2 Scaffold184	591628	592551	9.97e-53	329	310	29.677	N/A
QLL27733.1	514	681	NW_006800123	Poecilia formosa	Poecilia formosa unplaced genomic scaffold, Poecilia_formosa-5.1.2 Scaffold184	592563	593072	9.97e-53	279	170	40.588	N/A
QLL27733.1	203	511	NW_015094969	Poecilia mexicana	Poecilia mexicana isolate Pme_1353_1.1 unplaced genomic scaffold, P_mexicana-1.0 Scaffold458	341153	342076	1.01e-52	329	310	29.677	N/A
QLL27733.1	514	681	NW_015094969	Poecilia mexicana	Poecilia mexicana isolate Pme_1353_1.1 unplaced genomic scaffold, P_mexicana-1.0 Scaffold458	342088	342597	1.01e-52	279	170	40.588	N/A
QLL27733.1	203	511	NW_015113923	Poecilia latipinna	Poecilia latipinna isolate Pla-1442-1.1 unplaced genomic scaffold, P_latipinna-1.0 Scaffold1307	107310	106387	1.01e-52	329	310	29.677	N/A
QLL27733.1	514	681	NW_015113923	Poecilia latipinna	Poecilia latipinna isolate Pla-1442-1.1 unplaced genomic scaffold, P_latipinna-1.0 Scaffold1307	106375	105866	1.01e-52	279	170	40.588	N/A
QLL27733.1	719	1025	NW_013952489	Austrofundulus limnaeus	Austrofundulus limnaeus strain Quisiro unplaced genomic scaffold, Austrofundulus_limnaeus-1.0 Scaffold87	286291	287211	8.44e-52	341	308	29.221	N/A
QLL27733.1	525	708	NW_013952489	Austrofundulus limnaeus	Austrofundulus limnaeus strain Quisiro unplaced genomic scaffold, Austrofundulus_limnaeus-1.0 Scaffold87	285710	286264	8.44e-52	259	185	32.973	N/A
QLL27733.1	1172	1394	NW_013952489	Austrofundulus limnaeus	Austrofundulus limnaeus strain Quisiro unplaced genomic scaffold, Austrofundulus_limnaeus-1.0 Scaffold87	287642	288274	5.49e-08	178	232	26.293	N/A
QLL27733.1	793	1025	NC_007125	Danio rerio	Danio rerio strain Tuebingen chromosome 14, GRCz11 Primary Assembly	47735581	47734889	5.72e-51	313	233	28.755	N/A
QLL27733.1	1044	1330	NC_007125	Danio rerio	Danio rerio strain Tuebingen chromosome 14, GRCz11 Primary Assembly	47734839	47733958	5.72e-51	281	302	29.470	N/A
QLL27733.1	196	610	NW_018394560	Danio rerio	Danio rerio strain Tuebingen chromosome 4 genomic scaffold, GRCz11 alternate locus group ALT_DRER_TU_1 ALT_CTG4_1_14	21829	20582	6.16e-46	504	418	31.579	N/A
QLL27733.1	644	909	NC_050527	Oryzias melastigma	Oryzias melastigma strain HK-1 linkage group LG16, ASM292280v2	17615620	17616411	2.89e-39	326	267	31.835	N/A
QLL27733.1	541	646	NC_050527	Oryzias melastigma	Oryzias melastigma strain HK-1 linkage group LG16, ASM292280v2	17615310	17615627	2.89e-39	165	107	33.645	N/A
QLL27733.1	577	822	NW_019712898	Paramormyrops kingsleyae	Paramormyrops kingsleyae isolate PKING1 ecotype Bambomo Creek, P0-Absent unplaced genomic scaffold, PKINGS_0.1 Scaffold22	2176276	2177016	5.91e-39	418	250	38.400	N/A
QLL27733.1	541	573	NW_019712898	Paramormyrops kingsleyae	Paramormyrops kingsleyae isolate PKING1 ecotype Bambomo Creek, P0-Absent unplaced genomic scaffold, PKINGS_0.1 Scaffold22	2176170	2176268	5.91e-39	71	33	39.394	N/A
QLL27733.1	448	605	NC_024347	Poecilia reticulata	Poecilia reticulata strain Guanapo linkage group LG17, Guppy_female_1.0+MT	27782852	27783310	8.12e-32	222	160	36.875	N/A
QLL27733.1	642	790	NC_024347	Poecilia reticulata	Poecilia reticulata strain Guanapo linkage group LG17, Guppy_female_1.0+MT	27783313	27783759	8.12e-32	204	150	38.000	N/A
QLL27733.1	457	777	NW_018394741	Danio rerio	Danio rerio strain Tuebingen chromosome 8 genomic scaffold, GRCz11 alternate locus group ALT_DRER_TU_1 ALT_CTG8_1_26	35819	36766	6.99e-14	229	333	29.129	N/A
QLL27733.1	748	872	NC_050519	Oryzias melastigma	Oryzias melastigma strain HK-1 linkage group LG8, ASM292280v2	21737721	21738089	1.43e-08	183	134	32.090	N/A
# TBLASTN 2.13.0+
# Query: YP_009177706.1 |putative nucleoprotein|Mivirus changpingense|Mivirus|Chuviridae|Dermacentor|China|China|2012|2015-11-05T00:00:00Z|putative nucleoprotein [Changping Tick Virus 2]
# Database: ref_euk_rep_genomes
# Fields: query acc., q. start, q. end, subject acc., subject sci name, subject title, s. start, s. end, evalue, score, alignment length, % identity, subject strand
# 54 hits found
YP_009177706.1	185	434	NW_019715976	Paramormyrops kingsleyae	Paramormyrops kingsleyae isolate PKING1 ecotype Bambomo Creek, P0-Absent unplaced genomic scaffold, PKINGS_0.1 Scaffold77	1931880	1932602	3.57e-24	300	251	29.482	N/A
YP_009177706.1	211	421	NW_015175378	Gekko japonicus	Gekko japonicus isolate JY-2015 unplaced genomic scaffold, Gekko_japonicus_V1.1 scaffold729	485306	484674	2.19e-20	270	214	32.243	N/A
YP_009177706.1	172	421	NC_052161	Scyliorhinus canicula	Scyliorhinus canicula chromosome 16, sScyCan1.1	130185677	130184931	1.03e-19	264	260	28.077	N/A
YP_009177706.1	222	431	NW_022990779	Gymnodraco acuticeps	Gymnodraco acuticeps unplaced genomic scaffold, fGymAcu1.1	261631	262251	2.20e-19	262	210	25.238	N/A
YP_009177706.1	210	421	NC_057880	Gambusia affinis	Gambusia affinis linkage group LG13, SWU_Gaff_1.0	7430037	7430663	3.86e-19	260	213	30.986	N/A
YP_009177706.1	181	392	NW_019715643	Paramormyrops kingsleyae	Paramormyrops kingsleyae isolate PKING1 ecotype Bambomo Creek, P0-Absent unplaced genomic scaffold, PKINGS_0.1 Scaffold47	1497873	1498505	7.87e-19	257	213	30.516	N/A
YP_009177706.1	200	393	NW_017306867	Nanorana parkeri	Nanorana parkeri isolate BGI_ZX_2015 unplaced genomic scaffold, ASM93562v1 scaffold599	120439	119861	1.65e-17	247	195	32.308	N/A
YP_009177706.1	206	420	NW_018395201	Danio rerio	Danio rerio strain Tuebingen chromosome 25 genomic scaffold, GRCz11 alternate locus group ALT_DRER_TU_1 ALT_CTG25_1_16	18666	19313	1.72e-17	247	223	32.287	N/A
YP_009177706.1	206	420	NC_007136	Danio rerio	Danio rerio strain Tuebingen chromosome 25, GRCz11 Primary Assembly	21520636	21521283	1.73e-17	247	223	32.287	N/A
YP_009177706.1	206	404	NC_007119	Danio rerio	Danio rerio strain Tuebingen chromosome 8, GRCz11 Primary Assembly	45032442	45033029	3.18e-17	244	200	28.000	N/A
YP_009177706.1	240	422	NC_007119	Danio rerio	Danio rerio strain Tuebingen chromosome 8, GRCz11 Primary Assembly	44773114	44772572	1.06e-10	192	186	27.419	N/A
YP_009177706.1	206	404	NC_007115	Danio rerio	Danio rerio strain Tuebingen chromosome 4, GRCz11 Primary Assembly	38494786	38495373	4.55e-17	243	200	28.000	N/A
YP_009177706.1	206	380	NC_007115	Danio rerio	Danio rerio strain Tuebingen chromosome 4, GRCz11 Primary Assembly	29325830	29325306	1.22e-13	216	176	27.841	N/A
YP_009177706.1	271	404	NC_007115	Danio rerio	Danio rerio strain Tuebingen chromosome 4, GRCz11 Primary Assembly	29220693	29221085	6.39e-12	202	134	32.836	N/A
YP_009177706.1	198	421	NW_015094938	Poecilia mexicana	Poecilia mexicana isolate Pme_1353_1.1 unplaced genomic scaffold, P_mexicana-1.0 Scaffold427	182208	182870	9.78e-16	232	225	27.111	N/A
YP_009177706.1	233	421	NW_015153981	Cyprinodon variegatus	Cyprinodon variegatus isolate N-32 unplaced genomic scaffold, C_variegatus-1.0 Scaffold3528	5110	5670	1.72e-15	230	193	30.570	N/A
YP_009177706.1	210	424	NC_057873	Gambusia affinis	Gambusia affinis linkage group LG06, SWU_Gaff_1.0	24281179	24281814	1.72e-15	231	216	28.704	N/A
YP_009177706.1	206	404	NC_007114	Danio rerio	Danio rerio strain Tuebingen chromosome 3, GRCz11 Primary Assembly	57849464	57848877	1.74e-15	230	200	27.000	N/A
YP_009177706.1	210	424	NC_057876	Gambusia affinis	Gambusia affinis linkage group LG09, SWU_Gaff_1.0	5352632	5351997	2.13e-15	230	216	28.704	N/A
YP_009177706.1	303	434	NC_057876	Gambusia affinis	Gambusia affinis linkage group LG09, SWU_Gaff_1.0	3608602	3608988	4.78e-11	194	132	33.333	N/A
YP_009177706.1	210	424	NC_057878	Gambusia affinis	Gambusia affinis linkage group LG11, SWU_Gaff_1.0	4248575	4247940	2.23e-15	230	216	28.704	N/A
YP_009177706.1	198	421	NW_006800688	Poecilia formosa	Poecilia formosa unplaced genomic scaffold, Poecilia_formosa-5.1.2 Scaffold749	125939	126601	3.65e-15	228	225	27.556	N/A
YP_009177706.1	198	421	NW_015094810	Poecilia mexicana	Poecilia mexicana isolate Pme_1353_1.1 unplaced genomic scaffold, P_mexicana-1.0 Scaffold299	369162	368500	3.66e-15	228	225	27.556	N/A
YP_009177706.1	210	421	NC_057871	Gambusia affinis	Gambusia affinis linkage group LG04, SWU_Gaff_1.0	23706782	23707408	6.38e-15	226	213	29.108	N/A
YP_009177706.1	210	434	NC_057879	Gambusia affinis	Gambusia affinis linkage group LG12, SWU_Gaff_1.0	8059601	8058936	7.63e-15	225	226	27.876	N/A
YP_009177706.1	233	434	NC_057879	Gambusia affinis	Gambusia affinis linkage group LG12, SWU_Gaff_1.0	8061439	8060840	1.99e-14	222	212	28.774	N/A
YP_009177706.1	307	424	NC_057879	Gambusia affinis	Gambusia affinis linkage group LG12, SWU_Gaff_1.0	8057455	8057111	2.33e-09	181	118	33.051	N/A
YP_009177706.1	210	424	NC_057888	Gambusia affinis	Gambusia affinis linkage group LG21, SWU_Gaff_1.0	23708385	23709020	8.79e-15	225	225	28.889	N/A
YP_009177706.1	236	421	NC_046970	Cyclopterus lumpus	Cyclopterus lumpus isolate fCycLum1 chromosome 5, fCycLum1.pri	18268061	18267513	1.04e-14	224	188	29.787	N/A
YP_009177706.1	197	431	NC_050513	Oryzias melastigma	Oryzias melastigma strain HK-1 linkage group LG2, ASM292280v2	5913481	5912792	1.09e-14	224	240	27.083	N/A
YP_009177706.1	210	434	NC_057881	Gambusia affinis	Gambusia affinis linkage group LG14, SWU_Gaff_1.0	21426398	21427063	1.61e-14	223	226	27.876	N/A
YP_009177706.1	233	428	NW_015112924	Poecilia latipinna	Poecilia latipinna isolate Pla-1442-1.1 unplaced genomic scaffold, P_latipinna-1.0 Scaffold308	51241	50660	1.87e-14	222	197	24.873	N/A
YP_009177706.1	255	417	NC_044048	Gadus morhua	Gadus morhua chromosome 1, gadMor3.0	5560503	5560021	2.12e-14	222	164	28.049	N/A
YP_009177706.1	227	421	NW_023339785	Morone saxatilis	Morone saxatilis isolate NCDOM2014 unplaced genomic scaffold, NCSU_SB_2.0 Contig22	446329	446907	5.34e-14	218	196	27.041	N/A
YP_009177706.1	271	426	NC_064533	Brienomyrus brachyistius	Brienomyrus brachyistius isolate T26 chromosome 1, BBRACH_0.4	23703568	23704038	1.36e-13	215	160	27.500	N/A
YP_009177706.1	210	394	NC_057890	Gambusia affinis	Gambusia affinis linkage group LG23, SWU_Gaff_1.0	3152995	3153549	2.17e-13	214	186	30.108	N/A
YP_009177706.1	290	424	NC_046980	Cyclopterus lumpus	Cyclopterus lumpus isolate fCycLum1 chromosome 15, fCycLum1.pri	14149819	14150217	1.63e-12	206	136	33.824	N/A
YP_009177706.1	220	402	NC_007128	Danio rerio	Danio rerio strain Tuebingen chromosome 17, GRCz11 Primary Assembly	49550281	49549748	1.75e-12	206	184	27.174	N/A
YP_009177706.1	233	421	NW_006800025	Poecilia formosa	Poecilia formosa unplaced genomic scaffold, Poecilia_formosa-5.1.2 Scaffold86	284666	284106	2.03e-12	206	190	24.737	N/A
YP_009177706.1	135	405	NW_019711766	Paramormyrops kingsleyae	Paramormyrops kingsleyae isolate PKING1 ecotype Bambomo Creek, P0-Absent unplaced genomic scaffold, PKINGS_0.1 Scaffold118	206309	207088	1.30e-11	199	279	22.939	N/A
YP_009177706.1	233	421	NW_015094806	Poecilia mexicana	Poecilia mexicana isolate Pme_1353_1.1 unplaced genomic scaffold, P_mexicana-1.0 Scaffold295	407070	407630	2.54e-11	197	190	24.211	N/A
YP_009177706.1	275	421	NC_007131	Danio rerio	Danio rerio strain Tuebingen chromosome 20, GRCz11 Primary Assembly	12290572	12290141	9.49e-11	192	147	29.932	N/A
YP_009177706.1	236	381	NC_007125	Danio rerio	Danio rerio strain Tuebingen chromosome 14, GRCz11 Primary Assembly	11587019	11587459	1.27e-10	191	149	32.215	N/A
YP_009177706.1	198	421	NW_006800730	Poecilia formosa	Poecilia formosa unplaced genomic scaffold, Poecilia_formosa-5.1.2 Scaffold791	19304	19933	1.61e-10	190	225	24.889	N/A
YP_009177706.1	174	367	NC_024349	Poecilia reticulata	Poecilia reticulata strain Guanapo linkage group LG19, Guppy_female_1.0+MT	4791676	4792278	2.11e-10	189	204	27.451	N/A
YP_009177706.1	233	369	NW_015153219	Cyprinodon variegatus	Cyprinodon variegatus isolate N-32 unplaced genomic scaffold, C_variegatus-1.0 Scaffold2766	1701	2114	3.11e-10	188	141	31.915	N/A
YP_009177706.1	313	421	NW_019712799	Paramormyrops kingsleyae	Paramormyrops kingsleyae isolate PKING1 ecotype Bambomo Creek, P0-Absent unplaced genomic scaffold, PKINGS_0.1 Scaffold211	56929	56612	7.62e-10	145	109	29.358	N/A
YP_009177706.1	198	309	NW_019712799	Paramormyrops kingsleyae	Paramormyrops kingsleyae isolate PKING1 ecotype Bambomo Creek, P0-Absent unplaced genomic scaffold, PKINGS_0.1 Scaffold211	57279	56944	7.62e-10	82	113	22.124	N/A
YP_009177706.1	229	421	NC_056522	Sceloporus undulatus	Sceloporus undulatus isolate JIND9_A2432 ecotype Alabama chromosome 1, SceUnd_v1.1	253943216	253943788	3.94e-09	179	199	28.141	N/A
YP_009177706.1	206	363	NC_007135	Danio rerio	Danio rerio strain Tuebingen chromosome 24, GRCz11 Primary Assembly	12267045	12266572	2.61e-08	172	159	25.786	N/A
YP_009177706.1	321	421	NC_024351	Poecilia reticulata	Poecilia reticulata strain Guanapo linkage group LG21, Guppy_female_1.0+MT	21500562	21500269	7.67e-08	168	101	31.683	N/A
YP_009177706.1	312	391	NC_044057	Gadus morhua	Gadus morhua chromosome 10, gadMor3.0	6292415	6292654	1.58e-07	165	80	35.000	N/A
YP_009177706.1	198	391	NW_019715812	Paramormyrops kingsleyae	Paramormyrops kingsleyae isolate PKING1 ecotype Bambomo Creek, P0-Absent unplaced genomic scaffold, PKINGS_0.1 Scaffold621	38251	38829	3.61e-07	162	202	23.267	N/A
YP_009177706.1	303	400	NC_019874	Oryzias latipes	Oryzias latipes chromosome 16, ASM223467v1	11751324	11751617	3.99e-06	154	98	34.694	N/A
# TBLASTN 2.13.0+
# Query: AUW34384.1 |ORF3|Nigecruvirus ixodes|Nigecruvirus|Chuviridae|Ixodes scapularis|USA|USA|2016-04|2018-02-04T00:00:00Z|ORF3 [Blacklegged tick chuvirus-2]
# Database: ref_euk_rep_genomes
# Fields: query acc., q. start, q. end, subject acc., subject sci name, subject title, s. start, s. end, evalue, score, alignment length, % identity, subject strand
# 54 hits found
AUW34384.1	260	474	NW_019715976	Paramormyrops kingsleyae	Paramormyrops kingsleyae isolate PKING1 ecotype Bambomo Creek, P0-Absent unplaced genomic scaffold, PKINGS_0.1 Scaffold77	1932009	1932653	1.22e-18	256	217	28.571	N/A
AUW34384.1	260	474	NC_057873	Gambusia affinis	Gambusia affinis linkage group LG06, SWU_Gaff_1.0	24281251	24281898	4.44e-18	252	218	27.064	N/A
AUW34384.1	260	474	NC_057878	Gambusia affinis	Gambusia affinis linkage group LG11, SWU_Gaff_1.0	4248503	4247856	8.93e-18	250	218	27.064	N/A
AUW34384.1	260	474	NC_057876	Gambusia affinis	Gambusia affinis linkage group LG09, SWU_Gaff_1.0	5352560	5351913	2.35e-17	246	218	26.147	N/A
AUW34384.1	310	463	NC_057876	Gambusia affinis	Gambusia affinis linkage group LG09, SWU_Gaff_1.0	3608548	3609009	1.18e-14	224	158	31.646	N/A
AUW34384.1	260	444	NC_057879	Gambusia affinis	Gambusia affinis linkage group LG12, SWU_Gaff_1.0	8059529	8058975	4.67e-17	244	186	27.419	N/A
AUW34384.1	260	444	NC_057879	Gambusia affinis	Gambusia affinis linkage group LG12, SWU_Gaff_1.0	8061433	8060879	1.68e-15	231	186	26.882	N/A
AUW34384.1	332	444	NC_057879	Gambusia affinis	Gambusia affinis linkage group LG12, SWU_Gaff_1.0	8057455	8057120	1.33e-11	199	113	32.743	N/A
AUW34384.1	260	444	NC_057881	Gambusia affinis	Gambusia affinis linkage group LG14, SWU_Gaff_1.0	21426470	21427024	6.79e-17	242	186	27.419	N/A
AUW34384.1	260	462	NC_057888	Gambusia affinis	Gambusia affinis linkage group LG21, SWU_Gaff_1.0	23708457	23709068	9.45e-17	241	206	26.214	N/A
AUW34384.1	295	474	NC_057871	Gambusia affinis	Gambusia affinis linkage group LG04, SWU_Gaff_1.0	23706962	23707501	1.59e-16	239	181	28.729	N/A
AUW34384.1	295	469	NC_064533	Brienomyrus brachyistius	Brienomyrus brachyistius isolate T26 chromosome 1, BBRACH_0.4	23703565	23704086	4.42e-16	236	175	29.714	N/A
AUW34384.1	260	444	NW_006800688	Poecilia formosa	Poecilia formosa unplaced genomic scaffold, Poecilia_formosa-5.1.2 Scaffold749	126047	126601	7.95e-16	234	186	28.495	N/A
AUW34384.1	260	444	NW_015094810	Poecilia mexicana	Poecilia mexicana isolate Pme_1353_1.1 unplaced genomic scaffold, P_mexicana-1.0 Scaffold299	369054	368500	8.00e-16	234	186	28.495	N/A
AUW34384.1	260	444	NW_015094938	Poecilia mexicana	Poecilia mexicana isolate Pme_1353_1.1 unplaced genomic scaffold, P_mexicana-1.0 Scaffold427	182316	182870	1.29e-15	232	186	27.419	N/A
AUW34384.1	295	447	NW_015112924	Poecilia latipinna	Poecilia latipinna isolate Pla-1442-1.1 unplaced genomic scaffold, P_latipinna-1.0 Scaffold308	51127	50672	1.77e-15	231	153	31.373	N/A
AUW34384.1	295	444	NW_006800025	Poecilia formosa	Poecilia formosa unplaced genomic scaffold, Poecilia_formosa-5.1.2 Scaffold86	284552	284106	3.79e-15	228	150	31.333	N/A
AUW34384.1	295	444	NC_057880	Gambusia affinis	Gambusia affinis linkage group LG13, SWU_Gaff_1.0	7430217	7430663	5.04e-15	227	150	28.667	N/A
AUW34384.1	295	444	NW_015094806	Poecilia mexicana	Poecilia mexicana isolate Pme_1353_1.1 unplaced genomic scaffold, P_mexicana-1.0 Scaffold295	407184	407630	1.51e-14	223	150	30.667	N/A
AUW34384.1	294	473	NW_023339785	Morone saxatilis	Morone saxatilis isolate NCDOM2014 unplaced genomic scaffold, NCSU_SB_2.0 Contig22	446458	446991	2.64e-14	221	182	28.022	N/A
AUW34384.1	52	426	NW_015153981	Cyprinodon variegatus	Cyprinodon variegatus isolate N-32 unplaced genomic scaffold, C_variegatus-1.0 Scaffold3528	4564	5616	4.79e-14	219	386	24.093	N/A
AUW34384.1	295	432	NC_057890	Gambusia affinis	Gambusia affinis linkage group LG23, SWU_Gaff_1.0	3153175	3153585	1.28e-13	216	138	30.435	N/A
AUW34384.1	226	446	NC_007119	Danio rerio	Danio rerio strain Tuebingen chromosome 8, GRCz11 Primary Assembly	45032424	45033086	1.33e-13	216	222	24.324	N/A
AUW34384.1	300	422	NC_007119	Danio rerio	Danio rerio strain Tuebingen chromosome 8, GRCz11 Primary Assembly	44772997	44772638	1.53e-06	158	123	26.016	N/A
AUW34384.1	226	446	NC_007115	Danio rerio	Danio rerio strain Tuebingen chromosome 4, GRCz11 Primary Assembly	38494768	38495430	1.35e-13	216	222	23.874	N/A
AUW34384.1	269	439	NC_007115	Danio rerio	Danio rerio strain Tuebingen chromosome 4, GRCz11 Primary Assembly	29220606	29221121	1.01e-11	200	173	26.590	N/A
AUW34384.1	246	404	NC_007115	Danio rerio	Danio rerio strain Tuebingen chromosome 4, GRCz11 Primary Assembly	29325788	29325309	2.81e-11	197	160	25.625	N/A
AUW34384.1	260	463	NW_022990779	Gymnodraco acuticeps	Gymnodraco acuticeps unplaced genomic scaffold, fGymAcu1.1	261670	262278	2.42e-13	214	204	23.039	N/A
AUW34384.1	261	444	NC_007114	Danio rerio	Danio rerio strain Tuebingen chromosome 3, GRCz11 Primary Assembly	57849377	57848826	2.74e-13	213	185	27.568	N/A
AUW34384.1	295	472	NW_015175378	Gekko japonicus	Gekko japonicus isolate JY-2015 unplaced genomic scaffold, Gekko_japonicus_V1.1 scaffold729	485120	484590	1.42e-12	207	178	25.843	N/A
AUW34384.1	262	461	NC_052161	Scyliorhinus canicula	Scyliorhinus canicula chromosome 16, sScyCan1.1	130185479	130184880	1.07e-11	200	201	26.368	N/A
AUW34384.1	328	474	NC_056522	Sceloporus undulatus	Sceloporus undulatus isolate JIND9_A2432 ecotype Alabama chromosome 1, SceUnd_v1.1	253943441	253943878	1.34e-10	191	147	27.891	N/A
AUW34384.1	295	461	NC_044048	Gadus morhua	Gadus morhua chromosome 1, gadMor3.0	5560458	5559958	1.56e-10	191	168	26.786	N/A
AUW34384.1	314	469	NC_046980	Cyclopterus lumpus	Cyclopterus lumpus isolate fCycLum1 chromosome 15, fCycLum1.pri	14149816	14150283	2.02e-10	190	157	26.115	N/A
AUW34384.1	291	422	NC_007131	Danio rerio	Danio rerio strain Tuebingen chromosome 20, GRCz11 Primary Assembly	12290599	12290204	2.74e-10	189	132	27.273	N/A
AUW34384.1	260	463	NC_046970	Cyclopterus lumpus	Cyclopterus lumpus isolate fCycLum1 chromosome 5, fCycLum1.pri	18268064	18267456	3.13e-10	188	206	25.243	N/A
AUW34384.1	289	429	NW_019715643	Paramormyrops kingsleyae	Paramormyrops kingsleyae isolate PKING1 ecotype Bambomo Creek, P0-Absent unplaced genomic scaffold, PKINGS_0.1 Scaffold47	1498122	1498541	3.27e-10	188	144	30.556	N/A
AUW34384.1	358	444	NC_024353	Poecilia reticulata	Poecilia reticulata strain Guanapo linkage group LG23, Guppy_female_1.0+MT	4966892	4967149	6.08e-10	119	87	31.034	N/A
AUW34384.1	295	359	NC_024353	Poecilia reticulata	Poecilia reticulata strain Guanapo linkage group LG23, Guppy_female_1.0+MT	4966704	4966898	6.08e-10	108	65	32.308	N/A
AUW34384.1	347	448	NC_024351	Poecilia reticulata	Poecilia reticulata strain Guanapo linkage group LG21, Guppy_female_1.0+MT	21500559	21500257	1.23e-09	183	102	36.275	N/A
AUW34384.1	261	422	NC_007128	Danio rerio	Danio rerio strain Tuebingen chromosome 17, GRCz11 Primary Assembly	49550236	49549754	1.93e-09	182	163	25.767	N/A
AUW34384.1	294	404	NC_043991	Myripristis murdjan	Myripristis murdjan chromosome 12, fMyrMur1.1	2751976	2752308	4.30e-09	179	111	28.829	N/A
AUW34384.1	66	444	NW_006800730	Poecilia formosa	Poecilia formosa unplaced genomic scaffold, Poecilia_formosa-5.1.2 Scaffold791	18920	19933	1.21e-08	175	389	21.080	N/A
AUW34384.1	321	445	NC_055685	Melanotaenia boesemani	Melanotaenia boesemani isolate fMelBoe1 chromosome 4, fMelBoe1.pri	7820236	7819865	2.59e-08	172	125	29.600	N/A
AUW34384.1	261	416	NW_018395201	Danio rerio	Danio rerio strain Tuebingen chromosome 25 genomic scaffold, GRCz11 alternate locus group ALT_DRER_TU_1 ALT_CTG25_1_16	18753	19223	3.16e-08	172	158	25.316	N/A
AUW34384.1	261	416	NC_007136	Danio rerio	Danio rerio strain Tuebingen chromosome 25, GRCz11 Primary Assembly	21520723	21521193	3.17e-08	172	158	25.316	N/A
AUW34384.1	295	397	NW_015153219	Cyprinodon variegatus	Cyprinodon variegatus isolate N-32 unplaced genomic scaffold, C_variegatus-1.0 Scaffold2766	1815	2123	4.51e-08	170	103	32.039	N/A
AUW34384.1	295	394	NC_024349	Poecilia reticulata	Poecilia reticulata strain Guanapo linkage group LG19, Guppy_female_1.0+MT	4791985	4792284	5.51e-08	170	100	36.000	N/A
AUW34384.1	289	427	NW_019711766	Paramormyrops kingsleyae	Paramormyrops kingsleyae isolate PKING1 ecotype Bambomo Creek, P0-Absent unplaced genomic scaffold, PKINGS_0.1 Scaffold118	206675	207085	5.86e-08	169	139	30.216	N/A
AUW34384.1	294	418	NW_017306867	Nanorana parkeri	Nanorana parkeri isolate BGI_ZX_2015 unplaced genomic scaffold, ASM93562v1 scaffold599	120235	119861	2.24e-07	164	125	25.600	N/A
AUW34384.1	337	416	NC_044057	Gadus morhua	Gadus morhua chromosome 10, gadMor3.0	6292415	6292654	2.88e-07	164	80	36.250	N/A
AUW34384.1	256	404	NC_007125	Danio rerio	Danio rerio strain Tuebingen chromosome 14, GRCz11 Primary Assembly	11587004	11587453	3.03e-07	163	150	24.000	N/A
AUW34384.1	336	419	NC_024332	Poecilia reticulata	Poecilia reticulata strain Guanapo linkage group LG2, Guppy_female_1.0+MT	21481382	21481131	1.09e-06	159	84	38.095	N/A
AUW34384.1	338	448	NC_024332	Poecilia reticulata	Poecilia reticulata strain Guanapo linkage group LG2, Guppy_female_1.0+MT	26591604	26591275	2.25e-06	156	111	29.730	N/A
# TBLASTN 2.13.0+
# Query: QMU95541.1 |hypothetical protein|Panonychus citri mivirus|Mivirus|Chuviridae|Panonychus citri|China|China|2017-03-15|2020-08-11T00:00:00Z|hypothetical protein [Panonychus citri mivirus]
# Database: ref_euk_rep_genomes
# 0 hits found
# TBLASTN 2.13.0+
# Query: AVM87275.1 |L protein|Piscichuvirus wenlingense|Piscichuvirus|Chuviridae|Macroramphosus scolopax|China|China||2018-03-19T00:00:00Z|L protein [Wenling fish chu-like virus]
# Database: ref_euk_rep_genomes
# Fields: query acc., q. start, q. end, subject acc., subject sci name, subject title, s. start, s. end, evalue, score, alignment length, % identity, subject strand
# 84 hits found
AVM87275.1	189	1554	NW_015113296	Poecilia latipinna	Poecilia latipinna isolate Pla-1442-1.1 unplaced genomic scaffold, P_latipinna-1.0 Scaffold680	282262	286362	0.0	3353	1383	49.024	N/A
AVM87275.1	1	221	NW_015113296	Poecilia latipinna	Poecilia latipinna isolate Pla-1442-1.1 unplaced genomic scaffold, P_latipinna-1.0 Scaffold680	287528	288205	1.79e-23	311	226	35.398	N/A
AVM87275.1	189	1382	NW_006800595	Poecilia formosa	Poecilia formosa unplaced genomic scaffold, Poecilia_formosa-5.1.2 Scaffold656	35089	31520	0.0	3191	1200	52.500	N/A
AVM87275.1	1	222	NW_006800595	Poecilia formosa	Poecilia formosa unplaced genomic scaffold, Poecilia_formosa-5.1.2 Scaffold656	30285	29605	3.45e-24	317	227	35.683	N/A
AVM87275.1	356	1167	NC_007131	Danio rerio	Danio rerio strain Tuebingen chromosome 20, GRCz11 Primary Assembly	11821325	11823766	0.0	2519	816	58.578	N/A
AVM87275.1	1168	1348	NC_007131	Danio rerio	Danio rerio strain Tuebingen chromosome 20, GRCz11 Primary Assembly	11823745	11824287	0.0	539	181	53.591	N/A
AVM87275.1	1366	1609	NC_007131	Danio rerio	Danio rerio strain Tuebingen chromosome 20, GRCz11 Primary Assembly	11824334	11825071	3.99e-31	377	246	28.455	N/A
AVM87275.1	1610	2044	NC_007131	Danio rerio	Danio rerio strain Tuebingen chromosome 20, GRCz11 Primary Assembly	11821105	11819786	1.10e-22	304	452	27.212	N/A
AVM87275.1	1	962	NC_007136	Danio rerio	Danio rerio strain Tuebingen chromosome 25, GRCz11 Primary Assembly	22516812	22519694	0.0	2467	966	51.760	N/A
AVM87275.1	1	858	NW_018395203	Danio rerio	Danio rerio strain Tuebingen chromosome 25 genomic scaffold, GRCz11 alternate locus group ALT_DRER_TU_1 ALT_CTG25_1_18	346039	348612	0.0	2186	862	51.624	N/A
AVM87275.1	857	962	NW_018395203	Danio rerio	Danio rerio strain Tuebingen chromosome 25 genomic scaffold, GRCz11 alternate locus group ALT_DRER_TU_1 ALT_CTG25_1_18	348618	348920	0.0	273	106	51.887	N/A
AVM87275.1	549	970	NC_007128	Danio rerio	Danio rerio strain Tuebingen chromosome 17, GRCz11 Primary Assembly	41866486	41865224	0.0	1382	422	59.716	N/A
AVM87275.1	972	1608	NC_007128	Danio rerio	Danio rerio strain Tuebingen chromosome 17, GRCz11 Primary Assembly	41865224	41863302	0.0	1266	645	40.000	N/A
AVM87275.1	586	977	NW_019711788	Paramormyrops kingsleyae	Paramormyrops kingsleyae isolate PKING1 ecotype Bambomo Creek, P0-Absent unplaced genomic scaffold, PKINGS_0.1 Scaffold12	805636	804470	0.0	1320	392	60.204	N/A
AVM87275.1	406	586	NW_019711788	Paramormyrops kingsleyae	Paramormyrops kingsleyae isolate PKING1 ecotype Bambomo Creek, P0-Absent unplaced genomic scaffold, PKINGS_0.1 Scaffold12	806171	805629	0.0	482	181	58.564	N/A
AVM87275.1	481	698	NC_007115	Danio rerio	Danio rerio strain Tuebingen chromosome 4, GRCz11 Primary Assembly	50637580	50638233	0.0	728	218	66.514	N/A
AVM87275.1	952	1260	NC_007115	Danio rerio	Danio rerio strain Tuebingen chromosome 4, GRCz11 Primary Assembly	50638983	50639888	0.0	719	320	47.812	N/A
AVM87275.1	702	945	NC_007115	Danio rerio	Danio rerio strain Tuebingen chromosome 4, GRCz11 Primary Assembly	50638241	50638969	0.0	670	244	52.049	N/A
AVM87275.1	1	284	NC_007115	Danio rerio	Danio rerio strain Tuebingen chromosome 4, GRCz11 Primary Assembly	50636320	50637093	0.0	346	284	34.155	N/A
AVM87275.1	280	474	NC_007115	Danio rerio	Danio rerio strain Tuebingen chromosome 4, GRCz11 Primary Assembly	50637069	50637566	0.0	298	195	38.974	N/A
AVM87275.1	1	608	NC_007115	Danio rerio	Danio rerio strain Tuebingen chromosome 4, GRCz11 Primary Assembly	73616196	73614373	4.81e-133	1240	613	46.003	N/A
AVM87275.1	608	719	NC_007115	Danio rerio	Danio rerio strain Tuebingen chromosome 4, GRCz11 Primary Assembly	73614173	73613838	3.36e-30	369	112	58.929	N/A
AVM87275.1	706	1022	NW_013952489	Austrofundulus limnaeus	Austrofundulus limnaeus strain Quisiro unplaced genomic scaffold, Austrofundulus_limnaeus-1.0 Scaffold87	286291	287256	0.0	850	322	52.174	N/A
AVM87275.1	525	703	NW_013952489	Austrofundulus limnaeus	Austrofundulus limnaeus strain Quisiro unplaced genomic scaffold, Austrofundulus_limnaeus-1.0 Scaffold87	285749	286285	0.0	658	179	65.922	N/A
AVM87275.1	1143	1431	NW_013952489	Austrofundulus limnaeus	Austrofundulus limnaeus strain Quisiro unplaced genomic scaffold, Austrofundulus_limnaeus-1.0 Scaffold87	287594	288472	0.0	633	293	44.027	N/A
AVM87275.1	1024	1141	NW_013952489	Austrofundulus limnaeus	Austrofundulus limnaeus strain Quisiro unplaced genomic scaffold, Austrofundulus_limnaeus-1.0 Scaffold87	287247	287600	0.0	275	118	44.915	N/A
AVM87275.1	383	509	NW_013952489	Austrofundulus limnaeus	Austrofundulus limnaeus strain Quisiro unplaced genomic scaffold, Austrofundulus_limnaeus-1.0 Scaffold87	285336	285704	0.0	236	127	38.583	N/A
AVM87275.1	251	336	NW_013952489	Austrofundulus limnaeus	Austrofundulus limnaeus strain Quisiro unplaced genomic scaffold, Austrofundulus_limnaeus-1.0 Scaffold87	285109	285360	1.74e-21	171	86	45.349	N/A
AVM87275.1	49	249	NW_013952489	Austrofundulus limnaeus	Austrofundulus limnaeus strain Quisiro unplaced genomic scaffold, Austrofundulus_limnaeus-1.0 Scaffold87	284493	285107	1.74e-21	166	214	28.505	N/A
AVM87275.1	1	499	NW_006800123	Poecilia formosa	Poecilia formosa unplaced genomic scaffold, Poecilia_formosa-5.1.2 Scaffold184	591049	592560	1.98e-177	935	504	42.857	N/A
AVM87275.1	525	674	NW_006800123	Poecilia formosa	Poecilia formosa unplaced genomic scaffold, Poecilia_formosa-5.1.2 Scaffold184	592638	593087	1.98e-177	629	150	72.667	N/A
AVM87275.1	666	727	NW_006800123	Poecilia formosa	Poecilia formosa unplaced genomic scaffold, Poecilia_formosa-5.1.2 Scaffold184	593062	593247	1.98e-177	171	62	58.065	N/A
AVM87275.1	1	499	NW_015094969	Poecilia mexicana	Poecilia mexicana isolate Pme_1353_1.1 unplaced genomic scaffold, P_mexicana-1.0 Scaffold458	340574	342085	2.00e-177	935	504	42.857	N/A
AVM87275.1	525	674	NW_015094969	Poecilia mexicana	Poecilia mexicana isolate Pme_1353_1.1 unplaced genomic scaffold, P_mexicana-1.0 Scaffold458	342163	342612	2.00e-177	629	150	72.667	N/A
AVM87275.1	666	727	NW_015094969	Poecilia mexicana	Poecilia mexicana isolate Pme_1353_1.1 unplaced genomic scaffold, P_mexicana-1.0 Scaffold458	342587	342772	2.00e-177	171	62	58.065	N/A
AVM87275.1	1	499	NW_015113923	Poecilia latipinna	Poecilia latipinna isolate Pla-1442-1.1 unplaced genomic scaffold, P_latipinna-1.0 Scaffold1307	107889	106378	2.00e-177	935	504	42.857	N/A
AVM87275.1	525	674	NW_015113923	Poecilia latipinna	Poecilia latipinna isolate Pla-1442-1.1 unplaced genomic scaffold, P_latipinna-1.0 Scaffold1307	106300	105851	2.00e-177	629	150	72.667	N/A
AVM87275.1	666	727	NW_015113923	Poecilia latipinna	Poecilia latipinna isolate Pla-1442-1.1 unplaced genomic scaffold, P_latipinna-1.0 Scaffold1307	105876	105691	2.00e-177	171	62	58.065	N/A
AVM87275.1	1027	1370	NC_007125	Danio rerio	Danio rerio strain Tuebingen chromosome 14, GRCz11 Primary Assembly	47734842	47733799	1.86e-171	840	348	47.701	N/A
AVM87275.1	779	1018	NC_007125	Danio rerio	Danio rerio strain Tuebingen chromosome 14, GRCz11 Primary Assembly	47735587	47734871	1.86e-171	680	240	54.167	N/A
AVM87275.1	1377	1565	NC_007125	Danio rerio	Danio rerio strain Tuebingen chromosome 14, GRCz11 Primary Assembly	47733800	47733234	1.86e-171	163	208	23.077	N/A
AVM87275.1	1731	2028	NC_007125	Danio rerio	Danio rerio strain Tuebingen chromosome 14, GRCz11 Primary Assembly	47732748	47731864	5.93e-12	212	306	23.203	N/A
AVM87275.1	633	896	NC_050527	Oryzias melastigma	Oryzias melastigma strain HK-1 linkage group LG16, ASM292280v2	17615623	17616411	2.24e-155	817	264	55.682	N/A
AVM87275.1	527	637	NC_050527	Oryzias melastigma	Oryzias melastigma strain HK-1 linkage group LG16, ASM292280v2	17615307	17615633	2.24e-155	378	111	63.063	N/A
AVM87275.1	356	509	NC_050527	Oryzias melastigma	Oryzias melastigma strain HK-1 linkage group LG16, ASM292280v2	17614799	17615257	2.24e-155	322	154	45.455	N/A
AVM87275.1	310	338	NC_050527	Oryzias melastigma	Oryzias melastigma strain HK-1 linkage group LG16, ASM292280v2	17614660	17614746	2.24e-155	71	29	51.724	N/A
AVM87275.1	1	607	NW_018394560	Danio rerio	Danio rerio strain Tuebingen chromosome 4 genomic scaffold, GRCz11 alternate locus group ALT_DRER_TU_1 ALT_CTG4_1_14	22372	20552	2.15e-132	1235	616	46.104	N/A
AVM87275.1	608	719	NW_018394560	Danio rerio	Danio rerio strain Tuebingen chromosome 4 genomic scaffold, GRCz11 alternate locus group ALT_DRER_TU_1 ALT_CTG4_1_14	20349	20014	3.33e-30	369	112	58.929	N/A
AVM87275.1	468	740	NW_018394741	Danio rerio	Danio rerio strain Tuebingen chromosome 8 genomic scaffold, GRCz11 alternate locus group ALT_DRER_TU_1 ALT_CTG8_1_26	35909	36706	1.52e-123	671	273	54.579	N/A
AVM87275.1	749	821	NW_018394741	Danio rerio	Danio rerio strain Tuebingen chromosome 8 genomic scaffold, GRCz11 alternate locus group ALT_DRER_TU_1 ALT_CTG8_1_26	36699	36917	1.52e-123	261	73	64.384	N/A
AVM87275.1	325	459	NW_018394741	Danio rerio	Danio rerio strain Tuebingen chromosome 8 genomic scaffold, GRCz11 alternate locus group ALT_DRER_TU_1 ALT_CTG8_1_26	35505	35891	1.52e-123	206	139	39.568	N/A
AVM87275.1	822	913	NW_018394741	Danio rerio	Danio rerio strain Tuebingen chromosome 8 genomic scaffold, GRCz11 alternate locus group ALT_DRER_TU_1 ALT_CTG8_1_26	36910	37179	1.52e-123	172	92	42.391	N/A
AVM87275.1	1132	1221	NW_018394741	Danio rerio	Danio rerio strain Tuebingen chromosome 8 genomic scaffold, GRCz11 alternate locus group ALT_DRER_TU_1 ALT_CTG8_1_26	37455	37724	2.97e-60	299	90	60.000	N/A
AVM87275.1	981	1133	NW_018394741	Danio rerio	Danio rerio strain Tuebingen chromosome 8 genomic scaffold, GRCz11 alternate locus group ALT_DRER_TU_1 ALT_CTG8_1_26	37021	37464	2.97e-60	223	154	36.364	N/A
AVM87275.1	1230	1495	NW_018394741	Danio rerio	Danio rerio strain Tuebingen chromosome 8 genomic scaffold, GRCz11 alternate locus group ALT_DRER_TU_1 ALT_CTG8_1_26	37724	38503	2.97e-60	194	280	26.429	N/A
AVM87275.1	561	809	NW_019712898	Paramormyrops kingsleyae	Paramormyrops kingsleyae isolate PKING1 ecotype Bambomo Creek, P0-Absent unplaced genomic scaffold, PKINGS_0.1 Scaffold22	2176267	2177013	8.59e-115	985	249	67.470	N/A
AVM87275.1	460	560	NW_019712898	Paramormyrops kingsleyae	Paramormyrops kingsleyae isolate PKING1 ecotype Bambomo Creek, P0-Absent unplaced genomic scaffold, PKINGS_0.1 Scaffold22	2176044	2176268	8.59e-115	161	102	46.078	N/A
AVM87275.1	630	778	NC_024347	Poecilia reticulata	Poecilia reticulata strain Guanapo linkage group LG17, Guppy_female_1.0+MT	27783313	27783759	4.17e-85	544	149	64.430	N/A
AVM87275.1	431	592	NC_024347	Poecilia reticulata	Poecilia reticulata strain Guanapo linkage group LG17, Guppy_female_1.0+MT	27782846	27783310	4.17e-85	346	162	53.086	N/A
AVM87275.1	281	385	NC_024347	Poecilia reticulata	Poecilia reticulata strain Guanapo linkage group LG17, Guppy_female_1.0+MT	27782418	27782732	8.88e-11	202	105	45.714	N/A
AVM87275.1	580	694	NC_007119	Danio rerio	Danio rerio strain Tuebingen chromosome 8, GRCz11 Primary Assembly	45134350	45134691	9.72e-77	439	115	69.565	N/A
AVM87275.1	325	459	NC_007119	Danio rerio	Danio rerio strain Tuebingen chromosome 8, GRCz11 Primary Assembly	45133601	45133990	9.72e-77	201	140	40.714	N/A
AVM87275.1	525	578	NC_007119	Danio rerio	Danio rerio strain Tuebingen chromosome 8, GRCz11 Primary Assembly	45134183	45134344	9.72e-77	193	54	62.963	N/A
AVM87275.1	468	509	NC_007119	Danio rerio	Danio rerio strain Tuebingen chromosome 8, GRCz11 Primary Assembly	45134008	45134133	9.72e-77	69	42	54.762	N/A
AVM87275.1	1042	1217	NC_007119	Danio rerio	Danio rerio strain Tuebingen chromosome 8, GRCz11 Primary Assembly	45135194	45135709	1.67e-39	449	176	48.864	N/A
AVM87275.1	749	812	NC_007119	Danio rerio	Danio rerio strain Tuebingen chromosome 8, GRCz11 Primary Assembly	45134706	45134897	1.45e-32	265	64	68.750	N/A
AVM87275.1	822	913	NC_007119	Danio rerio	Danio rerio strain Tuebingen chromosome 8, GRCz11 Primary Assembly	45134917	45135186	1.45e-32	168	92	41.304	N/A
AVM87275.1	1	219	NW_001884413	Danio rerio	Danio rerio strain Tuebingen unplaced genomic scaffold, GRCz11 Primary Assembly CTG2784	269859	269203	1.09e-73	329	223	36.323	N/A
AVM87275.1	355	453	NW_001884413	Danio rerio	Danio rerio strain Tuebingen unplaced genomic scaffold, GRCz11 Primary Assembly CTG2784	268800	268504	1.09e-73	263	99	47.475	N/A
AVM87275.1	220	338	NW_001884413	Danio rerio	Danio rerio strain Tuebingen unplaced genomic scaffold, GRCz11 Primary Assembly CTG2784	269203	268847	1.09e-73	242	119	47.899	N/A
AVM87275.1	1199	1474	NW_019713620	Paramormyrops kingsleyae	Paramormyrops kingsleyae isolate PKING1 ecotype Bambomo Creek, P0-Absent unplaced genomic scaffold, PKINGS_0.1 Scaffold285	829063	828224	2.84e-51	500	280	36.429	N/A
AVM87275.1	1481	1567	NW_019713620	Paramormyrops kingsleyae	Paramormyrops kingsleyae isolate PKING1 ecotype Bambomo Creek, P0-Absent unplaced genomic scaffold, PKINGS_0.1 Scaffold285	828204	827947	2.84e-51	96	87	26.437	N/A
AVM87275.1	1	310	NC_057889	Gambusia affinis	Gambusia affinis linkage group LG22, SWU_Gaff_1.0	18517096	18516152	9.63e-43	476	315	38.413	N/A
AVM87275.1	735	1015	NC_050519	Oryzias melastigma	Oryzias melastigma strain HK-1 linkage group LG8, ASM292280v2	21737718	21738494	1.04e-41	462	289	40.830	N/A
AVM87275.1	722	732	NC_050519	Oryzias melastigma	Oryzias melastigma strain HK-1 linkage group LG8, ASM292280v2	21737686	21737718	1.04e-41	51	11	72.727	N/A
AVM87275.1	893	951	NC_064557	Brienomyrus brachyistius	Brienomyrus brachyistius isolate T26 chromosome 25, BBRACH_0.4	5484377	5484553	2.32e-20	165	59	54.237	N/A
AVM87275.1	953	990	NC_064557	Brienomyrus brachyistius	Brienomyrus brachyistius isolate T26 chromosome 25, BBRACH_0.4	5484553	5484666	2.32e-20	162	38	71.053	N/A
AVM87275.1	896	1163	NC_050532	Oryzias melastigma	Oryzias melastigma strain HK-1 linkage group LG21, ASM292280v2	6151837	6152754	2.82e-20	284	314	30.573	N/A
AVM87275.1	236	338	NC_050532	Oryzias melastigma	Oryzias melastigma strain HK-1 linkage group LG21, ASM292280v2	6151471	6151770	9.33e-18	205	103	42.718	N/A
AVM87275.1	152	236	NC_050532	Oryzias melastigma	Oryzias melastigma strain HK-1 linkage group LG21, ASM292280v2	6151221	6151475	9.33e-18	99	85	38.824	N/A
AVM87275.1	128	306	NC_064542	Brienomyrus brachyistius	Brienomyrus brachyistius isolate T26 chromosome 10, BBRACH_0.4	9512549	9512022	3.10e-10	186	184	33.696	N/A
AVM87275.1	49	114	NC_064542	Brienomyrus brachyistius	Brienomyrus brachyistius isolate T26 chromosome 10, BBRACH_0.4	9512773	9512600	3.10e-10	51	66	24.242	N/A
AVM87275.1	1391	1514	NC_064542	Brienomyrus brachyistius	Brienomyrus brachyistius isolate T26 chromosome 10, BBRACH_0.4	9511636	9511265	6.02e-07	169	124	29.839	N/A
AVM87275.1	1561	1835	NW_023396695	Fundulus heteroclitus	Fundulus heteroclitus isolate FHET01 unplaced genomic scaffold, MU-UCD_Fhet_4.1 scaffold_285	20598	21416	2.34e-09	190	293	25.939	N/A
# BLAST processed 21 queries
```
