## Supplementary material for "Deep-mining of vertebrate genomes reveals an unexpected diversity of endogenous viral elements": batch_012-tblastn-ref_euk_rep_genomes.out

```
# TBLASTN 2.13.0+
# Query: QBP37029.1 |putative coat protein|Scarabeuvirus lampyris|Scarabeuvirus|Chuviridae|Lampyris noctiluca|Finland|Finland|2017|2019-03-27T00:00:00Z|putative coat protein [Lampyris noctiluca chuvirus-like virus 1]
# Database: ref_euk_rep_genomes
# Fields: query acc., q. start, q. end, subject acc., subject sci name, subject title, s. start, s. end, evalue, score, alignment length, % identity, subject strand
# 61 hits found
QBP37029.1	5	369	NC_057879	Gambusia affinis	Gambusia affinis linkage group LG12, SWU_Gaff_1.0	8060048	8058975	2.77e-33	367	375	29.067	N/A
QBP37029.1	223	369	NC_057879	Gambusia affinis	Gambusia affinis linkage group LG12, SWU_Gaff_1.0	8061316	8060879	5.71e-25	303	147	40.136	N/A
QBP37029.1	239	369	NC_057879	Gambusia affinis	Gambusia affinis linkage group LG12, SWU_Gaff_1.0	8057506	8057120	1.39e-16	237	131	39.695	N/A
QBP37029.1	5	369	NC_057888	Gambusia affinis	Gambusia affinis linkage group LG21, SWU_Gaff_1.0	23707938	23709011	1.61e-31	353	371	28.032	N/A
QBP37029.1	3	369	NC_057881	Gambusia affinis	Gambusia affinis linkage group LG14, SWU_Gaff_1.0	21425951	21427024	1.78e-30	345	377	28.647	N/A
QBP37029.1	3	369	NC_057873	Gambusia affinis	Gambusia affinis linkage group LG06, SWU_Gaff_1.0	24280732	24281805	5.73e-29	333	372	29.032	N/A
QBP37029.1	83	369	NC_057876	Gambusia affinis	Gambusia affinis linkage group LG09, SWU_Gaff_1.0	5352851	5352006	3.89e-28	327	294	30.952	N/A
QBP37029.1	215	369	NC_057876	Gambusia affinis	Gambusia affinis linkage group LG09, SWU_Gaff_1.0	3608491	3608949	3.40e-22	281	155	38.710	N/A
QBP37029.1	183	369	NC_057878	Gambusia affinis	Gambusia affinis linkage group LG11, SWU_Gaff_1.0	4248506	4247949	4.24e-27	319	187	36.898	N/A
QBP37029.1	134	369	NW_015175378	Gekko japonicus	Gekko japonicus isolate JY-2015 unplaced genomic scaffold, Gekko_japonicus_V1.1 scaffold729	485387	484674	2.91e-26	313	239	30.544	N/A
QBP37029.1	5	369	NW_006800688	Poecilia formosa	Poecilia formosa unplaced genomic scaffold, Poecilia_formosa-5.1.2 Scaffold749	125528	126601	1.60e-25	307	375	27.467	N/A
QBP37029.1	5	369	NW_015094810	Poecilia mexicana	Poecilia mexicana isolate Pme_1353_1.1 unplaced genomic scaffold, P_mexicana-1.0 Scaffold299	369573	368500	1.61e-25	307	375	27.467	N/A
QBP37029.1	5	369	NC_057871	Gambusia affinis	Gambusia affinis linkage group LG04, SWU_Gaff_1.0	23706341	23707408	1.63e-25	307	375	25.867	N/A
QBP37029.1	223	369	NC_057880	Gambusia affinis	Gambusia affinis linkage group LG13, SWU_Gaff_1.0	7430226	7430663	1.33e-24	300	147	40.136	N/A
QBP37029.1	190	379	NC_007119	Danio rerio	Danio rerio strain Tuebingen chromosome 8, GRCz11 Primary Assembly	45032544	45033110	1.47e-24	299	190	35.263	N/A
QBP37029.1	188	370	NC_007119	Danio rerio	Danio rerio strain Tuebingen chromosome 8, GRCz11 Primary Assembly	44773117	44772572	1.50e-12	205	183	26.776	N/A
QBP37029.1	190	379	NC_007115	Danio rerio	Danio rerio strain Tuebingen chromosome 4, GRCz11 Primary Assembly	38494888	38495454	2.07e-24	298	190	35.789	N/A
QBP37029.1	190	330	NC_007115	Danio rerio	Danio rerio strain Tuebingen chromosome 4, GRCz11 Primary Assembly	29325728	29325306	1.39e-20	268	141	37.589	N/A
QBP37029.1	197	351	NC_007115	Danio rerio	Danio rerio strain Tuebingen chromosome 4, GRCz11 Primary Assembly	29220618	29221082	3.02e-17	242	156	37.179	N/A
QBP37029.1	223	369	NW_023339785	Morone saxatilis	Morone saxatilis isolate NCDOM2014 unplaced genomic scaffold, NCSU_SB_2.0 Contig22	446470	446907	1.14e-23	292	147	36.054	N/A
QBP37029.1	223	369	NW_015094938	Poecilia mexicana	Poecilia mexicana isolate Pme_1353_1.1 unplaced genomic scaffold, P_mexicana-1.0 Scaffold427	182433	182870	1.86e-23	291	147	39.456	N/A
QBP37029.1	191	369	NW_019715976	Paramormyrops kingsleyae	Paramormyrops kingsleyae isolate PKING1 ecotype Bambomo Creek, P0-Absent unplaced genomic scaffold, PKINGS_0.1 Scaffold77	1932030	1932563	2.58e-23	290	179	36.872	N/A
QBP37029.1	183	369	NW_015153981	Cyprinodon variegatus	Cyprinodon variegatus isolate N-32 unplaced genomic scaffold, C_variegatus-1.0 Scaffold3528	5113	5670	1.05e-22	284	187	34.225	N/A
QBP37029.1	191	370	NW_015112924	Poecilia latipinna	Poecilia latipinna isolate Pla-1442-1.1 unplaced genomic scaffold, P_latipinna-1.0 Scaffold308	51214	50678	1.25e-21	277	180	33.333	N/A
QBP37029.1	190	349	NW_017306867	Nanorana parkeri	Nanorana parkeri isolate BGI_ZX_2015 unplaced genomic scaffold, ASM93562v1 scaffold599	120322	119846	3.70e-21	273	160	35.000	N/A
QBP37029.1	190	379	NC_007114	Danio rerio	Danio rerio strain Tuebingen chromosome 3, GRCz11 Primary Assembly	57849362	57848796	4.49e-21	272	190	32.632	N/A
QBP37029.1	190	370	NW_018395201	Danio rerio	Danio rerio strain Tuebingen chromosome 25 genomic scaffold, GRCz11 alternate locus group ALT_DRER_TU_1 ALT_CTG25_1_16	18768	19280	3.06e-20	266	181	33.149	N/A
QBP37029.1	190	370	NC_007136	Danio rerio	Danio rerio strain Tuebingen chromosome 25, GRCz11 Primary Assembly	21520738	21521250	3.07e-20	266	181	33.149	N/A
QBP37029.1	190	384	NW_022990779	Gymnodraco acuticeps	Gymnodraco acuticeps unplaced genomic scaffold, fGymAcu1.1	261688	262305	4.23e-20	265	209	31.579	N/A
QBP37029.1	223	367	NC_057890	Gambusia affinis	Gambusia affinis linkage group LG23, SWU_Gaff_1.0	3153184	3153615	1.09e-19	261	145	37.931	N/A
QBP37029.1	191	369	NW_006800025	Poecilia formosa	Poecilia formosa unplaced genomic scaffold, Poecilia_formosa-5.1.2 Scaffold86	284639	284106	2.88e-19	258	179	32.402	N/A
QBP37029.1	228	391	NC_064533	Brienomyrus brachyistius	Brienomyrus brachyistius isolate T26 chromosome 1, BBRACH_0.4	23703589	23704071	6.11e-19	256	164	34.146	N/A
QBP37029.1	83	346	NW_019715643	Paramormyrops kingsleyae	Paramormyrops kingsleyae isolate PKING1 ecotype Bambomo Creek, P0-Absent unplaced genomic scaffold, PKINGS_0.1 Scaffold47	1497723	1498517	7.34e-19	255	274	29.562	N/A
QBP37029.1	223	379	NC_007131	Danio rerio	Danio rerio strain Tuebingen chromosome 20, GRCz11 Primary Assembly	12290578	12290111	1.92e-18	252	157	35.032	N/A
QBP37029.1	227	371	NC_046980	Cyclopterus lumpus	Cyclopterus lumpus isolate fCycLum1 chromosome 15, fCycLum1.pri	14149780	14150214	3.64e-18	249	146	38.356	N/A
QBP37029.1	191	369	NW_015094806	Poecilia mexicana	Poecilia mexicana isolate Pme_1353_1.1 unplaced genomic scaffold, P_mexicana-1.0 Scaffold295	407097	407630	7.07e-18	247	179	31.844	N/A
QBP37029.1	190	379	NC_007128	Danio rerio	Danio rerio strain Tuebingen chromosome 17, GRCz11 Primary Assembly	49550221	49549661	9.40e-18	246	190	30.526	N/A
QBP37029.1	219	346	NC_052161	Scyliorhinus canicula	Scyliorhinus canicula chromosome 16, sScyCan1.1	130185380	130185000	9.93e-18	246	128	39.062	N/A
QBP37029.1	240	371	NC_046970	Cyclopterus lumpus	Cyclopterus lumpus isolate fCycLum1 chromosome 5, fCycLum1.pri	18267902	18267507	2.43e-17	243	133	40.602	N/A
QBP37029.1	183	323	NW_015153219	Cyprinodon variegatus	Cyprinodon variegatus isolate N-32 unplaced genomic scaffold, C_variegatus-1.0 Scaffold2766	1704	2126	5.32e-16	232	141	34.752	N/A
QBP37029.1	37	369	NW_006800730	Poecilia formosa	Poecilia formosa unplaced genomic scaffold, Poecilia_formosa-5.1.2 Scaffold791	18986	19933	6.47e-16	232	343	25.948	N/A
QBP37029.1	190	369	NW_019711766	Paramormyrops kingsleyae	Paramormyrops kingsleyae isolate PKING1 ecotype Bambomo Creek, P0-Absent unplaced genomic scaffold, PKINGS_0.1 Scaffold118	206603	207139	8.11e-16	231	181	32.044	N/A
QBP37029.1	251	394	NC_056522	Sceloporus undulatus	Sceloporus undulatus isolate JIND9_A2432 ecotype Alabama chromosome 1, SceUnd_v1.1	253943435	253943854	8.97e-16	231	144	36.111	N/A
QBP37029.1	211	377	NC_044048	Gadus morhua	Gadus morhua chromosome 1, gadMor3.0	5560479	5559988	1.11e-14	222	167	29.940	N/A
QBP37029.1	191	331	NC_007125	Danio rerio	Danio rerio strain Tuebingen chromosome 14, GRCz11 Primary Assembly	11587037	11587459	5.44e-14	216	141	31.915	N/A
QBP37029.1	193	330	NC_043991	Myripristis murdjan	Myripristis murdjan chromosome 12, fMyrMur1.1	2751898	2752311	1.57e-13	213	138	31.884	N/A
QBP37029.1	183	283	NC_024353	Poecilia reticulata	Poecilia reticulata strain Guanapo linkage group LG23, Guppy_female_1.0+MT	4966593	4966895	1.82e-12	137	101	31.683	N/A
QBP37029.1	281	351	NC_024353	Poecilia reticulata	Poecilia reticulata strain Guanapo linkage group LG23, Guppy_female_1.0+MT	4966886	4967095	1.82e-12	112	71	36.620	N/A
QBP37029.1	228	344	NC_050575	Trichosurus vulpecula	Trichosurus vulpecula isolate mTriVul1 chromosome 3, mTriVul1.pri	232192571	232192221	2.81e-12	203	117	34.188	N/A
QBP37029.1	183	324	NC_024349	Poecilia reticulata	Poecilia reticulata strain Guanapo linkage group LG19, Guppy_female_1.0+MT	4791874	4792299	9.66e-12	198	142	34.507	N/A
QBP37029.1	190	313	NC_007135	Danio rerio	Danio rerio strain Tuebingen chromosome 24, GRCz11 Primary Assembly	12266943	12266572	2.32e-11	195	124	35.484	N/A
QBP37029.1	190	395	NC_050513	Oryzias melastigma	Oryzias melastigma strain HK-1 linkage group LG2, ASM292280v2	5913349	5912744	1.27e-09	181	209	26.316	N/A
QBP37029.1	191	338	NW_019715812	Paramormyrops kingsleyae	Paramormyrops kingsleyae isolate PKING1 ecotype Bambomo Creek, P0-Absent unplaced genomic scaffold, PKINGS_0.1 Scaffold621	38380	38820	1.13e-08	173	148	30.405	N/A
QBP37029.1	236	336	NC_050573	Trichosurus vulpecula	Trichosurus vulpecula isolate mTriVul1 chromosome 1, mTriVul1.pri	8283540	8283842	2.36e-08	171	101	32.673	N/A
QBP37029.1	241	303	NW_019711788	Paramormyrops kingsleyae	Paramormyrops kingsleyae isolate PKING1 ecotype Bambomo Creek, P0-Absent unplaced genomic scaffold, PKINGS_0.1 Scaffold12	553271	553450	2.60e-08	112	63	34.921	N/A
QBP37029.1	311	369	NW_019711788	Paramormyrops kingsleyae	Paramormyrops kingsleyae isolate PKING1 ecotype Bambomo Creek, P0-Absent unplaced genomic scaffold, PKINGS_0.1 Scaffold12	553480	553650	2.60e-08	100	59	37.288	N/A
QBP37029.1	190	277	NW_019711788	Paramormyrops kingsleyae	Paramormyrops kingsleyae isolate PKING1 ecotype Bambomo Creek, P0-Absent unplaced genomic scaffold, PKINGS_0.1 Scaffold12	804236	803973	2.98e-06	154	88	38.636	N/A
QBP37029.1	258	369	NW_019712799	Paramormyrops kingsleyae	Paramormyrops kingsleyae isolate PKING1 ecotype Bambomo Creek, P0-Absent unplaced genomic scaffold, PKINGS_0.1 Scaffold211	56944	56612	7.10e-08	167	112	31.250	N/A
QBP37029.1	225	356	NC_019874	Oryzias latipes	Oryzias latipes chromosome 16, ASM223467v1	11751246	11751620	2.82e-07	162	132	34.091	N/A
QBP37029.1	247	348	NC_044057	Gadus morhua	Gadus morhua chromosome 10, gadMor3.0	6292364	6292672	8.02e-07	158	104	37.500	N/A
QBP37029.1	225	373	NC_019863	Oryzias latipes	Oryzias latipes chromosome 5, ASM223467v1	13666125	13666562	8.14e-06	150	153	28.758	N/A
# TBLASTN 2.13.0+
# Query: UUV42639.1 |RNA-dependent RNA polymerase|Tuatara cloaca-associated chuvirus-1|Chuvivirus|Chuviridae|Sphenodon punctatus|New Zealand|New Zealand|2021-02|2022-08-16T00:00:00Z|MAG: RNA-dependent RNA polymerase, partial [Tuatara cloaca-associated chuvirus-1]
# Database: ref_euk_rep_genomes
# Fields: query acc., q. start, q. end, subject acc., subject sci name, subject title, s. start, s. end, evalue, score, alignment length, % identity, subject strand
# 4 hits found
UUV42639.1	1	52	NW_018394560	Danio rerio	Danio rerio strain Tuebingen chromosome 4 genomic scaffold, GRCz11 alternate locus group ALT_DRER_TU_1 ALT_CTG4_1_14	20232	20077	1.98e-07	139	52	46.154	N/A
UUV42639.1	1	52	NC_007115	Danio rerio	Danio rerio strain Tuebingen chromosome 4, GRCz11 Primary Assembly	73614056	73613901	1.98e-07	139	52	46.154	N/A
UUV42639.1	1	49	NW_006800595	Poecilia formosa	Poecilia formosa unplaced genomic scaffold, Poecilia_formosa-5.1.2 Scaffold656	33715	33569	6.31e-06	128	49	46.939	N/A
UUV42639.1	1	49	NW_015113296	Poecilia latipinna	Poecilia latipinna isolate Pla-1442-1.1 unplaced genomic scaffold, P_latipinna-1.0 Scaffold680	283636	283782	6.31e-06	128	49	46.939	N/A
# TBLASTN 2.13.0+
# Query: QXT57774.1 |RNA-dependent RNA polymerase|Cane toad-associated chuvirus||Chuviridae|Rhinella marina|French Guiana|French Guiana|2017-11-01|2021-07-26T00:00:00Z|RNA-dependent RNA polymerase, partial [Cane toad-associated chuvirus]
# Database: ref_euk_rep_genomes
# 0 hits found
# TBLASTN 2.13.0+
# Query: APG78829.1 |putative glycoprotein|Crustacean mivirus|Mivirus|Chuviridae|Crustacea|China|China|2014|2016-12-10T00:00:00Z|putative glycoprotein [Wenling crustacean virus 13]
# Database: ref_euk_rep_genomes
# Fields: query acc., q. start, q. end, subject acc., subject sci name, subject title, s. start, s. end, evalue, score, alignment length, % identity, subject strand
# 4 hits found
APG78829.1	1	472	NW_019715643	Paramormyrops kingsleyae	Paramormyrops kingsleyae isolate PKING1 ecotype Bambomo Creek, P0-Absent unplaced genomic scaffold, PKINGS_0.1 Scaffold47	1495481	1496869	2.25e-39	425	477	26.625	N/A
APG78829.1	1	472	NW_019715976	Paramormyrops kingsleyae	Paramormyrops kingsleyae isolate PKING1 ecotype Bambomo Creek, P0-Absent unplaced genomic scaffold, PKINGS_0.1 Scaffold77	1929499	1930872	6.26e-38	414	474	25.316	N/A
APG78829.1	1	372	NC_057869	Gambusia affinis	Gambusia affinis linkage group LG02, SWU_Gaff_1.0	28676034	28677140	6.25e-37	406	383	31.593	N/A
APG78829.1	1	439	NW_015152096	Cyprinodon variegatus	Cyprinodon variegatus isolate N-32 unplaced genomic scaffold, C_variegatus-1.0 Scaffold1643	85772	87067	1.62e-35	395	441	28.345	N/A
# TBLASTN 2.13.0+
# Query: QPF16716.1 |glycoprotein|Gurupi chuvirus-like 2||Chuviridae|Aedes aegypti|Brazil|Brazil|2016|2020-11-23T00:00:00Z|glycoprotein, partial [Gurupi chuvirus-like 2]
# Database: ref_euk_rep_genomes
# Fields: query acc., q. start, q. end, subject acc., subject sci name, subject title, s. start, s. end, evalue, score, alignment length, % identity, subject strand
# 4 hits found
QPF16716.1	5	173	NW_019715643	Paramormyrops kingsleyae	Paramormyrops kingsleyae isolate PKING1 ecotype Bambomo Creek, P0-Absent unplaced genomic scaffold, PKINGS_0.1 Scaffold47	1496234	1496740	4.17e-24	278	170	32.353	N/A
QPF16716.1	5	173	NW_019715976	Paramormyrops kingsleyae	Paramormyrops kingsleyae isolate PKING1 ecotype Bambomo Creek, P0-Absent unplaced genomic scaffold, PKINGS_0.1 Scaffold77	1930240	1930743	1.59e-22	267	170	32.941	N/A
QPF16716.1	5	189	NW_015152096	Cyprinodon variegatus	Cyprinodon variegatus isolate N-32 unplaced genomic scaffold, C_variegatus-1.0 Scaffold1643	86519	87058	9.89e-21	253	186	30.108	N/A
QPF16716.1	5	134	NC_057869	Gambusia affinis	Gambusia affinis linkage group LG02, SWU_Gaff_1.0	28676781	28677170	3.11e-18	234	131	35.115	N/A
# TBLASTN 2.13.0+
# Query: QPL15357.1 |RNA-dependent RNA polymerase|Hemipteran chu-related virus OKIAV140||Chuviridae|Diplonychus rusticus|China: Guangdong Province, Shaoguan city-Danxia Mountain-Huiyuan Pond|China|2012-08-28|2020-12-09T00:00:00Z|RNA-dependent RNA polymerase, partial [Hemipteran chu-related virus OKIAV140]
# Database: ref_euk_rep_genomes
# Fields: query acc., q. start, q. end, subject acc., subject sci name, subject title, s. start, s. end, evalue, score, alignment length, % identity, subject strand
# 38 hits found
QPL15357.1	8	849	NW_006800595	Poecilia formosa	Poecilia formosa unplaced genomic scaffold, Poecilia_formosa-5.1.2 Scaffold656	34789	32270	3.78e-152	1307	852	33.685	N/A
QPL15357.1	8	849	NW_015113296	Poecilia latipinna	Poecilia latipinna isolate Pla-1442-1.1 unplaced genomic scaffold, P_latipinna-1.0 Scaffold680	282562	285081	2.29e-151	1301	852	33.568	N/A
QPL15357.1	59	849	NC_007131	Danio rerio	Danio rerio strain Tuebingen chromosome 20, GRCz11 Primary Assembly	11821286	11823655	2.42e-143	1241	798	34.461	N/A
QPL15357.1	15	691	NC_007136	Danio rerio	Danio rerio strain Tuebingen chromosome 25, GRCz11 Primary Assembly	22517706	22519775	5.08e-125	1102	694	35.735	N/A
QPL15357.1	15	572	NW_018395203	Danio rerio	Danio rerio strain Tuebingen chromosome 25 genomic scaffold, GRCz11 alternate locus group ALT_DRER_TU_1 ALT_CTG25_1_18	346933	348612	7.34e-115	1025	562	38.078	N/A
QPL15357.1	300	697	NW_019711788	Paramormyrops kingsleyae	Paramormyrops kingsleyae isolate PKING1 ecotype Bambomo Creek, P0-Absent unplaced genomic scaffold, PKINGS_0.1 Scaffold12	805639	804455	3.35e-92	660	402	36.318	N/A
QPL15357.1	127	301	NW_019711788	Paramormyrops kingsleyae	Paramormyrops kingsleyae isolate PKING1 ecotype Bambomo Creek, P0-Absent unplaced genomic scaffold, PKINGS_0.1 Scaffold12	806156	805629	3.35e-92	287	177	31.073	N/A
QPL15357.1	219	410	NC_007115	Danio rerio	Danio rerio strain Tuebingen chromosome 4, GRCz11 Primary Assembly	50637649	50638227	2.42e-70	407	193	40.933	N/A
QPL15357.1	433	660	NC_007115	Danio rerio	Danio rerio strain Tuebingen chromosome 4, GRCz11 Primary Assembly	50638292	50638969	2.42e-70	350	228	35.088	N/A
QPL15357.1	1	322	NC_007115	Danio rerio	Danio rerio strain Tuebingen chromosome 4, GRCz11 Primary Assembly	73615341	73614376	9.06e-52	537	324	36.111	N/A
QPL15357.1	335	419	NC_007115	Danio rerio	Danio rerio strain Tuebingen chromosome 4, GRCz11 Primary Assembly	73614134	73613880	3.85e-09	183	85	41.176	N/A
QPL15357.1	265	685	NC_007128	Danio rerio	Danio rerio strain Tuebingen chromosome 17, GRCz11 Primary Assembly	41866483	41865224	6.15e-70	680	423	36.407	N/A
QPL15357.1	219	384	NW_006800123	Poecilia formosa	Poecilia formosa unplaced genomic scaffold, Poecilia_formosa-5.1.2 Scaffold184	592572	593075	6.33e-65	423	168	48.214	N/A
QPL15357.1	8	212	NW_006800123	Poecilia formosa	Poecilia formosa unplaced genomic scaffold, Poecilia_formosa-5.1.2 Scaffold184	591928	592560	6.33e-65	249	213	29.108	N/A
QPL15357.1	393	442	NW_006800123	Poecilia formosa	Poecilia formosa unplaced genomic scaffold, Poecilia_formosa-5.1.2 Scaffold184	593101	593250	6.33e-65	82	51	35.294	N/A
QPL15357.1	219	384	NW_015094969	Poecilia mexicana	Poecilia mexicana isolate Pme_1353_1.1 unplaced genomic scaffold, P_mexicana-1.0 Scaffold458	342097	342600	6.44e-65	423	168	48.214	N/A
QPL15357.1	8	212	NW_015094969	Poecilia mexicana	Poecilia mexicana isolate Pme_1353_1.1 unplaced genomic scaffold, P_mexicana-1.0 Scaffold458	341453	342085	6.44e-65	249	213	29.108	N/A
QPL15357.1	393	442	NW_015094969	Poecilia mexicana	Poecilia mexicana isolate Pme_1353_1.1 unplaced genomic scaffold, P_mexicana-1.0 Scaffold458	342626	342775	6.44e-65	82	51	35.294	N/A
QPL15357.1	219	384	NW_015113923	Poecilia latipinna	Poecilia latipinna isolate Pla-1442-1.1 unplaced genomic scaffold, P_latipinna-1.0 Scaffold1307	106366	105863	6.48e-65	423	168	48.214	N/A
QPL15357.1	8	212	NW_015113923	Poecilia latipinna	Poecilia latipinna isolate Pla-1442-1.1 unplaced genomic scaffold, P_latipinna-1.0 Scaffold1307	107010	106378	6.48e-65	249	213	29.108	N/A
QPL15357.1	393	442	NW_015113923	Poecilia latipinna	Poecilia latipinna isolate Pla-1442-1.1 unplaced genomic scaffold, P_latipinna-1.0 Scaffold1307	105837	105688	6.48e-65	82	51	35.294	N/A
QPL15357.1	344	492	NC_024347	Poecilia reticulata	Poecilia reticulata strain Guanapo linkage group LG17, Guppy_female_1.0+MT	27783313	27783759	4.96e-59	313	150	42.000	N/A
QPL15357.1	147	307	NC_024347	Poecilia reticulata	Poecilia reticulata strain Guanapo linkage group LG17, Guppy_female_1.0+MT	27782846	27783310	4.96e-59	257	163	36.196	N/A
QPL15357.1	4	125	NC_024347	Poecilia reticulata	Poecilia reticulata strain Guanapo linkage group LG17, Guppy_female_1.0+MT	27782430	27782795	4.96e-59	131	125	28.000	N/A
QPL15357.1	276	524	NW_019712898	Paramormyrops kingsleyae	Paramormyrops kingsleyae isolate PKING1 ecotype Bambomo Creek, P0-Absent unplaced genomic scaffold, PKINGS_0.1 Scaffold22	2176267	2177016	2.12e-52	542	251	43.028	N/A
QPL15357.1	1	322	NW_018394560	Danio rerio	Danio rerio strain Tuebingen chromosome 4 genomic scaffold, GRCz11 alternate locus group ALT_DRER_TU_1 ALT_CTG4_1_14	21517	20552	8.98e-52	537	324	36.111	N/A
QPL15357.1	335	419	NW_018394560	Danio rerio	Danio rerio strain Tuebingen chromosome 4 genomic scaffold, GRCz11 alternate locus group ALT_DRER_TU_1 ALT_CTG4_1_14	20310	20056	3.83e-09	183	85	41.176	N/A
QPL15357.1	183	458	NW_018394741	Danio rerio	Danio rerio strain Tuebingen chromosome 8 genomic scaffold, GRCz11 alternate locus group ALT_DRER_TU_1 ALT_CTG8_1_26	35903	36718	1.35e-47	385	281	37.367	N/A
QPL15357.1	467	525	NW_018394741	Danio rerio	Danio rerio strain Tuebingen chromosome 8 genomic scaffold, GRCz11 alternate locus group ALT_DRER_TU_1 ALT_CTG8_1_26	36711	36887	1.35e-47	175	59	59.322	N/A
QPL15357.1	346	610	NC_050527	Oryzias melastigma	Oryzias melastigma strain HK-1 linkage group LG16, ASM292280v2	17615620	17616408	2.01e-39	437	269	37.175	N/A
QPL15357.1	57	232	NC_050527	Oryzias melastigma	Oryzias melastigma strain HK-1 linkage group LG16, ASM292280v2	17614754	17615281	7.63e-06	125	178	24.157	N/A
QPL15357.1	25	64	NC_050527	Oryzias melastigma	Oryzias melastigma strain HK-1 linkage group LG16, ASM292280v2	17614657	17614776	7.63e-06	69	40	32.500	N/A
QPL15357.1	361	733	NW_013952489	Austrofundulus limnaeus	Austrofundulus limnaeus strain Quisiro unplaced genomic scaffold, Austrofundulus_limnaeus-1.0 Scaffold87	286123	287229	1.18e-38	431	375	31.200	N/A
QPL15357.1	227	411	NW_013952489	Austrofundulus limnaeus	Austrofundulus limnaeus strain Quisiro unplaced genomic scaffold, Austrofundulus_limnaeus-1.0 Scaffold87	285710	286267	3.11e-32	378	186	39.247	N/A
QPL15357.1	495	727	NC_007125	Danio rerio	Danio rerio strain Tuebingen chromosome 14, GRCz11 Primary Assembly	47735581	47734889	4.35e-25	318	233	30.043	N/A
QPL15357.1	449	578	NC_050519	Oryzias melastigma	Oryzias melastigma strain HK-1 linkage group LG8, ASM292280v2	21737718	21738101	1.36e-16	247	130	39.231	N/A
QPL15357.1	183	409	NC_007119	Danio rerio	Danio rerio strain Tuebingen chromosome 8, GRCz11 Primary Assembly	45134002	45134694	2.43e-16	245	244	33.197	N/A
QPL15357.1	467	525	NC_007119	Danio rerio	Danio rerio strain Tuebingen chromosome 8, GRCz11 Primary Assembly	45134718	45134894	2.69e-08	176	59	59.322	N/A
# TBLASTN 2.13.0+
# Query: QLL27734.1 |putative nucleocapsid|Leveillula taurica associated chu-like virus 1||Chuviridae|Leveillula taurica|Italy|Italy|2018|2020-07-27T00:00:00Z|putative nucleocapsid [Leveillula taurica associated chu-like virus 1]
# Database: ref_euk_rep_genomes
# Fields: query acc., q. start, q. end, subject acc., subject sci name, subject title, s. start, s. end, evalue, score, alignment length, % identity, subject strand
# 20 hits found
QLL27734.1	248	437	NW_015175378	Gekko japonicus	Gekko japonicus isolate JY-2015 unplaced genomic scaffold, Gekko_japonicus_V1.1 scaffold729	485237	484674	1.39e-16	239	191	28.272	N/A
QLL27734.1	248	437	NW_019715976	Paramormyrops kingsleyae	Paramormyrops kingsleyae isolate PKING1 ecotype Bambomo Creek, P0-Absent unplaced genomic scaffold, PKINGS_0.1 Scaffold77	1932000	1932563	6.67e-13	209	191	26.702	N/A
QLL27734.1	119	444	NC_057876	Gambusia affinis	Gambusia affinis linkage group LG09, SWU_Gaff_1.0	5352866	5351997	1.49e-12	207	329	26.444	N/A
QLL27734.1	294	429	NC_057876	Gambusia affinis	Gambusia affinis linkage group LG09, SWU_Gaff_1.0	3608527	3608919	1.10e-09	183	136	32.353	N/A
QLL27734.1	118	429	NW_006800688	Poecilia formosa	Poecilia formosa unplaced genomic scaffold, Poecilia_formosa-5.1.2 Scaffold749	125738	126571	2.02e-12	206	314	25.478	N/A
QLL27734.1	118	429	NW_015094810	Poecilia mexicana	Poecilia mexicana isolate Pme_1353_1.1 unplaced genomic scaffold, P_mexicana-1.0 Scaffold299	369363	368530	2.03e-12	206	314	25.478	N/A
QLL27734.1	119	437	NC_057881	Gambusia affinis	Gambusia affinis linkage group LG14, SWU_Gaff_1.0	21426164	21427012	2.03e-12	206	322	24.845	N/A
QLL27734.1	119	444	NC_057888	Gambusia affinis	Gambusia affinis linkage group LG21, SWU_Gaff_1.0	23708151	23709020	2.58e-12	205	329	26.140	N/A
QLL27734.1	249	437	NC_057880	Gambusia affinis	Gambusia affinis linkage group LG13, SWU_Gaff_1.0	7430103	7430663	5.46e-12	202	190	26.316	N/A
QLL27734.1	119	437	NC_057879	Gambusia affinis	Gambusia affinis linkage group LG12, SWU_Gaff_1.0	8059835	8058987	1.16e-11	199	322	25.466	N/A
QLL27734.1	252	444	NC_057879	Gambusia affinis	Gambusia affinis linkage group LG12, SWU_Gaff_1.0	8061430	8060870	9.08e-09	176	194	27.320	N/A
QLL27734.1	252	434	NC_057871	Gambusia affinis	Gambusia affinis linkage group LG04, SWU_Gaff_1.0	23706857	23707399	2.71e-11	196	184	28.261	N/A
QLL27734.1	222	434	NC_057873	Gambusia affinis	Gambusia affinis linkage group LG06, SWU_Gaff_1.0	24281164	24281796	4.44e-11	195	214	26.636	N/A
QLL27734.1	227	444	NC_057878	Gambusia affinis	Gambusia affinis linkage group LG11, SWU_Gaff_1.0	4248575	4247940	9.28e-11	192	219	27.854	N/A
QLL27734.1	119	429	NC_057890	Gambusia affinis	Gambusia affinis linkage group LG23, SWU_Gaff_1.0	3152761	3153591	3.37e-10	187	315	24.444	N/A
QLL27734.1	232	396	NC_007115	Danio rerio	Danio rerio strain Tuebingen chromosome 4, GRCz11 Primary Assembly	29325803	29325306	2.17e-08	172	168	26.786	N/A
QLL27734.1	249	437	NW_015153981	Cyprinodon variegatus	Cyprinodon variegatus isolate N-32 unplaced genomic scaffold, C_variegatus-1.0 Scaffold3528	5110	5670	4.66e-08	169	190	25.263	N/A
QLL27734.1	248	437	NW_023339785	Morone saxatilis	Morone saxatilis isolate NCDOM2014 unplaced genomic scaffold, NCSU_SB_2.0 Contig22	446344	446907	1.07e-07	167	191	21.466	N/A
QLL27734.1	234	434	NC_046970	Cyclopterus lumpus	Cyclopterus lumpus isolate fCycLum1 chromosome 5, fCycLum1.pri	18268106	18267522	1.27e-06	158	206	26.699	N/A
QLL27734.1	252	386	NW_015153219	Cyprinodon variegatus	Cyprinodon variegatus isolate N-32 unplaced genomic scaffold, C_variegatus-1.0 Scaffold2766	1710	2117	5.52e-06	152	141	27.660	N/A
# TBLASTN 2.13.0+
# Query: AWK68106.1 |RNA polymerase|Mivirus changpingense|Mivirus|Chuviridae|Haemaphysalis parva|Turkey|Turkey|2015-04-10|2018-05-22T00:00:00Z|RNA polymerase, partial [Changping Tick Virus 2]
# Database: ref_euk_rep_genomes
# Fields: query acc., q. start, q. end, subject acc., subject sci name, subject title, s. start, s. end, evalue, score, alignment length, % identity, subject strand
# 27 hits found
AWK68106.1	1	239	NC_007131	Danio rerio	Danio rerio strain Tuebingen chromosome 20, GRCz11 Primary Assembly	11822120	11822836	9.96e-62	563	240	42.917	N/A
AWK68106.1	2	239	NW_006800595	Poecilia formosa	Poecilia formosa unplaced genomic scaffold, Poecilia_formosa-5.1.2 Scaffold656	33790	33077	1.24e-59	548	239	42.678	N/A
AWK68106.1	2	239	NW_015113296	Poecilia latipinna	Poecilia latipinna isolate Pla-1442-1.1 unplaced genomic scaffold, P_latipinna-1.0 Scaffold680	283561	284274	1.34e-59	548	239	42.678	N/A
AWK68106.1	2	239	NC_007136	Danio rerio	Danio rerio strain Tuebingen chromosome 25, GRCz11 Primary Assembly	22518675	22519388	7.65e-57	527	239	41.841	N/A
AWK68106.1	1	238	NW_018395203	Danio rerio	Danio rerio strain Tuebingen chromosome 25 genomic scaffold, GRCz11 alternate locus group ALT_DRER_TU_1 ALT_CTG25_1_18	347899	348612	3.01e-56	523	239	41.423	N/A
AWK68106.1	1	239	NC_007128	Danio rerio	Danio rerio strain Tuebingen chromosome 17, GRCz11 Primary Assembly	41866270	41865554	4.77e-55	514	240	42.083	N/A
AWK68106.1	2	239	NW_019711788	Paramormyrops kingsleyae	Paramormyrops kingsleyae isolate PKING1 ecotype Bambomo Creek, P0-Absent unplaced genomic scaffold, PKINGS_0.1 Scaffold12	805528	804824	1.84e-52	494	239	41.841	N/A
AWK68106.1	12	239	NC_050527	Oryzias melastigma	Oryzias melastigma strain HK-1 linkage group LG16, ASM292280v2	17615620	17616303	1.95e-46	449	229	39.738	N/A
AWK68106.1	1	188	NW_019712898	Paramormyrops kingsleyae	Paramormyrops kingsleyae isolate PKING1 ecotype Bambomo Creek, P0-Absent unplaced genomic scaffold, PKINGS_0.1 Scaffold22	2176447	2177010	9.75e-45	437	189	43.386	N/A
AWK68106.1	86	239	NC_007115	Danio rerio	Danio rerio strain Tuebingen chromosome 4, GRCz11 Primary Assembly	50638262	50638714	1.45e-43	344	154	42.857	N/A
AWK68106.1	1	77	NC_007115	Danio rerio	Danio rerio strain Tuebingen chromosome 4, GRCz11 Primary Assembly	50638000	50638230	1.45e-43	172	77	37.662	N/A
AWK68106.1	1	100	NC_007115	Danio rerio	Danio rerio strain Tuebingen chromosome 4, GRCz11 Primary Assembly	73614134	73613838	9.28e-13	197	100	34.000	N/A
AWK68106.1	10	158	NC_024347	Poecilia reticulata	Poecilia reticulata strain Guanapo linkage group LG17, Guppy_female_1.0+MT	27783313	27783759	7.41e-31	333	150	45.333	N/A
AWK68106.1	87	239	NW_013952489	Austrofundulus limnaeus	Austrofundulus limnaeus strain Quisiro unplaced genomic scaffold, Austrofundulus_limnaeus-1.0 Scaffold87	286291	286752	4.65e-26	226	154	35.714	N/A
AWK68106.1	1	77	NW_013952489	Austrofundulus limnaeus	Austrofundulus limnaeus strain Quisiro unplaced genomic scaffold, Austrofundulus_limnaeus-1.0 Scaffold87	286037	286267	4.65e-26	139	77	35.065	N/A
AWK68106.1	115	239	NC_050519	Oryzias melastigma	Oryzias melastigma strain HK-1 linkage group LG8, ASM292280v2	21737718	21738086	3.81e-21	260	127	40.945	N/A
AWK68106.1	133	201	NW_018394741	Danio rerio	Danio rerio strain Tuebingen chromosome 8 genomic scaffold, GRCz11 alternate locus group ALT_DRER_TU_1 ALT_CTG8_1_26	36711	36917	2.58e-20	195	69	50.725	N/A
AWK68106.1	1	124	NW_018394741	Danio rerio	Danio rerio strain Tuebingen chromosome 8 genomic scaffold, GRCz11 alternate locus group ALT_DRER_TU_1 ALT_CTG8_1_26	36365	36718	2.58e-20	119	125	28.000	N/A
AWK68106.1	159	239	NC_007125	Danio rerio	Danio rerio strain Tuebingen chromosome 14, GRCz11 Primary Assembly	47735587	47735345	5.46e-13	198	81	45.679	N/A
AWK68106.1	1	100	NW_018394560	Danio rerio	Danio rerio strain Tuebingen chromosome 4 genomic scaffold, GRCz11 alternate locus group ALT_DRER_TU_1 ALT_CTG4_1_14	20310	20014	9.26e-13	197	100	34.000	N/A
AWK68106.1	1	53	NW_006800123	Poecilia formosa	Poecilia formosa unplaced genomic scaffold, Poecilia_formosa-5.1.2 Scaffold184	592926	593084	2.63e-12	164	53	50.943	N/A
AWK68106.1	59	108	NW_006800123	Poecilia formosa	Poecilia formosa unplaced genomic scaffold, Poecilia_formosa-5.1.2 Scaffold184	593101	593250	2.63e-12	80	51	31.373	N/A
AWK68106.1	1	53	NW_015094969	Poecilia mexicana	Poecilia mexicana isolate Pme_1353_1.1 unplaced genomic scaffold, P_mexicana-1.0 Scaffold458	342451	342609	2.72e-12	164	53	50.943	N/A
AWK68106.1	59	108	NW_015094969	Poecilia mexicana	Poecilia mexicana isolate Pme_1353_1.1 unplaced genomic scaffold, P_mexicana-1.0 Scaffold458	342626	342775	2.72e-12	80	51	31.373	N/A
AWK68106.1	1	53	NW_015113923	Poecilia latipinna	Poecilia latipinna isolate Pla-1442-1.1 unplaced genomic scaffold, P_latipinna-1.0 Scaffold1307	106012	105854	2.75e-12	164	53	50.943	N/A
AWK68106.1	59	108	NW_015113923	Poecilia latipinna	Poecilia latipinna isolate Pla-1442-1.1 unplaced genomic scaffold, P_latipinna-1.0 Scaffold1307	105837	105688	2.75e-12	80	51	31.373	N/A
AWK68106.1	133	201	NC_007119	Danio rerio	Danio rerio strain Tuebingen chromosome 8, GRCz11 Primary Assembly	45134718	45134924	6.81e-12	190	69	50.725	N/A
# TBLASTN 2.13.0+
# Query: AUW34385.1 |ORF4|Nigecruvirus ixodes|Nigecruvirus|Chuviridae|Ixodes scapularis|USA|USA|2016-04|2018-02-04T00:00:00Z|ORF4 [Blacklegged tick chuvirus-2]
# Database: ref_euk_rep_genomes
# 0 hits found
# TBLASTN 2.13.0+
# Query: QMU95542.1 |putative glycoprotein|Panonychus citri mivirus|Mivirus|Chuviridae|Panonychus citri|China|China|2017-03-15|2020-08-11T00:00:00Z|putative glycoprotein [Panonychus citri mivirus]
# Database: ref_euk_rep_genomes
# Fields: query acc., q. start, q. end, subject acc., subject sci name, subject title, s. start, s. end, evalue, score, alignment length, % identity, subject strand
# 4 hits found
QMU95542.1	87	466	NW_015152096	Cyprinodon variegatus	Cyprinodon variegatus isolate N-32 unplaced genomic scaffold, C_variegatus-1.0 Scaffold1643	86072	87187	2.88e-29	344	385	25.714	N/A
QMU95542.1	96	480	NW_019715643	Paramormyrops kingsleyae	Paramormyrops kingsleyae isolate PKING1 ecotype Bambomo Creek, P0-Absent unplaced genomic scaffold, PKINGS_0.1 Scaffold47	1495817	1496944	1.44e-25	315	387	24.031	N/A
QMU95542.1	96	530	NW_019715976	Paramormyrops kingsleyae	Paramormyrops kingsleyae isolate PKING1 ecotype Bambomo Creek, P0-Absent unplaced genomic scaffold, PKINGS_0.1 Scaffold77	1929823	1931088	5.09e-25	310	437	23.341	N/A
QMU95542.1	97	373	NC_057869	Gambusia affinis	Gambusia affinis linkage group LG02, SWU_Gaff_1.0	28676367	28677179	1.79e-19	266	279	26.523	N/A
# TBLASTN 2.13.0+
# Query: AVM87276.1 |putative glycoprotein|Piscichuvirus wenlingense|Piscichuvirus|Chuviridae|Macroramphosus scolopax|China|China||2018-03-19T00:00:00Z|putative glycoprotein [Wenling fish chu-like virus]
# Database: ref_euk_rep_genomes
# Fields: query acc., q. start, q. end, subject acc., subject sci name, subject title, s. start, s. end, evalue, score, alignment length, % identity, subject strand
# 9 hits found
AVM87276.1	16	622	NW_019715976	Paramormyrops kingsleyae	Paramormyrops kingsleyae isolate PKING1 ecotype Bambomo Creek, P0-Absent unplaced genomic scaffold, PKINGS_0.1 Scaffold77	1929289	1931103	1.63e-176	1468	612	46.078	N/A
AVM87276.1	68	631	NW_019715643	Paramormyrops kingsleyae	Paramormyrops kingsleyae isolate PKING1 ecotype Bambomo Creek, P0-Absent unplaced genomic scaffold, PKINGS_0.1 Scaffold47	1495427	1497139	1.87e-163	1370	575	45.217	N/A
AVM87276.1	17	584	NW_015152096	Cyprinodon variegatus	Cyprinodon variegatus isolate N-32 unplaced genomic scaffold, C_variegatus-1.0 Scaffold1643	85562	87253	2.48e-134	1152	574	41.289	N/A
AVM87276.1	53	471	NC_057869	Gambusia affinis	Gambusia affinis linkage group LG02, SWU_Gaff_1.0	28675935	28677185	2.85e-88	805	423	37.825	N/A
AVM87276.1	151	373	NC_024353	Poecilia reticulata	Poecilia reticulata strain Guanapo linkage group LG23, Guppy_female_1.0+MT	4967646	4968311	1.42e-30	359	224	36.607	N/A
AVM87276.1	17	233	NW_015153219	Cyprinodon variegatus	Cyprinodon variegatus isolate N-32 unplaced genomic scaffold, C_variegatus-1.0 Scaffold2766	5543	6190	9.08e-30	352	221	33.484	N/A
AVM87276.1	17	250	NC_024349	Poecilia reticulata	Poecilia reticulata strain Guanapo linkage group LG19, Guppy_female_1.0+MT	4788894	4789529	2.90e-22	291	237	31.646	N/A
AVM87276.1	531	607	NC_050521	Oryzias melastigma	Oryzias melastigma strain HK-1 linkage group LG10, ASM292280v2	5406929	5407162	4.47e-09	181	78	44.872	N/A
AVM87276.1	313	437	NC_055685	Melanotaenia boesemani	Melanotaenia boesemani isolate fMelBoe1 chromosome 4, fMelBoe1.pri	7940706	7941023	3.84e-07	165	125	32.800	N/A
# TBLASTN 2.13.0+
# Query: QBP37030.1 |hypothetical protein|Scarabeuvirus lampyris|Scarabeuvirus|Chuviridae|Lampyris noctiluca|Finland|Finland|2017|2019-03-27T00:00:00Z|hypothetical protein [Lampyris noctiluca chuvirus-like virus 1]
# Database: ref_euk_rep_genomes
# 0 hits found
# TBLASTN 2.13.0+
# Query: UUV42640.1 |RNA-dependent RNA polymerase|Tuatara cloaca-associated chuvirus-1|Chuvivirus|Chuviridae|Sphenodon punctatus|New Zealand|New Zealand|2021-02|2022-08-16T00:00:00Z|MAG: RNA-dependent RNA polymerase, partial [Tuatara cloaca-associated chuvirus-1]
# Database: ref_euk_rep_genomes
# Fields: query acc., q. start, q. end, subject acc., subject sci name, subject title, s. start, s. end, evalue, score, alignment length, % identity, subject strand
# 12 hits found
UUV42640.1	1	70	NW_018394560	Danio rerio	Danio rerio strain Tuebingen chromosome 4 genomic scaffold, GRCz11 alternate locus group ALT_DRER_TU_1 ALT_CTG4_1_14	20797	20588	4.16e-12	174	70	42.857	N/A
UUV42640.1	1	70	NC_007115	Danio rerio	Danio rerio strain Tuebingen chromosome 4, GRCz11 Primary Assembly	73614621	73614412	4.16e-12	174	70	42.857	N/A
UUV42640.1	1	70	NC_007115	Danio rerio	Danio rerio strain Tuebingen chromosome 4, GRCz11 Primary Assembly	50637715	50637924	2.39e-09	154	70	40.000	N/A
UUV42640.1	1	70	NC_007131	Danio rerio	Danio rerio strain Tuebingen chromosome 20, GRCz11 Primary Assembly	11821835	11822044	4.63e-12	174	70	41.429	N/A
UUV42640.1	1	70	NW_018395203	Danio rerio	Danio rerio strain Tuebingen chromosome 25 genomic scaffold, GRCz11 alternate locus group ALT_DRER_TU_1 ALT_CTG25_1_18	347614	347823	1.14e-10	164	70	40.000	N/A
UUV42640.1	1	70	NC_007136	Danio rerio	Danio rerio strain Tuebingen chromosome 25, GRCz11 Primary Assembly	22518387	22518596	1.16e-10	164	70	40.000	N/A
UUV42640.1	1	70	NW_015113923	Poecilia latipinna	Poecilia latipinna isolate Pla-1442-1.1 unplaced genomic scaffold, P_latipinna-1.0 Scaffold1307	106297	106088	2.79e-10	161	70	38.571	N/A
UUV42640.1	1	70	NW_015094969	Poecilia mexicana	Poecilia mexicana isolate Pme_1353_1.1 unplaced genomic scaffold, P_mexicana-1.0 Scaffold458	342166	342375	2.79e-10	161	70	38.571	N/A
UUV42640.1	1	70	NW_006800123	Poecilia formosa	Poecilia formosa unplaced genomic scaffold, Poecilia_formosa-5.1.2 Scaffold184	592641	592850	2.79e-10	161	70	38.571	N/A
UUV42640.1	1	70	NW_018394741	Danio rerio	Danio rerio strain Tuebingen chromosome 8 genomic scaffold, GRCz11 alternate locus group ALT_DRER_TU_1 ALT_CTG8_1_26	36080	36289	2.97e-08	146	70	37.143	N/A
UUV42640.1	3	70	NC_050527	Oryzias melastigma	Oryzias melastigma strain HK-1 linkage group LG16, ASM292280v2	17615310	17615510	5.28e-08	144	68	35.294	N/A
UUV42640.1	3	70	NW_013952489	Austrofundulus limnaeus	Austrofundulus limnaeus strain Quisiro unplaced genomic scaffold, Austrofundulus_limnaeus-1.0 Scaffold87	285758	285961	2.23e-06	132	68	35.294	N/A
# TBLASTN 2.13.0+
# Query: QXT57775.1 |RNA-dependent RNA polymerase|Cane toad-associated chuvirus||Chuviridae|Rhinella marina|French Guiana|French Guiana|2017-11-01|2021-07-26T00:00:00Z|RNA-dependent RNA polymerase, partial [Cane toad-associated chuvirus]
# Database: ref_euk_rep_genomes
# 0 hits found
# TBLASTN 2.13.0+
# Query: QVG74757.1 |polymerase|Chuviridae sp.||Chuviridae|Nycteribiidae|China: Yunnan|China||2021-05-18T00:00:00Z|polymerase [Chuviridae sp.]
# Database: ref_euk_rep_genomes
# Fields: query acc., q. start, q. end, subject acc., subject sci name, subject title, s. start, s. end, evalue, score, alignment length, % identity, subject strand
# 44 hits found
QVG74757.1	192	1277	NW_006800595	Poecilia formosa	Poecilia formosa unplaced genomic scaffold, Poecilia_formosa-5.1.2 Scaffold656	35092	31862	1.33e-164	1497	1106	32.731	N/A
QVG74757.1	192	1277	NW_015113296	Poecilia latipinna	Poecilia latipinna isolate Pla-1442-1.1 unplaced genomic scaffold, P_latipinna-1.0 Scaffold680	282259	285489	3.20e-164	1494	1106	32.640	N/A
QVG74757.1	354	1173	NC_007131	Danio rerio	Danio rerio strain Tuebingen chromosome 20, GRCz11 Primary Assembly	11821301	11823766	1.51e-137	1213	834	33.453	N/A
QVG74757.1	1191	1277	NC_007131	Danio rerio	Danio rerio strain Tuebingen chromosome 20, GRCz11 Primary Assembly	11823793	11824053	1.51e-137	131	93	30.108	N/A
QVG74757.1	1742	1947	NC_007131	Danio rerio	Danio rerio strain Tuebingen chromosome 20, GRCz11 Primary Assembly	11820787	11820176	7.01e-07	169	210	25.238	N/A
QVG74757.1	196	967	NC_007136	Danio rerio	Danio rerio strain Tuebingen chromosome 25, GRCz11 Primary Assembly	22517385	22519694	7.07e-122	1149	781	32.522	N/A
QVG74757.1	133	862	NW_018395203	Danio rerio	Danio rerio strain Tuebingen chromosome 25 genomic scaffold, GRCz11 alternate locus group ALT_DRER_TU_1 ALT_CTG25_1_18	346423	348612	8.39e-110	1048	739	31.529	N/A
QVG74757.1	561	975	NC_007128	Danio rerio	Danio rerio strain Tuebingen chromosome 17, GRCz11 Primary Assembly	41866465	41865224	2.02e-95	713	417	36.930	N/A
QVG74757.1	977	1277	NC_007128	Danio rerio	Danio rerio strain Tuebingen chromosome 17, GRCz11 Primary Assembly	41865224	41864325	2.02e-95	266	315	28.254	N/A
QVG74757.1	591	987	NW_019711788	Paramormyrops kingsleyae	Paramormyrops kingsleyae isolate PKING1 ecotype Bambomo Creek, P0-Absent unplaced genomic scaffold, PKINGS_0.1 Scaffold12	805636	804455	9.39e-93	677	399	35.338	N/A
QVG74757.1	412	591	NW_019711788	Paramormyrops kingsleyae	Paramormyrops kingsleyae isolate PKING1 ecotype Bambomo Creek, P0-Absent unplaced genomic scaffold, PKINGS_0.1 Scaffold12	806171	805629	9.39e-93	279	182	31.868	N/A
QVG74757.1	509	700	NC_007115	Danio rerio	Danio rerio strain Tuebingen chromosome 4, GRCz11 Primary Assembly	50637649	50638227	2.16e-86	391	193	39.378	N/A
QVG74757.1	726	939	NC_007115	Danio rerio	Danio rerio strain Tuebingen chromosome 4, GRCz11 Primary Assembly	50638301	50638936	2.16e-86	357	214	36.916	N/A
QVG74757.1	953	1267	NC_007115	Danio rerio	Danio rerio strain Tuebingen chromosome 4, GRCz11 Primary Assembly	50638971	50639870	2.16e-86	196	319	24.451	N/A
QVG74757.1	196	622	NC_007115	Danio rerio	Danio rerio strain Tuebingen chromosome 4, GRCz11 Primary Assembly	73615623	73614346	3.37e-45	498	429	28.205	N/A
QVG74757.1	625	724	NC_007115	Danio rerio	Danio rerio strain Tuebingen chromosome 4, GRCz11 Primary Assembly	73614134	73613838	2.35e-10	199	100	39.000	N/A
QVG74757.1	710	1019	NW_013952489	Austrofundulus limnaeus	Austrofundulus limnaeus strain Quisiro unplaced genomic scaffold, Austrofundulus_limnaeus-1.0 Scaffold87	286288	287217	1.17e-73	369	314	33.121	N/A
QVG74757.1	517	704	NW_013952489	Austrofundulus limnaeus	Austrofundulus limnaeus strain Quisiro unplaced genomic scaffold, Austrofundulus_limnaeus-1.0 Scaffold87	285710	286276	1.17e-73	363	189	38.095	N/A
QVG74757.1	397	510	NW_013952489	Austrofundulus limnaeus	Austrofundulus limnaeus strain Quisiro unplaced genomic scaffold, Austrofundulus_limnaeus-1.0 Scaffold87	285348	285686	1.17e-73	101	114	22.807	N/A
QVG74757.1	509	678	NW_006800123	Poecilia formosa	Poecilia formosa unplaced genomic scaffold, Poecilia_formosa-5.1.2 Scaffold184	592572	593087	1.93e-71	437	172	47.093	N/A
QVG74757.1	190	504	NW_006800123	Poecilia formosa	Poecilia formosa unplaced genomic scaffold, Poecilia_formosa-5.1.2 Scaffold184	591619	592554	1.93e-71	302	321	27.726	N/A
QVG74757.1	683	732	NW_006800123	Poecilia formosa	Poecilia formosa unplaced genomic scaffold, Poecilia_formosa-5.1.2 Scaffold184	593101	593250	1.93e-71	76	51	27.451	N/A
QVG74757.1	509	678	NW_015094969	Poecilia mexicana	Poecilia mexicana isolate Pme_1353_1.1 unplaced genomic scaffold, P_mexicana-1.0 Scaffold458	342097	342612	1.96e-71	437	172	47.093	N/A
QVG74757.1	190	504	NW_015094969	Poecilia mexicana	Poecilia mexicana isolate Pme_1353_1.1 unplaced genomic scaffold, P_mexicana-1.0 Scaffold458	341144	342079	1.96e-71	302	321	27.726	N/A
QVG74757.1	683	732	NW_015094969	Poecilia mexicana	Poecilia mexicana isolate Pme_1353_1.1 unplaced genomic scaffold, P_mexicana-1.0 Scaffold458	342626	342775	1.96e-71	76	51	27.451	N/A
QVG74757.1	509	678	NW_015113923	Poecilia latipinna	Poecilia latipinna isolate Pla-1442-1.1 unplaced genomic scaffold, P_latipinna-1.0 Scaffold1307	106366	105851	1.97e-71	437	172	47.093	N/A
QVG74757.1	190	504	NW_015113923	Poecilia latipinna	Poecilia latipinna isolate Pla-1442-1.1 unplaced genomic scaffold, P_latipinna-1.0 Scaffold1307	107319	106384	1.97e-71	302	321	27.726	N/A
QVG74757.1	683	732	NW_015113923	Poecilia latipinna	Poecilia latipinna isolate Pla-1442-1.1 unplaced genomic scaffold, P_latipinna-1.0 Scaffold1307	105837	105688	1.97e-71	76	51	27.451	N/A
QVG74757.1	636	862	NC_050527	Oryzias melastigma	Oryzias melastigma strain HK-1 linkage group LG16, ASM292280v2	17615620	17616300	1.22e-70	461	228	42.544	N/A
QVG74757.1	527	638	NC_050527	Oryzias melastigma	Oryzias melastigma strain HK-1 linkage group LG16, ASM292280v2	17615292	17615627	1.22e-70	203	113	36.283	N/A
QVG74757.1	374	522	NC_050527	Oryzias melastigma	Oryzias melastigma strain HK-1 linkage group LG16, ASM292280v2	17614835	17615281	1.22e-70	143	151	31.126	N/A
QVG74757.1	566	814	NW_019712898	Paramormyrops kingsleyae	Paramormyrops kingsleyae isolate PKING1 ecotype Bambomo Creek, P0-Absent unplaced genomic scaffold, PKINGS_0.1 Scaffold22	2176267	2177016	2.85e-55	539	251	41.434	N/A
QVG74757.1	533	565	NW_019712898	Paramormyrops kingsleyae	Paramormyrops kingsleyae isolate PKING1 ecotype Bambomo Creek, P0-Absent unplaced genomic scaffold, PKINGS_0.1 Scaffold22	2176170	2176268	2.85e-55	92	33	51.515	N/A
QVG74757.1	634	782	NC_024347	Poecilia reticulata	Poecilia reticulata strain Guanapo linkage group LG17, Guppy_female_1.0+MT	27783313	27783759	3.34e-49	319	150	41.333	N/A
QVG74757.1	437	597	NC_024347	Poecilia reticulata	Poecilia reticulata strain Guanapo linkage group LG17, Guppy_female_1.0+MT	27782846	27783310	3.34e-49	260	163	36.810	N/A
QVG74757.1	196	622	NW_018394560	Danio rerio	Danio rerio strain Tuebingen chromosome 4 genomic scaffold, GRCz11 alternate locus group ALT_DRER_TU_1 ALT_CTG4_1_14	21799	20522	3.60e-45	497	429	28.205	N/A
QVG74757.1	625	724	NW_018394560	Danio rerio	Danio rerio strain Tuebingen chromosome 4 genomic scaffold, GRCz11 alternate locus group ALT_DRER_TU_1 ALT_CTG4_1_14	20310	20014	2.34e-10	199	100	39.000	N/A
QVG74757.1	783	1017	NC_007125	Danio rerio	Danio rerio strain Tuebingen chromosome 14, GRCz11 Primary Assembly	47735587	47734889	2.31e-40	323	235	31.489	N/A
QVG74757.1	1040	1253	NC_007125	Danio rerio	Danio rerio strain Tuebingen chromosome 14, GRCz11 Primary Assembly	47734833	47734183	2.31e-40	178	222	30.631	N/A
QVG74757.1	477	766	NW_018394741	Danio rerio	Danio rerio strain Tuebingen chromosome 8 genomic scaffold, GRCz11 alternate locus group ALT_DRER_TU_1 ALT_CTG8_1_26	35915	36748	1.41e-29	364	293	35.154	N/A
QVG74757.1	757	825	NW_018394741	Danio rerio	Danio rerio strain Tuebingen chromosome 8 genomic scaffold, GRCz11 alternate locus group ALT_DRER_TU_1 ALT_CTG8_1_26	36711	36917	3.57e-09	188	69	47.826	N/A
QVG74757.1	739	868	NC_050519	Oryzias melastigma	Oryzias melastigma strain HK-1 linkage group LG8, ASM292280v2	21737718	21738101	2.43e-17	259	130	40.000	N/A
QVG74757.1	585	698	NC_007119	Danio rerio	Danio rerio strain Tuebingen chromosome 8, GRCz11 Primary Assembly	45134350	45134691	3.09e-15	241	116	40.517	N/A
QVG74757.1	757	818	NC_007119	Danio rerio	Danio rerio strain Tuebingen chromosome 8, GRCz11 Primary Assembly	45134718	45134903	2.28e-08	182	62	48.387	N/A
# TBLASTN 2.13.0+
# Query: APG78830.1 |hypothetical protein|Crustacean mivirus|Mivirus|Chuviridae|Crustacea|China|China|2014|2016-12-10T00:00:00Z|hypothetical protein [Wenling crustacean virus 13]
# Database: ref_euk_rep_genomes
# Fields: query acc., q. start, q. end, subject acc., subject sci name, subject title, s. start, s. end, evalue, score, alignment length, % identity, subject strand
# 49 hits found
APG78830.1	242	410	NW_015175378	Gekko japonicus	Gekko japonicus isolate JY-2015 unplaced genomic scaffold, Gekko_japonicus_V1.1 scaffold729	485135	484626	4.22e-19	260	171	33.918	N/A
APG78830.1	197	401	NW_022990779	Gymnodraco acuticeps	Gymnodraco acuticeps unplaced genomic scaffold, fGymAcu1.1	261628	262236	5.08e-18	251	205	28.293	N/A
APG78830.1	257	397	NC_057880	Gambusia affinis	Gambusia affinis linkage group LG13, SWU_Gaff_1.0	7430247	7430666	4.90e-16	235	141	32.624	N/A
APG78830.1	208	354	NC_007115	Danio rerio	Danio rerio strain Tuebingen chromosome 4, GRCz11 Primary Assembly	29325758	29325315	3.47e-15	229	152	32.895	N/A
APG78830.1	208	370	NC_007115	Danio rerio	Danio rerio strain Tuebingen chromosome 4, GRCz11 Primary Assembly	38494858	38495349	1.30e-14	224	166	30.723	N/A
APG78830.1	232	370	NC_007115	Danio rerio	Danio rerio strain Tuebingen chromosome 4, GRCz11 Primary Assembly	29220651	29221061	9.94e-13	209	139	33.813	N/A
APG78830.1	208	370	NC_007114	Danio rerio	Danio rerio strain Tuebingen chromosome 3, GRCz11 Primary Assembly	57849392	57848901	3.82e-15	228	164	32.317	N/A
APG78830.1	208	370	NC_007119	Danio rerio	Danio rerio strain Tuebingen chromosome 8, GRCz11 Primary Assembly	45032514	45033005	8.80e-15	225	164	31.098	N/A
APG78830.1	255	396	NC_007119	Danio rerio	Danio rerio strain Tuebingen chromosome 8, GRCz11 Primary Assembly	44772997	44772575	8.11e-09	176	142	28.873	N/A
APG78830.1	212	420	NW_015153981	Cyprinodon variegatus	Cyprinodon variegatus isolate N-32 unplaced genomic scaffold, C_variegatus-1.0 Scaffold3528	5116	5742	8.90e-15	225	212	27.358	N/A
APG78830.1	248	370	NC_007131	Danio rerio	Danio rerio strain Tuebingen chromosome 20, GRCz11 Primary Assembly	12290584	12290216	1.36e-14	224	123	36.585	N/A
APG78830.1	100	396	NW_019715976	Paramormyrops kingsleyae	Paramormyrops kingsleyae isolate PKING1 ecotype Bambomo Creek, P0-Absent unplaced genomic scaffold, PKINGS_0.1 Scaffold77	1931697	1932563	2.11e-14	222	301	24.917	N/A
APG78830.1	257	397	NC_057879	Gambusia affinis	Gambusia affinis linkage group LG12, SWU_Gaff_1.0	8059391	8058972	5.85e-14	219	141	30.496	N/A
APG78830.1	257	397	NC_057879	Gambusia affinis	Gambusia affinis linkage group LG12, SWU_Gaff_1.0	8061295	8060876	7.98e-12	201	141	29.078	N/A
APG78830.1	267	397	NC_057879	Gambusia affinis	Gambusia affinis linkage group LG12, SWU_Gaff_1.0	8057503	8057117	2.30e-07	164	131	28.244	N/A
APG78830.1	212	397	NW_006800025	Poecilia formosa	Poecilia formosa unplaced genomic scaffold, Poecilia_formosa-5.1.2 Scaffold86	284660	284103	8.18e-14	217	192	28.646	N/A
APG78830.1	257	397	NC_057888	Gambusia affinis	Gambusia affinis linkage group LG21, SWU_Gaff_1.0	23708595	23709014	8.26e-14	217	141	30.496	N/A
APG78830.1	257	397	NC_057881	Gambusia affinis	Gambusia affinis linkage group LG14, SWU_Gaff_1.0	21426608	21427027	8.56e-14	217	141	30.496	N/A
APG78830.1	259	397	NW_006800688	Poecilia formosa	Poecilia formosa unplaced genomic scaffold, Poecilia_formosa-5.1.2 Scaffold749	126191	126604	1.14e-13	216	139	28.777	N/A
APG78830.1	259	397	NW_015094810	Poecilia mexicana	Poecilia mexicana isolate Pme_1353_1.1 unplaced genomic scaffold, P_mexicana-1.0 Scaffold299	368910	368497	1.14e-13	216	139	28.777	N/A
APG78830.1	257	397	NW_015094938	Poecilia mexicana	Poecilia mexicana isolate Pme_1353_1.1 unplaced genomic scaffold, P_mexicana-1.0 Scaffold427	182454	182873	1.19e-13	216	141	30.496	N/A
APG78830.1	257	397	NC_057876	Gambusia affinis	Gambusia affinis linkage group LG09, SWU_Gaff_1.0	5352422	5352003	1.33e-13	216	141	29.787	N/A
APG78830.1	257	397	NC_057876	Gambusia affinis	Gambusia affinis linkage group LG09, SWU_Gaff_1.0	3608533	3608952	2.52e-12	205	141	29.078	N/A
APG78830.1	257	393	NC_057873	Gambusia affinis	Gambusia affinis linkage group LG06, SWU_Gaff_1.0	24281389	24281796	2.02e-13	214	137	30.657	N/A
APG78830.1	257	393	NC_057878	Gambusia affinis	Gambusia affinis linkage group LG11, SWU_Gaff_1.0	4248365	4247958	2.70e-13	213	137	30.657	N/A
APG78830.1	257	393	NC_057871	Gambusia affinis	Gambusia affinis linkage group LG04, SWU_Gaff_1.0	23706992	23707399	4.50e-13	211	137	30.657	N/A
APG78830.1	212	396	NW_015112924	Poecilia latipinna	Poecilia latipinna isolate Pla-1442-1.1 unplaced genomic scaffold, P_latipinna-1.0 Scaffold308	51235	50681	9.50e-13	209	191	27.749	N/A
APG78830.1	212	397	NW_015094806	Poecilia mexicana	Poecilia mexicana isolate Pme_1353_1.1 unplaced genomic scaffold, P_mexicana-1.0 Scaffold295	407076	407633	1.22e-12	208	192	27.604	N/A
APG78830.1	199	370	NW_017306867	Nanorana parkeri	Nanorana parkeri isolate BGI_ZX_2015 unplaced genomic scaffold, ASM93562v1 scaffold599	120379	119861	1.24e-12	208	173	27.168	N/A
APG78830.1	248	403	NC_052161	Scyliorhinus canicula	Scyliorhinus canicula chromosome 16, sScyCan1.1	130185374	130184910	1.49e-12	207	156	28.846	N/A
APG78830.1	257	370	NC_057890	Gambusia affinis	Gambusia affinis linkage group LG23, SWU_Gaff_1.0	3153205	3153546	3.01e-12	205	114	31.579	N/A
APG78830.1	179	393	NC_050513	Oryzias melastigma	Oryzias melastigma strain HK-1 linkage group LG2, ASM292280v2	5913472	5912819	6.24e-12	202	227	28.194	N/A
APG78830.1	242	409	NC_044048	Gadus morhua	Gadus morhua chromosome 1, gadMor3.0	5560473	5559958	1.20e-11	200	173	28.902	N/A
APG78830.1	257	397	NW_023339785	Morone saxatilis	Morone saxatilis isolate NCDOM2014 unplaced genomic scaffold, NCSU_SB_2.0 Contig22	446491	446910	1.39e-11	199	141	27.660	N/A
APG78830.1	208	368	NC_007128	Danio rerio	Danio rerio strain Tuebingen chromosome 17, GRCz11 Primary Assembly	49550251	49549772	4.07e-11	195	166	30.120	N/A
APG78830.1	243	368	NW_018395201	Danio rerio	Danio rerio strain Tuebingen chromosome 25 genomic scaffold, GRCz11 alternate locus group ALT_DRER_TU_1 ALT_CTG25_1_16	18846	19223	8.26e-10	185	126	31.746	N/A
APG78830.1	243	368	NC_007136	Danio rerio	Danio rerio strain Tuebingen chromosome 25, GRCz11 Primary Assembly	21520816	21521193	8.29e-10	185	126	31.746	N/A
APG78830.1	213	367	NC_007125	Danio rerio	Danio rerio strain Tuebingen chromosome 14, GRCz11 Primary Assembly	11587019	11587501	1.15e-09	183	163	30.061	N/A
APG78830.1	212	346	NW_015153219	Cyprinodon variegatus	Cyprinodon variegatus isolate N-32 unplaced genomic scaffold, C_variegatus-1.0 Scaffold2766	1707	2114	8.01e-09	176	138	28.261	N/A
APG78830.1	289	393	NW_019712799	Paramormyrops kingsleyae	Paramormyrops kingsleyae isolate PKING1 ecotype Bambomo Creek, P0-Absent unplaced genomic scaffold, PKINGS_0.1 Scaffold211	56932	56621	1.41e-08	119	105	21.905	N/A
APG78830.1	84	286	NW_019712799	Paramormyrops kingsleyae	Paramormyrops kingsleyae isolate PKING1 ecotype Bambomo Creek, P0-Absent unplaced genomic scaffold, PKINGS_0.1 Scaffold211	57540	56944	1.41e-08	97	214	24.766	N/A
APG78830.1	303	365	NC_024338	Poecilia reticulata	Poecilia reticulata strain Guanapo linkage group LG8, Guppy_female_1.0+MT	9416160	9416348	2.28e-08	118	63	36.508	N/A
APG78830.1	257	297	NC_024338	Poecilia reticulata	Poecilia reticulata strain Guanapo linkage group LG8, Guppy_female_1.0+MT	9416036	9416158	2.28e-08	95	41	39.024	N/A
APG78830.1	291	397	NC_024332	Poecilia reticulata	Poecilia reticulata strain Guanapo linkage group LG2, Guppy_female_1.0+MT	26591601	26591284	3.32e-08	131	107	30.841	N/A
APG78830.1	257	288	NC_024332	Poecilia reticulata	Poecilia reticulata strain Guanapo linkage group LG2, Guppy_female_1.0+MT	26591690	26591595	3.32e-08	81	32	40.625	N/A
APG78830.1	257	397	NW_006800730	Poecilia formosa	Poecilia formosa unplaced genomic scaffold, Poecilia_formosa-5.1.2 Scaffold791	19550	19936	2.27e-07	164	141	26.950	N/A
APG78830.1	212	344	NC_024349	Poecilia reticulata	Poecilia reticulata strain Guanapo linkage group LG19, Guppy_female_1.0+MT	4791877	4792278	6.45e-07	161	139	28.058	N/A
APG78830.1	279	400	NC_056522	Sceloporus undulatus	Sceloporus undulatus isolate JIND9_A2432 ecotype Alabama chromosome 1, SceUnd_v1.1	253943438	253943800	9.03e-07	159	122	27.869	N/A
APG78830.1	258	353	NC_043991	Myripristis murdjan	Myripristis murdjan chromosome 12, fMyrMur1.1	2752012	2752299	5.25e-06	153	96	29.167	N/A
# TBLASTN 2.13.0+
# Query: QIH31160.1 |nucleocapsid protein|Hancheng leafhopper mivirus|Mivirus|Chuviridae|Psammotettix alienus|China|China|2017-04|2020-03-09T00:00:00Z|nucleocapsid protein [Hancheng leafhopper mivirus]
# Database: ref_euk_rep_genomes
# 0 hits found
# TBLASTN 2.13.0+
# Query: YP_009333154.1 |putative glycoprotein|Hermit mivirus|Mivirus|Chuviridae|Paguroidea|China|China|2014|2016-12-29T00:00:00Z|putative glycoprotein [Beihai hermit crab virus 3]
# Database: ref_euk_rep_genomes
# 0 hits found
# TBLASTN 2.13.0+
# Query: QLL27735.1 |hypothetical protein|Leveillula taurica associated chu-like virus 1||Chuviridae|Leveillula taurica|Italy|Italy|2018|2020-07-27T00:00:00Z|hypothetical protein [Leveillula taurica associated chu-like virus 1]
# Database: ref_euk_rep_genomes
# Fields: query acc., q. start, q. end, subject acc., subject sci name, subject title, s. start, s. end, evalue, score, alignment length, % identity, subject strand
# 4 hits found
QLL27735.1	20	593	NW_019715976	Paramormyrops kingsleyae	Paramormyrops kingsleyae isolate PKING1 ecotype Bambomo Creek, P0-Absent unplaced genomic scaffold, PKINGS_0.1 Scaffold77	1929292	1930983	1.15e-29	353	590	23.220	N/A
QLL27735.1	22	537	NW_015152096	Cyprinodon variegatus	Cyprinodon variegatus isolate N-32 unplaced genomic scaffold, C_variegatus-1.0 Scaffold1643	85568	87112	6.22e-29	347	533	24.015	N/A
QLL27735.1	50	593	NW_019715643	Paramormyrops kingsleyae	Paramormyrops kingsleyae isolate PKING1 ecotype Bambomo Creek, P0-Absent unplaced genomic scaffold, PKINGS_0.1 Scaffold47	1495349	1496980	2.51e-25	318	562	23.310	N/A
QLL27735.1	58	466	NC_057869	Gambusia affinis	Gambusia affinis linkage group LG02, SWU_Gaff_1.0	28675938	28677164	1.19e-21	287	419	23.866	N/A
# TBLASTN 2.13.0+
# Query: AJG39044.1 |polymerase|Mivirus changpingense|Mivirus|Chuviridae|Dermacentor|China|China|2012|2015-02-08T00:00:00Z|polymerase [Changping Tick Virus 2]
# Database: ref_euk_rep_genomes
# Fields: query acc., q. start, q. end, subject acc., subject sci name, subject title, s. start, s. end, evalue, score, alignment length, % identity, subject strand
# 46 hits found
AJG39044.1	190	1489	NW_015113296	Poecilia latipinna	Poecilia latipinna isolate Pla-1442-1.1 unplaced genomic scaffold, P_latipinna-1.0 Scaffold680	282265	286122	0.0	1646	1319	31.463	N/A
AJG39044.1	190	1320	NW_006800595	Poecilia formosa	Poecilia formosa unplaced genomic scaffold, Poecilia_formosa-5.1.2 Scaffold656	35086	31715	0.0	1630	1146	33.333	N/A
AJG39044.1	345	1172	NC_007131	Danio rerio	Danio rerio strain Tuebingen chromosome 20, GRCz11 Primary Assembly	11821286	11823766	2.14e-163	1329	839	36.353	N/A
AJG39044.1	1174	1317	NC_007131	Danio rerio	Danio rerio strain Tuebingen chromosome 20, GRCz11 Primary Assembly	11823748	11824179	2.14e-163	192	150	32.000	N/A
AJG39044.1	285	342	NC_007131	Danio rerio	Danio rerio strain Tuebingen chromosome 20, GRCz11 Primary Assembly	11821105	11821278	2.14e-163	91	58	32.759	N/A
AJG39044.1	1738	1933	NC_007131	Danio rerio	Danio rerio strain Tuebingen chromosome 20, GRCz11 Primary Assembly	11820769	11820176	1.63e-06	166	198	29.798	N/A
AJG39044.1	162	963	NC_007136	Danio rerio	Danio rerio strain Tuebingen chromosome 25, GRCz11 Primary Assembly	22517295	22519694	3.23e-135	1259	806	34.491	N/A
AJG39044.1	162	858	NW_018395203	Danio rerio	Danio rerio strain Tuebingen chromosome 25 genomic scaffold, GRCz11 alternate locus group ALT_DRER_TU_1 ALT_CTG25_1_18	346522	348612	8.34e-127	1190	701	36.377	N/A
AJG39044.1	551	969	NC_007128	Danio rerio	Danio rerio strain Tuebingen chromosome 17, GRCz11 Primary Assembly	41866483	41865230	2.17e-111	696	423	35.934	N/A
AJG39044.1	973	1476	NC_007128	Danio rerio	Danio rerio strain Tuebingen chromosome 17, GRCz11 Primary Assembly	41865224	41863725	2.17e-111	421	524	28.435	N/A
AJG39044.1	495	701	NC_007115	Danio rerio	Danio rerio strain Tuebingen chromosome 4, GRCz11 Primary Assembly	50637613	50638242	3.85e-97	439	210	40.000	N/A
AJG39044.1	722	936	NC_007115	Danio rerio	Danio rerio strain Tuebingen chromosome 4, GRCz11 Primary Assembly	50638301	50638939	3.85e-97	369	217	38.249	N/A
AJG39044.1	949	1249	NC_007115	Danio rerio	Danio rerio strain Tuebingen chromosome 4, GRCz11 Primary Assembly	50638971	50639837	3.85e-97	230	328	25.915	N/A
AJG39044.1	10	611	NC_007115	Danio rerio	Danio rerio strain Tuebingen chromosome 4, GRCz11 Primary Assembly	73616160	73614367	2.51e-58	610	608	29.934	N/A
AJG39044.1	621	720	NC_007115	Danio rerio	Danio rerio strain Tuebingen chromosome 4, GRCz11 Primary Assembly	73614134	73613838	2.07e-10	199	100	36.000	N/A
AJG39044.1	587	983	NW_019711788	Paramormyrops kingsleyae	Paramormyrops kingsleyae isolate PKING1 ecotype Bambomo Creek, P0-Absent unplaced genomic scaffold, PKINGS_0.1 Scaffold12	805636	804455	1.33e-92	694	401	37.406	N/A
AJG39044.1	416	587	NW_019711788	Paramormyrops kingsleyae	Paramormyrops kingsleyae isolate PKING1 ecotype Bambomo Creek, P0-Absent unplaced genomic scaffold, PKINGS_0.1 Scaffold12	806147	805629	1.33e-92	261	174	33.333	N/A
AJG39044.1	505	672	NW_006800123	Poecilia formosa	Poecilia formosa unplaced genomic scaffold, Poecilia_formosa-5.1.2 Scaffold184	592572	593081	5.47e-78	401	170	45.294	N/A
AJG39044.1	11	499	NW_006800123	Poecilia formosa	Poecilia formosa unplaced genomic scaffold, Poecilia_formosa-5.1.2 Scaffold184	591088	592551	5.47e-78	373	496	27.621	N/A
AJG39044.1	679	728	NW_006800123	Poecilia formosa	Poecilia formosa unplaced genomic scaffold, Poecilia_formosa-5.1.2 Scaffold184	593101	593250	5.47e-78	98	51	35.294	N/A
AJG39044.1	505	672	NW_015094969	Poecilia mexicana	Poecilia mexicana isolate Pme_1353_1.1 unplaced genomic scaffold, P_mexicana-1.0 Scaffold458	342097	342606	5.55e-78	401	170	45.294	N/A
AJG39044.1	11	499	NW_015094969	Poecilia mexicana	Poecilia mexicana isolate Pme_1353_1.1 unplaced genomic scaffold, P_mexicana-1.0 Scaffold458	340613	342076	5.55e-78	373	496	27.621	N/A
AJG39044.1	679	728	NW_015094969	Poecilia mexicana	Poecilia mexicana isolate Pme_1353_1.1 unplaced genomic scaffold, P_mexicana-1.0 Scaffold458	342626	342775	5.55e-78	98	51	35.294	N/A
AJG39044.1	505	672	NW_015113923	Poecilia latipinna	Poecilia latipinna isolate Pla-1442-1.1 unplaced genomic scaffold, P_latipinna-1.0 Scaffold1307	106366	105857	5.59e-78	401	170	45.294	N/A
AJG39044.1	11	499	NW_015113923	Poecilia latipinna	Poecilia latipinna isolate Pla-1442-1.1 unplaced genomic scaffold, P_latipinna-1.0 Scaffold1307	107850	106387	5.59e-78	373	496	27.621	N/A
AJG39044.1	679	728	NW_015113923	Poecilia latipinna	Poecilia latipinna isolate Pla-1442-1.1 unplaced genomic scaffold, P_latipinna-1.0 Scaffold1307	105837	105688	5.59e-78	98	51	35.294	N/A
AJG39044.1	706	1036	NW_013952489	Austrofundulus limnaeus	Austrofundulus limnaeus strain Quisiro unplaced genomic scaffold, Austrofundulus_limnaeus-1.0 Scaffold87	286288	287268	4.84e-73	421	332	31.627	N/A
AJG39044.1	513	700	NW_013952489	Austrofundulus limnaeus	Austrofundulus limnaeus strain Quisiro unplaced genomic scaffold, Austrofundulus_limnaeus-1.0 Scaffold87	285710	286276	4.84e-73	364	189	38.095	N/A
AJG39044.1	1152	1317	NW_013952489	Austrofundulus limnaeus	Austrofundulus limnaeus strain Quisiro unplaced genomic scaffold, Austrofundulus_limnaeus-1.0 Scaffold87	287606	288103	1.26e-08	184	168	30.357	N/A
AJG39044.1	10	611	NW_018394560	Danio rerio	Danio rerio strain Tuebingen chromosome 4 genomic scaffold, GRCz11 alternate locus group ALT_DRER_TU_1 ALT_CTG4_1_14	22336	20543	1.11e-60	630	608	30.428	N/A
AJG39044.1	621	720	NW_018394560	Danio rerio	Danio rerio strain Tuebingen chromosome 4 genomic scaffold, GRCz11 alternate locus group ALT_DRER_TU_1 ALT_CTG4_1_14	20310	20014	2.06e-10	199	100	36.000	N/A
AJG39044.1	781	1013	NC_007125	Danio rerio	Danio rerio strain Tuebingen chromosome 14, GRCz11 Primary Assembly	47735581	47734889	6.27e-57	340	233	31.330	N/A
AJG39044.1	1036	1317	NC_007125	Danio rerio	Danio rerio strain Tuebingen chromosome 14, GRCz11 Primary Assembly	47734836	47733985	6.27e-57	305	293	31.058	N/A
AJG39044.1	1767	1932	NC_007125	Danio rerio	Danio rerio strain Tuebingen chromosome 14, GRCz11 Primary Assembly	47732700	47732194	5.16e-06	161	169	28.994	N/A
AJG39044.1	562	809	NW_019712898	Paramormyrops kingsleyae	Paramormyrops kingsleyae isolate PKING1 ecotype Bambomo Creek, P0-Absent unplaced genomic scaffold, PKINGS_0.1 Scaffold22	2176267	2177013	1.69e-48	526	252	40.873	N/A
AJG39044.1	630	778	NC_024347	Poecilia reticulata	Poecilia reticulata strain Guanapo linkage group LG17, Guppy_female_1.0+MT	27783313	27783759	3.40e-47	338	150	45.333	N/A
AJG39044.1	434	592	NC_024347	Poecilia reticulata	Poecilia reticulata strain Guanapo linkage group LG17, Guppy_female_1.0+MT	27782849	27783307	3.40e-47	222	161	36.646	N/A
AJG39044.1	632	897	NC_050527	Oryzias melastigma	Oryzias melastigma strain HK-1 linkage group LG16, ASM292280v2	17615620	17616411	1.70e-40	457	267	39.326	N/A
AJG39044.1	349	518	NC_050527	Oryzias melastigma	Oryzias melastigma strain HK-1 linkage group LG16, ASM292280v2	17614772	17615281	1.40e-08	154	172	30.814	N/A
AJG39044.1	311	343	NC_050527	Oryzias melastigma	Oryzias melastigma strain HK-1 linkage group LG16, ASM292280v2	17614657	17614755	1.40e-08	68	33	39.394	N/A
AJG39044.1	469	669	NW_018394741	Danio rerio	Danio rerio strain Tuebingen chromosome 8 genomic scaffold, GRCz11 alternate locus group ALT_DRER_TU_1 ALT_CTG8_1_26	35903	36508	1.85e-28	354	204	40.686	N/A
AJG39044.1	753	827	NW_018394741	Danio rerio	Danio rerio strain Tuebingen chromosome 8 genomic scaffold, GRCz11 alternate locus group ALT_DRER_TU_1 ALT_CTG8_1_26	36711	36941	2.07e-10	199	77	50.649	N/A
AJG39044.1	735	862	NC_050519	Oryzias melastigma	Oryzias melastigma strain HK-1 linkage group LG8, ASM292280v2	21737718	21738095	5.73e-18	264	130	42.308	N/A
AJG39044.1	581	694	NC_007119	Danio rerio	Danio rerio strain Tuebingen chromosome 8, GRCz11 Primary Assembly	45134350	45134691	2.43e-14	233	115	38.261	N/A
AJG39044.1	753	821	NC_007119	Danio rerio	Danio rerio strain Tuebingen chromosome 8, GRCz11 Primary Assembly	45134718	45134924	2.36e-10	199	69	55.072	N/A
AJG39044.1	1206	1482	NW_019713620	Paramormyrops kingsleyae	Paramormyrops kingsleyae isolate PKING1 ecotype Bambomo Creek, P0-Absent unplaced genomic scaffold, PKINGS_0.1 Scaffold285	829060	828230	1.95e-06	165	282	23.050	N/A
# TBLASTN 2.13.0+
# Query: QMU95543.1 |putative nucleoprotein|Panonychus citri mivirus|Mivirus|Chuviridae|Panonychus citri|China|China|2017-03-15|2020-08-11T00:00:00Z|putative nucleoprotein [Panonychus citri mivirus]
# Database: ref_euk_rep_genomes
# 0 hits found
# TBLASTN 2.13.0+
# Query: AVM87277.1 |putative nucleoprotein|Piscichuvirus wenlingense|Piscichuvirus|Chuviridae|Macroramphosus scolopax|China|China||2018-03-19T00:00:00Z|putative nucleoprotein [Wenling fish chu-like virus]
# Database: ref_euk_rep_genomes
# Fields: query acc., q. start, q. end, subject acc., subject sci name, subject title, s. start, s. end, evalue, score, alignment length, % identity, subject strand
# 115 hits found
AVM87277.1	60	413	NW_015094938	Poecilia mexicana	Poecilia mexicana isolate Pme_1353_1.1 unplaced genomic scaffold, P_mexicana-1.0 Scaffold427	181806	182876	1.58e-75	690	361	39.889	N/A
AVM87277.1	61	429	NW_019715976	Paramormyrops kingsleyae	Paramormyrops kingsleyae isolate PKING1 ecotype Bambomo Creek, P0-Absent unplaced genomic scaffold, PKINGS_0.1 Scaffold77	1931490	1932614	8.05e-75	684	381	37.795	N/A
AVM87277.1	83	429	NW_015175378	Gekko japonicus	Gekko japonicus isolate JY-2015 unplaced genomic scaffold, Gekko_japonicus_V1.1 scaffold729	485714	484623	9.31e-72	661	369	38.482	N/A
AVM87277.1	60	443	NW_006800688	Poecilia formosa	Poecilia formosa unplaced genomic scaffold, Poecilia_formosa-5.1.2 Scaffold749	125537	126697	3.75e-69	642	390	38.462	N/A
AVM87277.1	60	443	NW_015094810	Poecilia mexicana	Poecilia mexicana isolate Pme_1353_1.1 unplaced genomic scaffold, P_mexicana-1.0 Scaffold299	369564	368404	3.77e-69	642	390	38.462	N/A
AVM87277.1	59	443	NC_057888	Gambusia affinis	Gambusia affinis linkage group LG21, SWU_Gaff_1.0	23707944	23709107	7.90e-69	639	396	37.121	N/A
AVM87277.1	59	413	NC_057879	Gambusia affinis	Gambusia affinis linkage group LG12, SWU_Gaff_1.0	8060042	8058969	9.21e-69	639	362	37.845	N/A
AVM87277.1	216	413	NC_057879	Gambusia affinis	Gambusia affinis linkage group LG12, SWU_Gaff_1.0	8061469	8060873	1.50e-55	446	199	41.709	N/A
AVM87277.1	59	207	NC_057879	Gambusia affinis	Gambusia affinis linkage group LG12, SWU_Gaff_1.0	8061954	8061502	1.50e-55	180	155	33.548	N/A
AVM87277.1	300	413	NC_057879	Gambusia affinis	Gambusia affinis linkage group LG12, SWU_Gaff_1.0	8057455	8057114	2.33e-24	293	114	46.491	N/A
AVM87277.1	255	279	NC_057879	Gambusia affinis	Gambusia affinis linkage group LG12, SWU_Gaff_1.0	8057586	8057512	2.33e-24	61	25	44.000	N/A
AVM87277.1	59	420	NC_057890	Gambusia affinis	Gambusia affinis linkage group LG23, SWU_Gaff_1.0	3152554	3153657	4.81e-68	634	371	37.466	N/A
AVM87277.1	44	413	NC_057881	Gambusia affinis	Gambusia affinis linkage group LG14, SWU_Gaff_1.0	21425909	21427030	7.40e-68	632	378	37.831	N/A
AVM87277.1	60	443	NC_057871	Gambusia affinis	Gambusia affinis linkage group LG04, SWU_Gaff_1.0	23706350	23707504	1.20e-67	631	391	37.340	N/A
AVM87277.1	60	413	NW_006800730	Poecilia formosa	Poecilia formosa unplaced genomic scaffold, Poecilia_formosa-5.1.2 Scaffold791	18902	19939	7.90e-67	624	361	37.673	N/A
AVM87277.1	244	443	NC_044048	Gadus morhua	Gadus morhua chromosome 1, gadMor3.0	5560515	5559916	1.61e-66	477	200	45.500	N/A
AVM87277.1	88	237	NC_044048	Gadus morhua	Gadus morhua chromosome 1, gadMor3.0	5561053	5560616	1.61e-66	244	150	40.000	N/A
AVM87277.1	220	445	NW_022990779	Gymnodraco acuticeps	Gymnodraco acuticeps unplaced genomic scaffold, fGymAcu1.1	261646	262326	1.96e-66	621	227	51.982	N/A
AVM87277.1	61	412	NW_023339785	Morone saxatilis	Morone saxatilis isolate NCDOM2014 unplaced genomic scaffold, NCSU_SB_2.0 Contig22	445837	446910	8.61e-65	609	361	34.903	N/A
AVM87277.1	83	430	NC_052161	Scyliorhinus canicula	Scyliorhinus canicula chromosome 16, sScyCan1.1	130185941	130184877	5.43e-64	603	358	35.475	N/A
AVM87277.1	124	429	NC_057876	Gambusia affinis	Gambusia affinis linkage group LG09, SWU_Gaff_1.0	5352869	5351952	5.15e-62	588	314	40.446	N/A
AVM87277.1	270	429	NC_057876	Gambusia affinis	Gambusia affinis linkage group LG09, SWU_Gaff_1.0	3608524	3609003	3.80e-54	348	160	41.250	N/A
AVM87277.1	60	267	NC_057876	Gambusia affinis	Gambusia affinis linkage group LG09, SWU_Gaff_1.0	3607889	3608521	3.80e-54	265	215	33.953	N/A
AVM87277.1	59	429	NC_057873	Gambusia affinis	Gambusia affinis linkage group LG06, SWU_Gaff_1.0	24280738	24281859	3.01e-61	582	382	37.173	N/A
AVM87277.1	64	436	NC_007119	Danio rerio	Danio rerio strain Tuebingen chromosome 8, GRCz11 Primary Assembly	45032016	45033158	3.93e-61	581	386	34.715	N/A
AVM87277.1	234	416	NC_007119	Danio rerio	Danio rerio strain Tuebingen chromosome 8, GRCz11 Primary Assembly	44773111	44772560	3.53e-32	361	184	37.500	N/A
AVM87277.1	60	413	NC_057880	Gambusia affinis	Gambusia affinis linkage group LG13, SWU_Gaff_1.0	7429599	7430669	6.89e-61	580	361	38.781	N/A
AVM87277.1	55	412	NW_015153981	Cyprinodon variegatus	Cyprinodon variegatus isolate N-32 unplaced genomic scaffold, C_variegatus-1.0 Scaffold3528	4585	5673	3.62e-60	574	366	34.426	N/A
AVM87277.1	64	436	NC_007115	Danio rerio	Danio rerio strain Tuebingen chromosome 4, GRCz11 Primary Assembly	38494360	38495502	1.60e-59	569	386	34.197	N/A
AVM87277.1	63	377	NC_007115	Danio rerio	Danio rerio strain Tuebingen chromosome 4, GRCz11 Primary Assembly	29326259	29325294	1.42e-51	509	324	34.259	N/A
AVM87277.1	259	397	NC_007115	Danio rerio	Danio rerio strain Tuebingen chromosome 4, GRCz11 Primary Assembly	29220678	29221094	1.21e-28	334	139	41.727	N/A
AVM87277.1	263	439	NC_064533	Brienomyrus brachyistius	Brienomyrus brachyistius isolate T26 chromosome 1, BBRACH_0.4	23703565	23704083	2.01e-57	373	177	40.113	N/A
AVM87277.1	63	267	NC_064533	Brienomyrus brachyistius	Brienomyrus brachyistius isolate T26 chromosome 1, BBRACH_0.4	23702930	23703565	2.01e-57	269	214	31.776	N/A
AVM87277.1	49	360	NC_024349	Poecilia reticulata	Poecilia reticulata strain Guanapo linkage group LG19, Guppy_female_1.0+MT	4791328	4792278	1.19e-55	540	319	36.677	N/A
AVM87277.1	107	388	NW_019715643	Paramormyrops kingsleyae	Paramormyrops kingsleyae isolate PKING1 ecotype Bambomo Creek, P0-Absent unplaced genomic scaffold, PKINGS_0.1 Scaffold47	1497651	1498517	3.79e-54	529	291	37.113	N/A
AVM87277.1	64	438	NC_007114	Danio rerio	Danio rerio strain Tuebingen chromosome 3, GRCz11 Primary Assembly	57849890	57848742	6.83e-54	527	386	32.383	N/A
AVM87277.1	78	429	NW_019711766	Paramormyrops kingsleyae	Paramormyrops kingsleyae isolate PKING1 ecotype Bambomo Creek, P0-Absent unplaced genomic scaffold, PKINGS_0.1 Scaffold118	206108	207181	1.10e-53	525	365	33.699	N/A
AVM87277.1	34	310	NC_024338	Poecilia reticulata	Poecilia reticulata strain Guanapo linkage group LG8, Guppy_female_1.0+MT	9415283	9416149	1.85e-53	334	291	30.584	N/A
AVM87277.1	312	431	NC_024338	Poecilia reticulata	Poecilia reticulata strain Guanapo linkage group LG8, Guppy_female_1.0+MT	9416139	9416504	1.85e-53	274	122	42.623	N/A
AVM87277.1	62	443	NW_018395201	Danio rerio	Danio rerio strain Tuebingen chromosome 25 genomic scaffold, GRCz11 alternate locus group ALT_DRER_TU_1 ALT_CTG25_1_16	18234	19403	2.29e-53	523	392	31.888	N/A
AVM87277.1	62	443	NC_007136	Danio rerio	Danio rerio strain Tuebingen chromosome 25, GRCz11 Primary Assembly	21520204	21521373	2.30e-53	523	392	31.888	N/A
AVM87277.1	71	392	NW_017306867	Nanorana parkeri	Nanorana parkeri isolate BGI_ZX_2015 unplaced genomic scaffold, ASM93562v1 scaffold599	120829	119843	2.71e-53	522	332	34.940	N/A
AVM87277.1	165	429	NC_057878	Gambusia affinis	Gambusia affinis linkage group LG11, SWU_Gaff_1.0	4248698	4247895	4.68e-52	513	273	39.194	N/A
AVM87277.1	57	411	NW_017859673	Paralichthys olivaceus	Paralichthys olivaceus breed gynogenesis unplaced genomic scaffold, Flounder_ref_guided_V1.0 superscaffold33	1381618	1380506	2.35e-51	507	374	31.818	N/A
AVM87277.1	216	443	NW_006800025	Poecilia formosa	Poecilia formosa unplaced genomic scaffold, Poecilia_formosa-5.1.2 Scaffold86	284696	284007	2.53e-51	507	230	40.000	N/A
AVM87277.1	49	436	NC_050513	Oryzias melastigma	Oryzias melastigma strain HK-1 linkage group LG2, ASM292280v2	5913922	5912744	2.77e-50	499	400	31.750	N/A
AVM87277.1	316	443	NC_024351	Poecilia reticulata	Poecilia reticulata strain Guanapo linkage group LG21, Guppy_female_1.0+MT	21500556	21500170	4.16e-50	279	129	39.535	N/A
AVM87277.1	168	308	NC_024351	Poecilia reticulata	Poecilia reticulata strain Guanapo linkage group LG21, Guppy_female_1.0+MT	21501008	21500571	4.16e-50	265	146	36.986	N/A
AVM87277.1	61	157	NC_024351	Poecilia reticulata	Poecilia reticulata strain Guanapo linkage group LG21, Guppy_female_1.0+MT	21501327	21501031	4.16e-50	76	102	31.373	N/A
AVM87277.1	216	443	NW_015112924	Poecilia latipinna	Poecilia latipinna isolate Pla-1442-1.1 unplaced genomic scaffold, P_latipinna-1.0 Scaffold308	51271	50579	2.17e-49	493	233	39.485	N/A
AVM87277.1	62	303	NW_019712799	Paramormyrops kingsleyae	Paramormyrops kingsleyae isolate PKING1 ecotype Bambomo Creek, P0-Absent unplaced genomic scaffold, PKINGS_0.1 Scaffold211	57696	56941	5.33e-49	331	254	30.709	N/A
AVM87277.1	306	411	NW_019712799	Paramormyrops kingsleyae	Paramormyrops kingsleyae isolate PKING1 ecotype Bambomo Creek, P0-Absent unplaced genomic scaffold, PKINGS_0.1 Scaffold211	56929	56612	5.33e-49	238	106	41.509	N/A
AVM87277.1	216	443	NW_015094806	Poecilia mexicana	Poecilia mexicana isolate Pme_1353_1.1 unplaced genomic scaffold, P_mexicana-1.0 Scaffold295	407040	407729	5.69e-49	489	230	38.696	N/A
AVM87277.1	61	411	NC_046970	Cyclopterus lumpus	Cyclopterus lumpus isolate fCycLum1 chromosome 5, fCycLum1.pri	18268688	18267513	3.85e-46	468	396	29.798	N/A
AVM87277.1	61	441	NC_055685	Melanotaenia boesemani	Melanotaenia boesemani isolate fMelBoe1 chromosome 4, fMelBoe1.pri	7820941	7819793	9.33e-45	457	391	27.877	N/A
AVM87277.1	306	443	NC_024332	Poecilia reticulata	Poecilia reticulata strain Guanapo linkage group LG2, Guppy_female_1.0+MT	26591604	26591188	2.73e-43	304	139	43.165	N/A
AVM87277.1	189	306	NC_024332	Poecilia reticulata	Poecilia reticulata strain Guanapo linkage group LG2, Guppy_female_1.0+MT	26591945	26591589	2.73e-43	215	119	36.134	N/A
AVM87277.1	304	391	NC_024332	Poecilia reticulata	Poecilia reticulata strain Guanapo linkage group LG2, Guppy_female_1.0+MT	21481382	21481119	1.22e-40	269	88	51.136	N/A
AVM87277.1	147	303	NC_024332	Poecilia reticulata	Poecilia reticulata strain Guanapo linkage group LG2, Guppy_female_1.0+MT	21481849	21481370	1.22e-40	227	162	32.716	N/A
AVM87277.1	85	321	NC_044057	Gadus morhua	Gadus morhua chromosome 10, gadMor3.0	6291343	6292029	4.56e-42	437	237	42.194	N/A
AVM87277.1	305	396	NC_044057	Gadus morhua	Gadus morhua chromosome 10, gadMor3.0	6292415	6292690	1.40e-16	239	92	47.826	N/A
AVM87277.1	147	436	NC_007128	Danio rerio	Danio rerio strain Tuebingen chromosome 17, GRCz11 Primary Assembly	49550500	49549613	4.72e-41	429	308	35.065	N/A
AVM87277.1	218	404	NW_015153219	Cyprinodon variegatus	Cyprinodon variegatus isolate N-32 unplaced genomic scaffold, C_variegatus-1.0 Scaffold2766	1677	2270	1.30e-40	382	198	39.394	N/A
AVM87277.1	51	205	NW_015153219	Cyprinodon variegatus	Cyprinodon variegatus isolate N-32 unplaced genomic scaffold, C_variegatus-1.0 Scaffold2766	1183	1641	1.30e-40	114	162	26.543	N/A
AVM87277.1	63	389	NW_019715812	Paramormyrops kingsleyae	Paramormyrops kingsleyae isolate PKING1 ecotype Bambomo Creek, P0-Absent unplaced genomic scaffold, PKINGS_0.1 Scaffold621	37837	38844	8.53e-40	419	339	31.268	N/A
AVM87277.1	248	369	NC_043991	Myripristis murdjan	Myripristis murdjan chromosome 12, fMyrMur1.1	2751931	2752299	1.72e-39	297	123	42.276	N/A
AVM87277.1	61	238	NC_043991	Myripristis murdjan	Myripristis murdjan chromosome 12, fMyrMur1.1	2751371	2751922	1.72e-39	189	187	29.412	N/A
AVM87277.1	326	443	NC_024353	Poecilia reticulata	Poecilia reticulata strain Guanapo linkage group LG23, Guppy_female_1.0+MT	4966892	4967248	8.44e-37	238	119	37.815	N/A
AVM87277.1	219	327	NC_024353	Poecilia reticulata	Poecilia reticulata strain Guanapo linkage group LG23, Guppy_female_1.0+MT	4966569	4966898	8.44e-37	224	110	38.182	N/A
AVM87277.1	213	356	NC_007135	Danio rerio	Danio rerio strain Tuebingen chromosome 24, GRCz11 Primary Assembly	12267012	12266572	3.41e-36	300	147	40.816	N/A
AVM87277.1	60	205	NC_007135	Danio rerio	Danio rerio strain Tuebingen chromosome 24, GRCz11 Primary Assembly	12267482	12267030	3.41e-36	158	155	30.323	N/A
AVM87277.1	259	438	NC_007131	Danio rerio	Danio rerio strain Tuebingen chromosome 20, GRCz11 Primary Assembly	12290599	12290057	1.35e-35	387	182	40.659	N/A
AVM87277.1	188	443	NC_056522	Sceloporus undulatus	Sceloporus undulatus isolate JIND9_A2432 ecotype Alabama chromosome 1, SceUnd_v1.1	253943105	253943881	5.81e-35	382	261	32.950	N/A
AVM87277.1	54	414	NC_019863	Oryzias latipes	Oryzias latipes chromosome 5, ASM223467v1	13665456	13666559	2.31e-33	370	380	28.947	N/A
AVM87277.1	70	379	NC_050573	Trichosurus vulpecula	Trichosurus vulpecula isolate mTriVul1 chromosome 1, mTriVul1.pri	8282928	8283842	1.26e-30	349	319	31.348	N/A
AVM87277.1	72	443	NW_020949613	Vombatus ursinus	Vombatus ursinus unplaced genomic scaffold, bare-nosed wombat genome assembly UNPS02009835.1	6422740	6421619	2.65e-26	315	390	28.718	N/A
AVM87277.1	125	352	NW_019711788	Paramormyrops kingsleyae	Paramormyrops kingsleyae isolate PKING1 ecotype Bambomo Creek, P0-Absent unplaced genomic scaffold, PKINGS_0.1 Scaffold12	552785	553477	1.08e-24	229	243	29.630	N/A
AVM87277.1	354	443	NW_019711788	Paramormyrops kingsleyae	Paramormyrops kingsleyae isolate PKING1 ecotype Bambomo Creek, P0-Absent unplaced genomic scaffold, PKINGS_0.1 Scaffold12	553480	553743	1.08e-24	128	90	33.333	N/A
AVM87277.1	228	320	NW_019711788	Paramormyrops kingsleyae	Paramormyrops kingsleyae isolate PKING1 ecotype Bambomo Creek, P0-Absent unplaced genomic scaffold, PKINGS_0.1 Scaffold12	804254	803973	3.26e-14	220	94	42.553	N/A
AVM87277.1	178	401	NW_019711788	Paramormyrops kingsleyae	Paramormyrops kingsleyae isolate PKING1 ecotype Bambomo Creek, P0-Absent unplaced genomic scaffold, PKINGS_0.1 Scaffold12	804414	803725	2.63e-12	204	240	28.333	N/A
AVM87277.1	35	293	NW_015150584	Cyprinodon variegatus	Cyprinodon variegatus isolate N-32 unplaced genomic scaffold, C_variegatus-1.0 Scaffold131	1375612	1376385	3.06e-24	299	266	30.075	N/A
AVM87277.1	259	444	NC_019874	Oryzias latipes	Oryzias latipes chromosome 16, ASM223467v1	11751219	11751770	1.42e-23	294	186	34.409	N/A
AVM87277.1	56	238	NC_044065	Gadus morhua	Gadus morhua chromosome 18, gadMor3.0	19191867	19192403	2.98e-23	292	183	38.251	N/A
AVM87277.1	229	374	NC_007125	Danio rerio	Danio rerio strain Tuebingen chromosome 14, GRCz11 Primary Assembly	11587019	11587459	3.79e-23	291	147	36.735	N/A
AVM87277.1	283	411	NC_046980	Cyclopterus lumpus	Cyclopterus lumpus isolate fCycLum1 chromosome 15, fCycLum1.pri	14149819	14150208	4.09e-22	283	130	41.538	N/A
AVM87277.1	221	390	NC_050575	Trichosurus vulpecula	Trichosurus vulpecula isolate mTriVul1 chromosome 3, mTriVul1.pri	232192706	232192212	1.22e-21	279	173	35.838	N/A
AVM87277.1	227	353	NC_050575	Trichosurus vulpecula	Trichosurus vulpecula isolate mTriVul1 chromosome 3, mTriVul1.pri	263281380	263281024	3.00e-12	204	127	33.071	N/A
AVM87277.1	61	306	NC_007129	Danio rerio	Danio rerio strain Tuebingen chromosome 18, GRCz11 Primary Assembly	30743029	30743763	2.47e-21	276	258	31.008	N/A
AVM87277.1	231	390	NW_018343999	Phascolarctos cinereus	Phascolarctos cinereus isolate Bilbo 61053 unplaced genomic scaffold, phaCin_unsw_v4.1 phaCin_unsw_v4.1.fa.scaf00048	6657499	6657981	1.74e-20	270	161	34.161	N/A
AVM87277.1	192	394	NC_050525	Oryzias melastigma	Oryzias melastigma strain HK-1 linkage group LG14, ASM292280v2	6318446	6319072	2.58e-19	261	209	29.665	N/A
AVM87277.1	258	357	NC_050525	Oryzias melastigma	Oryzias melastigma strain HK-1 linkage group LG14, ASM292280v2	3353697	3353416	2.50e-14	221	100	42.000	N/A
AVM87277.1	295	376	NW_020955189	Vombatus ursinus	Vombatus ursinus unplaced genomic scaffold, bare-nosed wombat genome assembly UNPS02015411.1	1168323	1168072	3.42e-17	141	84	35.714	N/A
AVM87277.1	228	292	NW_020955189	Vombatus ursinus	Vombatus ursinus unplaced genomic scaffold, bare-nosed wombat genome assembly UNPS02015411.1	1168507	1168322	3.42e-17	97	66	33.333	N/A
AVM87277.1	184	222	NW_020955189	Vombatus ursinus	Vombatus ursinus unplaced genomic scaffold, bare-nosed wombat genome assembly UNPS02015411.1	1168631	1168515	3.42e-17	93	39	41.026	N/A
AVM87277.1	213	348	NW_018127954	Monopterus albus	Monopterus albus unplaced genomic scaffold, M_albus_1.0 scaffold74.1	435582	435992	4.11e-15	227	137	36.496	N/A
AVM87277.1	325	444	NW_018344080	Phascolarctos cinereus	Phascolarctos cinereus isolate Bilbo 61053 unplaced genomic scaffold, phaCin_unsw_v4.1 phaCin_unsw_v4.1.fa.scaf00129	6916632	6916276	1.85e-12	148	120	29.167	N/A
AVM87277.1	226	314	NW_018344080	Phascolarctos cinereus	Phascolarctos cinereus isolate Bilbo 61053 unplaced genomic scaffold, phaCin_unsw_v4.1 phaCin_unsw_v4.1.fa.scaf00129	6916900	6916637	1.85e-12	101	89	31.461	N/A
AVM87277.1	245	313	NW_015322787	Gekko japonicus	Gekko japonicus isolate JY-2015 unplaced genomic scaffold, Gekko_japonicus_V1.1 scaffold163077	27	236	1.41e-11	176	70	45.714	N/A
AVM87277.1	338	436	NW_018344036	Phascolarctos cinereus	Phascolarctos cinereus isolate Bilbo 61053 unplaced genomic scaffold, phaCin_unsw_v4.1 phaCin_unsw_v4.1.fa.scaf00085	8388037	8388333	1.41e-11	129	103	36.893	N/A
AVM87277.1	263	335	NW_018344036	Phascolarctos cinereus	Phascolarctos cinereus isolate Bilbo 61053 unplaced genomic scaffold, phaCin_unsw_v4.1 phaCin_unsw_v4.1.fa.scaf00085	8387816	8388031	1.41e-11	113	73	34.247	N/A
AVM87277.1	157	327	NC_007123	Danio rerio	Danio rerio strain Tuebingen chromosome 12, GRCz11 Primary Assembly	47939095	47939616	5.49e-11	194	180	28.889	N/A
AVM87277.1	223	397	NW_018344014	Phascolarctos cinereus	Phascolarctos cinereus isolate Bilbo 61053 unplaced genomic scaffold, phaCin_unsw_v4.1 phaCin_unsw_v4.1.fa.scaf00063	2633132	2632653	1.18e-10	191	191	30.890	N/A
AVM87277.1	313	393	NC_047118	Thalassophryne amazonica	Thalassophryne amazonica chromosome 16, fThaAma1.1	75758886	75758644	1.97e-10	189	81	40.741	N/A
AVM87277.1	331	401	NW_015332550	Gekko japonicus	Gekko japonicus isolate JY-2015 unplaced genomic scaffold, Gekko_japonicus_V1.1 scaffold172858	221	9	3.92e-10	165	71	45.070	N/A
AVM87277.1	200	336	NW_020947390	Vombatus ursinus	Vombatus ursinus unplaced genomic scaffold, bare-nosed wombat genome assembly UNPS02007612.1	2053003	2052632	6.00e-10	185	137	35.766	N/A
AVM87277.1	299	384	NC_044052	Gadus morhua	Gadus morhua chromosome 5, gadMor3.0	7692198	7691941	8.67e-09	175	86	39.535	N/A
AVM87277.1	218	397	NW_018394950	Danio rerio	Danio rerio strain Tuebingen chromosome 16 genomic scaffold, GRCz11 alternate locus group ALT_DRER_TU_1 ALT_CTG16_1_1	40632	40102	9.78e-09	175	201	26.368	N/A
AVM87277.1	218	397	NC_007127	Danio rerio	Danio rerio strain Tuebingen chromosome 16, GRCz11 Primary Assembly	4392930	4392400	9.80e-09	175	201	26.368	N/A
AVM87277.1	271	343	NC_007116	Danio rerio	Danio rerio strain Tuebingen chromosome 5, GRCz11 Primary Assembly	52299163	52298945	2.35e-08	172	73	41.096	N/A
AVM87277.1	192	429	NC_058132	Gracilinanus agilis	Gracilinanus agilis isolate LMUSP501 chromosome 3, AgileGrace	455654570	455655277	2.45e-07	164	246	30.488	N/A
AVM87277.1	289	371	NW_020954610	Vombatus ursinus	Vombatus ursinus unplaced genomic scaffold, bare-nosed wombat genome assembly UNPS02014832.1	21172159	21171911	2.91e-07	163	83	36.145	N/A
AVM87277.1	222	327	NW_020949971	Vombatus ursinus	Vombatus ursinus unplaced genomic scaffold, bare-nosed wombat genome assembly UNPS02010193.1	5387944	5388246	3.23e-07	163	106	37.736	N/A
AVM87277.1	287	430	NC_050532	Oryzias melastigma	Oryzias melastigma strain HK-1 linkage group LG21, ASM292280v2	4154537	4154103	3.37e-07	162	145	28.276	N/A
AVM87277.1	325	397	NC_058136	Gracilinanus agilis	Gracilinanus agilis isolate LMUSP501 chromosome X, AgileGrace	25414837	25415052	4.86e-07	161	73	42.466	N/A
AVM87277.1	269	363	NC_045427	Sarcophilus harrisii	Sarcophilus harrisii chromosome 2, mSarHar1.11	375798	375490	6.25e-07	160	103	35.922	N/A
# TBLASTN 2.13.0+
# Query: AJG39049.1 |glycoprotein|Scarabeuvirus lishiense|Scarabeuvirus|Chuviridae|Parasteatoda tepidariorum|China|China|2013|2015-02-08T00:00:00Z|glycoprotein [Lishi spider virus 1]
# Database: ref_euk_rep_genomes
# Fields: query acc., q. start, q. end, subject acc., subject sci name, subject title, s. start, s. end, evalue, score, alignment length, % identity, subject strand
# 4 hits found
AJG39049.1	27	579	NW_015152096	Cyprinodon variegatus	Cyprinodon variegatus isolate N-32 unplaced genomic scaffold, C_variegatus-1.0 Scaffold1643	85580	87214	7.27e-65	628	556	28.957	N/A
AJG39049.1	24	636	NW_019715976	Paramormyrops kingsleyae	Paramormyrops kingsleyae isolate PKING1 ecotype Bambomo Creek, P0-Absent unplaced genomic scaffold, PKINGS_0.1 Scaffold77	1929301	1931106	7.81e-65	628	618	28.155	N/A
AJG39049.1	76	638	NW_019715643	Paramormyrops kingsleyae	Paramormyrops kingsleyae isolate PKING1 ecotype Bambomo Creek, P0-Absent unplaced genomic scaffold, PKINGS_0.1 Scaffold47	1495439	1497109	1.05e-55	557	569	27.768	N/A
AJG39049.1	54	477	NC_057869	Gambusia affinis	Gambusia affinis linkage group LG02, SWU_Gaff_1.0	28675926	28677179	1.52e-44	470	428	30.374	N/A
# TBLASTN 2.13.0+
# Query: UCW41650.1 |RNA dependent RNA polymerase|Turkana Chu-like virus||Chuviridae||Kenya|Kenya|2016|2021-10-20T00:00:00Z|RNA dependent RNA polymerase [Turkana Chu-like virus]
# Database: ref_euk_rep_genomes
# Fields: query acc., q. start, q. end, subject acc., subject sci name, subject title, s. start, s. end, evalue, score, alignment length, % identity, subject strand
# 60 hits found
UCW41650.1	231	1503	NW_015113296	Poecilia latipinna	Poecilia latipinna isolate Pla-1442-1.1 unplaced genomic scaffold, P_latipinna-1.0 Scaffold680	282319	286023	0.0	1722	1280	32.266	N/A
UCW41650.1	231	1442	NW_006800595	Poecilia formosa	Poecilia formosa unplaced genomic scaffold, Poecilia_formosa-5.1.2 Scaffold656	35032	31508	0.0	1705	1218	33.005	N/A
UCW41650.1	395	1220	NC_007131	Danio rerio	Danio rerio strain Tuebingen chromosome 20, GRCz11 Primary Assembly	11821367	11823766	0.0	1385	832	36.659	N/A
UCW41650.1	1228	1398	NC_007131	Danio rerio	Danio rerio strain Tuebingen chromosome 20, GRCz11 Primary Assembly	11823766	11824275	0.0	293	176	38.068	N/A
UCW41650.1	258	377	NC_007131	Danio rerio	Danio rerio strain Tuebingen chromosome 20, GRCz11 Primary Assembly	11820991	11821293	0.0	107	120	30.833	N/A
UCW41650.1	204	1011	NC_007136	Danio rerio	Danio rerio strain Tuebingen chromosome 25, GRCz11 Primary Assembly	22517346	22519697	1.56e-132	1239	815	35.706	N/A
UCW41650.1	204	904	NW_018395203	Danio rerio	Danio rerio strain Tuebingen chromosome 25 genomic scaffold, GRCz11 alternate locus group ALT_DRER_TU_1 ALT_CTG25_1_18	346573	348612	1.65e-128	1162	708	37.853	N/A
UCW41650.1	940	1011	NW_018395203	Danio rerio	Danio rerio strain Tuebingen chromosome 25 genomic scaffold, GRCz11 alternate locus group ALT_DRER_TU_1 ALT_CTG25_1_18	348711	348923	1.65e-128	104	72	29.167	N/A
UCW41650.1	571	1018	NC_007128	Danio rerio	Danio rerio strain Tuebingen chromosome 17, GRCz11 Primary Assembly	41866495	41865224	5.49e-127	726	450	36.222	N/A
UCW41650.1	1022	1498	NC_007128	Danio rerio	Danio rerio strain Tuebingen chromosome 17, GRCz11 Primary Assembly	41865218	41863803	5.49e-127	527	486	28.807	N/A
UCW41650.1	507	719	NC_007115	Danio rerio	Danio rerio strain Tuebingen chromosome 4, GRCz11 Primary Assembly	50637580	50638224	2.34e-123	419	215	39.070	N/A
UCW41650.1	721	995	NC_007115	Danio rerio	Danio rerio strain Tuebingen chromosome 4, GRCz11 Primary Assembly	50638223	50638975	2.34e-123	370	276	34.420	N/A
UCW41650.1	1000	1325	NC_007115	Danio rerio	Danio rerio strain Tuebingen chromosome 4, GRCz11 Primary Assembly	50638983	50639897	2.34e-123	333	333	27.928	N/A
UCW41650.1	305	500	NC_007115	Danio rerio	Danio rerio strain Tuebingen chromosome 4, GRCz11 Primary Assembly	50637072	50637566	2.34e-123	126	200	26.000	N/A
UCW41650.1	206	302	NC_007115	Danio rerio	Danio rerio strain Tuebingen chromosome 4, GRCz11 Primary Assembly	50636788	50637075	2.34e-123	104	97	28.866	N/A
UCW41650.1	215	632	NC_007115	Danio rerio	Danio rerio strain Tuebingen chromosome 4, GRCz11 Primary Assembly	73615623	73614376	2.80e-57	601	423	35.225	N/A
UCW41650.1	645	744	NC_007115	Danio rerio	Danio rerio strain Tuebingen chromosome 4, GRCz11 Primary Assembly	73614134	73613838	1.02e-12	219	100	41.000	N/A
UCW41650.1	611	1025	NW_019711788	Paramormyrops kingsleyae	Paramormyrops kingsleyae isolate PKING1 ecotype Bambomo Creek, P0-Absent unplaced genomic scaffold, PKINGS_0.1 Scaffold12	805636	804470	2.73e-101	729	417	36.451	N/A
UCW41650.1	432	611	NW_019711788	Paramormyrops kingsleyae	Paramormyrops kingsleyae isolate PKING1 ecotype Bambomo Creek, P0-Absent unplaced genomic scaffold, PKINGS_0.1 Scaffold12	806171	805629	2.73e-101	301	181	38.122	N/A
UCW41650.1	532	696	NW_006800123	Poecilia formosa	Poecilia formosa unplaced genomic scaffold, Poecilia_formosa-5.1.2 Scaffold184	592581	593081	1.65e-71	397	167	47.305	N/A
UCW41650.1	231	525	NW_006800123	Poecilia formosa	Poecilia formosa unplaced genomic scaffold, Poecilia_formosa-5.1.2 Scaffold184	591685	592560	1.65e-71	374	295	33.559	N/A
UCW41650.1	532	696	NW_015094969	Poecilia mexicana	Poecilia mexicana isolate Pme_1353_1.1 unplaced genomic scaffold, P_mexicana-1.0 Scaffold458	342106	342606	1.66e-71	397	167	47.305	N/A
UCW41650.1	231	525	NW_015094969	Poecilia mexicana	Poecilia mexicana isolate Pme_1353_1.1 unplaced genomic scaffold, P_mexicana-1.0 Scaffold458	341210	342085	1.66e-71	374	295	33.559	N/A
UCW41650.1	532	696	NW_015113923	Poecilia latipinna	Poecilia latipinna isolate Pla-1442-1.1 unplaced genomic scaffold, P_latipinna-1.0 Scaffold1307	106357	105857	1.66e-71	397	167	47.305	N/A
UCW41650.1	231	525	NW_015113923	Poecilia latipinna	Poecilia latipinna isolate Pla-1442-1.1 unplaced genomic scaffold, P_latipinna-1.0 Scaffold1307	107253	106378	1.66e-71	374	295	33.559	N/A
UCW41650.1	1068	1398	NC_007125	Danio rerio	Danio rerio strain Tuebingen chromosome 14, GRCz11 Primary Assembly	47734866	47733889	4.96e-68	446	336	32.143	N/A
UCW41650.1	805	1065	NC_007125	Danio rerio	Danio rerio strain Tuebingen chromosome 14, GRCz11 Primary Assembly	47735581	47734874	4.96e-68	295	261	28.736	N/A
UCW41650.1	657	802	NC_024347	Poecilia reticulata	Poecilia reticulata strain Guanapo linkage group LG17, Guppy_female_1.0+MT	27783322	27783759	1.45e-66	353	147	45.578	N/A
UCW41650.1	458	617	NC_024347	Poecilia reticulata	Poecilia reticulata strain Guanapo linkage group LG17, Guppy_female_1.0+MT	27782849	27783310	1.45e-66	247	161	37.267	N/A
UCW41650.1	323	417	NC_024347	Poecilia reticulata	Poecilia reticulata strain Guanapo linkage group LG17, Guppy_female_1.0+MT	27782469	27782744	1.45e-66	152	95	32.632	N/A
UCW41650.1	417	443	NC_024347	Poecilia reticulata	Poecilia reticulata strain Guanapo linkage group LG17, Guppy_female_1.0+MT	27782755	27782835	1.45e-66	61	27	48.148	N/A
UCW41650.1	586	834	NW_019712898	Paramormyrops kingsleyae	Paramormyrops kingsleyae isolate PKING1 ecotype Bambomo Creek, P0-Absent unplaced genomic scaffold, PKINGS_0.1 Scaffold22	2176267	2177016	1.47e-62	631	251	47.012	N/A
UCW41650.1	553	585	NW_019712898	Paramormyrops kingsleyae	Paramormyrops kingsleyae isolate PKING1 ecotype Bambomo Creek, P0-Absent unplaced genomic scaffold, PKINGS_0.1 Scaffold22	2176170	2176268	1.47e-62	63	33	39.394	N/A
UCW41650.1	215	632	NW_018394560	Danio rerio	Danio rerio strain Tuebingen chromosome 4 genomic scaffold, GRCz11 alternate locus group ALT_DRER_TU_1 ALT_CTG4_1_14	21799	20552	2.86e-57	601	423	35.225	N/A
UCW41650.1	645	744	NW_018394560	Danio rerio	Danio rerio strain Tuebingen chromosome 4 genomic scaffold, GRCz11 alternate locus group ALT_DRER_TU_1 ALT_CTG4_1_14	20310	20014	1.02e-12	219	100	41.000	N/A
UCW41650.1	646	905	NC_050527	Oryzias melastigma	Oryzias melastigma strain HK-1 linkage group LG16, ASM292280v2	17615590	17616303	1.57e-43	483	261	39.080	N/A
UCW41650.1	380	542	NC_050527	Oryzias melastigma	Oryzias melastigma strain HK-1 linkage group LG16, ASM292280v2	17614796	17615281	6.52e-09	186	166	33.735	N/A
UCW41650.1	476	782	NW_018394741	Danio rerio	Danio rerio strain Tuebingen chromosome 8 genomic scaffold, GRCz11 alternate locus group ALT_DRER_TU_1 ALT_CTG8_1_26	35855	36757	8.61e-36	417	309	35.922	N/A
UCW41650.1	1188	1271	NW_018394741	Danio rerio	Danio rerio strain Tuebingen chromosome 8 genomic scaffold, GRCz11 alternate locus group ALT_DRER_TU_1 ALT_CTG8_1_26	37464	37715	1.19e-20	143	84	33.333	N/A
UCW41650.1	1083	1183	NW_018394741	Danio rerio	Danio rerio strain Tuebingen chromosome 8 genomic scaffold, GRCz11 alternate locus group ALT_DRER_TU_1 ALT_CTG8_1_26	37153	37455	1.19e-20	141	101	28.713	N/A
UCW41650.1	1284	1335	NW_018394741	Danio rerio	Danio rerio strain Tuebingen chromosome 8 genomic scaffold, GRCz11 alternate locus group ALT_DRER_TU_1 ALT_CTG8_1_26	37727	37882	1.19e-20	84	52	30.769	N/A
UCW41650.1	773	836	NW_018394741	Danio rerio	Danio rerio strain Tuebingen chromosome 8 genomic scaffold, GRCz11 alternate locus group ALT_DRER_TU_1 ALT_CTG8_1_26	36699	36890	1.30e-13	185	64	54.688	N/A
UCW41650.1	868	949	NW_018394741	Danio rerio	Danio rerio strain Tuebingen chromosome 8 genomic scaffold, GRCz11 alternate locus group ALT_DRER_TU_1 ALT_CTG8_1_26	36910	37149	1.30e-13	82	89	28.090	N/A
UCW41650.1	537	728	NW_013952489	Austrofundulus limnaeus	Austrofundulus limnaeus strain Quisiro unplaced genomic scaffold, Austrofundulus_limnaeus-1.0 Scaffold87	285710	286285	1.99e-32	388	193	42.487	N/A
UCW41650.1	705	1036	NW_013952489	Austrofundulus limnaeus	Austrofundulus limnaeus strain Quisiro unplaced genomic scaffold, Austrofundulus_limnaeus-1.0 Scaffold87	286210	287139	2.39e-29	362	339	30.973	N/A
UCW41650.1	1206	1455	NW_013952489	Austrofundulus limnaeus	Austrofundulus limnaeus strain Quisiro unplaced genomic scaffold, Austrofundulus_limnaeus-1.0 Scaffold87	287624	288370	4.09e-27	227	250	24.800	N/A
UCW41650.1	1080	1196	NW_013952489	Austrofundulus limnaeus	Austrofundulus limnaeus strain Quisiro unplaced genomic scaffold, Austrofundulus_limnaeus-1.0 Scaffold87	287259	287606	4.09e-27	159	119	31.092	N/A
UCW41650.1	287	361	NW_013952489	Austrofundulus limnaeus	Austrofundulus limnaeus strain Quisiro unplaced genomic scaffold, Austrofundulus_limnaeus-1.0 Scaffold87	285145	285360	1.70e-07	111	75	36.000	N/A
UCW41650.1	211	272	NW_013952489	Austrofundulus limnaeus	Austrofundulus limnaeus strain Quisiro unplaced genomic scaffold, Austrofundulus_limnaeus-1.0 Scaffold87	284922	285107	1.70e-07	103	62	35.484	N/A
UCW41650.1	605	718	NC_007119	Danio rerio	Danio rerio strain Tuebingen chromosome 8, GRCz11 Primary Assembly	45134350	45134691	2.83e-23	209	115	38.261	N/A
UCW41650.1	542	601	NC_007119	Danio rerio	Danio rerio strain Tuebingen chromosome 8, GRCz11 Primary Assembly	45134159	45134338	2.83e-23	143	60	51.667	N/A
UCW41650.1	1085	1270	NC_007119	Danio rerio	Danio rerio strain Tuebingen chromosome 8, GRCz11 Primary Assembly	45135164	45135709	4.68e-15	239	188	28.191	N/A
UCW41650.1	773	836	NC_007119	Danio rerio	Danio rerio strain Tuebingen chromosome 8, GRCz11 Primary Assembly	45134706	45134897	1.65e-09	191	64	56.250	N/A
UCW41650.1	759	905	NC_050519	Oryzias melastigma	Oryzias melastigma strain HK-1 linkage group LG8, ASM292280v2	21737718	21738086	1.60e-15	243	149	38.926	N/A
UCW41650.1	1253	1508	NW_019713620	Paramormyrops kingsleyae	Paramormyrops kingsleyae isolate PKING1 ecotype Bambomo Creek, P0-Absent unplaced genomic scaffold, PKINGS_0.1 Scaffold285	829060	828296	2.13e-15	242	257	26.070	N/A
UCW41650.1	349	1329	NW_007370655	Eptesicus fuscus	Eptesicus fuscus isolate BU_THK_EF1 unplaced genomic scaffold, EptFus1.0 scaffold00005	8633454	8636258	4.49e-15	239	1023	20.821	N/A
UCW41650.1	283	383	NC_050532	Oryzias melastigma	Oryzias melastigma strain HK-1 linkage group LG21, ASM292280v2	6151540	6151830	6.63e-07	155	101	35.644	N/A
UCW41650.1	240	257	NC_050532	Oryzias melastigma	Oryzias melastigma strain HK-1 linkage group LG21, ASM292280v2	6151416	6151469	6.63e-07	53	18	50.000	N/A
UCW41650.1	1124	1212	NC_050532	Oryzias melastigma	Oryzias melastigma strain HK-1 linkage group LG21, ASM292280v2	6152473	6152742	1.61e-06	141	93	34.409	N/A
UCW41650.1	1085	1119	NC_050532	Oryzias melastigma	Oryzias melastigma strain HK-1 linkage group LG21, ASM292280v2	6152361	6152462	1.61e-06	63	35	31.429	N/A
# TBLASTN 2.13.0+
# Query: QXT57776.1 |RNA-dependent RNA polymerase|Cane toad-associated chuvirus||Chuviridae|Rhinella marina|French Guiana|French Guiana|2017-11-01|2021-07-26T00:00:00Z|RNA-dependent RNA polymerase, partial [Cane toad-associated chuvirus]
# Database: ref_euk_rep_genomes
# 0 hits found
# TBLASTN 2.13.0+
# Query: QIH31161.1 |polymerase|Hancheng leafhopper mivirus|Mivirus|Chuviridae|Psammotettix alienus|China|China|2017-04|2020-03-09T00:00:00Z|polymerase [Hancheng leafhopper mivirus]
# Database: ref_euk_rep_genomes
# Fields: query acc., q. start, q. end, subject acc., subject sci name, subject title, s. start, s. end, evalue, score, alignment length, % identity, subject strand
# 21 hits found
QIH31161.1	408	1253	NC_007131	Danio rerio	Danio rerio strain Tuebingen chromosome 20, GRCz11 Primary Assembly	11821292	11823727	8.10e-74	744	864	27.778	N/A
QIH31161.1	237	1232	NW_006800595	Poecilia formosa	Poecilia formosa unplaced genomic scaffold, Poecilia_formosa-5.1.2 Scaffold656	35074	32252	7.74e-73	735	1007	25.422	N/A
QIH31161.1	237	1232	NW_015113296	Poecilia latipinna	Poecilia latipinna isolate Pla-1442-1.1 unplaced genomic scaffold, P_latipinna-1.0 Scaffold680	282277	285099	3.41e-72	730	1007	25.323	N/A
QIH31161.1	225	1032	NC_007136	Danio rerio	Danio rerio strain Tuebingen chromosome 25, GRCz11 Primary Assembly	22517355	22519694	1.78e-62	646	814	26.044	N/A
QIH31161.1	209	927	NW_018395203	Danio rerio	Danio rerio strain Tuebingen chromosome 25 genomic scaffold, GRCz11 alternate locus group ALT_DRER_TU_1 ALT_CTG25_1_18	346534	348612	6.09e-55	582	723	26.279	N/A
QIH31161.1	597	1040	NC_007128	Danio rerio	Danio rerio strain Tuebingen chromosome 17, GRCz11 Primary Assembly	41866558	41865224	3.35e-42	472	448	28.348	N/A
QIH31161.1	655	1065	NW_019711788	Paramormyrops kingsleyae	Paramormyrops kingsleyae isolate PKING1 ecotype Bambomo Creek, P0-Absent unplaced genomic scaffold, PKINGS_0.1 Scaffold12	805636	804416	1.97e-37	432	416	28.846	N/A
QIH31161.1	561	766	NC_007115	Danio rerio	Danio rerio strain Tuebingen chromosome 4, GRCz11 Primary Assembly	50637613	50638233	5.92e-31	376	207	39.130	N/A
QIH31161.1	318	674	NC_007115	Danio rerio	Danio rerio strain Tuebingen chromosome 4, GRCz11 Primary Assembly	73615413	73614382	9.02e-23	306	365	27.123	N/A
QIH31161.1	689	766	NC_007115	Danio rerio	Danio rerio strain Tuebingen chromosome 4, GRCz11 Primary Assembly	73614134	73613901	1.08e-06	167	78	42.308	N/A
QIH31161.1	631	869	NW_019712898	Paramormyrops kingsleyae	Paramormyrops kingsleyae isolate PKING1 ecotype Bambomo Creek, P0-Absent unplaced genomic scaffold, PKINGS_0.1 Scaffold22	2176270	2176986	1.63e-29	364	241	34.440	N/A
QIH31161.1	318	674	NW_018394560	Danio rerio	Danio rerio strain Tuebingen chromosome 4 genomic scaffold, GRCz11 alternate locus group ALT_DRER_TU_1 ALT_CTG4_1_14	21589	20558	8.96e-23	306	365	27.123	N/A
QIH31161.1	689	766	NW_018394560	Danio rerio	Danio rerio strain Tuebingen chromosome 4 genomic scaffold, GRCz11 alternate locus group ALT_DRER_TU_1 ALT_CTG4_1_14	20310	20077	1.08e-06	167	78	42.308	N/A
QIH31161.1	573	742	NW_015113923	Poecilia latipinna	Poecilia latipinna isolate Pla-1442-1.1 unplaced genomic scaffold, P_latipinna-1.0 Scaffold1307	106366	105851	7.21e-21	289	172	38.372	N/A
QIH31161.1	573	742	NW_015094969	Poecilia mexicana	Poecilia mexicana isolate Pme_1353_1.1 unplaced genomic scaffold, P_mexicana-1.0 Scaffold458	342097	342612	7.23e-21	289	172	38.372	N/A
QIH31161.1	573	742	NW_006800123	Poecilia formosa	Poecilia formosa unplaced genomic scaffold, Poecilia_formosa-5.1.2 Scaffold184	592572	593087	7.26e-21	289	172	38.372	N/A
QIH31161.1	581	766	NW_013952489	Austrofundulus limnaeus	Austrofundulus limnaeus strain Quisiro unplaced genomic scaffold, Austrofundulus_limnaeus-1.0 Scaffold87	285710	286270	1.19e-20	287	187	35.829	N/A
QIH31161.1	700	965	NC_050527	Oryzias melastigma	Oryzias melastigma strain HK-1 linkage group LG16, ASM292280v2	17615620	17616408	1.13e-18	270	267	28.839	N/A
QIH31161.1	541	728	NW_018394741	Danio rerio	Danio rerio strain Tuebingen chromosome 8 genomic scaffold, GRCz11 alternate locus group ALT_DRER_TU_1 ALT_CTG8_1_26	35921	36481	4.64e-18	265	189	36.508	N/A
QIH31161.1	657	760	NC_007119	Danio rerio	Danio rerio strain Tuebingen chromosome 8, GRCz11 Primary Assembly	45134374	45134685	6.68e-16	174	105	38.095	N/A
QIH31161.1	586	648	NC_007119	Danio rerio	Danio rerio strain Tuebingen chromosome 8, GRCz11 Primary Assembly	45134159	45134347	6.68e-16	114	63	38.095	N/A
# TBLASTN 2.13.0+
# Query: YP_009333155.1 |hypothetical protein 1|Hermit mivirus|Mivirus|Chuviridae|Paguroidea|China|China|2014|2016-12-29T00:00:00Z|hypothetical protein 1 [Beihai hermit crab virus 3]
# Database: ref_euk_rep_genomes
# 0 hits found
# TBLASTN 2.13.0+
# Query: QPB73984.1 |glycoprotein|Megalopteran chu-related virus OKIAV119||Chuviridae|Corydalidae|Venezuela: Carabobo Bejuma|Venezuela|2011-09-11|2020-11-18T00:00:00Z|glycoprotein [Megalopteran chu-related virus OKIAV119]
# Database: ref_euk_rep_genomes
# 0 hits found
# TBLASTN 2.13.0+
# Query: AJG39045.1 |glycoprotein|Mivirus changpingense|Mivirus|Chuviridae|Dermacentor|China|China|2012|2015-02-08T00:00:00Z|glycoprotein [Changping Tick Virus 2]
# Database: ref_euk_rep_genomes
# Fields: query acc., q. start, q. end, subject acc., subject sci name, subject title, s. start, s. end, evalue, score, alignment length, % identity, subject strand
# 4 hits found
AJG39045.1	25	508	NW_019715976	Paramormyrops kingsleyae	Paramormyrops kingsleyae isolate PKING1 ecotype Bambomo Creek, P0-Absent unplaced genomic scaffold, PKINGS_0.1 Scaffold77	1929301	1930722	3.10e-39	429	486	27.160	N/A
AJG39045.1	24	518	NW_015152096	Cyprinodon variegatus	Cyprinodon variegatus isolate N-32 unplaced genomic scaffold, C_variegatus-1.0 Scaffold1643	85568	87034	7.16e-37	410	500	28.600	N/A
AJG39045.1	64	480	NC_057869	Gambusia affinis	Gambusia affinis linkage group LG02, SWU_Gaff_1.0	28675953	28677185	1.04e-31	369	425	28.471	N/A
AJG39045.1	72	508	NW_019715643	Paramormyrops kingsleyae	Paramormyrops kingsleyae isolate PKING1 ecotype Bambomo Creek, P0-Absent unplaced genomic scaffold, PKINGS_0.1 Scaffold47	1495424	1496719	9.93e-30	353	439	25.968	N/A
# BLAST processed 29 queries
```
