## Supplementary material for "Deep-mining of vertebrate genomes reveals an unexpected diversity of endogenous viral elements": batch_013-tblastn-ref_euk_rep_genomes.out

```
# TBLASTN 2.13.0+
# Query: QMU95544.1 |hypothetical protein|Panonychus citri mivirus|Mivirus|Chuviridae|Panonychus citri|China|China|2017-03-15|2020-08-11T00:00:00Z|hypothetical protein [Panonychus citri mivirus]
# Database: ref_euk_rep_genomes
# 0 hits found
# TBLASTN 2.13.0+
# Query: QPB73971.1 |RdRp|Pterovirus chulinense|Pterovirus|Chuviridae|Aphelinus abdominalis|||2011-12-05|2020-11-18T00:00:00Z|RdRp [Hymenopteran chu-related virus OKIAV147]
# Database: ref_euk_rep_genomes
# Fields: query acc., q. start, q. end, subject acc., subject sci name, subject title, s. start, s. end, evalue, score, alignment length, % identity, subject strand
# 47 hits found
QPB73971.1	192	1335	NW_006800595	Poecilia formosa	Poecilia formosa unplaced genomic scaffold, Poecilia_formosa-5.1.2 Scaffold656	35092	31709	0.0	1759	1151	34.144	N/A
QPB73971.1	192	1335	NW_015113296	Poecilia latipinna	Poecilia latipinna isolate Pla-1442-1.1 unplaced genomic scaffold, P_latipinna-1.0 Scaffold680	282259	285642	0.0	1754	1151	34.057	N/A
QPB73971.1	349	1196	NC_007131	Danio rerio	Danio rerio strain Tuebingen chromosome 20, GRCz11 Primary Assembly	11821286	11823826	4.99e-161	1470	863	36.501	N/A
QPB73971.1	1192	1359	NC_007131	Danio rerio	Danio rerio strain Tuebingen chromosome 20, GRCz11 Primary Assembly	11823775	11824275	2.68e-08	181	171	28.655	N/A
QPB73971.1	12	970	NC_007136	Danio rerio	Danio rerio strain Tuebingen chromosome 25, GRCz11 Primary Assembly	22516848	22519694	6.77e-149	1372	976	34.221	N/A
QPB73971.1	12	865	NW_018395203	Danio rerio	Danio rerio strain Tuebingen chromosome 25 genomic scaffold, GRCz11 alternate locus group ALT_DRER_TU_1 ALT_CTG25_1_18	346075	348612	2.02e-142	1234	870	34.598	N/A
QPB73971.1	894	970	NW_018395203	Danio rerio	Danio rerio strain Tuebingen chromosome 25 genomic scaffold, GRCz11 alternate locus group ALT_DRER_TU_1 ALT_CTG25_1_18	348690	348920	2.02e-142	152	77	37.662	N/A
QPB73971.1	555	978	NC_007128	Danio rerio	Danio rerio strain Tuebingen chromosome 17, GRCz11 Primary Assembly	41866492	41865224	1.25e-115	772	426	37.793	N/A
QPB73971.1	980	1296	NC_007128	Danio rerio	Danio rerio strain Tuebingen chromosome 17, GRCz11 Primary Assembly	41865224	41864289	1.25e-115	382	320	31.250	N/A
QPB73971.1	501	702	NC_007115	Danio rerio	Danio rerio strain Tuebingen chromosome 4, GRCz11 Primary Assembly	50637613	50638224	1.40e-102	422	204	41.667	N/A
QPB73971.1	711	953	NC_007115	Danio rerio	Danio rerio strain Tuebingen chromosome 4, GRCz11 Primary Assembly	50638244	50638969	1.40e-102	371	244	35.656	N/A
QPB73971.1	956	1268	NC_007115	Danio rerio	Danio rerio strain Tuebingen chromosome 4, GRCz11 Primary Assembly	50638971	50639870	1.40e-102	292	321	27.414	N/A
QPB73971.1	12	615	NC_007115	Danio rerio	Danio rerio strain Tuebingen chromosome 4, GRCz11 Primary Assembly	73616160	73614376	1.11e-65	673	632	31.487	N/A
QPB73971.1	627	702	NC_007115	Danio rerio	Danio rerio strain Tuebingen chromosome 4, GRCz11 Primary Assembly	73614137	73613910	7.42e-13	220	76	51.316	N/A
QPB73971.1	594	985	NW_019711788	Paramormyrops kingsleyae	Paramormyrops kingsleyae isolate PKING1 ecotype Bambomo Creek, P0-Absent unplaced genomic scaffold, PKINGS_0.1 Scaffold12	805636	804470	1.33e-96	747	394	39.594	N/A
QPB73971.1	413	594	NW_019711788	Paramormyrops kingsleyae	Paramormyrops kingsleyae isolate PKING1 ecotype Bambomo Creek, P0-Absent unplaced genomic scaffold, PKINGS_0.1 Scaffold12	806171	805629	1.33e-96	242	183	28.962	N/A
QPB73971.1	1	508	NW_006800123	Poecilia formosa	Poecilia formosa unplaced genomic scaffold, Poecilia_formosa-5.1.2 Scaffold184	591049	592560	7.94e-90	474	517	30.174	N/A
QPB73971.1	503	680	NW_006800123	Poecilia formosa	Poecilia formosa unplaced genomic scaffold, Poecilia_formosa-5.1.2 Scaffold184	592545	593084	7.94e-90	426	180	45.000	N/A
QPB73971.1	684	735	NW_006800123	Poecilia formosa	Poecilia formosa unplaced genomic scaffold, Poecilia_formosa-5.1.2 Scaffold184	593095	593250	7.94e-90	74	53	33.962	N/A
QPB73971.1	1	508	NW_015094969	Poecilia mexicana	Poecilia mexicana isolate Pme_1353_1.1 unplaced genomic scaffold, P_mexicana-1.0 Scaffold458	340574	342085	8.05e-90	474	517	30.174	N/A
QPB73971.1	503	680	NW_015094969	Poecilia mexicana	Poecilia mexicana isolate Pme_1353_1.1 unplaced genomic scaffold, P_mexicana-1.0 Scaffold458	342070	342609	8.05e-90	426	180	45.000	N/A
QPB73971.1	684	735	NW_015094969	Poecilia mexicana	Poecilia mexicana isolate Pme_1353_1.1 unplaced genomic scaffold, P_mexicana-1.0 Scaffold458	342620	342775	8.05e-90	74	53	33.962	N/A
QPB73971.1	1	508	NW_015113923	Poecilia latipinna	Poecilia latipinna isolate Pla-1442-1.1 unplaced genomic scaffold, P_latipinna-1.0 Scaffold1307	107889	106378	8.09e-90	474	517	30.174	N/A
QPB73971.1	503	680	NW_015113923	Poecilia latipinna	Poecilia latipinna isolate Pla-1442-1.1 unplaced genomic scaffold, P_latipinna-1.0 Scaffold1307	106393	105854	8.09e-90	426	180	45.000	N/A
QPB73971.1	684	735	NW_015113923	Poecilia latipinna	Poecilia latipinna isolate Pla-1442-1.1 unplaced genomic scaffold, P_latipinna-1.0 Scaffold1307	105843	105688	8.09e-90	74	53	33.962	N/A
QPB73971.1	714	1026	NW_013952489	Austrofundulus limnaeus	Austrofundulus limnaeus strain Quisiro unplaced genomic scaffold, Austrofundulus_limnaeus-1.0 Scaffold87	286291	287229	2.97e-77	460	314	33.121	N/A
QPB73971.1	520	702	NW_013952489	Austrofundulus limnaeus	Austrofundulus limnaeus strain Quisiro unplaced genomic scaffold, Austrofundulus_limnaeus-1.0 Scaffold87	285710	286261	2.97e-77	362	184	38.587	N/A
QPB73971.1	12	615	NW_018394560	Danio rerio	Danio rerio strain Tuebingen chromosome 4 genomic scaffold, GRCz11 alternate locus group ALT_DRER_TU_1 ALT_CTG4_1_14	22336	20552	2.54e-67	687	630	32.222	N/A
QPB73971.1	627	702	NW_018394560	Danio rerio	Danio rerio strain Tuebingen chromosome 4 genomic scaffold, GRCz11 alternate locus group ALT_DRER_TU_1 ALT_CTG4_1_14	20313	20086	7.38e-13	220	76	51.316	N/A
QPB73971.1	786	1031	NC_007125	Danio rerio	Danio rerio strain Tuebingen chromosome 14, GRCz11 Primary Assembly	47735587	47734856	7.71e-61	391	246	34.146	N/A
QPB73971.1	1040	1359	NC_007125	Danio rerio	Danio rerio strain Tuebingen chromosome 14, GRCz11 Primary Assembly	47734839	47733889	7.71e-61	288	322	28.261	N/A
QPB73971.1	572	810	NW_019712898	Paramormyrops kingsleyae	Paramormyrops kingsleyae isolate PKING1 ecotype Bambomo Creek, P0-Absent unplaced genomic scaffold, PKINGS_0.1 Scaffold22	2176276	2176995	7.44e-51	546	241	46.058	N/A
QPB73971.1	640	785	NC_024347	Poecilia reticulata	Poecilia reticulata strain Guanapo linkage group LG17, Guppy_female_1.0+MT	27783322	27783759	1.40e-46	322	147	44.218	N/A
QPB73971.1	439	600	NC_024347	Poecilia reticulata	Poecilia reticulata strain Guanapo linkage group LG17, Guppy_female_1.0+MT	27782849	27783310	1.40e-46	233	163	36.196	N/A
QPB73971.1	289	391	NC_024347	Poecilia reticulata	Poecilia reticulata strain Guanapo linkage group LG17, Guppy_female_1.0+MT	27782427	27782732	8.73e-08	177	103	34.951	N/A
QPB73971.1	639	904	NC_050527	Oryzias melastigma	Oryzias melastigma strain HK-1 linkage group LG16, ASM292280v2	17615620	17616411	2.42e-42	473	267	37.453	N/A
QPB73971.1	587	701	NC_007119	Danio rerio	Danio rerio strain Tuebingen chromosome 8, GRCz11 Primary Assembly	45134347	45134691	3.28e-28	247	116	42.241	N/A
QPB73971.1	336	587	NC_007119	Danio rerio	Danio rerio strain Tuebingen chromosome 8, GRCz11 Primary Assembly	45133616	45134347	3.28e-28	149	261	27.586	N/A
QPB73971.1	755	818	NC_007119	Danio rerio	Danio rerio strain Tuebingen chromosome 8, GRCz11 Primary Assembly	45134703	45134894	8.95e-08	176	64	53.125	N/A
QPB73971.1	479	748	NW_018394741	Danio rerio	Danio rerio strain Tuebingen chromosome 8 genomic scaffold, GRCz11 alternate locus group ALT_DRER_TU_1 ALT_CTG8_1_26	35915	36709	1.27e-25	330	276	34.783	N/A
QPB73971.1	739	825	NW_018394741	Danio rerio	Danio rerio strain Tuebingen chromosome 8 genomic scaffold, GRCz11 alternate locus group ALT_DRER_TU_1 ALT_CTG8_1_26	36630	36908	3.96e-07	171	93	41.935	N/A
QPB73971.1	744	868	NC_050519	Oryzias melastigma	Oryzias melastigma strain HK-1 linkage group LG8, ASM292280v2	21737724	21738092	3.19e-17	258	125	44.000	N/A
QPB73971.1	330	1290	NW_007370655	Eptesicus fuscus	Eptesicus fuscus isolate BU_THK_EF1 unplaced genomic scaffold, EptFus1.0 scaffold00005	8633454	8636258	4.05e-14	231	1018	20.334	N/A
QPB73971.1	374	1070	NW_005871156	Myotis lucifugus	Myotis lucifugus unplaced genomic scaffold, Myoluc2.0 scaffold_108	331886	333952	4.77e-10	196	735	21.224	N/A
QPB73971.1	219	354	NW_001884413	Danio rerio	Danio rerio strain Tuebingen unplaced genomic scaffold, GRCz11 Primary Assembly CTG2784	269221	268817	4.76e-08	179	137	35.766	N/A
QPB73971.1	1214	1507	NW_019713620	Paramormyrops kingsleyae	Paramormyrops kingsleyae isolate PKING1 ecotype Bambomo Creek, P0-Absent unplaced genomic scaffold, PKINGS_0.1 Scaffold285	829060	828170	6.78e-08	177	302	21.192	N/A
QPB73971.1	268	363	NC_050532	Oryzias melastigma	Oryzias melastigma strain HK-1 linkage group LG21, ASM292280v2	6151552	6151827	7.26e-07	169	96	39.583	N/A
# TBLASTN 2.13.0+
# Query: AJG39050.1 |putative nucleoprotein|Scarabeuvirus lishiense|Scarabeuvirus|Chuviridae|Parasteatoda tepidariorum|China|China|2013|2015-02-08T00:00:00Z|putative nucleoprotein [Lishi spider virus 1]
# Database: ref_euk_rep_genomes
# Fields: query acc., q. start, q. end, subject acc., subject sci name, subject title, s. start, s. end, evalue, score, alignment length, % identity, subject strand
# 60 hits found
AJG39050.1	27	382	NW_015094938	Poecilia mexicana	Poecilia mexicana isolate Pme_1353_1.1 unplaced genomic scaffold, P_mexicana-1.0 Scaffold427	181815	182873	8.63e-30	340	360	26.944	N/A
AJG39050.1	99	382	NC_057879	Gambusia affinis	Gambusia affinis linkage group LG12, SWU_Gaff_1.0	8059820	8058972	2.11e-26	314	288	27.083	N/A
AJG39050.1	196	382	NC_057879	Gambusia affinis	Gambusia affinis linkage group LG12, SWU_Gaff_1.0	8061436	8060876	2.36e-19	259	188	29.255	N/A
AJG39050.1	271	382	NC_057879	Gambusia affinis	Gambusia affinis linkage group LG12, SWU_Gaff_1.0	8057449	8057117	4.05e-14	218	112	36.607	N/A
AJG39050.1	17	415	NC_057888	Gambusia affinis	Gambusia affinis linkage group LG21, SWU_Gaff_1.0	23707926	23709116	3.09e-26	313	413	25.182	N/A
AJG39050.1	99	415	NC_057876	Gambusia affinis	Gambusia affinis linkage group LG09, SWU_Gaff_1.0	5352851	5351901	2.45e-25	306	322	26.087	N/A
AJG39050.1	244	415	NC_057876	Gambusia affinis	Gambusia affinis linkage group LG09, SWU_Gaff_1.0	3608539	3609054	6.69e-19	256	173	31.214	N/A
AJG39050.1	44	415	NW_015153981	Cyprinodon variegatus	Cyprinodon variegatus isolate N-32 unplaced genomic scaffold, C_variegatus-1.0 Scaffold3528	4672	5778	7.51e-25	302	384	27.083	N/A
AJG39050.1	193	403	NW_023339785	Morone saxatilis	Morone saxatilis isolate NCDOM2014 unplaced genomic scaffold, NCSU_SB_2.0 Contig22	446341	446979	1.41e-24	300	214	31.308	N/A
AJG39050.1	99	382	NC_057881	Gambusia affinis	Gambusia affinis linkage group LG14, SWU_Gaff_1.0	21426179	21427027	1.62e-24	300	288	26.389	N/A
AJG39050.1	50	400	NW_015175378	Gekko japonicus	Gekko japonicus isolate JY-2015 unplaced genomic scaffold, Gekko_japonicus_V1.1 scaffold729	485708	484623	3.01e-24	298	379	27.441	N/A
AJG39050.1	196	382	NC_057880	Gambusia affinis	Gambusia affinis linkage group LG13, SWU_Gaff_1.0	7430106	7430666	7.80e-24	294	188	30.851	N/A
AJG39050.1	162	415	NC_057873	Gambusia affinis	Gambusia affinis linkage group LG06, SWU_Gaff_1.0	24281143	24281910	1.03e-23	293	258	27.519	N/A
AJG39050.1	162	385	NC_057871	Gambusia affinis	Gambusia affinis linkage group LG04, SWU_Gaff_1.0	23706746	23707420	2.43e-23	291	226	28.761	N/A
AJG39050.1	162	415	NC_057878	Gambusia affinis	Gambusia affinis linkage group LG11, SWU_Gaff_1.0	4248611	4247844	7.02e-23	287	258	27.132	N/A
AJG39050.1	91	379	NC_057890	Gambusia affinis	Gambusia affinis linkage group LG23, SWU_Gaff_1.0	3152752	3153615	1.90e-22	284	293	25.939	N/A
AJG39050.1	27	382	NW_006800688	Poecilia formosa	Poecilia formosa unplaced genomic scaffold, Poecilia_formosa-5.1.2 Scaffold749	125546	126604	8.01e-22	279	363	24.518	N/A
AJG39050.1	27	382	NW_015094810	Poecilia mexicana	Poecilia mexicana isolate Pme_1353_1.1 unplaced genomic scaffold, P_mexicana-1.0 Scaffold299	369555	368497	8.05e-22	279	363	24.518	N/A
AJG39050.1	196	381	NW_015112924	Poecilia latipinna	Poecilia latipinna isolate Pla-1442-1.1 unplaced genomic scaffold, P_latipinna-1.0 Scaffold308	51238	50681	2.41e-21	275	187	32.620	N/A
AJG39050.1	43	382	NC_007119	Danio rerio	Danio rerio strain Tuebingen chromosome 8, GRCz11 Primary Assembly	45032031	45033083	5.93e-21	272	360	27.778	N/A
AJG39050.1	200	381	NC_007119	Danio rerio	Danio rerio strain Tuebingen chromosome 8, GRCz11 Primary Assembly	44773120	44772575	6.35e-14	216	183	29.508	N/A
AJG39050.1	27	382	NW_006800730	Poecilia formosa	Poecilia formosa unplaced genomic scaffold, Poecilia_formosa-5.1.2 Scaffold791	18911	19936	6.50e-21	272	365	25.205	N/A
AJG39050.1	196	415	NW_006800025	Poecilia formosa	Poecilia formosa unplaced genomic scaffold, Poecilia_formosa-5.1.2 Scaffold86	284663	283998	1.67e-20	268	223	29.148	N/A
AJG39050.1	196	386	NW_015094806	Poecilia mexicana	Poecilia mexicana isolate Pme_1353_1.1 unplaced genomic scaffold, P_mexicana-1.0 Scaffold295	407073	407645	3.81e-20	266	192	31.250	N/A
AJG39050.1	188	412	NC_046970	Cyclopterus lumpus	Cyclopterus lumpus isolate fCycLum1 chromosome 5, fCycLum1.pri	18268091	18267420	2.11e-19	260	228	29.386	N/A
AJG39050.1	129	361	NW_017306867	Nanorana parkeri	Nanorana parkeri isolate BGI_ZX_2015 unplaced genomic scaffold, ASM93562v1 scaffold599	120490	119846	3.72e-19	258	234	29.487	N/A
AJG39050.1	43	382	NC_007115	Danio rerio	Danio rerio strain Tuebingen chromosome 4, GRCz11 Primary Assembly	38494375	38495427	6.51e-19	256	360	27.500	N/A
AJG39050.1	50	341	NC_007115	Danio rerio	Danio rerio strain Tuebingen chromosome 4, GRCz11 Primary Assembly	29326193	29325309	5.55e-18	249	309	28.155	N/A
AJG39050.1	228	364	NC_007115	Danio rerio	Danio rerio strain Tuebingen chromosome 4, GRCz11 Primary Assembly	29220678	29221085	1.78e-13	213	137	34.307	N/A
AJG39050.1	259	412	NW_019715976	Paramormyrops kingsleyae	Paramormyrops kingsleyae isolate PKING1 ecotype Bambomo Creek, P0-Absent unplaced genomic scaffold, PKINGS_0.1 Scaffold77	1932198	1932656	1.05e-18	254	154	35.065	N/A
AJG39050.1	50	382	NC_007114	Danio rerio	Danio rerio strain Tuebingen chromosome 3, GRCz11 Primary Assembly	57849827	57848823	9.07e-18	247	348	27.874	N/A
AJG39050.1	235	382	NC_007131	Danio rerio	Danio rerio strain Tuebingen chromosome 20, GRCz11 Primary Assembly	12290578	12290138	2.73e-17	243	148	35.811	N/A
AJG39050.1	193	402	NW_022990779	Gymnodraco acuticeps	Gymnodraco acuticeps unplaced genomic scaffold, fGymAcu1.1	261658	262284	3.95e-17	242	210	27.143	N/A
AJG39050.1	264	412	NC_056522	Sceloporus undulatus	Sceloporus undulatus isolate JIND9_A2432 ecotype Alabama chromosome 1, SceUnd_v1.1	253943438	253943881	1.25e-16	238	151	35.099	N/A
AJG39050.1	84	410	NC_052161	Scyliorhinus canicula	Scyliorhinus canicula chromosome 16, sScyCan1.1	130185830	130184853	1.05e-15	230	338	25.444	N/A
AJG39050.1	265	412	NC_046980	Cyclopterus lumpus	Cyclopterus lumpus isolate fCycLum1 chromosome 15, fCycLum1.pri	14149861	14150301	1.39e-15	229	149	35.570	N/A
AJG39050.1	173	381	NW_019711766	Paramormyrops kingsleyae	Paramormyrops kingsleyae isolate PKING1 ecotype Bambomo Creek, P0-Absent unplaced genomic scaffold, PKINGS_0.1 Scaffold118	206525	207139	3.97e-15	226	213	28.638	N/A
AJG39050.1	193	400	NW_018395201	Danio rerio	Danio rerio strain Tuebingen chromosome 25 genomic scaffold, GRCz11 alternate locus group ALT_DRER_TU_1 ALT_CTG25_1_16	18738	19361	4.33e-15	226	212	31.132	N/A
AJG39050.1	193	400	NC_007136	Danio rerio	Danio rerio strain Tuebingen chromosome 25, GRCz11 Primary Assembly	21520708	21521331	4.34e-15	226	212	31.132	N/A
AJG39050.1	284	387	NC_024351	Poecilia reticulata	Poecilia reticulata strain Guanapo linkage group LG21, Guppy_female_1.0+MT	21500559	21500251	4.93e-15	225	104	39.423	N/A
AJG39050.1	26	382	NC_050513	Oryzias melastigma	Oryzias melastigma strain HK-1 linkage group LG2, ASM292280v2	5913880	5912819	2.75e-14	219	372	25.269	N/A
AJG39050.1	193	382	NC_007128	Danio rerio	Danio rerio strain Tuebingen chromosome 17, GRCz11 Primary Assembly	49550251	49549688	3.74e-14	218	193	30.570	N/A
AJG39050.1	237	381	NC_064533	Brienomyrus brachyistius	Brienomyrus brachyistius isolate T26 chromosome 1, BBRACH_0.4	23703580	23704011	4.13e-14	218	145	32.414	N/A
AJG39050.1	99	358	NW_019715643	Paramormyrops kingsleyae	Paramormyrops kingsleyae isolate PKING1 ecotype Bambomo Creek, P0-Absent unplaced genomic scaffold, PKINGS_0.1 Scaffold47	1497723	1498517	4.22e-13	210	273	26.374	N/A
AJG39050.1	99	329	NC_024349	Poecilia reticulata	Poecilia reticulata strain Guanapo linkage group LG19, Guppy_female_1.0+MT	4791580	4792278	5.57e-13	209	237	27.004	N/A
AJG39050.1	213	382	NC_044048	Gadus morhua	Gadus morhua chromosome 1, gadMor3.0	5560515	5560009	1.86e-12	204	170	26.471	N/A
AJG39050.1	297	415	NC_024353	Poecilia reticulata	Poecilia reticulata strain Guanapo linkage group LG23, Guppy_female_1.0+MT	4966898	4967257	2.05e-12	204	121	33.884	N/A
AJG39050.1	275	415	NC_024332	Poecilia reticulata	Poecilia reticulata strain Guanapo linkage group LG2, Guppy_female_1.0+MT	26591604	26591179	4.93e-12	201	143	30.070	N/A
AJG39050.1	270	361	NC_024332	Poecilia reticulata	Poecilia reticulata strain Guanapo linkage group LG2, Guppy_female_1.0+MT	21481391	21481119	9.21e-11	191	92	41.304	N/A
AJG39050.1	196	331	NW_015153219	Cyprinodon variegatus	Cyprinodon variegatus isolate N-32 unplaced genomic scaffold, C_variegatus-1.0 Scaffold2766	1704	2114	2.16e-11	196	137	30.657	N/A
AJG39050.1	281	415	NC_024338	Poecilia reticulata	Poecilia reticulata strain Guanapo linkage group LG8, Guppy_female_1.0+MT	9416139	9416546	4.77e-11	193	137	32.847	N/A
AJG39050.1	204	351	NC_007125	Danio rerio	Danio rerio strain Tuebingen chromosome 14, GRCz11 Primary Assembly	11587037	11587498	6.99e-11	192	155	32.258	N/A
AJG39050.1	275	409	NW_019712799	Paramormyrops kingsleyae	Paramormyrops kingsleyae isolate PKING1 ecotype Bambomo Creek, P0-Absent unplaced genomic scaffold, PKINGS_0.1 Scaffold211	56929	56528	8.88e-11	191	135	32.593	N/A
AJG39050.1	266	353	NC_044057	Gadus morhua	Gadus morhua chromosome 10, gadMor3.0	6292388	6292654	2.08e-07	163	89	35.955	N/A
AJG39050.1	274	381	NW_020949613	Vombatus ursinus	Vombatus ursinus unplaced genomic scaffold, bare-nosed wombat genome assembly UNPS02009835.1	6422041	6421712	3.20e-07	162	111	37.838	N/A
AJG39050.1	279	363	NC_047118	Thalassophryne amazonica	Thalassophryne amazonica chromosome 16, fThaAma1.1	75758895	75758644	4.34e-07	161	85	35.294	N/A
AJG39050.1	197	353	NC_007135	Danio rerio	Danio rerio strain Tuebingen chromosome 24, GRCz11 Primary Assembly	12266961	12266491	6.11e-07	160	163	29.448	N/A
AJG39050.1	218	350	NC_050575	Trichosurus vulpecula	Trichosurus vulpecula isolate mTriVul1 chromosome 3, mTriVul1.pri	232192652	232192239	6.33e-07	159	138	30.435	N/A
AJG39050.1	259	308	NC_007116	Danio rerio	Danio rerio strain Tuebingen chromosome 5, GRCz11 Primary Assembly	52299106	52298957	1.16e-06	107	50	44.000	N/A
AJG39050.1	318	364	NC_007116	Danio rerio	Danio rerio strain Tuebingen chromosome 5, GRCz11 Primary Assembly	52298946	52298809	1.16e-06	91	47	48.936	N/A
# BLAST processed 3 queries
```
