## Supplementary material for "Deep-mining of vertebrate genomes reveals an unexpected diversity of endogenous viral elements": BLAST_RUNTIME-000.out

```
1662302280101099995 run start 000 tblastn ref_euk_rep_genomes 8076.21 119522.57 1207.10 1494%
1662310356510467114 run exitCode 000 0
```
