## Supplementary material for "Deep-mining of vertebrate genomes reveals an unexpected diversity of endogenous viral elements": BLAST_RUNTIME-001.out

```
1662302280099179007 run start 001 tblastn ref_euk_rep_genomes 7930.24 117368.85 1177.34 1494%
1662310210637171688 run exitCode 001 0
1662310210638876928 run end
```
