## Supplementary material for "Deep-mining of vertebrate genomes reveals an unexpected diversity of endogenous viral elements": BLAST_RUNTIME-002.out

```
1662302280101439850 run start 002 tblastn ref_euk_rep_genomes 7665.09 113526.61 1048.94 1494%
1662309945414123923 run exitCode 002 0
```
