## Supplementary material for "Deep-mining of vertebrate genomes reveals an unexpected diversity of endogenous viral elements": BLAST_RUNTIME-003.out

```
1662302280101673610 run start 003 tblastn ref_euk_rep_genomes 7868.04 116504.92 1123.45 1495%
1662310148437296788 run exitCode 003 0
```
