## Supplementary material for "Deep-mining of vertebrate genomes reveals an unexpected diversity of endogenous viral elements": BLAST_RUNTIME-004.out

```
1662310227716533468 run start 004 tblastn ref_euk_rep_genomes 13046.88 175182.84 1041.03 1350%
1662323274754582567 run exitCode 004 0
```
