## Supplementary material for "Deep-mining of vertebrate genomes reveals an unexpected diversity of endogenous viral elements": BLAST_RUNTIME-005.out

```
1662321961224949972 run start 005 tblastn ref_euk_rep_genomes 7560.00 112013.81 966.05 1494%
1662329521410167203 run exitCode 005 0
```
