## Supplementary material for "Deep-mining of vertebrate genomes reveals an unexpected diversity of endogenous viral elements": BLAST_RUNTIME-006.out

```
1662318756055685835 run start 006 tblastn ref_euk_rep_genomes 7972.22 118060.98 1021.72 1493%
1662326728460816129 run exitCode 006 0
```
