## Supplementary material for "Deep-mining of vertebrate genomes reveals an unexpected diversity of endogenous viral elements": BLAST_RUNTIME-007.out

```
1662310373283617210 run start 007 tblastn ref_euk_rep_genomes 8364.49 123956.07 1057.94 1494%
1662318738141278066 run exitCode 007 0
```
