## Supplementary material for "Deep-mining of vertebrate genomes reveals an unexpected diversity of endogenous viral elements": BLAST_RUNTIME-008.out

```
1662323299567569060 run start 008 tblastn ref_euk_rep_genomes 7666.78 113699.22 899.97 1494%
1662330966539555187 run exitCode 008 0
```
