## Supplementary material for "Deep-mining of vertebrate genomes reveals an unexpected diversity of endogenous viral elements": BLAST_RUNTIME-009.out

```
1662313549415671138 run start 009 tblastn ref_euk_rep_genomes 8395.20 124293.08 1095.18 1493%
1662321944793622592 run exitCode 009 0
```
