## Supplementary material for "Deep-mining of vertebrate genomes reveals an unexpected diversity of endogenous viral elements": BLAST_RUNTIME-010.out

```
1662326753302361180 run start 010 tblastn ref_euk_rep_genomes 6338.28 93954.84 777.20 1494%
1662333091771586632 run exitCode 010 0
```
