## Supplementary material for "Deep-mining of vertebrate genomes reveals an unexpected diversity of endogenous viral elements": BLAST_RUNTIME-011.out

```
1662310166491091915 run start 011 tblastn ref_euk_rep_genomes 8467.99 125433.55 1124.68 1494%
1662318634652032977 run exitCode 011 0
```
