## Supplementary material for "Deep-mining of vertebrate genomes reveals an unexpected diversity of endogenous viral elements": BLAST_RUNTIME-012.out

```
1662318696788348760 run start 012 tblastn ref_euk_rep_genomes 8549.10 126718.39 1063.22 1494%
1662327246096458932 run exitCode 012 0
```
