## Supplementary material for "Deep-mining of vertebrate genomes reveals an unexpected diversity of endogenous viral elements": BLAST_RUNTIME-013.out

```
1662310047070058367 run start 013 tblastn ref_euk_rep_genomes 3482.76 50708.10 1164.20 1489%
1662313530021708447 run exitCode 013 0
```
