## Supplementary material for "Deep-mining of vertebrate genomes reveals an unexpected diversity of endogenous viral elements": k8s-init-pv-qtn6q-import-query-batches.log

```
2022-09-04T14:22:05.259510162Z + shopt -s nullglob
2022-09-04T14:22:05.259546836Z + k8s_job_limit=5000
2022-09-04T14:22:05.259552062Z + batch_len=5000000
2022-09-04T14:22:05.259555990Z + show_help=0
2022-09-04T14:22:05.259571212Z + copy_only=0
2022-09-04T14:22:05.259575079Z + split_to_cloud=0
2022-09-04T14:22:05.259578791Z + input=
2022-09-04T14:22:05.259583432Z + output_bucket=
2022-09-04T14:22:05.259587257Z + local_output_dir=/blast/queries
2022-09-04T14:22:05.259599382Z + getopts o:i:b:c:q:p:h OPT
2022-09-04T14:22:05.259604472Z + case $OPT in
2022-09-04T14:22:05.259612717Z + input=gs://paleo_elastic-blast/Chuviridae_rep.fasta
2022-09-04T14:22:05.259627460Z + getopts o:i:b:c:q:p:h OPT
2022-09-04T14:22:05.259638503Z + case $OPT in
2022-09-04T14:22:05.259708940Z + output_bucket=gs://paleo_elastic-blast/results
2022-09-04T14:22:05.259742810Z + getopts o:i:b:c:q:p:h OPT
2022-09-04T14:22:05.259768574Z + case $OPT in
2022-09-04T14:22:05.259853879Z + batch_len=20000
2022-09-04T14:22:05.259874137Z + getopts o:i:b:c:q:p:h OPT
2022-09-04T14:22:05.259880654Z + case $OPT in
2022-09-04T14:22:05.259885386Z + copy_only=0
2022-09-04T14:22:05.259889301Z + getopts o:i:b:c:q:p:h OPT
2022-09-04T14:22:05.259893141Z + case $OPT in
2022-09-04T14:22:05.259897920Z + local_output_dir=/blast/queries/
2022-09-04T14:22:05.259902676Z + getopts o:i:b:c:q:p:h OPT
2022-09-04T14:22:05.259920826Z + '[' -z gs://paleo_elastic-blast/results ']'
2022-09-04T14:22:05.259956254Z + '[' -z gs://paleo_elastic-blast/Chuviridae_rep.fasta ']'
2022-09-04T14:22:05.259978524Z + [[ 0 -eq 1 ]]
2022-09-04T14:22:05.259999375Z + '[' 0 -eq 1 ']'
2022-09-04T14:22:05.260346119Z ++ mktemp
2022-09-04T14:22:05.261457347Z + TMP=/tmp/tmp.DBFbIp
2022-09-04T14:22:05.261573566Z + [[ gs://paleo_elastic-blast/results =~ ^s3:// ]]
2022-09-04T14:22:05.261675928Z + '[' 0 -eq 1 ']'
2022-09-04T14:22:05.261715555Z + fasta_split.py gs://paleo_elastic-blast/Chuviridae_rep.fasta -l 20000 -o /blast/queries/ -c /tmp/tmp.DBFbIp
2022-09-04T14:22:08.917381607Z 
2022-09-04T14:22:08.917433859Z real	0m3.656s
2022-09-04T14:22:08.917442620Z user	0m2.825s
2022-09-04T14:22:08.917446938Z sys	0m0.552s
2022-09-04T14:22:08.918028203Z ++ find /blast/queries/ -type f -name 'batch_*.fa'
2022-09-04T14:22:08.918124687Z ++ wc -l
2022-09-04T14:22:08.924938266Z + num_batches=14
2022-09-04T14:22:08.925377898Z ++ cat /tmp/tmp.DBFbIp
2022-09-04T14:22:08.926073576Z + query_length=251255
2022-09-04T14:22:08.926105665Z + '[' 14 -gt 5000 ']'
2022-09-04T14:22:08.926120594Z + gsutil -qm cp /tmp/tmp.DBFbIp gs://paleo_elastic-blast/results/metadata/query_length.txt
2022-09-04T14:22:10.980472301Z 
2022-09-04T14:22:10.980530442Z real	0m2.054s
2022-09-04T14:22:10.980538373Z user	0m1.379s
2022-09-04T14:22:10.980542832Z sys	0m0.291s
2022-09-04T14:22:10.980547502Z + '[' 0 -eq 1 ']'
2022-09-04T14:22:10.980951850Z + find /blast/queries/ -type f -name 'batch_*.fa'
2022-09-04T14:22:10.981100282Z + xargs -n1 basename
2022-09-04T14:22:10.990360832Z + gsutil -qm cp batch_list.txt gs://paleo_elastic-blast/results/metadata/batch_list.txt
2022-09-04T14:22:12.965548905Z 
2022-09-04T14:22:12.965590055Z real	0m1.975s
2022-09-04T14:22:12.965600668Z user	0m1.345s
2022-09-04T14:22:12.965607102Z sys	0m0.245s
```
