## Supplementary material for "Deep-mining of vertebrate genomes reveals an unexpected diversity of endogenous viral elements": batch_list.txt

```
batch_001.fa
batch_010.fa
batch_008.fa
batch_000.fa
batch_012.fa
batch_007.fa
batch_003.fa
batch_002.fa
batch_009.fa
batch_005.fa
batch_011.fa
batch_006.fa
batch_004.fa
batch_013.fa
```
