## Supplementary material for "Deep-mining of vertebrate genomes reveals an unexpected diversity of endogenous viral elements": SUCCESS_details.json

```
{
    "apiVersion": "v1",
    "items": [
        {
            "apiVersion": "batch/v1",
            "kind": "Job",
            "metadata": {
                "creationTimestamp": "2022-09-04T23:00:00Z",
                "labels": {
                    "app": "janitor",
                    "controller-uid": "fb917165-0182-4214-9565-31d3d34797f2",
                    "job-name": "elb-janitor-27705540"
                },
                "name": "elb-janitor-27705540",
                "namespace": "default",
                "ownerReferences": [
                    {
                        "apiVersion": "batch/v1",
                        "blockOwnerDeletion": true,
                        "controller": true,
                        "kind": "CronJob",
                        "name": "elb-janitor",
                        "uid": "8d2f1101-04a0-453a-bfbe-8e089245a261"
                    }
                ],
                "resourceVersion": "231616",
                "uid": "fb917165-0182-4214-9565-31d3d34797f2"
            },
            "spec": {
                "backoffLimit": 6,
                "completions": 1,
                "parallelism": 1,
                "selector": {
                    "matchLabels": {
                        "controller-uid": "fb917165-0182-4214-9565-31d3d34797f2"
                    }
                },
                "template": {
                    "metadata": {
                        "creationTimestamp": null,
                        "labels": {
                            "app": "janitor",
                            "controller-uid": "fb917165-0182-4214-9565-31d3d34797f2",
                            "job-name": "elb-janitor-27705540"
                        }
                    },
                    "spec": {
                        "containers": [
                            {
                                "env": [
                                    {
                                        "name": "ELB_GCP_PROJECT",
                                        "value": "paleovirology-2022a"
                                    },
                                    {
                                        "name": "ELB_GCP_REGION",
                                        "value": "us-east4"
                                    },
                                    {
                                        "name": "ELB_GCP_ZONE",
                                        "value": "us-east4-b"
                                    },
                                    {
                                        "name": "ELB_RESULTS",
                                        "value": "gs://paleo_elastic-blast/results"
                                    },
                                    {
                                        "name": "ELB_CLUSTER_NAME",
                                        "value": "elasticblast-josegabriel-nb-b323889df"
                                    }
                                ],
                                "image": "gcr.io/ncbi-sandbox-blast/ncbi/elasticblast-janitor:0.2.0",
                                "imagePullPolicy": "IfNotPresent",
                                "name": "check-blast-jobs",
                                "resources": {},
                                "terminationMessagePath": "/dev/termination-log",
                                "terminationMessagePolicy": "File"
                            }
                        ],
                        "dnsPolicy": "ClusterFirst",
                        "restartPolicy": "OnFailure",
                        "schedulerName": "default-scheduler",
                        "securityContext": {},
                        "terminationGracePeriodSeconds": 30
                    }
                }
            },
            "status": {
                "completionTime": "2022-09-04T23:00:25Z",
                "conditions": [
                    {
                        "lastProbeTime": "2022-09-04T23:00:25Z",
                        "lastTransitionTime": "2022-09-04T23:00:25Z",
                        "status": "True",
                        "type": "Complete"
                    }
                ],
                "startTime": "2022-09-04T23:00:00Z",
                "succeeded": 1
            }
        },
        {
            "apiVersion": "batch/v1",
            "kind": "Job",
            "metadata": {
                "creationTimestamp": "2022-09-04T23:05:00Z",
                "labels": {
                    "app": "janitor",
                    "controller-uid": "c03c1179-e330-4cca-b7fa-bda2c3c5cd33",
                    "job-name": "elb-janitor-27705545"
                },
                "name": "elb-janitor-27705545",
                "namespace": "default",
                "ownerReferences": [
                    {
                        "apiVersion": "batch/v1",
                        "blockOwnerDeletion": true,
                        "controller": true,
                        "kind": "CronJob",
                        "name": "elb-janitor",
                        "uid": "8d2f1101-04a0-453a-bfbe-8e089245a261"
                    }
                ],
                "resourceVersion": "233813",
                "uid": "c03c1179-e330-4cca-b7fa-bda2c3c5cd33"
            },
            "spec": {
                "backoffLimit": 6,
                "completions": 1,
                "parallelism": 1,
                "selector": {
                    "matchLabels": {
                        "controller-uid": "c03c1179-e330-4cca-b7fa-bda2c3c5cd33"
                    }
                },
                "template": {
                    "metadata": {
                        "creationTimestamp": null,
                        "labels": {
                            "app": "janitor",
                            "controller-uid": "c03c1179-e330-4cca-b7fa-bda2c3c5cd33",
                            "job-name": "elb-janitor-27705545"
                        }
                    },
                    "spec": {
                        "containers": [
                            {
                                "env": [
                                    {
                                        "name": "ELB_GCP_PROJECT",
                                        "value": "paleovirology-2022a"
                                    },
                                    {
                                        "name": "ELB_GCP_REGION",
                                        "value": "us-east4"
                                    },
                                    {
                                        "name": "ELB_GCP_ZONE",
                                        "value": "us-east4-b"
                                    },
                                    {
                                        "name": "ELB_RESULTS",
                                        "value": "gs://paleo_elastic-blast/results"
                                    },
                                    {
                                        "name": "ELB_CLUSTER_NAME",
                                        "value": "elasticblast-josegabriel-nb-b323889df"
                                    }
                                ],
                                "image": "gcr.io/ncbi-sandbox-blast/ncbi/elasticblast-janitor:0.2.0",
                                "imagePullPolicy": "IfNotPresent",
                                "name": "check-blast-jobs",
                                "resources": {},
                                "terminationMessagePath": "/dev/termination-log",
                                "terminationMessagePolicy": "File"
                            }
                        ],
                        "dnsPolicy": "ClusterFirst",
                        "restartPolicy": "OnFailure",
                        "schedulerName": "default-scheduler",
                        "securityContext": {},
                        "terminationGracePeriodSeconds": 30
                    }
                }
            },
            "status": {
                "completionTime": "2022-09-04T23:05:25Z",
                "conditions": [
                    {
                        "lastProbeTime": "2022-09-04T23:05:25Z",
                        "lastTransitionTime": "2022-09-04T23:05:25Z",
                        "status": "True",
                        "type": "Complete"
                    }
                ],
                "startTime": "2022-09-04T23:05:00Z",
                "succeeded": 1
            }
        },
        {
            "apiVersion": "batch/v1",
            "kind": "Job",
            "metadata": {
                "creationTimestamp": "2022-09-04T23:10:00Z",
                "labels": {
                    "app": "janitor",
                    "controller-uid": "ab32d189-2c56-48ff-9042-a8905e743349",
                    "job-name": "elb-janitor-27705550"
                },
                "name": "elb-janitor-27705550",
                "namespace": "default",
                "ownerReferences": [
                    {
                        "apiVersion": "batch/v1",
                        "blockOwnerDeletion": true,
                        "controller": true,
                        "kind": "CronJob",
                        "name": "elb-janitor",
                        "uid": "8d2f1101-04a0-453a-bfbe-8e089245a261"
                    }
                ],
                "resourceVersion": "236071",
                "uid": "ab32d189-2c56-48ff-9042-a8905e743349"
            },
            "spec": {
                "backoffLimit": 6,
                "completions": 1,
                "parallelism": 1,
                "selector": {
                    "matchLabels": {
                        "controller-uid": "ab32d189-2c56-48ff-9042-a8905e743349"
                    }
                },
                "template": {
                    "metadata": {
                        "creationTimestamp": null,
                        "labels": {
                            "app": "janitor",
                            "controller-uid": "ab32d189-2c56-48ff-9042-a8905e743349",
                            "job-name": "elb-janitor-27705550"
                        }
                    },
                    "spec": {
                        "containers": [
                            {
                                "env": [
                                    {
                                        "name": "ELB_GCP_PROJECT",
                                        "value": "paleovirology-2022a"
                                    },
                                    {
                                        "name": "ELB_GCP_REGION",
                                        "value": "us-east4"
                                    },
                                    {
                                        "name": "ELB_GCP_ZONE",
                                        "value": "us-east4-b"
                                    },
                                    {
                                        "name": "ELB_RESULTS",
                                        "value": "gs://paleo_elastic-blast/results"
                                    },
                                    {
                                        "name": "ELB_CLUSTER_NAME",
                                        "value": "elasticblast-josegabriel-nb-b323889df"
                                    }
                                ],
                                "image": "gcr.io/ncbi-sandbox-blast/ncbi/elasticblast-janitor:0.2.0",
                                "imagePullPolicy": "IfNotPresent",
                                "name": "check-blast-jobs",
                                "resources": {},
                                "terminationMessagePath": "/dev/termination-log",
                                "terminationMessagePolicy": "File"
                            }
                        ],
                        "dnsPolicy": "ClusterFirst",
                        "restartPolicy": "OnFailure",
                        "schedulerName": "default-scheduler",
                        "securityContext": {},
                        "terminationGracePeriodSeconds": 30
                    }
                }
            },
            "status": {
                "completionTime": "2022-09-04T23:10:25Z",
                "conditions": [
                    {
                        "lastProbeTime": "2022-09-04T23:10:25Z",
                        "lastTransitionTime": "2022-09-04T23:10:25Z",
                        "status": "True",
                        "type": "Complete"
                    }
                ],
                "startTime": "2022-09-04T23:10:00Z",
                "succeeded": 1
            }
        },
        {
            "apiVersion": "batch/v1",
            "kind": "Job",
            "metadata": {
                "creationTimestamp": "2022-09-04T23:15:00Z",
                "labels": {
                    "app": "janitor",
                    "controller-uid": "2f2cb96f-7262-43c3-a271-ae102c574740",
                    "job-name": "elb-janitor-27705555"
                },
                "name": "elb-janitor-27705555",
                "namespace": "default",
                "ownerReferences": [
                    {
                        "apiVersion": "batch/v1",
                        "blockOwnerDeletion": true,
                        "controller": true,
                        "kind": "CronJob",
                        "name": "elb-janitor",
                        "uid": "8d2f1101-04a0-453a-bfbe-8e089245a261"
                    }
                ],
                "resourceVersion": "238087",
                "uid": "2f2cb96f-7262-43c3-a271-ae102c574740"
            },
            "spec": {
                "backoffLimit": 6,
                "completions": 1,
                "parallelism": 1,
                "selector": {
                    "matchLabels": {
                        "controller-uid": "2f2cb96f-7262-43c3-a271-ae102c574740"
                    }
                },
                "template": {
                    "metadata": {
                        "creationTimestamp": null,
                        "labels": {
                            "app": "janitor",
                            "controller-uid": "2f2cb96f-7262-43c3-a271-ae102c574740",
                            "job-name": "elb-janitor-27705555"
                        }
                    },
                    "spec": {
                        "containers": [
                            {
                                "env": [
                                    {
                                        "name": "ELB_GCP_PROJECT",
                                        "value": "paleovirology-2022a"
                                    },
                                    {
                                        "name": "ELB_GCP_REGION",
                                        "value": "us-east4"
                                    },
                                    {
                                        "name": "ELB_GCP_ZONE",
                                        "value": "us-east4-b"
                                    },
                                    {
                                        "name": "ELB_RESULTS",
                                        "value": "gs://paleo_elastic-blast/results"
                                    },
                                    {
                                        "name": "ELB_CLUSTER_NAME",
                                        "value": "elasticblast-josegabriel-nb-b323889df"
                                    }
                                ],
                                "image": "gcr.io/ncbi-sandbox-blast/ncbi/elasticblast-janitor:0.2.0",
                                "imagePullPolicy": "IfNotPresent",
                                "name": "check-blast-jobs",
                                "resources": {},
                                "terminationMessagePath": "/dev/termination-log",
                                "terminationMessagePolicy": "File"
                            }
                        ],
                        "dnsPolicy": "ClusterFirst",
                        "restartPolicy": "OnFailure",
                        "schedulerName": "default-scheduler",
                        "securityContext": {},
                        "terminationGracePeriodSeconds": 30
                    }
                }
            },
            "status": {
                "active": 1,
                "startTime": "2022-09-04T23:15:00Z"
            }
        },
        {
            "apiVersion": "batch/v1",
            "kind": "Job",
            "metadata": {
                "annotations": {
                    "kubectl.kubernetes.io/last-applied-configuration": "{\"apiVersion\":\"batch/v1\",\"kind\":\"Job\",\"metadata\":{\"annotations\":{},\"labels\":{\"app\":\"submit\"},\"name\":\"submit-jobs\",\"namespace\":\"default\"},\"spec\":{\"backoffLimit\":0,\"template\":{\"metadata\":{\"labels\":{\"app\":\"submit\"}},\"spec\":{\"containers\":[{\"env\":[{\"name\":\"ELB_GCP_PROJECT\",\"value\":\"paleovirology-2022a\"},{\"name\":\"ELB_GCP_ZONE\",\"value\":\"us-east4-b\"},{\"name\":\"ELB_RESULTS\",\"value\":\"gs://paleo_elastic-blast/results\"},{\"name\":\"ELB_CLUSTER_NAME\",\"value\":\"elasticblast-josegabriel-nb-b323889df\"},{\"name\":\"ELB_NUM_NODES\",\"value\":\"8\"}],\"image\":\"gcr.io/ncbi-sandbox-blast/ncbi/elasticblast-job-submit:2.0.0\",\"imagePullPolicy\":\"IfNotPresent\",\"name\":\"submit-jobs\",\"volumeMounts\":[{\"mountPath\":\"/workspace\",\"name\":\"workspace\"}],\"workingDir\":\"/workspace\"}],\"restartPolicy\":\"Never\",\"volumes\":[{\"emptyDir\":{},\"name\":\"workspace\"}]}}}}\n"
                },
                "creationTimestamp": "2022-09-04T14:20:52Z",
                "labels": {
                    "app": "submit"
                },
                "name": "submit-jobs",
                "namespace": "default",
                "resourceVersion": "7469",
                "uid": "60c1131c-5cd2-4e57-bdbb-7ae58d4569d1"
            },
            "spec": {
                "backoffLimit": 0,
                "completions": 1,
                "parallelism": 1,
                "selector": {
                    "matchLabels": {
                        "controller-uid": "60c1131c-5cd2-4e57-bdbb-7ae58d4569d1"
                    }
                },
                "template": {
                    "metadata": {
                        "creationTimestamp": null,
                        "labels": {
                            "app": "submit",
                            "controller-uid": "60c1131c-5cd2-4e57-bdbb-7ae58d4569d1",
                            "job-name": "submit-jobs"
                        }
                    },
                    "spec": {
                        "containers": [
                            {
                                "env": [
                                    {
                                        "name": "ELB_GCP_PROJECT",
                                        "value": "paleovirology-2022a"
                                    },
                                    {
                                        "name": "ELB_GCP_ZONE",
                                        "value": "us-east4-b"
                                    },
                                    {
                                        "name": "ELB_RESULTS",
                                        "value": "gs://paleo_elastic-blast/results"
                                    },
                                    {
                                        "name": "ELB_CLUSTER_NAME",
                                        "value": "elasticblast-josegabriel-nb-b323889df"
                                    },
                                    {
                                        "name": "ELB_NUM_NODES",
                                        "value": "8"
                                    }
                                ],
                                "image": "gcr.io/ncbi-sandbox-blast/ncbi/elasticblast-job-submit:2.0.0",
                                "imagePullPolicy": "IfNotPresent",
                                "name": "submit-jobs",
                                "resources": {},
                                "terminationMessagePath": "/dev/termination-log",
                                "terminationMessagePolicy": "File",
                                "volumeMounts": [
                                    {
                                        "mountPath": "/workspace",
                                        "name": "workspace"
                                    }
                                ],
                                "workingDir": "/workspace"
                            }
                        ],
                        "dnsPolicy": "ClusterFirst",
                        "restartPolicy": "Never",
                        "schedulerName": "default-scheduler",
                        "securityContext": {},
                        "terminationGracePeriodSeconds": 30,
                        "volumes": [
                            {
                                "emptyDir": {},
                                "name": "workspace"
                            }
                        ]
                    }
                }
            },
            "status": {
                "completionTime": "2022-09-04T14:37:50Z",
                "conditions": [
                    {
                        "lastProbeTime": "2022-09-04T14:37:50Z",
                        "lastTransitionTime": "2022-09-04T14:37:50Z",
                        "status": "True",
                        "type": "Complete"
                    }
                ],
                "startTime": "2022-09-04T14:20:52Z",
                "succeeded": 1
            }
        },
        {
            "apiVersion": "batch/v1",
            "kind": "Job",
            "metadata": {
                "annotations": {
                    "kubectl.kubernetes.io/last-applied-configuration": "{\"apiVersion\":\"batch/v1\",\"kind\":\"Job\",\"metadata\":{\"annotations\":{},\"labels\":{\"app\":\"blast\",\"db\":\"ref_euk_rep_genomes\"},\"name\":\"tblastn-batch-ref-euk-rep-genomes-job-000\",\"namespace\":\"default\"},\"spec\":{\"backoffLimit\":3,\"template\":{\"metadata\":{\"labels\":{\"app\":\"blast\",\"db\":\"ref_euk_rep_genomes\"}},\"spec\":{\"activeDeadlineSeconds\":604800,\"containers\":[{\"args\":[\"echo \\\"BASH version ${BASH_VERSION}\\\"; BLAST_RUNTIME=`mktemp`; ERROR_FILE=`mktemp`; DATE_NOW=`date -u +%s%N`; blastdbcmd -info -db ref_euk_rep_genomes | awk '/total/ {print $3}' | tr -d , \\u003e /blast/results/BLASTDB_LENGTH.out; start=`date +%s`; echo run start 000 tblastn ref_euk_rep_genomes; echo tblastn -db ref_euk_rep_genomes -query /blast/blastdb/batch_000.fa -out /blast/results/batch_000-tblastn-ref_euk_rep_genomes.out -num_threads 15 -task tblastn-fast  -evalue 1e-5 -outfmt \\\"7 qacc qstart qend sacc ssciname stitle sstart send evalue score length pident sstrand\\\" -taxidlist taxidlist.txt; TIME=\\\"${DATE_NOW} run start 000 tblastn ref_euk_rep_genomes %e %U %S %P\\\" \\\\time -o ${BLAST_RUNTIME} tblastn -db ref_euk_rep_genomes -query /blast/blastdb/batch_000.fa -out /blast/results/batch_000-tblastn-ref_euk_rep_genomes.out -num_threads 15 -task tblastn-fast  -evalue 1e-5 -outfmt \\\"7 qacc qstart qend sacc ssciname stitle sstart send evalue score length pident sstrand\\\" -taxidlist taxidlist.txt 2\\u003e$ERROR_FILE; BLAST_EXIT_CODE=$?; end=`date +%s`; cat $ERROR_FILE; printf 'RUNTIME %s %f seconds\\\\n' \\\"blast-job-000\\\" $(($end-$start)); echo run end 000 ${BLAST_EXIT_CODE}; echo `date -u +%s%N` run exitCode 000 ${BLAST_EXIT_CODE}\\u003e\\u003e ${BLAST_RUNTIME}; echo `date -u +%s%N` run end 000\\u003e\\u003e ${BLAST_RUNTIME}; gzip /blast/results/batch_000-tblastn-ref_euk_rep_genomes.out; cp $BLAST_RUNTIME /blast/results/BLAST_RUNTIME-000.out; echo $BLAST_EXIT_CODE \\u003e /blast/results/BLAST_EXIT_CODE.out; if [[ $BLAST_EXIT_CODE -ne 0 ]] ; then if ! gsutil -q stat gs://paleo_elastic-blast/results/metadata/FAILURE.txt ; then gsutil -mq cp $ERROR_FILE gs://paleo_elastic-blast/results/metadata/FAILURE.txt; fi; fi;\"],\"command\":[\"/bin/bash\",\"-c\"],\"env\":[{\"name\":\"BLAST_USAGE_REPORT\",\"value\":\"true\"},{\"name\":\"BLAST_ELB_JOB_ID\",\"value\":\"1aec11ffae4c4966975ba1e9244c3835\"},{\"name\":\"BLAST_ELB_BATCH_NUM\",\"value\":\"3\"}],\"image\":\"gcr.io/ncbi-sandbox-blast/ncbi/elb:1.1.0\",\"name\":\"blast\",\"resources\":{\"limits\":{\"cpu\":15,\"memory\":\"414.0G\"},\"requests\":{\"cpu\":15,\"memory\":\"0.5G\"}},\"volumeMounts\":[{\"mountPath\":\"/blast/blastdb\",\"name\":\"blast-dbs\",\"readOnly\":true},{\"mountPath\":\"/blast/results\",\"name\":\"shared-data\"}],\"workingDir\":\"/blast/blastdb\"},{\"args\":[\"until [ -s /result/BLAST_EXIT_CODE.out ] ; do sleep 1; done; set -ex; ls -1f /result/BLASTDB_LENGTH.out | gsutil -qm cp -I gs://paleo_elastic-blast/results/metadata/; gsutil -mq cp /result/BLAST_RUNTIME-000.out gs://paleo_elastic-blast/results/logs/; gsutil -mq cp /result/batch_000-tblastn-ref_euk_rep_genomes.out.gz gs://paleo_elastic-blast/results/; exit `cat /result/BLAST_EXIT_CODE.out`;\"],\"command\":[\"/bin/bash\",\"-c\"],\"image\":\"google/cloud-sdk:slim\",\"name\":\"results-export\",\"volumeMounts\":[{\"mountPath\":\"/result\",\"name\":\"shared-data\"}]}],\"initContainers\":[{\"args\":[\"echo \\\"BASH version ${BASH_VERSION}\\\"; start=`date +%s`; log() { ts=`date +'%F %T'`; printf '%s RUNTIME %s %f seconds\\\\n' \\\"$ts\\\" \\\"$1\\\" \\\"$2\\\"; }; blastdb_path -dbtype nucl -db ref_euk_rep_genomes -getvolumespath | tr ' ' '\\\\n' | parallel vmtouch -tqm 5G; exit_code=$?; end=`date +%s`; log \\\"cache-blastdbs-to-ram\\\" $(($end-$start)); exit $exit_code;\"],\"command\":[\"/bin/bash\",\"-co\",\"pipefail\"],\"image\":\"gcr.io/ncbi-sandbox-blast/ncbi/elb:1.1.0\",\"name\":\"load-blastdb-into-ram\",\"volumeMounts\":[{\"mountPath\":\"/blast/blastdb\",\"name\":\"blast-dbs\",\"readOnly\":true}],\"workingDir\":\"/blast/blastdb\"}],\"restartPolicy\":\"OnFailure\",\"volumes\":[{\"name\":\"blast-dbs\",\"persistentVolumeClaim\":{\"claimName\":\"blast-dbs-pvc\",\"readOnly\":true}},{\"emptyDir\":{},\"name\":\"shared-data\"}]}}}}\n"
                },
                "creationTimestamp": "2022-09-04T14:33:25Z",
                "labels": {
                    "app": "blast",
                    "db": "ref_euk_rep_genomes"
                },
                "name": "tblastn-batch-ref-euk-rep-genomes-job-000",
                "namespace": "default",
                "resourceVersion": "67622",
                "uid": "b0f3dd8a-7c09-4724-8042-3dec7db16f76"
            },
            "spec": {
                "backoffLimit": 3,
                "completions": 1,
                "parallelism": 1,
                "selector": {
                    "matchLabels": {
                        "controller-uid": "b0f3dd8a-7c09-4724-8042-3dec7db16f76"
                    }
                },
                "template": {
                    "metadata": {
                        "creationTimestamp": null,
                        "labels": {
                            "app": "blast",
                            "controller-uid": "b0f3dd8a-7c09-4724-8042-3dec7db16f76",
                            "db": "ref_euk_rep_genomes",
                            "job-name": "tblastn-batch-ref-euk-rep-genomes-job-000"
                        }
                    },
                    "spec": {
                        "activeDeadlineSeconds": 604800,
                        "containers": [
                            {
                                "args": [
                                    "echo \"BASH version ${BASH_VERSION}\"; BLAST_RUNTIME=`mktemp`; ERROR_FILE=`mktemp`; DATE_NOW=`date -u +%s%N`; blastdbcmd -info -db ref_euk_rep_genomes | awk '/total/ {print $3}' | tr -d , \u003e /blast/results/BLASTDB_LENGTH.out; start=`date +%s`; echo run start 000 tblastn ref_euk_rep_genomes; echo tblastn -db ref_euk_rep_genomes -query /blast/blastdb/batch_000.fa -out /blast/results/batch_000-tblastn-ref_euk_rep_genomes.out -num_threads 15 -task tblastn-fast  -evalue 1e-5 -outfmt \"7 qacc qstart qend sacc ssciname stitle sstart send evalue score length pident sstrand\" -taxidlist taxidlist.txt; TIME=\"${DATE_NOW} run start 000 tblastn ref_euk_rep_genomes %e %U %S %P\" \\time -o ${BLAST_RUNTIME} tblastn -db ref_euk_rep_genomes -query /blast/blastdb/batch_000.fa -out /blast/results/batch_000-tblastn-ref_euk_rep_genomes.out -num_threads 15 -task tblastn-fast  -evalue 1e-5 -outfmt \"7 qacc qstart qend sacc ssciname stitle sstart send evalue score length pident sstrand\" -taxidlist taxidlist.txt 2\u003e$ERROR_FILE; BLAST_EXIT_CODE=$?; end=`date +%s`; cat $ERROR_FILE; printf 'RUNTIME %s %f seconds\\n' \"blast-job-000\" $(($end-$start)); echo run end 000 ${BLAST_EXIT_CODE}; echo `date -u +%s%N` run exitCode 000 ${BLAST_EXIT_CODE}\u003e\u003e ${BLAST_RUNTIME}; echo `date -u +%s%N` run end 000\u003e\u003e ${BLAST_RUNTIME}; gzip /blast/results/batch_000-tblastn-ref_euk_rep_genomes.out; cp $BLAST_RUNTIME /blast/results/BLAST_RUNTIME-000.out; echo $BLAST_EXIT_CODE \u003e /blast/results/BLAST_EXIT_CODE.out; if [[ $BLAST_EXIT_CODE -ne 0 ]] ; then if ! gsutil -q stat gs://paleo_elastic-blast/results/metadata/FAILURE.txt ; then gsutil -mq cp $ERROR_FILE gs://paleo_elastic-blast/results/metadata/FAILURE.txt; fi; fi;"
                                ],
                                "command": [
                                    "/bin/bash",
                                    "-c"
                                ],
                                "env": [
                                    {
                                        "name": "BLAST_USAGE_REPORT",
                                        "value": "true"
                                    },
                                    {
                                        "name": "BLAST_ELB_JOB_ID",
                                        "value": "1aec11ffae4c4966975ba1e9244c3835"
                                    },
                                    {
                                        "name": "BLAST_ELB_BATCH_NUM",
                                        "value": "3"
                                    }
                                ],
                                "image": "gcr.io/ncbi-sandbox-blast/ncbi/elb:1.1.0",
                                "imagePullPolicy": "IfNotPresent",
                                "name": "blast",
                                "resources": {
                                    "limits": {
                                        "cpu": "15",
                                        "memory": "414G"
                                    },
                                    "requests": {
                                        "cpu": "15",
                                        "memory": "500M"
                                    }
                                },
                                "terminationMessagePath": "/dev/termination-log",
                                "terminationMessagePolicy": "File",
                                "volumeMounts": [
                                    {
                                        "mountPath": "/blast/blastdb",
                                        "name": "blast-dbs",
                                        "readOnly": true
                                    },
                                    {
                                        "mountPath": "/blast/results",
                                        "name": "shared-data"
                                    }
                                ],
                                "workingDir": "/blast/blastdb"
                            },
                            {
                                "args": [
                                    "until [ -s /result/BLAST_EXIT_CODE.out ] ; do sleep 1; done; set -ex; ls -1f /result/BLASTDB_LENGTH.out | gsutil -qm cp -I gs://paleo_elastic-blast/results/metadata/; gsutil -mq cp /result/BLAST_RUNTIME-000.out gs://paleo_elastic-blast/results/logs/; gsutil -mq cp /result/batch_000-tblastn-ref_euk_rep_genomes.out.gz gs://paleo_elastic-blast/results/; exit `cat /result/BLAST_EXIT_CODE.out`;"
                                ],
                                "command": [
                                    "/bin/bash",
                                    "-c"
                                ],
                                "image": "google/cloud-sdk:slim",
                                "imagePullPolicy": "IfNotPresent",
                                "name": "results-export",
                                "resources": {},
                                "terminationMessagePath": "/dev/termination-log",
                                "terminationMessagePolicy": "File",
                                "volumeMounts": [
                                    {
                                        "mountPath": "/result",
                                        "name": "shared-data"
                                    }
                                ]
                            }
                        ],
                        "dnsPolicy": "ClusterFirst",
                        "initContainers": [
                            {
                                "args": [
                                    "echo \"BASH version ${BASH_VERSION}\"; start=`date +%s`; log() { ts=`date +'%F %T'`; printf '%s RUNTIME %s %f seconds\\n' \"$ts\" \"$1\" \"$2\"; }; blastdb_path -dbtype nucl -db ref_euk_rep_genomes -getvolumespath | tr ' ' '\\n' | parallel vmtouch -tqm 5G; exit_code=$?; end=`date +%s`; log \"cache-blastdbs-to-ram\" $(($end-$start)); exit $exit_code;"
                                ],
                                "command": [
                                    "/bin/bash",
                                    "-co",
                                    "pipefail"
                                ],
                                "image": "gcr.io/ncbi-sandbox-blast/ncbi/elb:1.1.0",
                                "imagePullPolicy": "IfNotPresent",
                                "name": "load-blastdb-into-ram",
                                "resources": {},
                                "terminationMessagePath": "/dev/termination-log",
                                "terminationMessagePolicy": "File",
                                "volumeMounts": [
                                    {
                                        "mountPath": "/blast/blastdb",
                                        "name": "blast-dbs",
                                        "readOnly": true
                                    }
                                ],
                                "workingDir": "/blast/blastdb"
                            }
                        ],
                        "restartPolicy": "OnFailure",
                        "schedulerName": "default-scheduler",
                        "securityContext": {},
                        "terminationGracePeriodSeconds": 30,
                        "volumes": [
                            {
                                "name": "blast-dbs",
                                "persistentVolumeClaim": {
                                    "claimName": "blast-dbs-pvc",
                                    "readOnly": true
                                }
                            },
                            {
                                "emptyDir": {},
                                "name": "shared-data"
                            }
                        ]
                    }
                }
            },
            "status": {
                "completionTime": "2022-09-04T16:52:47Z",
                "conditions": [
                    {
                        "lastProbeTime": "2022-09-04T16:52:47Z",
                        "lastTransitionTime": "2022-09-04T16:52:47Z",
                        "status": "True",
                        "type": "Complete"
                    }
                ],
                "startTime": "2022-09-04T14:33:25Z",
                "succeeded": 1
            }
        },
        {
            "apiVersion": "batch/v1",
            "kind": "Job",
            "metadata": {
                "annotations": {
                    "kubectl.kubernetes.io/last-applied-configuration": "{\"apiVersion\":\"batch/v1\",\"kind\":\"Job\",\"metadata\":{\"annotations\":{},\"labels\":{\"app\":\"blast\",\"db\":\"ref_euk_rep_genomes\"},\"name\":\"tblastn-batch-ref-euk-rep-genomes-job-001\",\"namespace\":\"default\"},\"spec\":{\"backoffLimit\":3,\"template\":{\"metadata\":{\"labels\":{\"app\":\"blast\",\"db\":\"ref_euk_rep_genomes\"}},\"spec\":{\"activeDeadlineSeconds\":604800,\"containers\":[{\"args\":[\"echo \\\"BASH version ${BASH_VERSION}\\\"; BLAST_RUNTIME=`mktemp`; ERROR_FILE=`mktemp`; DATE_NOW=`date -u +%s%N`; blastdbcmd -info -db ref_euk_rep_genomes | awk '/total/ {print $3}' | tr -d , \\u003e /blast/results/BLASTDB_LENGTH.out; start=`date +%s`; echo run start 001 tblastn ref_euk_rep_genomes; echo tblastn -db ref_euk_rep_genomes -query /blast/blastdb/batch_001.fa -out /blast/results/batch_001-tblastn-ref_euk_rep_genomes.out -num_threads 15 -task tblastn-fast  -evalue 1e-5 -outfmt \\\"7 qacc qstart qend sacc ssciname stitle sstart send evalue score length pident sstrand\\\" -taxidlist taxidlist.txt; TIME=\\\"${DATE_NOW} run start 001 tblastn ref_euk_rep_genomes %e %U %S %P\\\" \\\\time -o ${BLAST_RUNTIME} tblastn -db ref_euk_rep_genomes -query /blast/blastdb/batch_001.fa -out /blast/results/batch_001-tblastn-ref_euk_rep_genomes.out -num_threads 15 -task tblastn-fast  -evalue 1e-5 -outfmt \\\"7 qacc qstart qend sacc ssciname stitle sstart send evalue score length pident sstrand\\\" -taxidlist taxidlist.txt 2\\u003e$ERROR_FILE; BLAST_EXIT_CODE=$?; end=`date +%s`; cat $ERROR_FILE; printf 'RUNTIME %s %f seconds\\\\n' \\\"blast-job-001\\\" $(($end-$start)); echo run end 001 ${BLAST_EXIT_CODE}; echo `date -u +%s%N` run exitCode 001 ${BLAST_EXIT_CODE}\\u003e\\u003e ${BLAST_RUNTIME}; echo `date -u +%s%N` run end 001\\u003e\\u003e ${BLAST_RUNTIME}; gzip /blast/results/batch_001-tblastn-ref_euk_rep_genomes.out; cp $BLAST_RUNTIME /blast/results/BLAST_RUNTIME-001.out; echo $BLAST_EXIT_CODE \\u003e /blast/results/BLAST_EXIT_CODE.out; if [[ $BLAST_EXIT_CODE -ne 0 ]] ; then if ! gsutil -q stat gs://paleo_elastic-blast/results/metadata/FAILURE.txt ; then gsutil -mq cp $ERROR_FILE gs://paleo_elastic-blast/results/metadata/FAILURE.txt; fi; fi;\"],\"command\":[\"/bin/bash\",\"-c\"],\"env\":[{\"name\":\"BLAST_USAGE_REPORT\",\"value\":\"true\"},{\"name\":\"BLAST_ELB_JOB_ID\",\"value\":\"1aec11ffae4c4966975ba1e9244c3835\"},{\"name\":\"BLAST_ELB_BATCH_NUM\",\"value\":\"0\"}],\"image\":\"gcr.io/ncbi-sandbox-blast/ncbi/elb:1.1.0\",\"name\":\"blast\",\"resources\":{\"limits\":{\"cpu\":15,\"memory\":\"414.0G\"},\"requests\":{\"cpu\":15,\"memory\":\"0.5G\"}},\"volumeMounts\":[{\"mountPath\":\"/blast/blastdb\",\"name\":\"blast-dbs\",\"readOnly\":true},{\"mountPath\":\"/blast/results\",\"name\":\"shared-data\"}],\"workingDir\":\"/blast/blastdb\"},{\"args\":[\"until [ -s /result/BLAST_EXIT_CODE.out ] ; do sleep 1; done; set -ex; ls -1f /result/BLASTDB_LENGTH.out | gsutil -qm cp -I gs://paleo_elastic-blast/results/metadata/; gsutil -mq cp /result/BLAST_RUNTIME-001.out gs://paleo_elastic-blast/results/logs/; gsutil -mq cp /result/batch_001-tblastn-ref_euk_rep_genomes.out.gz gs://paleo_elastic-blast/results/; exit `cat /result/BLAST_EXIT_CODE.out`;\"],\"command\":[\"/bin/bash\",\"-c\"],\"image\":\"google/cloud-sdk:slim\",\"name\":\"results-export\",\"volumeMounts\":[{\"mountPath\":\"/result\",\"name\":\"shared-data\"}]}],\"initContainers\":[{\"args\":[\"echo \\\"BASH version ${BASH_VERSION}\\\"; start=`date +%s`; log() { ts=`date +'%F %T'`; printf '%s RUNTIME %s %f seconds\\\\n' \\\"$ts\\\" \\\"$1\\\" \\\"$2\\\"; }; blastdb_path -dbtype nucl -db ref_euk_rep_genomes -getvolumespath | tr ' ' '\\\\n' | parallel vmtouch -tqm 5G; exit_code=$?; end=`date +%s`; log \\\"cache-blastdbs-to-ram\\\" $(($end-$start)); exit $exit_code;\"],\"command\":[\"/bin/bash\",\"-co\",\"pipefail\"],\"image\":\"gcr.io/ncbi-sandbox-blast/ncbi/elb:1.1.0\",\"name\":\"load-blastdb-into-ram\",\"volumeMounts\":[{\"mountPath\":\"/blast/blastdb\",\"name\":\"blast-dbs\",\"readOnly\":true}],\"workingDir\":\"/blast/blastdb\"}],\"restartPolicy\":\"OnFailure\",\"volumes\":[{\"name\":\"blast-dbs\",\"persistentVolumeClaim\":{\"claimName\":\"blast-dbs-pvc\",\"readOnly\":true}},{\"emptyDir\":{},\"name\":\"shared-data\"}]}}}}\n"
                },
                "creationTimestamp": "2022-09-04T14:33:25Z",
                "labels": {
                    "app": "blast",
                    "db": "ref_euk_rep_genomes"
                },
                "name": "tblastn-batch-ref-euk-rep-genomes-job-001",
                "namespace": "default",
                "resourceVersion": "66549",
                "uid": "fbb50fb3-e87b-4670-8014-c427b61a9044"
            },
            "spec": {
                "backoffLimit": 3,
                "completions": 1,
                "parallelism": 1,
                "selector": {
                    "matchLabels": {
                        "controller-uid": "fbb50fb3-e87b-4670-8014-c427b61a9044"
                    }
                },
                "template": {
                    "metadata": {
                        "creationTimestamp": null,
                        "labels": {
                            "app": "blast",
                            "controller-uid": "fbb50fb3-e87b-4670-8014-c427b61a9044",
                            "db": "ref_euk_rep_genomes",
                            "job-name": "tblastn-batch-ref-euk-rep-genomes-job-001"
                        }
                    },
                    "spec": {
                        "activeDeadlineSeconds": 604800,
                        "containers": [
                            {
                                "args": [
                                    "echo \"BASH version ${BASH_VERSION}\"; BLAST_RUNTIME=`mktemp`; ERROR_FILE=`mktemp`; DATE_NOW=`date -u +%s%N`; blastdbcmd -info -db ref_euk_rep_genomes | awk '/total/ {print $3}' | tr -d , \u003e /blast/results/BLASTDB_LENGTH.out; start=`date +%s`; echo run start 001 tblastn ref_euk_rep_genomes; echo tblastn -db ref_euk_rep_genomes -query /blast/blastdb/batch_001.fa -out /blast/results/batch_001-tblastn-ref_euk_rep_genomes.out -num_threads 15 -task tblastn-fast  -evalue 1e-5 -outfmt \"7 qacc qstart qend sacc ssciname stitle sstart send evalue score length pident sstrand\" -taxidlist taxidlist.txt; TIME=\"${DATE_NOW} run start 001 tblastn ref_euk_rep_genomes %e %U %S %P\" \\time -o ${BLAST_RUNTIME} tblastn -db ref_euk_rep_genomes -query /blast/blastdb/batch_001.fa -out /blast/results/batch_001-tblastn-ref_euk_rep_genomes.out -num_threads 15 -task tblastn-fast  -evalue 1e-5 -outfmt \"7 qacc qstart qend sacc ssciname stitle sstart send evalue score length pident sstrand\" -taxidlist taxidlist.txt 2\u003e$ERROR_FILE; BLAST_EXIT_CODE=$?; end=`date +%s`; cat $ERROR_FILE; printf 'RUNTIME %s %f seconds\\n' \"blast-job-001\" $(($end-$start)); echo run end 001 ${BLAST_EXIT_CODE}; echo `date -u +%s%N` run exitCode 001 ${BLAST_EXIT_CODE}\u003e\u003e ${BLAST_RUNTIME}; echo `date -u +%s%N` run end 001\u003e\u003e ${BLAST_RUNTIME}; gzip /blast/results/batch_001-tblastn-ref_euk_rep_genomes.out; cp $BLAST_RUNTIME /blast/results/BLAST_RUNTIME-001.out; echo $BLAST_EXIT_CODE \u003e /blast/results/BLAST_EXIT_CODE.out; if [[ $BLAST_EXIT_CODE -ne 0 ]] ; then if ! gsutil -q stat gs://paleo_elastic-blast/results/metadata/FAILURE.txt ; then gsutil -mq cp $ERROR_FILE gs://paleo_elastic-blast/results/metadata/FAILURE.txt; fi; fi;"
                                ],
                                "command": [
                                    "/bin/bash",
                                    "-c"
                                ],
                                "env": [
                                    {
                                        "name": "BLAST_USAGE_REPORT",
                                        "value": "true"
                                    },
                                    {
                                        "name": "BLAST_ELB_JOB_ID",
                                        "value": "1aec11ffae4c4966975ba1e9244c3835"
                                    },
                                    {
                                        "name": "BLAST_ELB_BATCH_NUM",
                                        "value": "0"
                                    }
                                ],
                                "image": "gcr.io/ncbi-sandbox-blast/ncbi/elb:1.1.0",
                                "imagePullPolicy": "IfNotPresent",
                                "name": "blast",
                                "resources": {
                                    "limits": {
                                        "cpu": "15",
                                        "memory": "414G"
                                    },
                                    "requests": {
                                        "cpu": "15",
                                        "memory": "500M"
                                    }
                                },
                                "terminationMessagePath": "/dev/termination-log",
                                "terminationMessagePolicy": "File",
                                "volumeMounts": [
                                    {
                                        "mountPath": "/blast/blastdb",
                                        "name": "blast-dbs",
                                        "readOnly": true
                                    },
                                    {
                                        "mountPath": "/blast/results",
                                        "name": "shared-data"
                                    }
                                ],
                                "workingDir": "/blast/blastdb"
                            },
                            {
                                "args": [
                                    "until [ -s /result/BLAST_EXIT_CODE.out ] ; do sleep 1; done; set -ex; ls -1f /result/BLASTDB_LENGTH.out | gsutil -qm cp -I gs://paleo_elastic-blast/results/metadata/; gsutil -mq cp /result/BLAST_RUNTIME-001.out gs://paleo_elastic-blast/results/logs/; gsutil -mq cp /result/batch_001-tblastn-ref_euk_rep_genomes.out.gz gs://paleo_elastic-blast/results/; exit `cat /result/BLAST_EXIT_CODE.out`;"
                                ],
                                "command": [
                                    "/bin/bash",
                                    "-c"
                                ],
                                "image": "google/cloud-sdk:slim",
                                "imagePullPolicy": "IfNotPresent",
                                "name": "results-export",
                                "resources": {},
                                "terminationMessagePath": "/dev/termination-log",
                                "terminationMessagePolicy": "File",
                                "volumeMounts": [
                                    {
                                        "mountPath": "/result",
                                        "name": "shared-data"
                                    }
                                ]
                            }
                        ],
                        "dnsPolicy": "ClusterFirst",
                        "initContainers": [
                            {
                                "args": [
                                    "echo \"BASH version ${BASH_VERSION}\"; start=`date +%s`; log() { ts=`date +'%F %T'`; printf '%s RUNTIME %s %f seconds\\n' \"$ts\" \"$1\" \"$2\"; }; blastdb_path -dbtype nucl -db ref_euk_rep_genomes -getvolumespath | tr ' ' '\\n' | parallel vmtouch -tqm 5G; exit_code=$?; end=`date +%s`; log \"cache-blastdbs-to-ram\" $(($end-$start)); exit $exit_code;"
                                ],
                                "command": [
                                    "/bin/bash",
                                    "-co",
                                    "pipefail"
                                ],
                                "image": "gcr.io/ncbi-sandbox-blast/ncbi/elb:1.1.0",
                                "imagePullPolicy": "IfNotPresent",
                                "name": "load-blastdb-into-ram",
                                "resources": {},
                                "terminationMessagePath": "/dev/termination-log",
                                "terminationMessagePolicy": "File",
                                "volumeMounts": [
                                    {
                                        "mountPath": "/blast/blastdb",
                                        "name": "blast-dbs",
                                        "readOnly": true
                                    }
                                ],
                                "workingDir": "/blast/blastdb"
                            }
                        ],
                        "restartPolicy": "OnFailure",
                        "schedulerName": "default-scheduler",
                        "securityContext": {},
                        "terminationGracePeriodSeconds": 30,
                        "volumes": [
                            {
                                "name": "blast-dbs",
                                "persistentVolumeClaim": {
                                    "claimName": "blast-dbs-pvc",
                                    "readOnly": true
                                }
                            },
                            {
                                "emptyDir": {},
                                "name": "shared-data"
                            }
                        ]
                    }
                }
            },
            "status": {
                "completionTime": "2022-09-04T16:50:21Z",
                "conditions": [
                    {
                        "lastProbeTime": "2022-09-04T16:50:21Z",
                        "lastTransitionTime": "2022-09-04T16:50:21Z",
                        "status": "True",
                        "type": "Complete"
                    }
                ],
                "startTime": "2022-09-04T14:33:25Z",
                "succeeded": 1
            }
        },
        {
            "apiVersion": "batch/v1",
            "kind": "Job",
            "metadata": {
                "annotations": {
                    "kubectl.kubernetes.io/last-applied-configuration": "{\"apiVersion\":\"batch/v1\",\"kind\":\"Job\",\"metadata\":{\"annotations\":{},\"labels\":{\"app\":\"blast\",\"db\":\"ref_euk_rep_genomes\"},\"name\":\"tblastn-batch-ref-euk-rep-genomes-job-002\",\"namespace\":\"default\"},\"spec\":{\"backoffLimit\":3,\"template\":{\"metadata\":{\"labels\":{\"app\":\"blast\",\"db\":\"ref_euk_rep_genomes\"}},\"spec\":{\"activeDeadlineSeconds\":604800,\"containers\":[{\"args\":[\"echo \\\"BASH version ${BASH_VERSION}\\\"; BLAST_RUNTIME=`mktemp`; ERROR_FILE=`mktemp`; DATE_NOW=`date -u +%s%N`; blastdbcmd -info -db ref_euk_rep_genomes | awk '/total/ {print $3}' | tr -d , \\u003e /blast/results/BLASTDB_LENGTH.out; start=`date +%s`; echo run start 002 tblastn ref_euk_rep_genomes; echo tblastn -db ref_euk_rep_genomes -query /blast/blastdb/batch_002.fa -out /blast/results/batch_002-tblastn-ref_euk_rep_genomes.out -num_threads 15 -task tblastn-fast  -evalue 1e-5 -outfmt \\\"7 qacc qstart qend sacc ssciname stitle sstart send evalue score length pident sstrand\\\" -taxidlist taxidlist.txt; TIME=\\\"${DATE_NOW} run start 002 tblastn ref_euk_rep_genomes %e %U %S %P\\\" \\\\time -o ${BLAST_RUNTIME} tblastn -db ref_euk_rep_genomes -query /blast/blastdb/batch_002.fa -out /blast/results/batch_002-tblastn-ref_euk_rep_genomes.out -num_threads 15 -task tblastn-fast  -evalue 1e-5 -outfmt \\\"7 qacc qstart qend sacc ssciname stitle sstart send evalue score length pident sstrand\\\" -taxidlist taxidlist.txt 2\\u003e$ERROR_FILE; BLAST_EXIT_CODE=$?; end=`date +%s`; cat $ERROR_FILE; printf 'RUNTIME %s %f seconds\\\\n' \\\"blast-job-002\\\" $(($end-$start)); echo run end 002 ${BLAST_EXIT_CODE}; echo `date -u +%s%N` run exitCode 002 ${BLAST_EXIT_CODE}\\u003e\\u003e ${BLAST_RUNTIME}; echo `date -u +%s%N` run end 002\\u003e\\u003e ${BLAST_RUNTIME}; gzip /blast/results/batch_002-tblastn-ref_euk_rep_genomes.out; cp $BLAST_RUNTIME /blast/results/BLAST_RUNTIME-002.out; echo $BLAST_EXIT_CODE \\u003e /blast/results/BLAST_EXIT_CODE.out; if [[ $BLAST_EXIT_CODE -ne 0 ]] ; then if ! gsutil -q stat gs://paleo_elastic-blast/results/metadata/FAILURE.txt ; then gsutil -mq cp $ERROR_FILE gs://paleo_elastic-blast/results/metadata/FAILURE.txt; fi; fi;\"],\"command\":[\"/bin/bash\",\"-c\"],\"env\":[{\"name\":\"BLAST_USAGE_REPORT\",\"value\":\"true\"},{\"name\":\"BLAST_ELB_JOB_ID\",\"value\":\"1aec11ffae4c4966975ba1e9244c3835\"},{\"name\":\"BLAST_ELB_BATCH_NUM\",\"value\":\"7\"}],\"image\":\"gcr.io/ncbi-sandbox-blast/ncbi/elb:1.1.0\",\"name\":\"blast\",\"resources\":{\"limits\":{\"cpu\":15,\"memory\":\"414.0G\"},\"requests\":{\"cpu\":15,\"memory\":\"0.5G\"}},\"volumeMounts\":[{\"mountPath\":\"/blast/blastdb\",\"name\":\"blast-dbs\",\"readOnly\":true},{\"mountPath\":\"/blast/results\",\"name\":\"shared-data\"}],\"workingDir\":\"/blast/blastdb\"},{\"args\":[\"until [ -s /result/BLAST_EXIT_CODE.out ] ; do sleep 1; done; set -ex; ls -1f /result/BLASTDB_LENGTH.out | gsutil -qm cp -I gs://paleo_elastic-blast/results/metadata/; gsutil -mq cp /result/BLAST_RUNTIME-002.out gs://paleo_elastic-blast/results/logs/; gsutil -mq cp /result/batch_002-tblastn-ref_euk_rep_genomes.out.gz gs://paleo_elastic-blast/results/; exit `cat /result/BLAST_EXIT_CODE.out`;\"],\"command\":[\"/bin/bash\",\"-c\"],\"image\":\"google/cloud-sdk:slim\",\"name\":\"results-export\",\"volumeMounts\":[{\"mountPath\":\"/result\",\"name\":\"shared-data\"}]}],\"initContainers\":[{\"args\":[\"echo \\\"BASH version ${BASH_VERSION}\\\"; start=`date +%s`; log() { ts=`date +'%F %T'`; printf '%s RUNTIME %s %f seconds\\\\n' \\\"$ts\\\" \\\"$1\\\" \\\"$2\\\"; }; blastdb_path -dbtype nucl -db ref_euk_rep_genomes -getvolumespath | tr ' ' '\\\\n' | parallel vmtouch -tqm 5G; exit_code=$?; end=`date +%s`; log \\\"cache-blastdbs-to-ram\\\" $(($end-$start)); exit $exit_code;\"],\"command\":[\"/bin/bash\",\"-co\",\"pipefail\"],\"image\":\"gcr.io/ncbi-sandbox-blast/ncbi/elb:1.1.0\",\"name\":\"load-blastdb-into-ram\",\"volumeMounts\":[{\"mountPath\":\"/blast/blastdb\",\"name\":\"blast-dbs\",\"readOnly\":true}],\"workingDir\":\"/blast/blastdb\"}],\"restartPolicy\":\"OnFailure\",\"volumes\":[{\"name\":\"blast-dbs\",\"persistentVolumeClaim\":{\"claimName\":\"blast-dbs-pvc\",\"readOnly\":true}},{\"emptyDir\":{},\"name\":\"shared-data\"}]}}}}\n"
                },
                "creationTimestamp": "2022-09-04T14:33:25Z",
                "labels": {
                    "app": "blast",
                    "db": "ref_euk_rep_genomes"
                },
                "name": "tblastn-batch-ref-euk-rep-genomes-job-002",
                "namespace": "default",
                "resourceVersion": "64523",
                "uid": "f8ed488b-5b04-49cf-884d-a4ea1b59031a"
            },
            "spec": {
                "backoffLimit": 3,
                "completions": 1,
                "parallelism": 1,
                "selector": {
                    "matchLabels": {
                        "controller-uid": "f8ed488b-5b04-49cf-884d-a4ea1b59031a"
                    }
                },
                "template": {
                    "metadata": {
                        "creationTimestamp": null,
                        "labels": {
                            "app": "blast",
                            "controller-uid": "f8ed488b-5b04-49cf-884d-a4ea1b59031a",
                            "db": "ref_euk_rep_genomes",
                            "job-name": "tblastn-batch-ref-euk-rep-genomes-job-002"
                        }
                    },
                    "spec": {
                        "activeDeadlineSeconds": 604800,
                        "containers": [
                            {
                                "args": [
                                    "echo \"BASH version ${BASH_VERSION}\"; BLAST_RUNTIME=`mktemp`; ERROR_FILE=`mktemp`; DATE_NOW=`date -u +%s%N`; blastdbcmd -info -db ref_euk_rep_genomes | awk '/total/ {print $3}' | tr -d , \u003e /blast/results/BLASTDB_LENGTH.out; start=`date +%s`; echo run start 002 tblastn ref_euk_rep_genomes; echo tblastn -db ref_euk_rep_genomes -query /blast/blastdb/batch_002.fa -out /blast/results/batch_002-tblastn-ref_euk_rep_genomes.out -num_threads 15 -task tblastn-fast  -evalue 1e-5 -outfmt \"7 qacc qstart qend sacc ssciname stitle sstart send evalue score length pident sstrand\" -taxidlist taxidlist.txt; TIME=\"${DATE_NOW} run start 002 tblastn ref_euk_rep_genomes %e %U %S %P\" \\time -o ${BLAST_RUNTIME} tblastn -db ref_euk_rep_genomes -query /blast/blastdb/batch_002.fa -out /blast/results/batch_002-tblastn-ref_euk_rep_genomes.out -num_threads 15 -task tblastn-fast  -evalue 1e-5 -outfmt \"7 qacc qstart qend sacc ssciname stitle sstart send evalue score length pident sstrand\" -taxidlist taxidlist.txt 2\u003e$ERROR_FILE; BLAST_EXIT_CODE=$?; end=`date +%s`; cat $ERROR_FILE; printf 'RUNTIME %s %f seconds\\n' \"blast-job-002\" $(($end-$start)); echo run end 002 ${BLAST_EXIT_CODE}; echo `date -u +%s%N` run exitCode 002 ${BLAST_EXIT_CODE}\u003e\u003e ${BLAST_RUNTIME}; echo `date -u +%s%N` run end 002\u003e\u003e ${BLAST_RUNTIME}; gzip /blast/results/batch_002-tblastn-ref_euk_rep_genomes.out; cp $BLAST_RUNTIME /blast/results/BLAST_RUNTIME-002.out; echo $BLAST_EXIT_CODE \u003e /blast/results/BLAST_EXIT_CODE.out; if [[ $BLAST_EXIT_CODE -ne 0 ]] ; then if ! gsutil -q stat gs://paleo_elastic-blast/results/metadata/FAILURE.txt ; then gsutil -mq cp $ERROR_FILE gs://paleo_elastic-blast/results/metadata/FAILURE.txt; fi; fi;"
                                ],
                                "command": [
                                    "/bin/bash",
                                    "-c"
                                ],
                                "env": [
                                    {
                                        "name": "BLAST_USAGE_REPORT",
                                        "value": "true"
                                    },
                                    {
                                        "name": "BLAST_ELB_JOB_ID",
                                        "value": "1aec11ffae4c4966975ba1e9244c3835"
                                    },
                                    {
                                        "name": "BLAST_ELB_BATCH_NUM",
                                        "value": "7"
                                    }
                                ],
                                "image": "gcr.io/ncbi-sandbox-blast/ncbi/elb:1.1.0",
                                "imagePullPolicy": "IfNotPresent",
                                "name": "blast",
                                "resources": {
                                    "limits": {
                                        "cpu": "15",
                                        "memory": "414G"
                                    },
                                    "requests": {
                                        "cpu": "15",
                                        "memory": "500M"
                                    }
                                },
                                "terminationMessagePath": "/dev/termination-log",
                                "terminationMessagePolicy": "File",
                                "volumeMounts": [
                                    {
                                        "mountPath": "/blast/blastdb",
                                        "name": "blast-dbs",
                                        "readOnly": true
                                    },
                                    {
                                        "mountPath": "/blast/results",
                                        "name": "shared-data"
                                    }
                                ],
                                "workingDir": "/blast/blastdb"
                            },
                            {
                                "args": [
                                    "until [ -s /result/BLAST_EXIT_CODE.out ] ; do sleep 1; done; set -ex; ls -1f /result/BLASTDB_LENGTH.out | gsutil -qm cp -I gs://paleo_elastic-blast/results/metadata/; gsutil -mq cp /result/BLAST_RUNTIME-002.out gs://paleo_elastic-blast/results/logs/; gsutil -mq cp /result/batch_002-tblastn-ref_euk_rep_genomes.out.gz gs://paleo_elastic-blast/results/; exit `cat /result/BLAST_EXIT_CODE.out`;"
                                ],
                                "command": [
                                    "/bin/bash",
                                    "-c"
                                ],
                                "image": "google/cloud-sdk:slim",
                                "imagePullPolicy": "IfNotPresent",
                                "name": "results-export",
                                "resources": {},
                                "terminationMessagePath": "/dev/termination-log",
                                "terminationMessagePolicy": "File",
                                "volumeMounts": [
                                    {
                                        "mountPath": "/result",
                                        "name": "shared-data"
                                    }
                                ]
                            }
                        ],
                        "dnsPolicy": "ClusterFirst",
                        "initContainers": [
                            {
                                "args": [
                                    "echo \"BASH version ${BASH_VERSION}\"; start=`date +%s`; log() { ts=`date +'%F %T'`; printf '%s RUNTIME %s %f seconds\\n' \"$ts\" \"$1\" \"$2\"; }; blastdb_path -dbtype nucl -db ref_euk_rep_genomes -getvolumespath | tr ' ' '\\n' | parallel vmtouch -tqm 5G; exit_code=$?; end=`date +%s`; log \"cache-blastdbs-to-ram\" $(($end-$start)); exit $exit_code;"
                                ],
                                "command": [
                                    "/bin/bash",
                                    "-co",
                                    "pipefail"
                                ],
                                "image": "gcr.io/ncbi-sandbox-blast/ncbi/elb:1.1.0",
                                "imagePullPolicy": "IfNotPresent",
                                "name": "load-blastdb-into-ram",
                                "resources": {},
                                "terminationMessagePath": "/dev/termination-log",
                                "terminationMessagePolicy": "File",
                                "volumeMounts": [
                                    {
                                        "mountPath": "/blast/blastdb",
                                        "name": "blast-dbs",
                                        "readOnly": true
                                    }
                                ],
                                "workingDir": "/blast/blastdb"
                            }
                        ],
                        "restartPolicy": "OnFailure",
                        "schedulerName": "default-scheduler",
                        "securityContext": {},
                        "terminationGracePeriodSeconds": 30,
                        "volumes": [
                            {
                                "name": "blast-dbs",
                                "persistentVolumeClaim": {
                                    "claimName": "blast-dbs-pvc",
                                    "readOnly": true
                                }
                            },
                            {
                                "emptyDir": {},
                                "name": "shared-data"
                            }
                        ]
                    }
                }
            },
            "status": {
                "completionTime": "2022-09-04T16:45:55Z",
                "conditions": [
                    {
                        "lastProbeTime": "2022-09-04T16:45:55Z",
                        "lastTransitionTime": "2022-09-04T16:45:55Z",
                        "status": "True",
                        "type": "Complete"
                    }
                ],
                "startTime": "2022-09-04T14:33:25Z",
                "succeeded": 1
            }
        },
        {
            "apiVersion": "batch/v1",
            "kind": "Job",
            "metadata": {
                "annotations": {
                    "kubectl.kubernetes.io/last-applied-configuration": "{\"apiVersion\":\"batch/v1\",\"kind\":\"Job\",\"metadata\":{\"annotations\":{},\"labels\":{\"app\":\"blast\",\"db\":\"ref_euk_rep_genomes\"},\"name\":\"tblastn-batch-ref-euk-rep-genomes-job-003\",\"namespace\":\"default\"},\"spec\":{\"backoffLimit\":3,\"template\":{\"metadata\":{\"labels\":{\"app\":\"blast\",\"db\":\"ref_euk_rep_genomes\"}},\"spec\":{\"activeDeadlineSeconds\":604800,\"containers\":[{\"args\":[\"echo \\\"BASH version ${BASH_VERSION}\\\"; BLAST_RUNTIME=`mktemp`; ERROR_FILE=`mktemp`; DATE_NOW=`date -u +%s%N`; blastdbcmd -info -db ref_euk_rep_genomes | awk '/total/ {print $3}' | tr -d , \\u003e /blast/results/BLASTDB_LENGTH.out; start=`date +%s`; echo run start 003 tblastn ref_euk_rep_genomes; echo tblastn -db ref_euk_rep_genomes -query /blast/blastdb/batch_003.fa -out /blast/results/batch_003-tblastn-ref_euk_rep_genomes.out -num_threads 15 -task tblastn-fast  -evalue 1e-5 -outfmt \\\"7 qacc qstart qend sacc ssciname stitle sstart send evalue score length pident sstrand\\\" -taxidlist taxidlist.txt; TIME=\\\"${DATE_NOW} run start 003 tblastn ref_euk_rep_genomes %e %U %S %P\\\" \\\\time -o ${BLAST_RUNTIME} tblastn -db ref_euk_rep_genomes -query /blast/blastdb/batch_003.fa -out /blast/results/batch_003-tblastn-ref_euk_rep_genomes.out -num_threads 15 -task tblastn-fast  -evalue 1e-5 -outfmt \\\"7 qacc qstart qend sacc ssciname stitle sstart send evalue score length pident sstrand\\\" -taxidlist taxidlist.txt 2\\u003e$ERROR_FILE; BLAST_EXIT_CODE=$?; end=`date +%s`; cat $ERROR_FILE; printf 'RUNTIME %s %f seconds\\\\n' \\\"blast-job-003\\\" $(($end-$start)); echo run end 003 ${BLAST_EXIT_CODE}; echo `date -u +%s%N` run exitCode 003 ${BLAST_EXIT_CODE}\\u003e\\u003e ${BLAST_RUNTIME}; echo `date -u +%s%N` run end 003\\u003e\\u003e ${BLAST_RUNTIME}; gzip /blast/results/batch_003-tblastn-ref_euk_rep_genomes.out; cp $BLAST_RUNTIME /blast/results/BLAST_RUNTIME-003.out; echo $BLAST_EXIT_CODE \\u003e /blast/results/BLAST_EXIT_CODE.out; if [[ $BLAST_EXIT_CODE -ne 0 ]] ; then if ! gsutil -q stat gs://paleo_elastic-blast/results/metadata/FAILURE.txt ; then gsutil -mq cp $ERROR_FILE gs://paleo_elastic-blast/results/metadata/FAILURE.txt; fi; fi;\"],\"command\":[\"/bin/bash\",\"-c\"],\"env\":[{\"name\":\"BLAST_USAGE_REPORT\",\"value\":\"true\"},{\"name\":\"BLAST_ELB_JOB_ID\",\"value\":\"1aec11ffae4c4966975ba1e9244c3835\"},{\"name\":\"BLAST_ELB_BATCH_NUM\",\"value\":\"6\"}],\"image\":\"gcr.io/ncbi-sandbox-blast/ncbi/elb:1.1.0\",\"name\":\"blast\",\"resources\":{\"limits\":{\"cpu\":15,\"memory\":\"414.0G\"},\"requests\":{\"cpu\":15,\"memory\":\"0.5G\"}},\"volumeMounts\":[{\"mountPath\":\"/blast/blastdb\",\"name\":\"blast-dbs\",\"readOnly\":true},{\"mountPath\":\"/blast/results\",\"name\":\"shared-data\"}],\"workingDir\":\"/blast/blastdb\"},{\"args\":[\"until [ -s /result/BLAST_EXIT_CODE.out ] ; do sleep 1; done; set -ex; ls -1f /result/BLASTDB_LENGTH.out | gsutil -qm cp -I gs://paleo_elastic-blast/results/metadata/; gsutil -mq cp /result/BLAST_RUNTIME-003.out gs://paleo_elastic-blast/results/logs/; gsutil -mq cp /result/batch_003-tblastn-ref_euk_rep_genomes.out.gz gs://paleo_elastic-blast/results/; exit `cat /result/BLAST_EXIT_CODE.out`;\"],\"command\":[\"/bin/bash\",\"-c\"],\"image\":\"google/cloud-sdk:slim\",\"name\":\"results-export\",\"volumeMounts\":[{\"mountPath\":\"/result\",\"name\":\"shared-data\"}]}],\"initContainers\":[{\"args\":[\"echo \\\"BASH version ${BASH_VERSION}\\\"; start=`date +%s`; log() { ts=`date +'%F %T'`; printf '%s RUNTIME %s %f seconds\\\\n' \\\"$ts\\\" \\\"$1\\\" \\\"$2\\\"; }; blastdb_path -dbtype nucl -db ref_euk_rep_genomes -getvolumespath | tr ' ' '\\\\n' | parallel vmtouch -tqm 5G; exit_code=$?; end=`date +%s`; log \\\"cache-blastdbs-to-ram\\\" $(($end-$start)); exit $exit_code;\"],\"command\":[\"/bin/bash\",\"-co\",\"pipefail\"],\"image\":\"gcr.io/ncbi-sandbox-blast/ncbi/elb:1.1.0\",\"name\":\"load-blastdb-into-ram\",\"volumeMounts\":[{\"mountPath\":\"/blast/blastdb\",\"name\":\"blast-dbs\",\"readOnly\":true}],\"workingDir\":\"/blast/blastdb\"}],\"restartPolicy\":\"OnFailure\",\"volumes\":[{\"name\":\"blast-dbs\",\"persistentVolumeClaim\":{\"claimName\":\"blast-dbs-pvc\",\"readOnly\":true}},{\"emptyDir\":{},\"name\":\"shared-data\"}]}}}}\n"
                },
                "creationTimestamp": "2022-09-04T14:33:25Z",
                "labels": {
                    "app": "blast",
                    "db": "ref_euk_rep_genomes"
                },
                "name": "tblastn-batch-ref-euk-rep-genomes-job-003",
                "namespace": "default",
                "resourceVersion": "66079",
                "uid": "5ad1fcca-1fcb-4d71-92e3-5a6c5c592cb6"
            },
            "spec": {
                "backoffLimit": 3,
                "completions": 1,
                "parallelism": 1,
                "selector": {
                    "matchLabels": {
                        "controller-uid": "5ad1fcca-1fcb-4d71-92e3-5a6c5c592cb6"
                    }
                },
                "template": {
                    "metadata": {
                        "creationTimestamp": null,
                        "labels": {
                            "app": "blast",
                            "controller-uid": "5ad1fcca-1fcb-4d71-92e3-5a6c5c592cb6",
                            "db": "ref_euk_rep_genomes",
                            "job-name": "tblastn-batch-ref-euk-rep-genomes-job-003"
                        }
                    },
                    "spec": {
                        "activeDeadlineSeconds": 604800,
                        "containers": [
                            {
                                "args": [
                                    "echo \"BASH version ${BASH_VERSION}\"; BLAST_RUNTIME=`mktemp`; ERROR_FILE=`mktemp`; DATE_NOW=`date -u +%s%N`; blastdbcmd -info -db ref_euk_rep_genomes | awk '/total/ {print $3}' | tr -d , \u003e /blast/results/BLASTDB_LENGTH.out; start=`date +%s`; echo run start 003 tblastn ref_euk_rep_genomes; echo tblastn -db ref_euk_rep_genomes -query /blast/blastdb/batch_003.fa -out /blast/results/batch_003-tblastn-ref_euk_rep_genomes.out -num_threads 15 -task tblastn-fast  -evalue 1e-5 -outfmt \"7 qacc qstart qend sacc ssciname stitle sstart send evalue score length pident sstrand\" -taxidlist taxidlist.txt; TIME=\"${DATE_NOW} run start 003 tblastn ref_euk_rep_genomes %e %U %S %P\" \\time -o ${BLAST_RUNTIME} tblastn -db ref_euk_rep_genomes -query /blast/blastdb/batch_003.fa -out /blast/results/batch_003-tblastn-ref_euk_rep_genomes.out -num_threads 15 -task tblastn-fast  -evalue 1e-5 -outfmt \"7 qacc qstart qend sacc ssciname stitle sstart send evalue score length pident sstrand\" -taxidlist taxidlist.txt 2\u003e$ERROR_FILE; BLAST_EXIT_CODE=$?; end=`date +%s`; cat $ERROR_FILE; printf 'RUNTIME %s %f seconds\\n' \"blast-job-003\" $(($end-$start)); echo run end 003 ${BLAST_EXIT_CODE}; echo `date -u +%s%N` run exitCode 003 ${BLAST_EXIT_CODE}\u003e\u003e ${BLAST_RUNTIME}; echo `date -u +%s%N` run end 003\u003e\u003e ${BLAST_RUNTIME}; gzip /blast/results/batch_003-tblastn-ref_euk_rep_genomes.out; cp $BLAST_RUNTIME /blast/results/BLAST_RUNTIME-003.out; echo $BLAST_EXIT_CODE \u003e /blast/results/BLAST_EXIT_CODE.out; if [[ $BLAST_EXIT_CODE -ne 0 ]] ; then if ! gsutil -q stat gs://paleo_elastic-blast/results/metadata/FAILURE.txt ; then gsutil -mq cp $ERROR_FILE gs://paleo_elastic-blast/results/metadata/FAILURE.txt; fi; fi;"
                                ],
                                "command": [
                                    "/bin/bash",
                                    "-c"
                                ],
                                "env": [
                                    {
                                        "name": "BLAST_USAGE_REPORT",
                                        "value": "true"
                                    },
                                    {
                                        "name": "BLAST_ELB_JOB_ID",
                                        "value": "1aec11ffae4c4966975ba1e9244c3835"
                                    },
                                    {
                                        "name": "BLAST_ELB_BATCH_NUM",
                                        "value": "6"
                                    }
                                ],
                                "image": "gcr.io/ncbi-sandbox-blast/ncbi/elb:1.1.0",
                                "imagePullPolicy": "IfNotPresent",
                                "name": "blast",
                                "resources": {
                                    "limits": {
                                        "cpu": "15",
                                        "memory": "414G"
                                    },
                                    "requests": {
                                        "cpu": "15",
                                        "memory": "500M"
                                    }
                                },
                                "terminationMessagePath": "/dev/termination-log",
                                "terminationMessagePolicy": "File",
                                "volumeMounts": [
                                    {
                                        "mountPath": "/blast/blastdb",
                                        "name": "blast-dbs",
                                        "readOnly": true
                                    },
                                    {
                                        "mountPath": "/blast/results",
                                        "name": "shared-data"
                                    }
                                ],
                                "workingDir": "/blast/blastdb"
                            },
                            {
                                "args": [
                                    "until [ -s /result/BLAST_EXIT_CODE.out ] ; do sleep 1; done; set -ex; ls -1f /result/BLASTDB_LENGTH.out | gsutil -qm cp -I gs://paleo_elastic-blast/results/metadata/; gsutil -mq cp /result/BLAST_RUNTIME-003.out gs://paleo_elastic-blast/results/logs/; gsutil -mq cp /result/batch_003-tblastn-ref_euk_rep_genomes.out.gz gs://paleo_elastic-blast/results/; exit `cat /result/BLAST_EXIT_CODE.out`;"
                                ],
                                "command": [
                                    "/bin/bash",
                                    "-c"
                                ],
                                "image": "google/cloud-sdk:slim",
                                "imagePullPolicy": "IfNotPresent",
                                "name": "results-export",
                                "resources": {},
                                "terminationMessagePath": "/dev/termination-log",
                                "terminationMessagePolicy": "File",
                                "volumeMounts": [
                                    {
                                        "mountPath": "/result",
                                        "name": "shared-data"
                                    }
                                ]
                            }
                        ],
                        "dnsPolicy": "ClusterFirst",
                        "initContainers": [
                            {
                                "args": [
                                    "echo \"BASH version ${BASH_VERSION}\"; start=`date +%s`; log() { ts=`date +'%F %T'`; printf '%s RUNTIME %s %f seconds\\n' \"$ts\" \"$1\" \"$2\"; }; blastdb_path -dbtype nucl -db ref_euk_rep_genomes -getvolumespath | tr ' ' '\\n' | parallel vmtouch -tqm 5G; exit_code=$?; end=`date +%s`; log \"cache-blastdbs-to-ram\" $(($end-$start)); exit $exit_code;"
                                ],
                                "command": [
                                    "/bin/bash",
                                    "-co",
                                    "pipefail"
                                ],
                                "image": "gcr.io/ncbi-sandbox-blast/ncbi/elb:1.1.0",
                                "imagePullPolicy": "IfNotPresent",
                                "name": "load-blastdb-into-ram",
                                "resources": {},
                                "terminationMessagePath": "/dev/termination-log",
                                "terminationMessagePolicy": "File",
                                "volumeMounts": [
                                    {
                                        "mountPath": "/blast/blastdb",
                                        "name": "blast-dbs",
                                        "readOnly": true
                                    }
                                ],
                                "workingDir": "/blast/blastdb"
                            }
                        ],
                        "restartPolicy": "OnFailure",
                        "schedulerName": "default-scheduler",
                        "securityContext": {},
                        "terminationGracePeriodSeconds": 30,
                        "volumes": [
                            {
                                "name": "blast-dbs",
                                "persistentVolumeClaim": {
                                    "claimName": "blast-dbs-pvc",
                                    "readOnly": true
                                }
                            },
                            {
                                "emptyDir": {},
                                "name": "shared-data"
                            }
                        ]
                    }
                }
            },
            "status": {
                "completionTime": "2022-09-04T16:49:20Z",
                "conditions": [
                    {
                        "lastProbeTime": "2022-09-04T16:49:20Z",
                        "lastTransitionTime": "2022-09-04T16:49:20Z",
                        "status": "True",
                        "type": "Complete"
                    }
                ],
                "startTime": "2022-09-04T14:33:25Z",
                "succeeded": 1
            }
        },
        {
            "apiVersion": "batch/v1",
            "kind": "Job",
            "metadata": {
                "annotations": {
                    "kubectl.kubernetes.io/last-applied-configuration": "{\"apiVersion\":\"batch/v1\",\"kind\":\"Job\",\"metadata\":{\"annotations\":{},\"labels\":{\"app\":\"blast\",\"db\":\"ref_euk_rep_genomes\"},\"name\":\"tblastn-batch-ref-euk-rep-genomes-job-004\",\"namespace\":\"default\"},\"spec\":{\"backoffLimit\":3,\"template\":{\"metadata\":{\"labels\":{\"app\":\"blast\",\"db\":\"ref_euk_rep_genomes\"}},\"spec\":{\"activeDeadlineSeconds\":604800,\"containers\":[{\"args\":[\"echo \\\"BASH version ${BASH_VERSION}\\\"; BLAST_RUNTIME=`mktemp`; ERROR_FILE=`mktemp`; DATE_NOW=`date -u +%s%N`; blastdbcmd -info -db ref_euk_rep_genomes | awk '/total/ {print $3}' | tr -d , \\u003e /blast/results/BLASTDB_LENGTH.out; start=`date +%s`; echo run start 004 tblastn ref_euk_rep_genomes; echo tblastn -db ref_euk_rep_genomes -query /blast/blastdb/batch_004.fa -out /blast/results/batch_004-tblastn-ref_euk_rep_genomes.out -num_threads 15 -task tblastn-fast  -evalue 1e-5 -outfmt \\\"7 qacc qstart qend sacc ssciname stitle sstart send evalue score length pident sstrand\\\" -taxidlist taxidlist.txt; TIME=\\\"${DATE_NOW} run start 004 tblastn ref_euk_rep_genomes %e %U %S %P\\\" \\\\time -o ${BLAST_RUNTIME} tblastn -db ref_euk_rep_genomes -query /blast/blastdb/batch_004.fa -out /blast/results/batch_004-tblastn-ref_euk_rep_genomes.out -num_threads 15 -task tblastn-fast  -evalue 1e-5 -outfmt \\\"7 qacc qstart qend sacc ssciname stitle sstart send evalue score length pident sstrand\\\" -taxidlist taxidlist.txt 2\\u003e$ERROR_FILE; BLAST_EXIT_CODE=$?; end=`date +%s`; cat $ERROR_FILE; printf 'RUNTIME %s %f seconds\\\\n' \\\"blast-job-004\\\" $(($end-$start)); echo run end 004 ${BLAST_EXIT_CODE}; echo `date -u +%s%N` run exitCode 004 ${BLAST_EXIT_CODE}\\u003e\\u003e ${BLAST_RUNTIME}; echo `date -u +%s%N` run end 004\\u003e\\u003e ${BLAST_RUNTIME}; gzip /blast/results/batch_004-tblastn-ref_euk_rep_genomes.out; cp $BLAST_RUNTIME /blast/results/BLAST_RUNTIME-004.out; echo $BLAST_EXIT_CODE \\u003e /blast/results/BLAST_EXIT_CODE.out; if [[ $BLAST_EXIT_CODE -ne 0 ]] ; then if ! gsutil -q stat gs://paleo_elastic-blast/results/metadata/FAILURE.txt ; then gsutil -mq cp $ERROR_FILE gs://paleo_elastic-blast/results/metadata/FAILURE.txt; fi; fi;\"],\"command\":[\"/bin/bash\",\"-c\"],\"env\":[{\"name\":\"BLAST_USAGE_REPORT\",\"value\":\"true\"},{\"name\":\"BLAST_ELB_JOB_ID\",\"value\":\"1aec11ffae4c4966975ba1e9244c3835\"},{\"name\":\"BLAST_ELB_BATCH_NUM\",\"value\":\"12\"}],\"image\":\"gcr.io/ncbi-sandbox-blast/ncbi/elb:1.1.0\",\"name\":\"blast\",\"resources\":{\"limits\":{\"cpu\":15,\"memory\":\"414.0G\"},\"requests\":{\"cpu\":15,\"memory\":\"0.5G\"}},\"volumeMounts\":[{\"mountPath\":\"/blast/blastdb\",\"name\":\"blast-dbs\",\"readOnly\":true},{\"mountPath\":\"/blast/results\",\"name\":\"shared-data\"}],\"workingDir\":\"/blast/blastdb\"},{\"args\":[\"until [ -s /result/BLAST_EXIT_CODE.out ] ; do sleep 1; done; set -ex; ls -1f /result/BLASTDB_LENGTH.out | gsutil -qm cp -I gs://paleo_elastic-blast/results/metadata/; gsutil -mq cp /result/BLAST_RUNTIME-004.out gs://paleo_elastic-blast/results/logs/; gsutil -mq cp /result/batch_004-tblastn-ref_euk_rep_genomes.out.gz gs://paleo_elastic-blast/results/; exit `cat /result/BLAST_EXIT_CODE.out`;\"],\"command\":[\"/bin/bash\",\"-c\"],\"image\":\"google/cloud-sdk:slim\",\"name\":\"results-export\",\"volumeMounts\":[{\"mountPath\":\"/result\",\"name\":\"shared-data\"}]}],\"initContainers\":[{\"args\":[\"echo \\\"BASH version ${BASH_VERSION}\\\"; start=`date +%s`; log() { ts=`date +'%F %T'`; printf '%s RUNTIME %s %f seconds\\\\n' \\\"$ts\\\" \\\"$1\\\" \\\"$2\\\"; }; blastdb_path -dbtype nucl -db ref_euk_rep_genomes -getvolumespath | tr ' ' '\\\\n' | parallel vmtouch -tqm 5G; exit_code=$?; end=`date +%s`; log \\\"cache-blastdbs-to-ram\\\" $(($end-$start)); exit $exit_code;\"],\"command\":[\"/bin/bash\",\"-co\",\"pipefail\"],\"image\":\"gcr.io/ncbi-sandbox-blast/ncbi/elb:1.1.0\",\"name\":\"load-blastdb-into-ram\",\"volumeMounts\":[{\"mountPath\":\"/blast/blastdb\",\"name\":\"blast-dbs\",\"readOnly\":true}],\"workingDir\":\"/blast/blastdb\"}],\"restartPolicy\":\"OnFailure\",\"volumes\":[{\"name\":\"blast-dbs\",\"persistentVolumeClaim\":{\"claimName\":\"blast-dbs-pvc\",\"readOnly\":true}},{\"emptyDir\":{},\"name\":\"shared-data\"}]}}}}\n"
                },
                "creationTimestamp": "2022-09-04T14:33:25Z",
                "labels": {
                    "app": "blast",
                    "db": "ref_euk_rep_genomes"
                },
                "name": "tblastn-batch-ref-euk-rep-genomes-job-004",
                "namespace": "default",
                "resourceVersion": "163614",
                "uid": "8c45ebbf-af29-45f4-b17e-5b5db7c181fc"
            },
            "spec": {
                "backoffLimit": 3,
                "completions": 1,
                "parallelism": 1,
                "selector": {
                    "matchLabels": {
                        "controller-uid": "8c45ebbf-af29-45f4-b17e-5b5db7c181fc"
                    }
                },
                "template": {
                    "metadata": {
                        "creationTimestamp": null,
                        "labels": {
                            "app": "blast",
                            "controller-uid": "8c45ebbf-af29-45f4-b17e-5b5db7c181fc",
                            "db": "ref_euk_rep_genomes",
                            "job-name": "tblastn-batch-ref-euk-rep-genomes-job-004"
                        }
                    },
                    "spec": {
                        "activeDeadlineSeconds": 604800,
                        "containers": [
                            {
                                "args": [
                                    "echo \"BASH version ${BASH_VERSION}\"; BLAST_RUNTIME=`mktemp`; ERROR_FILE=`mktemp`; DATE_NOW=`date -u +%s%N`; blastdbcmd -info -db ref_euk_rep_genomes | awk '/total/ {print $3}' | tr -d , \u003e /blast/results/BLASTDB_LENGTH.out; start=`date +%s`; echo run start 004 tblastn ref_euk_rep_genomes; echo tblastn -db ref_euk_rep_genomes -query /blast/blastdb/batch_004.fa -out /blast/results/batch_004-tblastn-ref_euk_rep_genomes.out -num_threads 15 -task tblastn-fast  -evalue 1e-5 -outfmt \"7 qacc qstart qend sacc ssciname stitle sstart send evalue score length pident sstrand\" -taxidlist taxidlist.txt; TIME=\"${DATE_NOW} run start 004 tblastn ref_euk_rep_genomes %e %U %S %P\" \\time -o ${BLAST_RUNTIME} tblastn -db ref_euk_rep_genomes -query /blast/blastdb/batch_004.fa -out /blast/results/batch_004-tblastn-ref_euk_rep_genomes.out -num_threads 15 -task tblastn-fast  -evalue 1e-5 -outfmt \"7 qacc qstart qend sacc ssciname stitle sstart send evalue score length pident sstrand\" -taxidlist taxidlist.txt 2\u003e$ERROR_FILE; BLAST_EXIT_CODE=$?; end=`date +%s`; cat $ERROR_FILE; printf 'RUNTIME %s %f seconds\\n' \"blast-job-004\" $(($end-$start)); echo run end 004 ${BLAST_EXIT_CODE}; echo `date -u +%s%N` run exitCode 004 ${BLAST_EXIT_CODE}\u003e\u003e ${BLAST_RUNTIME}; echo `date -u +%s%N` run end 004\u003e\u003e ${BLAST_RUNTIME}; gzip /blast/results/batch_004-tblastn-ref_euk_rep_genomes.out; cp $BLAST_RUNTIME /blast/results/BLAST_RUNTIME-004.out; echo $BLAST_EXIT_CODE \u003e /blast/results/BLAST_EXIT_CODE.out; if [[ $BLAST_EXIT_CODE -ne 0 ]] ; then if ! gsutil -q stat gs://paleo_elastic-blast/results/metadata/FAILURE.txt ; then gsutil -mq cp $ERROR_FILE gs://paleo_elastic-blast/results/metadata/FAILURE.txt; fi; fi;"
                                ],
                                "command": [
                                    "/bin/bash",
                                    "-c"
                                ],
                                "env": [
                                    {
                                        "name": "BLAST_USAGE_REPORT",
                                        "value": "true"
                                    },
                                    {
                                        "name": "BLAST_ELB_JOB_ID",
                                        "value": "1aec11ffae4c4966975ba1e9244c3835"
                                    },
                                    {
                                        "name": "BLAST_ELB_BATCH_NUM",
                                        "value": "12"
                                    }
                                ],
                                "image": "gcr.io/ncbi-sandbox-blast/ncbi/elb:1.1.0",
                                "imagePullPolicy": "IfNotPresent",
                                "name": "blast",
                                "resources": {
                                    "limits": {
                                        "cpu": "15",
                                        "memory": "414G"
                                    },
                                    "requests": {
                                        "cpu": "15",
                                        "memory": "500M"
                                    }
                                },
                                "terminationMessagePath": "/dev/termination-log",
                                "terminationMessagePolicy": "File",
                                "volumeMounts": [
                                    {
                                        "mountPath": "/blast/blastdb",
                                        "name": "blast-dbs",
                                        "readOnly": true
                                    },
                                    {
                                        "mountPath": "/blast/results",
                                        "name": "shared-data"
                                    }
                                ],
                                "workingDir": "/blast/blastdb"
                            },
                            {
                                "args": [
                                    "until [ -s /result/BLAST_EXIT_CODE.out ] ; do sleep 1; done; set -ex; ls -1f /result/BLASTDB_LENGTH.out | gsutil -qm cp -I gs://paleo_elastic-blast/results/metadata/; gsutil -mq cp /result/BLAST_RUNTIME-004.out gs://paleo_elastic-blast/results/logs/; gsutil -mq cp /result/batch_004-tblastn-ref_euk_rep_genomes.out.gz gs://paleo_elastic-blast/results/; exit `cat /result/BLAST_EXIT_CODE.out`;"
                                ],
                                "command": [
                                    "/bin/bash",
                                    "-c"
                                ],
                                "image": "google/cloud-sdk:slim",
                                "imagePullPolicy": "IfNotPresent",
                                "name": "results-export",
                                "resources": {},
                                "terminationMessagePath": "/dev/termination-log",
                                "terminationMessagePolicy": "File",
                                "volumeMounts": [
                                    {
                                        "mountPath": "/result",
                                        "name": "shared-data"
                                    }
                                ]
                            }
                        ],
                        "dnsPolicy": "ClusterFirst",
                        "initContainers": [
                            {
                                "args": [
                                    "echo \"BASH version ${BASH_VERSION}\"; start=`date +%s`; log() { ts=`date +'%F %T'`; printf '%s RUNTIME %s %f seconds\\n' \"$ts\" \"$1\" \"$2\"; }; blastdb_path -dbtype nucl -db ref_euk_rep_genomes -getvolumespath | tr ' ' '\\n' | parallel vmtouch -tqm 5G; exit_code=$?; end=`date +%s`; log \"cache-blastdbs-to-ram\" $(($end-$start)); exit $exit_code;"
                                ],
                                "command": [
                                    "/bin/bash",
                                    "-co",
                                    "pipefail"
                                ],
                                "image": "gcr.io/ncbi-sandbox-blast/ncbi/elb:1.1.0",
                                "imagePullPolicy": "IfNotPresent",
                                "name": "load-blastdb-into-ram",
                                "resources": {},
                                "terminationMessagePath": "/dev/termination-log",
                                "terminationMessagePolicy": "File",
                                "volumeMounts": [
                                    {
                                        "mountPath": "/blast/blastdb",
                                        "name": "blast-dbs",
                                        "readOnly": true
                                    }
                                ],
                                "workingDir": "/blast/blastdb"
                            }
                        ],
                        "restartPolicy": "OnFailure",
                        "schedulerName": "default-scheduler",
                        "securityContext": {},
                        "terminationGracePeriodSeconds": 30,
                        "volumes": [
                            {
                                "name": "blast-dbs",
                                "persistentVolumeClaim": {
                                    "claimName": "blast-dbs-pvc",
                                    "readOnly": true
                                }
                            },
                            {
                                "emptyDir": {},
                                "name": "shared-data"
                            }
                        ]
                    }
                }
            },
            "status": {
                "completionTime": "2022-09-04T20:28:05Z",
                "conditions": [
                    {
                        "lastProbeTime": "2022-09-04T20:28:05Z",
                        "lastTransitionTime": "2022-09-04T20:28:05Z",
                        "status": "True",
                        "type": "Complete"
                    }
                ],
                "startTime": "2022-09-04T14:33:25Z",
                "succeeded": 1
            }
        },
        {
            "apiVersion": "batch/v1",
            "kind": "Job",
            "metadata": {
                "annotations": {
                    "kubectl.kubernetes.io/last-applied-configuration": "{\"apiVersion\":\"batch/v1\",\"kind\":\"Job\",\"metadata\":{\"annotations\":{},\"labels\":{\"app\":\"blast\",\"db\":\"ref_euk_rep_genomes\"},\"name\":\"tblastn-batch-ref-euk-rep-genomes-job-005\",\"namespace\":\"default\"},\"spec\":{\"backoffLimit\":3,\"template\":{\"metadata\":{\"labels\":{\"app\":\"blast\",\"db\":\"ref_euk_rep_genomes\"}},\"spec\":{\"activeDeadlineSeconds\":604800,\"containers\":[{\"args\":[\"echo \\\"BASH version ${BASH_VERSION}\\\"; BLAST_RUNTIME=`mktemp`; ERROR_FILE=`mktemp`; DATE_NOW=`date -u +%s%N`; blastdbcmd -info -db ref_euk_rep_genomes | awk '/total/ {print $3}' | tr -d , \\u003e /blast/results/BLASTDB_LENGTH.out; start=`date +%s`; echo run start 005 tblastn ref_euk_rep_genomes; echo tblastn -db ref_euk_rep_genomes -query /blast/blastdb/batch_005.fa -out /blast/results/batch_005-tblastn-ref_euk_rep_genomes.out -num_threads 15 -task tblastn-fast  -evalue 1e-5 -outfmt \\\"7 qacc qstart qend sacc ssciname stitle sstart send evalue score length pident sstrand\\\" -taxidlist taxidlist.txt; TIME=\\\"${DATE_NOW} run start 005 tblastn ref_euk_rep_genomes %e %U %S %P\\\" \\\\time -o ${BLAST_RUNTIME} tblastn -db ref_euk_rep_genomes -query /blast/blastdb/batch_005.fa -out /blast/results/batch_005-tblastn-ref_euk_rep_genomes.out -num_threads 15 -task tblastn-fast  -evalue 1e-5 -outfmt \\\"7 qacc qstart qend sacc ssciname stitle sstart send evalue score length pident sstrand\\\" -taxidlist taxidlist.txt 2\\u003e$ERROR_FILE; BLAST_EXIT_CODE=$?; end=`date +%s`; cat $ERROR_FILE; printf 'RUNTIME %s %f seconds\\\\n' \\\"blast-job-005\\\" $(($end-$start)); echo run end 005 ${BLAST_EXIT_CODE}; echo `date -u +%s%N` run exitCode 005 ${BLAST_EXIT_CODE}\\u003e\\u003e ${BLAST_RUNTIME}; echo `date -u +%s%N` run end 005\\u003e\\u003e ${BLAST_RUNTIME}; gzip /blast/results/batch_005-tblastn-ref_euk_rep_genomes.out; cp $BLAST_RUNTIME /blast/results/BLAST_RUNTIME-005.out; echo $BLAST_EXIT_CODE \\u003e /blast/results/BLAST_EXIT_CODE.out; if [[ $BLAST_EXIT_CODE -ne 0 ]] ; then if ! gsutil -q stat gs://paleo_elastic-blast/results/metadata/FAILURE.txt ; then gsutil -mq cp $ERROR_FILE gs://paleo_elastic-blast/results/metadata/FAILURE.txt; fi; fi;\"],\"command\":[\"/bin/bash\",\"-c\"],\"env\":[{\"name\":\"BLAST_USAGE_REPORT\",\"value\":\"true\"},{\"name\":\"BLAST_ELB_JOB_ID\",\"value\":\"1aec11ffae4c4966975ba1e9244c3835\"},{\"name\":\"BLAST_ELB_BATCH_NUM\",\"value\":\"9\"}],\"image\":\"gcr.io/ncbi-sandbox-blast/ncbi/elb:1.1.0\",\"name\":\"blast\",\"resources\":{\"limits\":{\"cpu\":15,\"memory\":\"414.0G\"},\"requests\":{\"cpu\":15,\"memory\":\"0.5G\"}},\"volumeMounts\":[{\"mountPath\":\"/blast/blastdb\",\"name\":\"blast-dbs\",\"readOnly\":true},{\"mountPath\":\"/blast/results\",\"name\":\"shared-data\"}],\"workingDir\":\"/blast/blastdb\"},{\"args\":[\"until [ -s /result/BLAST_EXIT_CODE.out ] ; do sleep 1; done; set -ex; ls -1f /result/BLASTDB_LENGTH.out | gsutil -qm cp -I gs://paleo_elastic-blast/results/metadata/; gsutil -mq cp /result/BLAST_RUNTIME-005.out gs://paleo_elastic-blast/results/logs/; gsutil -mq cp /result/batch_005-tblastn-ref_euk_rep_genomes.out.gz gs://paleo_elastic-blast/results/; exit `cat /result/BLAST_EXIT_CODE.out`;\"],\"command\":[\"/bin/bash\",\"-c\"],\"image\":\"google/cloud-sdk:slim\",\"name\":\"results-export\",\"volumeMounts\":[{\"mountPath\":\"/result\",\"name\":\"shared-data\"}]}],\"initContainers\":[{\"args\":[\"echo \\\"BASH version ${BASH_VERSION}\\\"; start=`date +%s`; log() { ts=`date +'%F %T'`; printf '%s RUNTIME %s %f seconds\\\\n' \\\"$ts\\\" \\\"$1\\\" \\\"$2\\\"; }; blastdb_path -dbtype nucl -db ref_euk_rep_genomes -getvolumespath | tr ' ' '\\\\n' | parallel vmtouch -tqm 5G; exit_code=$?; end=`date +%s`; log \\\"cache-blastdbs-to-ram\\\" $(($end-$start)); exit $exit_code;\"],\"command\":[\"/bin/bash\",\"-co\",\"pipefail\"],\"image\":\"gcr.io/ncbi-sandbox-blast/ncbi/elb:1.1.0\",\"name\":\"load-blastdb-into-ram\",\"volumeMounts\":[{\"mountPath\":\"/blast/blastdb\",\"name\":\"blast-dbs\",\"readOnly\":true}],\"workingDir\":\"/blast/blastdb\"}],\"restartPolicy\":\"OnFailure\",\"volumes\":[{\"name\":\"blast-dbs\",\"persistentVolumeClaim\":{\"claimName\":\"blast-dbs-pvc\",\"readOnly\":true}},{\"emptyDir\":{},\"name\":\"shared-data\"}]}}}}\n"
                },
                "creationTimestamp": "2022-09-04T14:33:25Z",
                "labels": {
                    "app": "blast",
                    "db": "ref_euk_rep_genomes"
                },
                "name": "tblastn-batch-ref-euk-rep-genomes-job-005",
                "namespace": "default",
                "resourceVersion": "210087",
                "uid": "f2644e6b-7b4d-44a7-a518-d522f4a423e9"
            },
            "spec": {
                "backoffLimit": 3,
                "completions": 1,
                "parallelism": 1,
                "selector": {
                    "matchLabels": {
                        "controller-uid": "f2644e6b-7b4d-44a7-a518-d522f4a423e9"
                    }
                },
                "template": {
                    "metadata": {
                        "creationTimestamp": null,
                        "labels": {
                            "app": "blast",
                            "controller-uid": "f2644e6b-7b4d-44a7-a518-d522f4a423e9",
                            "db": "ref_euk_rep_genomes",
                            "job-name": "tblastn-batch-ref-euk-rep-genomes-job-005"
                        }
                    },
                    "spec": {
                        "activeDeadlineSeconds": 604800,
                        "containers": [
                            {
                                "args": [
                                    "echo \"BASH version ${BASH_VERSION}\"; BLAST_RUNTIME=`mktemp`; ERROR_FILE=`mktemp`; DATE_NOW=`date -u +%s%N`; blastdbcmd -info -db ref_euk_rep_genomes | awk '/total/ {print $3}' | tr -d , \u003e /blast/results/BLASTDB_LENGTH.out; start=`date +%s`; echo run start 005 tblastn ref_euk_rep_genomes; echo tblastn -db ref_euk_rep_genomes -query /blast/blastdb/batch_005.fa -out /blast/results/batch_005-tblastn-ref_euk_rep_genomes.out -num_threads 15 -task tblastn-fast  -evalue 1e-5 -outfmt \"7 qacc qstart qend sacc ssciname stitle sstart send evalue score length pident sstrand\" -taxidlist taxidlist.txt; TIME=\"${DATE_NOW} run start 005 tblastn ref_euk_rep_genomes %e %U %S %P\" \\time -o ${BLAST_RUNTIME} tblastn -db ref_euk_rep_genomes -query /blast/blastdb/batch_005.fa -out /blast/results/batch_005-tblastn-ref_euk_rep_genomes.out -num_threads 15 -task tblastn-fast  -evalue 1e-5 -outfmt \"7 qacc qstart qend sacc ssciname stitle sstart send evalue score length pident sstrand\" -taxidlist taxidlist.txt 2\u003e$ERROR_FILE; BLAST_EXIT_CODE=$?; end=`date +%s`; cat $ERROR_FILE; printf 'RUNTIME %s %f seconds\\n' \"blast-job-005\" $(($end-$start)); echo run end 005 ${BLAST_EXIT_CODE}; echo `date -u +%s%N` run exitCode 005 ${BLAST_EXIT_CODE}\u003e\u003e ${BLAST_RUNTIME}; echo `date -u +%s%N` run end 005\u003e\u003e ${BLAST_RUNTIME}; gzip /blast/results/batch_005-tblastn-ref_euk_rep_genomes.out; cp $BLAST_RUNTIME /blast/results/BLAST_RUNTIME-005.out; echo $BLAST_EXIT_CODE \u003e /blast/results/BLAST_EXIT_CODE.out; if [[ $BLAST_EXIT_CODE -ne 0 ]] ; then if ! gsutil -q stat gs://paleo_elastic-blast/results/metadata/FAILURE.txt ; then gsutil -mq cp $ERROR_FILE gs://paleo_elastic-blast/results/metadata/FAILURE.txt; fi; fi;"
                                ],
                                "command": [
                                    "/bin/bash",
                                    "-c"
                                ],
                                "env": [
                                    {
                                        "name": "BLAST_USAGE_REPORT",
                                        "value": "true"
                                    },
                                    {
                                        "name": "BLAST_ELB_JOB_ID",
                                        "value": "1aec11ffae4c4966975ba1e9244c3835"
                                    },
                                    {
                                        "name": "BLAST_ELB_BATCH_NUM",
                                        "value": "9"
                                    }
                                ],
                                "image": "gcr.io/ncbi-sandbox-blast/ncbi/elb:1.1.0",
                                "imagePullPolicy": "IfNotPresent",
                                "name": "blast",
                                "resources": {
                                    "limits": {
                                        "cpu": "15",
                                        "memory": "414G"
                                    },
                                    "requests": {
                                        "cpu": "15",
                                        "memory": "500M"
                                    }
                                },
                                "terminationMessagePath": "/dev/termination-log",
                                "terminationMessagePolicy": "File",
                                "volumeMounts": [
                                    {
                                        "mountPath": "/blast/blastdb",
                                        "name": "blast-dbs",
                                        "readOnly": true
                                    },
                                    {
                                        "mountPath": "/blast/results",
                                        "name": "shared-data"
                                    }
                                ],
                                "workingDir": "/blast/blastdb"
                            },
                            {
                                "args": [
                                    "until [ -s /result/BLAST_EXIT_CODE.out ] ; do sleep 1; done; set -ex; ls -1f /result/BLASTDB_LENGTH.out | gsutil -qm cp -I gs://paleo_elastic-blast/results/metadata/; gsutil -mq cp /result/BLAST_RUNTIME-005.out gs://paleo_elastic-blast/results/logs/; gsutil -mq cp /result/batch_005-tblastn-ref_euk_rep_genomes.out.gz gs://paleo_elastic-blast/results/; exit `cat /result/BLAST_EXIT_CODE.out`;"
                                ],
                                "command": [
                                    "/bin/bash",
                                    "-c"
                                ],
                                "image": "google/cloud-sdk:slim",
                                "imagePullPolicy": "IfNotPresent",
                                "name": "results-export",
                                "resources": {},
                                "terminationMessagePath": "/dev/termination-log",
                                "terminationMessagePolicy": "File",
                                "volumeMounts": [
                                    {
                                        "mountPath": "/result",
                                        "name": "shared-data"
                                    }
                                ]
                            }
                        ],
                        "dnsPolicy": "ClusterFirst",
                        "initContainers": [
                            {
                                "args": [
                                    "echo \"BASH version ${BASH_VERSION}\"; start=`date +%s`; log() { ts=`date +'%F %T'`; printf '%s RUNTIME %s %f seconds\\n' \"$ts\" \"$1\" \"$2\"; }; blastdb_path -dbtype nucl -db ref_euk_rep_genomes -getvolumespath | tr ' ' '\\n' | parallel vmtouch -tqm 5G; exit_code=$?; end=`date +%s`; log \"cache-blastdbs-to-ram\" $(($end-$start)); exit $exit_code;"
                                ],
                                "command": [
                                    "/bin/bash",
                                    "-co",
                                    "pipefail"
                                ],
                                "image": "gcr.io/ncbi-sandbox-blast/ncbi/elb:1.1.0",
                                "imagePullPolicy": "IfNotPresent",
                                "name": "load-blastdb-into-ram",
                                "resources": {},
                                "terminationMessagePath": "/dev/termination-log",
                                "terminationMessagePolicy": "File",
                                "volumeMounts": [
                                    {
                                        "mountPath": "/blast/blastdb",
                                        "name": "blast-dbs",
                                        "readOnly": true
                                    }
                                ],
                                "workingDir": "/blast/blastdb"
                            }
                        ],
                        "restartPolicy": "OnFailure",
                        "schedulerName": "default-scheduler",
                        "securityContext": {},
                        "terminationGracePeriodSeconds": 30,
                        "volumes": [
                            {
                                "name": "blast-dbs",
                                "persistentVolumeClaim": {
                                    "claimName": "blast-dbs-pvc",
                                    "readOnly": true
                                }
                            },
                            {
                                "emptyDir": {},
                                "name": "shared-data"
                            }
                        ]
                    }
                }
            },
            "status": {
                "completionTime": "2022-09-04T22:12:11Z",
                "conditions": [
                    {
                        "lastProbeTime": "2022-09-04T22:12:11Z",
                        "lastTransitionTime": "2022-09-04T22:12:11Z",
                        "status": "True",
                        "type": "Complete"
                    }
                ],
                "startTime": "2022-09-04T14:33:25Z",
                "succeeded": 1
            }
        },
        {
            "apiVersion": "batch/v1",
            "kind": "Job",
            "metadata": {
                "annotations": {
                    "kubectl.kubernetes.io/last-applied-configuration": "{\"apiVersion\":\"batch/v1\",\"kind\":\"Job\",\"metadata\":{\"annotations\":{},\"labels\":{\"app\":\"blast\",\"db\":\"ref_euk_rep_genomes\"},\"name\":\"tblastn-batch-ref-euk-rep-genomes-job-006\",\"namespace\":\"default\"},\"spec\":{\"backoffLimit\":3,\"template\":{\"metadata\":{\"labels\":{\"app\":\"blast\",\"db\":\"ref_euk_rep_genomes\"}},\"spec\":{\"activeDeadlineSeconds\":604800,\"containers\":[{\"args\":[\"echo \\\"BASH version ${BASH_VERSION}\\\"; BLAST_RUNTIME=`mktemp`; ERROR_FILE=`mktemp`; DATE_NOW=`date -u +%s%N`; blastdbcmd -info -db ref_euk_rep_genomes | awk '/total/ {print $3}' | tr -d , \\u003e /blast/results/BLASTDB_LENGTH.out; start=`date +%s`; echo run start 006 tblastn ref_euk_rep_genomes; echo tblastn -db ref_euk_rep_genomes -query /blast/blastdb/batch_006.fa -out /blast/results/batch_006-tblastn-ref_euk_rep_genomes.out -num_threads 15 -task tblastn-fast  -evalue 1e-5 -outfmt \\\"7 qacc qstart qend sacc ssciname stitle sstart send evalue score length pident sstrand\\\" -taxidlist taxidlist.txt; TIME=\\\"${DATE_NOW} run start 006 tblastn ref_euk_rep_genomes %e %U %S %P\\\" \\\\time -o ${BLAST_RUNTIME} tblastn -db ref_euk_rep_genomes -query /blast/blastdb/batch_006.fa -out /blast/results/batch_006-tblastn-ref_euk_rep_genomes.out -num_threads 15 -task tblastn-fast  -evalue 1e-5 -outfmt \\\"7 qacc qstart qend sacc ssciname stitle sstart send evalue score length pident sstrand\\\" -taxidlist taxidlist.txt 2\\u003e$ERROR_FILE; BLAST_EXIT_CODE=$?; end=`date +%s`; cat $ERROR_FILE; printf 'RUNTIME %s %f seconds\\\\n' \\\"blast-job-006\\\" $(($end-$start)); echo run end 006 ${BLAST_EXIT_CODE}; echo `date -u +%s%N` run exitCode 006 ${BLAST_EXIT_CODE}\\u003e\\u003e ${BLAST_RUNTIME}; echo `date -u +%s%N` run end 006\\u003e\\u003e ${BLAST_RUNTIME}; gzip /blast/results/batch_006-tblastn-ref_euk_rep_genomes.out; cp $BLAST_RUNTIME /blast/results/BLAST_RUNTIME-006.out; echo $BLAST_EXIT_CODE \\u003e /blast/results/BLAST_EXIT_CODE.out; if [[ $BLAST_EXIT_CODE -ne 0 ]] ; then if ! gsutil -q stat gs://paleo_elastic-blast/results/metadata/FAILURE.txt ; then gsutil -mq cp $ERROR_FILE gs://paleo_elastic-blast/results/metadata/FAILURE.txt; fi; fi;\"],\"command\":[\"/bin/bash\",\"-c\"],\"env\":[{\"name\":\"BLAST_USAGE_REPORT\",\"value\":\"true\"},{\"name\":\"BLAST_ELB_JOB_ID\",\"value\":\"1aec11ffae4c4966975ba1e9244c3835\"},{\"name\":\"BLAST_ELB_BATCH_NUM\",\"value\":\"11\"}],\"image\":\"gcr.io/ncbi-sandbox-blast/ncbi/elb:1.1.0\",\"name\":\"blast\",\"resources\":{\"limits\":{\"cpu\":15,\"memory\":\"414.0G\"},\"requests\":{\"cpu\":15,\"memory\":\"0.5G\"}},\"volumeMounts\":[{\"mountPath\":\"/blast/blastdb\",\"name\":\"blast-dbs\",\"readOnly\":true},{\"mountPath\":\"/blast/results\",\"name\":\"shared-data\"}],\"workingDir\":\"/blast/blastdb\"},{\"args\":[\"until [ -s /result/BLAST_EXIT_CODE.out ] ; do sleep 1; done; set -ex; ls -1f /result/BLASTDB_LENGTH.out | gsutil -qm cp -I gs://paleo_elastic-blast/results/metadata/; gsutil -mq cp /result/BLAST_RUNTIME-006.out gs://paleo_elastic-blast/results/logs/; gsutil -mq cp /result/batch_006-tblastn-ref_euk_rep_genomes.out.gz gs://paleo_elastic-blast/results/; exit `cat /result/BLAST_EXIT_CODE.out`;\"],\"command\":[\"/bin/bash\",\"-c\"],\"image\":\"google/cloud-sdk:slim\",\"name\":\"results-export\",\"volumeMounts\":[{\"mountPath\":\"/result\",\"name\":\"shared-data\"}]}],\"initContainers\":[{\"args\":[\"echo \\\"BASH version ${BASH_VERSION}\\\"; start=`date +%s`; log() { ts=`date +'%F %T'`; printf '%s RUNTIME %s %f seconds\\\\n' \\\"$ts\\\" \\\"$1\\\" \\\"$2\\\"; }; blastdb_path -dbtype nucl -db ref_euk_rep_genomes -getvolumespath | tr ' ' '\\\\n' | parallel vmtouch -tqm 5G; exit_code=$?; end=`date +%s`; log \\\"cache-blastdbs-to-ram\\\" $(($end-$start)); exit $exit_code;\"],\"command\":[\"/bin/bash\",\"-co\",\"pipefail\"],\"image\":\"gcr.io/ncbi-sandbox-blast/ncbi/elb:1.1.0\",\"name\":\"load-blastdb-into-ram\",\"volumeMounts\":[{\"mountPath\":\"/blast/blastdb\",\"name\":\"blast-dbs\",\"readOnly\":true}],\"workingDir\":\"/blast/blastdb\"}],\"restartPolicy\":\"OnFailure\",\"volumes\":[{\"name\":\"blast-dbs\",\"persistentVolumeClaim\":{\"claimName\":\"blast-dbs-pvc\",\"readOnly\":true}},{\"emptyDir\":{},\"name\":\"shared-data\"}]}}}}\n"
                },
                "creationTimestamp": "2022-09-04T14:33:25Z",
                "labels": {
                    "app": "blast",
                    "db": "ref_euk_rep_genomes"
                },
                "name": "tblastn-batch-ref-euk-rep-genomes-job-006",
                "namespace": "default",
                "resourceVersion": "189316",
                "uid": "f365292e-8258-41c2-8740-fc44bbc37acf"
            },
            "spec": {
                "backoffLimit": 3,
                "completions": 1,
                "parallelism": 1,
                "selector": {
                    "matchLabels": {
                        "controller-uid": "f365292e-8258-41c2-8740-fc44bbc37acf"
                    }
                },
                "template": {
                    "metadata": {
                        "creationTimestamp": null,
                        "labels": {
                            "app": "blast",
                            "controller-uid": "f365292e-8258-41c2-8740-fc44bbc37acf",
                            "db": "ref_euk_rep_genomes",
                            "job-name": "tblastn-batch-ref-euk-rep-genomes-job-006"
                        }
                    },
                    "spec": {
                        "activeDeadlineSeconds": 604800,
                        "containers": [
                            {
                                "args": [
                                    "echo \"BASH version ${BASH_VERSION}\"; BLAST_RUNTIME=`mktemp`; ERROR_FILE=`mktemp`; DATE_NOW=`date -u +%s%N`; blastdbcmd -info -db ref_euk_rep_genomes | awk '/total/ {print $3}' | tr -d , \u003e /blast/results/BLASTDB_LENGTH.out; start=`date +%s`; echo run start 006 tblastn ref_euk_rep_genomes; echo tblastn -db ref_euk_rep_genomes -query /blast/blastdb/batch_006.fa -out /blast/results/batch_006-tblastn-ref_euk_rep_genomes.out -num_threads 15 -task tblastn-fast  -evalue 1e-5 -outfmt \"7 qacc qstart qend sacc ssciname stitle sstart send evalue score length pident sstrand\" -taxidlist taxidlist.txt; TIME=\"${DATE_NOW} run start 006 tblastn ref_euk_rep_genomes %e %U %S %P\" \\time -o ${BLAST_RUNTIME} tblastn -db ref_euk_rep_genomes -query /blast/blastdb/batch_006.fa -out /blast/results/batch_006-tblastn-ref_euk_rep_genomes.out -num_threads 15 -task tblastn-fast  -evalue 1e-5 -outfmt \"7 qacc qstart qend sacc ssciname stitle sstart send evalue score length pident sstrand\" -taxidlist taxidlist.txt 2\u003e$ERROR_FILE; BLAST_EXIT_CODE=$?; end=`date +%s`; cat $ERROR_FILE; printf 'RUNTIME %s %f seconds\\n' \"blast-job-006\" $(($end-$start)); echo run end 006 ${BLAST_EXIT_CODE}; echo `date -u +%s%N` run exitCode 006 ${BLAST_EXIT_CODE}\u003e\u003e ${BLAST_RUNTIME}; echo `date -u +%s%N` run end 006\u003e\u003e ${BLAST_RUNTIME}; gzip /blast/results/batch_006-tblastn-ref_euk_rep_genomes.out; cp $BLAST_RUNTIME /blast/results/BLAST_RUNTIME-006.out; echo $BLAST_EXIT_CODE \u003e /blast/results/BLAST_EXIT_CODE.out; if [[ $BLAST_EXIT_CODE -ne 0 ]] ; then if ! gsutil -q stat gs://paleo_elastic-blast/results/metadata/FAILURE.txt ; then gsutil -mq cp $ERROR_FILE gs://paleo_elastic-blast/results/metadata/FAILURE.txt; fi; fi;"
                                ],
                                "command": [
                                    "/bin/bash",
                                    "-c"
                                ],
                                "env": [
                                    {
                                        "name": "BLAST_USAGE_REPORT",
                                        "value": "true"
                                    },
                                    {
                                        "name": "BLAST_ELB_JOB_ID",
                                        "value": "1aec11ffae4c4966975ba1e9244c3835"
                                    },
                                    {
                                        "name": "BLAST_ELB_BATCH_NUM",
                                        "value": "11"
                                    }
                                ],
                                "image": "gcr.io/ncbi-sandbox-blast/ncbi/elb:1.1.0",
                                "imagePullPolicy": "IfNotPresent",
                                "name": "blast",
                                "resources": {
                                    "limits": {
                                        "cpu": "15",
                                        "memory": "414G"
                                    },
                                    "requests": {
                                        "cpu": "15",
                                        "memory": "500M"
                                    }
                                },
                                "terminationMessagePath": "/dev/termination-log",
                                "terminationMessagePolicy": "File",
                                "volumeMounts": [
                                    {
                                        "mountPath": "/blast/blastdb",
                                        "name": "blast-dbs",
                                        "readOnly": true
                                    },
                                    {
                                        "mountPath": "/blast/results",
                                        "name": "shared-data"
                                    }
                                ],
                                "workingDir": "/blast/blastdb"
                            },
                            {
                                "args": [
                                    "until [ -s /result/BLAST_EXIT_CODE.out ] ; do sleep 1; done; set -ex; ls -1f /result/BLASTDB_LENGTH.out | gsutil -qm cp -I gs://paleo_elastic-blast/results/metadata/; gsutil -mq cp /result/BLAST_RUNTIME-006.out gs://paleo_elastic-blast/results/logs/; gsutil -mq cp /result/batch_006-tblastn-ref_euk_rep_genomes.out.gz gs://paleo_elastic-blast/results/; exit `cat /result/BLAST_EXIT_CODE.out`;"
                                ],
                                "command": [
                                    "/bin/bash",
                                    "-c"
                                ],
                                "image": "google/cloud-sdk:slim",
                                "imagePullPolicy": "IfNotPresent",
                                "name": "results-export",
                                "resources": {},
                                "terminationMessagePath": "/dev/termination-log",
                                "terminationMessagePolicy": "File",
                                "volumeMounts": [
                                    {
                                        "mountPath": "/result",
                                        "name": "shared-data"
                                    }
                                ]
                            }
                        ],
                        "dnsPolicy": "ClusterFirst",
                        "initContainers": [
                            {
                                "args": [
                                    "echo \"BASH version ${BASH_VERSION}\"; start=`date +%s`; log() { ts=`date +'%F %T'`; printf '%s RUNTIME %s %f seconds\\n' \"$ts\" \"$1\" \"$2\"; }; blastdb_path -dbtype nucl -db ref_euk_rep_genomes -getvolumespath | tr ' ' '\\n' | parallel vmtouch -tqm 5G; exit_code=$?; end=`date +%s`; log \"cache-blastdbs-to-ram\" $(($end-$start)); exit $exit_code;"
                                ],
                                "command": [
                                    "/bin/bash",
                                    "-co",
                                    "pipefail"
                                ],
                                "image": "gcr.io/ncbi-sandbox-blast/ncbi/elb:1.1.0",
                                "imagePullPolicy": "IfNotPresent",
                                "name": "load-blastdb-into-ram",
                                "resources": {},
                                "terminationMessagePath": "/dev/termination-log",
                                "terminationMessagePolicy": "File",
                                "volumeMounts": [
                                    {
                                        "mountPath": "/blast/blastdb",
                                        "name": "blast-dbs",
                                        "readOnly": true
                                    }
                                ],
                                "workingDir": "/blast/blastdb"
                            }
                        ],
                        "restartPolicy": "OnFailure",
                        "schedulerName": "default-scheduler",
                        "securityContext": {},
                        "terminationGracePeriodSeconds": 30,
                        "volumes": [
                            {
                                "name": "blast-dbs",
                                "persistentVolumeClaim": {
                                    "claimName": "blast-dbs-pvc",
                                    "readOnly": true
                                }
                            },
                            {
                                "emptyDir": {},
                                "name": "shared-data"
                            }
                        ]
                    }
                }
            },
            "status": {
                "completionTime": "2022-09-04T21:25:40Z",
                "conditions": [
                    {
                        "lastProbeTime": "2022-09-04T21:25:40Z",
                        "lastTransitionTime": "2022-09-04T21:25:40Z",
                        "status": "True",
                        "type": "Complete"
                    }
                ],
                "startTime": "2022-09-04T14:33:25Z",
                "succeeded": 1
            }
        },
        {
            "apiVersion": "batch/v1",
            "kind": "Job",
            "metadata": {
                "annotations": {
                    "kubectl.kubernetes.io/last-applied-configuration": "{\"apiVersion\":\"batch/v1\",\"kind\":\"Job\",\"metadata\":{\"annotations\":{},\"labels\":{\"app\":\"blast\",\"db\":\"ref_euk_rep_genomes\"},\"name\":\"tblastn-batch-ref-euk-rep-genomes-job-007\",\"namespace\":\"default\"},\"spec\":{\"backoffLimit\":3,\"template\":{\"metadata\":{\"labels\":{\"app\":\"blast\",\"db\":\"ref_euk_rep_genomes\"}},\"spec\":{\"activeDeadlineSeconds\":604800,\"containers\":[{\"args\":[\"echo \\\"BASH version ${BASH_VERSION}\\\"; BLAST_RUNTIME=`mktemp`; ERROR_FILE=`mktemp`; DATE_NOW=`date -u +%s%N`; blastdbcmd -info -db ref_euk_rep_genomes | awk '/total/ {print $3}' | tr -d , \\u003e /blast/results/BLASTDB_LENGTH.out; start=`date +%s`; echo run start 007 tblastn ref_euk_rep_genomes; echo tblastn -db ref_euk_rep_genomes -query /blast/blastdb/batch_007.fa -out /blast/results/batch_007-tblastn-ref_euk_rep_genomes.out -num_threads 15 -task tblastn-fast  -evalue 1e-5 -outfmt \\\"7 qacc qstart qend sacc ssciname stitle sstart send evalue score length pident sstrand\\\" -taxidlist taxidlist.txt; TIME=\\\"${DATE_NOW} run start 007 tblastn ref_euk_rep_genomes %e %U %S %P\\\" \\\\time -o ${BLAST_RUNTIME} tblastn -db ref_euk_rep_genomes -query /blast/blastdb/batch_007.fa -out /blast/results/batch_007-tblastn-ref_euk_rep_genomes.out -num_threads 15 -task tblastn-fast  -evalue 1e-5 -outfmt \\\"7 qacc qstart qend sacc ssciname stitle sstart send evalue score length pident sstrand\\\" -taxidlist taxidlist.txt 2\\u003e$ERROR_FILE; BLAST_EXIT_CODE=$?; end=`date +%s`; cat $ERROR_FILE; printf 'RUNTIME %s %f seconds\\\\n' \\\"blast-job-007\\\" $(($end-$start)); echo run end 007 ${BLAST_EXIT_CODE}; echo `date -u +%s%N` run exitCode 007 ${BLAST_EXIT_CODE}\\u003e\\u003e ${BLAST_RUNTIME}; echo `date -u +%s%N` run end 007\\u003e\\u003e ${BLAST_RUNTIME}; gzip /blast/results/batch_007-tblastn-ref_euk_rep_genomes.out; cp $BLAST_RUNTIME /blast/results/BLAST_RUNTIME-007.out; echo $BLAST_EXIT_CODE \\u003e /blast/results/BLAST_EXIT_CODE.out; if [[ $BLAST_EXIT_CODE -ne 0 ]] ; then if ! gsutil -q stat gs://paleo_elastic-blast/results/metadata/FAILURE.txt ; then gsutil -mq cp $ERROR_FILE gs://paleo_elastic-blast/results/metadata/FAILURE.txt; fi; fi;\"],\"command\":[\"/bin/bash\",\"-c\"],\"env\":[{\"name\":\"BLAST_USAGE_REPORT\",\"value\":\"true\"},{\"name\":\"BLAST_ELB_JOB_ID\",\"value\":\"1aec11ffae4c4966975ba1e9244c3835\"},{\"name\":\"BLAST_ELB_BATCH_NUM\",\"value\":\"5\"}],\"image\":\"gcr.io/ncbi-sandbox-blast/ncbi/elb:1.1.0\",\"name\":\"blast\",\"resources\":{\"limits\":{\"cpu\":15,\"memory\":\"414.0G\"},\"requests\":{\"cpu\":15,\"memory\":\"0.5G\"}},\"volumeMounts\":[{\"mountPath\":\"/blast/blastdb\",\"name\":\"blast-dbs\",\"readOnly\":true},{\"mountPath\":\"/blast/results\",\"name\":\"shared-data\"}],\"workingDir\":\"/blast/blastdb\"},{\"args\":[\"until [ -s /result/BLAST_EXIT_CODE.out ] ; do sleep 1; done; set -ex; ls -1f /result/BLASTDB_LENGTH.out | gsutil -qm cp -I gs://paleo_elastic-blast/results/metadata/; gsutil -mq cp /result/BLAST_RUNTIME-007.out gs://paleo_elastic-blast/results/logs/; gsutil -mq cp /result/batch_007-tblastn-ref_euk_rep_genomes.out.gz gs://paleo_elastic-blast/results/; exit `cat /result/BLAST_EXIT_CODE.out`;\"],\"command\":[\"/bin/bash\",\"-c\"],\"image\":\"google/cloud-sdk:slim\",\"name\":\"results-export\",\"volumeMounts\":[{\"mountPath\":\"/result\",\"name\":\"shared-data\"}]}],\"initContainers\":[{\"args\":[\"echo \\\"BASH version ${BASH_VERSION}\\\"; start=`date +%s`; log() { ts=`date +'%F %T'`; printf '%s RUNTIME %s %f seconds\\\\n' \\\"$ts\\\" \\\"$1\\\" \\\"$2\\\"; }; blastdb_path -dbtype nucl -db ref_euk_rep_genomes -getvolumespath | tr ' ' '\\\\n' | parallel vmtouch -tqm 5G; exit_code=$?; end=`date +%s`; log \\\"cache-blastdbs-to-ram\\\" $(($end-$start)); exit $exit_code;\"],\"command\":[\"/bin/bash\",\"-co\",\"pipefail\"],\"image\":\"gcr.io/ncbi-sandbox-blast/ncbi/elb:1.1.0\",\"name\":\"load-blastdb-into-ram\",\"volumeMounts\":[{\"mountPath\":\"/blast/blastdb\",\"name\":\"blast-dbs\",\"readOnly\":true}],\"workingDir\":\"/blast/blastdb\"}],\"restartPolicy\":\"OnFailure\",\"volumes\":[{\"name\":\"blast-dbs\",\"persistentVolumeClaim\":{\"claimName\":\"blast-dbs-pvc\",\"readOnly\":true}},{\"emptyDir\":{},\"name\":\"shared-data\"}]}}}}\n"
                },
                "creationTimestamp": "2022-09-04T14:33:25Z",
                "labels": {
                    "app": "blast",
                    "db": "ref_euk_rep_genomes"
                },
                "name": "tblastn-batch-ref-euk-rep-genomes-job-007",
                "namespace": "default",
                "resourceVersion": "129929",
                "uid": "7f7aa2c4-47e1-4d88-8e10-151a525c6767"
            },
            "spec": {
                "backoffLimit": 3,
                "completions": 1,
                "parallelism": 1,
                "selector": {
                    "matchLabels": {
                        "controller-uid": "7f7aa2c4-47e1-4d88-8e10-151a525c6767"
                    }
                },
                "template": {
                    "metadata": {
                        "creationTimestamp": null,
                        "labels": {
                            "app": "blast",
                            "controller-uid": "7f7aa2c4-47e1-4d88-8e10-151a525c6767",
                            "db": "ref_euk_rep_genomes",
                            "job-name": "tblastn-batch-ref-euk-rep-genomes-job-007"
                        }
                    },
                    "spec": {
                        "activeDeadlineSeconds": 604800,
                        "containers": [
                            {
                                "args": [
                                    "echo \"BASH version ${BASH_VERSION}\"; BLAST_RUNTIME=`mktemp`; ERROR_FILE=`mktemp`; DATE_NOW=`date -u +%s%N`; blastdbcmd -info -db ref_euk_rep_genomes | awk '/total/ {print $3}' | tr -d , \u003e /blast/results/BLASTDB_LENGTH.out; start=`date +%s`; echo run start 007 tblastn ref_euk_rep_genomes; echo tblastn -db ref_euk_rep_genomes -query /blast/blastdb/batch_007.fa -out /blast/results/batch_007-tblastn-ref_euk_rep_genomes.out -num_threads 15 -task tblastn-fast  -evalue 1e-5 -outfmt \"7 qacc qstart qend sacc ssciname stitle sstart send evalue score length pident sstrand\" -taxidlist taxidlist.txt; TIME=\"${DATE_NOW} run start 007 tblastn ref_euk_rep_genomes %e %U %S %P\" \\time -o ${BLAST_RUNTIME} tblastn -db ref_euk_rep_genomes -query /blast/blastdb/batch_007.fa -out /blast/results/batch_007-tblastn-ref_euk_rep_genomes.out -num_threads 15 -task tblastn-fast  -evalue 1e-5 -outfmt \"7 qacc qstart qend sacc ssciname stitle sstart send evalue score length pident sstrand\" -taxidlist taxidlist.txt 2\u003e$ERROR_FILE; BLAST_EXIT_CODE=$?; end=`date +%s`; cat $ERROR_FILE; printf 'RUNTIME %s %f seconds\\n' \"blast-job-007\" $(($end-$start)); echo run end 007 ${BLAST_EXIT_CODE}; echo `date -u +%s%N` run exitCode 007 ${BLAST_EXIT_CODE}\u003e\u003e ${BLAST_RUNTIME}; echo `date -u +%s%N` run end 007\u003e\u003e ${BLAST_RUNTIME}; gzip /blast/results/batch_007-tblastn-ref_euk_rep_genomes.out; cp $BLAST_RUNTIME /blast/results/BLAST_RUNTIME-007.out; echo $BLAST_EXIT_CODE \u003e /blast/results/BLAST_EXIT_CODE.out; if [[ $BLAST_EXIT_CODE -ne 0 ]] ; then if ! gsutil -q stat gs://paleo_elastic-blast/results/metadata/FAILURE.txt ; then gsutil -mq cp $ERROR_FILE gs://paleo_elastic-blast/results/metadata/FAILURE.txt; fi; fi;"
                                ],
                                "command": [
                                    "/bin/bash",
                                    "-c"
                                ],
                                "env": [
                                    {
                                        "name": "BLAST_USAGE_REPORT",
                                        "value": "true"
                                    },
                                    {
                                        "name": "BLAST_ELB_JOB_ID",
                                        "value": "1aec11ffae4c4966975ba1e9244c3835"
                                    },
                                    {
                                        "name": "BLAST_ELB_BATCH_NUM",
                                        "value": "5"
                                    }
                                ],
                                "image": "gcr.io/ncbi-sandbox-blast/ncbi/elb:1.1.0",
                                "imagePullPolicy": "IfNotPresent",
                                "name": "blast",
                                "resources": {
                                    "limits": {
                                        "cpu": "15",
                                        "memory": "414G"
                                    },
                                    "requests": {
                                        "cpu": "15",
                                        "memory": "500M"
                                    }
                                },
                                "terminationMessagePath": "/dev/termination-log",
                                "terminationMessagePolicy": "File",
                                "volumeMounts": [
                                    {
                                        "mountPath": "/blast/blastdb",
                                        "name": "blast-dbs",
                                        "readOnly": true
                                    },
                                    {
                                        "mountPath": "/blast/results",
                                        "name": "shared-data"
                                    }
                                ],
                                "workingDir": "/blast/blastdb"
                            },
                            {
                                "args": [
                                    "until [ -s /result/BLAST_EXIT_CODE.out ] ; do sleep 1; done; set -ex; ls -1f /result/BLASTDB_LENGTH.out | gsutil -qm cp -I gs://paleo_elastic-blast/results/metadata/; gsutil -mq cp /result/BLAST_RUNTIME-007.out gs://paleo_elastic-blast/results/logs/; gsutil -mq cp /result/batch_007-tblastn-ref_euk_rep_genomes.out.gz gs://paleo_elastic-blast/results/; exit `cat /result/BLAST_EXIT_CODE.out`;"
                                ],
                                "command": [
                                    "/bin/bash",
                                    "-c"
                                ],
                                "image": "google/cloud-sdk:slim",
                                "imagePullPolicy": "IfNotPresent",
                                "name": "results-export",
                                "resources": {},
                                "terminationMessagePath": "/dev/termination-log",
                                "terminationMessagePolicy": "File",
                                "volumeMounts": [
                                    {
                                        "mountPath": "/result",
                                        "name": "shared-data"
                                    }
                                ]
                            }
                        ],
                        "dnsPolicy": "ClusterFirst",
                        "initContainers": [
                            {
                                "args": [
                                    "echo \"BASH version ${BASH_VERSION}\"; start=`date +%s`; log() { ts=`date +'%F %T'`; printf '%s RUNTIME %s %f seconds\\n' \"$ts\" \"$1\" \"$2\"; }; blastdb_path -dbtype nucl -db ref_euk_rep_genomes -getvolumespath | tr ' ' '\\n' | parallel vmtouch -tqm 5G; exit_code=$?; end=`date +%s`; log \"cache-blastdbs-to-ram\" $(($end-$start)); exit $exit_code;"
                                ],
                                "command": [
                                    "/bin/bash",
                                    "-co",
                                    "pipefail"
                                ],
                                "image": "gcr.io/ncbi-sandbox-blast/ncbi/elb:1.1.0",
                                "imagePullPolicy": "IfNotPresent",
                                "name": "load-blastdb-into-ram",
                                "resources": {},
                                "terminationMessagePath": "/dev/termination-log",
                                "terminationMessagePolicy": "File",
                                "volumeMounts": [
                                    {
                                        "mountPath": "/blast/blastdb",
                                        "name": "blast-dbs",
                                        "readOnly": true
                                    }
                                ],
                                "workingDir": "/blast/blastdb"
                            }
                        ],
                        "restartPolicy": "OnFailure",
                        "schedulerName": "default-scheduler",
                        "securityContext": {},
                        "terminationGracePeriodSeconds": 30,
                        "volumes": [
                            {
                                "name": "blast-dbs",
                                "persistentVolumeClaim": {
                                    "claimName": "blast-dbs-pvc",
                                    "readOnly": true
                                }
                            },
                            {
                                "emptyDir": {},
                                "name": "shared-data"
                            }
                        ]
                    }
                }
            },
            "status": {
                "completionTime": "2022-09-04T19:12:29Z",
                "conditions": [
                    {
                        "lastProbeTime": "2022-09-04T19:12:29Z",
                        "lastTransitionTime": "2022-09-04T19:12:29Z",
                        "status": "True",
                        "type": "Complete"
                    }
                ],
                "startTime": "2022-09-04T14:33:25Z",
                "succeeded": 1
            }
        },
        {
            "apiVersion": "batch/v1",
            "kind": "Job",
            "metadata": {
                "annotations": {
                    "kubectl.kubernetes.io/last-applied-configuration": "{\"apiVersion\":\"batch/v1\",\"kind\":\"Job\",\"metadata\":{\"annotations\":{},\"labels\":{\"app\":\"blast\",\"db\":\"ref_euk_rep_genomes\"},\"name\":\"tblastn-batch-ref-euk-rep-genomes-job-008\",\"namespace\":\"default\"},\"spec\":{\"backoffLimit\":3,\"template\":{\"metadata\":{\"labels\":{\"app\":\"blast\",\"db\":\"ref_euk_rep_genomes\"}},\"spec\":{\"activeDeadlineSeconds\":604800,\"containers\":[{\"args\":[\"echo \\\"BASH version ${BASH_VERSION}\\\"; BLAST_RUNTIME=`mktemp`; ERROR_FILE=`mktemp`; DATE_NOW=`date -u +%s%N`; blastdbcmd -info -db ref_euk_rep_genomes | awk '/total/ {print $3}' | tr -d , \\u003e /blast/results/BLASTDB_LENGTH.out; start=`date +%s`; echo run start 008 tblastn ref_euk_rep_genomes; echo tblastn -db ref_euk_rep_genomes -query /blast/blastdb/batch_008.fa -out /blast/results/batch_008-tblastn-ref_euk_rep_genomes.out -num_threads 15 -task tblastn-fast  -evalue 1e-5 -outfmt \\\"7 qacc qstart qend sacc ssciname stitle sstart send evalue score length pident sstrand\\\" -taxidlist taxidlist.txt; TIME=\\\"${DATE_NOW} run start 008 tblastn ref_euk_rep_genomes %e %U %S %P\\\" \\\\time -o ${BLAST_RUNTIME} tblastn -db ref_euk_rep_genomes -query /blast/blastdb/batch_008.fa -out /blast/results/batch_008-tblastn-ref_euk_rep_genomes.out -num_threads 15 -task tblastn-fast  -evalue 1e-5 -outfmt \\\"7 qacc qstart qend sacc ssciname stitle sstart send evalue score length pident sstrand\\\" -taxidlist taxidlist.txt 2\\u003e$ERROR_FILE; BLAST_EXIT_CODE=$?; end=`date +%s`; cat $ERROR_FILE; printf 'RUNTIME %s %f seconds\\\\n' \\\"blast-job-008\\\" $(($end-$start)); echo run end 008 ${BLAST_EXIT_CODE}; echo `date -u +%s%N` run exitCode 008 ${BLAST_EXIT_CODE}\\u003e\\u003e ${BLAST_RUNTIME}; echo `date -u +%s%N` run end 008\\u003e\\u003e ${BLAST_RUNTIME}; gzip /blast/results/batch_008-tblastn-ref_euk_rep_genomes.out; cp $BLAST_RUNTIME /blast/results/BLAST_RUNTIME-008.out; echo $BLAST_EXIT_CODE \\u003e /blast/results/BLAST_EXIT_CODE.out; if [[ $BLAST_EXIT_CODE -ne 0 ]] ; then if ! gsutil -q stat gs://paleo_elastic-blast/results/metadata/FAILURE.txt ; then gsutil -mq cp $ERROR_FILE gs://paleo_elastic-blast/results/metadata/FAILURE.txt; fi; fi;\"],\"command\":[\"/bin/bash\",\"-c\"],\"env\":[{\"name\":\"BLAST_USAGE_REPORT\",\"value\":\"true\"},{\"name\":\"BLAST_ELB_JOB_ID\",\"value\":\"1aec11ffae4c4966975ba1e9244c3835\"},{\"name\":\"BLAST_ELB_BATCH_NUM\",\"value\":\"2\"}],\"image\":\"gcr.io/ncbi-sandbox-blast/ncbi/elb:1.1.0\",\"name\":\"blast\",\"resources\":{\"limits\":{\"cpu\":15,\"memory\":\"414.0G\"},\"requests\":{\"cpu\":15,\"memory\":\"0.5G\"}},\"volumeMounts\":[{\"mountPath\":\"/blast/blastdb\",\"name\":\"blast-dbs\",\"readOnly\":true},{\"mountPath\":\"/blast/results\",\"name\":\"shared-data\"}],\"workingDir\":\"/blast/blastdb\"},{\"args\":[\"until [ -s /result/BLAST_EXIT_CODE.out ] ; do sleep 1; done; set -ex; ls -1f /result/BLASTDB_LENGTH.out | gsutil -qm cp -I gs://paleo_elastic-blast/results/metadata/; gsutil -mq cp /result/BLAST_RUNTIME-008.out gs://paleo_elastic-blast/results/logs/; gsutil -mq cp /result/batch_008-tblastn-ref_euk_rep_genomes.out.gz gs://paleo_elastic-blast/results/; exit `cat /result/BLAST_EXIT_CODE.out`;\"],\"command\":[\"/bin/bash\",\"-c\"],\"image\":\"google/cloud-sdk:slim\",\"name\":\"results-export\",\"volumeMounts\":[{\"mountPath\":\"/result\",\"name\":\"shared-data\"}]}],\"initContainers\":[{\"args\":[\"echo \\\"BASH version ${BASH_VERSION}\\\"; start=`date +%s`; log() { ts=`date +'%F %T'`; printf '%s RUNTIME %s %f seconds\\\\n' \\\"$ts\\\" \\\"$1\\\" \\\"$2\\\"; }; blastdb_path -dbtype nucl -db ref_euk_rep_genomes -getvolumespath | tr ' ' '\\\\n' | parallel vmtouch -tqm 5G; exit_code=$?; end=`date +%s`; log \\\"cache-blastdbs-to-ram\\\" $(($end-$start)); exit $exit_code;\"],\"command\":[\"/bin/bash\",\"-co\",\"pipefail\"],\"image\":\"gcr.io/ncbi-sandbox-blast/ncbi/elb:1.1.0\",\"name\":\"load-blastdb-into-ram\",\"volumeMounts\":[{\"mountPath\":\"/blast/blastdb\",\"name\":\"blast-dbs\",\"readOnly\":true}],\"workingDir\":\"/blast/blastdb\"}],\"restartPolicy\":\"OnFailure\",\"volumes\":[{\"name\":\"blast-dbs\",\"persistentVolumeClaim\":{\"claimName\":\"blast-dbs-pvc\",\"readOnly\":true}},{\"emptyDir\":{},\"name\":\"shared-data\"}]}}}}\n"
                },
                "creationTimestamp": "2022-09-04T14:33:25Z",
                "labels": {
                    "app": "blast",
                    "db": "ref_euk_rep_genomes"
                },
                "name": "tblastn-batch-ref-euk-rep-genomes-job-008",
                "namespace": "default",
                "resourceVersion": "220798",
                "uid": "0002b635-04fd-4eb2-a32d-591fa95b6cf6"
            },
            "spec": {
                "backoffLimit": 3,
                "completions": 1,
                "parallelism": 1,
                "selector": {
                    "matchLabels": {
                        "controller-uid": "0002b635-04fd-4eb2-a32d-591fa95b6cf6"
                    }
                },
                "template": {
                    "metadata": {
                        "creationTimestamp": null,
                        "labels": {
                            "app": "blast",
                            "controller-uid": "0002b635-04fd-4eb2-a32d-591fa95b6cf6",
                            "db": "ref_euk_rep_genomes",
                            "job-name": "tblastn-batch-ref-euk-rep-genomes-job-008"
                        }
                    },
                    "spec": {
                        "activeDeadlineSeconds": 604800,
                        "containers": [
                            {
                                "args": [
                                    "echo \"BASH version ${BASH_VERSION}\"; BLAST_RUNTIME=`mktemp`; ERROR_FILE=`mktemp`; DATE_NOW=`date -u +%s%N`; blastdbcmd -info -db ref_euk_rep_genomes | awk '/total/ {print $3}' | tr -d , \u003e /blast/results/BLASTDB_LENGTH.out; start=`date +%s`; echo run start 008 tblastn ref_euk_rep_genomes; echo tblastn -db ref_euk_rep_genomes -query /blast/blastdb/batch_008.fa -out /blast/results/batch_008-tblastn-ref_euk_rep_genomes.out -num_threads 15 -task tblastn-fast  -evalue 1e-5 -outfmt \"7 qacc qstart qend sacc ssciname stitle sstart send evalue score length pident sstrand\" -taxidlist taxidlist.txt; TIME=\"${DATE_NOW} run start 008 tblastn ref_euk_rep_genomes %e %U %S %P\" \\time -o ${BLAST_RUNTIME} tblastn -db ref_euk_rep_genomes -query /blast/blastdb/batch_008.fa -out /blast/results/batch_008-tblastn-ref_euk_rep_genomes.out -num_threads 15 -task tblastn-fast  -evalue 1e-5 -outfmt \"7 qacc qstart qend sacc ssciname stitle sstart send evalue score length pident sstrand\" -taxidlist taxidlist.txt 2\u003e$ERROR_FILE; BLAST_EXIT_CODE=$?; end=`date +%s`; cat $ERROR_FILE; printf 'RUNTIME %s %f seconds\\n' \"blast-job-008\" $(($end-$start)); echo run end 008 ${BLAST_EXIT_CODE}; echo `date -u +%s%N` run exitCode 008 ${BLAST_EXIT_CODE}\u003e\u003e ${BLAST_RUNTIME}; echo `date -u +%s%N` run end 008\u003e\u003e ${BLAST_RUNTIME}; gzip /blast/results/batch_008-tblastn-ref_euk_rep_genomes.out; cp $BLAST_RUNTIME /blast/results/BLAST_RUNTIME-008.out; echo $BLAST_EXIT_CODE \u003e /blast/results/BLAST_EXIT_CODE.out; if [[ $BLAST_EXIT_CODE -ne 0 ]] ; then if ! gsutil -q stat gs://paleo_elastic-blast/results/metadata/FAILURE.txt ; then gsutil -mq cp $ERROR_FILE gs://paleo_elastic-blast/results/metadata/FAILURE.txt; fi; fi;"
                                ],
                                "command": [
                                    "/bin/bash",
                                    "-c"
                                ],
                                "env": [
                                    {
                                        "name": "BLAST_USAGE_REPORT",
                                        "value": "true"
                                    },
                                    {
                                        "name": "BLAST_ELB_JOB_ID",
                                        "value": "1aec11ffae4c4966975ba1e9244c3835"
                                    },
                                    {
                                        "name": "BLAST_ELB_BATCH_NUM",
                                        "value": "2"
                                    }
                                ],
                                "image": "gcr.io/ncbi-sandbox-blast/ncbi/elb:1.1.0",
                                "imagePullPolicy": "IfNotPresent",
                                "name": "blast",
                                "resources": {
                                    "limits": {
                                        "cpu": "15",
                                        "memory": "414G"
                                    },
                                    "requests": {
                                        "cpu": "15",
                                        "memory": "500M"
                                    }
                                },
                                "terminationMessagePath": "/dev/termination-log",
                                "terminationMessagePolicy": "File",
                                "volumeMounts": [
                                    {
                                        "mountPath": "/blast/blastdb",
                                        "name": "blast-dbs",
                                        "readOnly": true
                                    },
                                    {
                                        "mountPath": "/blast/results",
                                        "name": "shared-data"
                                    }
                                ],
                                "workingDir": "/blast/blastdb"
                            },
                            {
                                "args": [
                                    "until [ -s /result/BLAST_EXIT_CODE.out ] ; do sleep 1; done; set -ex; ls -1f /result/BLASTDB_LENGTH.out | gsutil -qm cp -I gs://paleo_elastic-blast/results/metadata/; gsutil -mq cp /result/BLAST_RUNTIME-008.out gs://paleo_elastic-blast/results/logs/; gsutil -mq cp /result/batch_008-tblastn-ref_euk_rep_genomes.out.gz gs://paleo_elastic-blast/results/; exit `cat /result/BLAST_EXIT_CODE.out`;"
                                ],
                                "command": [
                                    "/bin/bash",
                                    "-c"
                                ],
                                "image": "google/cloud-sdk:slim",
                                "imagePullPolicy": "IfNotPresent",
                                "name": "results-export",
                                "resources": {},
                                "terminationMessagePath": "/dev/termination-log",
                                "terminationMessagePolicy": "File",
                                "volumeMounts": [
                                    {
                                        "mountPath": "/result",
                                        "name": "shared-data"
                                    }
                                ]
                            }
                        ],
                        "dnsPolicy": "ClusterFirst",
                        "initContainers": [
                            {
                                "args": [
                                    "echo \"BASH version ${BASH_VERSION}\"; start=`date +%s`; log() { ts=`date +'%F %T'`; printf '%s RUNTIME %s %f seconds\\n' \"$ts\" \"$1\" \"$2\"; }; blastdb_path -dbtype nucl -db ref_euk_rep_genomes -getvolumespath | tr ' ' '\\n' | parallel vmtouch -tqm 5G; exit_code=$?; end=`date +%s`; log \"cache-blastdbs-to-ram\" $(($end-$start)); exit $exit_code;"
                                ],
                                "command": [
                                    "/bin/bash",
                                    "-co",
                                    "pipefail"
                                ],
                                "image": "gcr.io/ncbi-sandbox-blast/ncbi/elb:1.1.0",
                                "imagePullPolicy": "IfNotPresent",
                                "name": "load-blastdb-into-ram",
                                "resources": {},
                                "terminationMessagePath": "/dev/termination-log",
                                "terminationMessagePolicy": "File",
                                "volumeMounts": [
                                    {
                                        "mountPath": "/blast/blastdb",
                                        "name": "blast-dbs",
                                        "readOnly": true
                                    }
                                ],
                                "workingDir": "/blast/blastdb"
                            }
                        ],
                        "restartPolicy": "OnFailure",
                        "schedulerName": "default-scheduler",
                        "securityContext": {},
                        "terminationGracePeriodSeconds": 30,
                        "volumes": [
                            {
                                "name": "blast-dbs",
                                "persistentVolumeClaim": {
                                    "claimName": "blast-dbs-pvc",
                                    "readOnly": true
                                }
                            },
                            {
                                "emptyDir": {},
                                "name": "shared-data"
                            }
                        ]
                    }
                }
            },
            "status": {
                "completionTime": "2022-09-04T22:36:15Z",
                "conditions": [
                    {
                        "lastProbeTime": "2022-09-04T22:36:15Z",
                        "lastTransitionTime": "2022-09-04T22:36:15Z",
                        "status": "True",
                        "type": "Complete"
                    }
                ],
                "startTime": "2022-09-04T14:33:26Z",
                "succeeded": 1
            }
        },
        {
            "apiVersion": "batch/v1",
            "kind": "Job",
            "metadata": {
                "annotations": {
                    "kubectl.kubernetes.io/last-applied-configuration": "{\"apiVersion\":\"batch/v1\",\"kind\":\"Job\",\"metadata\":{\"annotations\":{},\"labels\":{\"app\":\"blast\",\"db\":\"ref_euk_rep_genomes\"},\"name\":\"tblastn-batch-ref-euk-rep-genomes-job-009\",\"namespace\":\"default\"},\"spec\":{\"backoffLimit\":3,\"template\":{\"metadata\":{\"labels\":{\"app\":\"blast\",\"db\":\"ref_euk_rep_genomes\"}},\"spec\":{\"activeDeadlineSeconds\":604800,\"containers\":[{\"args\":[\"echo \\\"BASH version ${BASH_VERSION}\\\"; BLAST_RUNTIME=`mktemp`; ERROR_FILE=`mktemp`; DATE_NOW=`date -u +%s%N`; blastdbcmd -info -db ref_euk_rep_genomes | awk '/total/ {print $3}' | tr -d , \\u003e /blast/results/BLASTDB_LENGTH.out; start=`date +%s`; echo run start 009 tblastn ref_euk_rep_genomes; echo tblastn -db ref_euk_rep_genomes -query /blast/blastdb/batch_009.fa -out /blast/results/batch_009-tblastn-ref_euk_rep_genomes.out -num_threads 15 -task tblastn-fast  -evalue 1e-5 -outfmt \\\"7 qacc qstart qend sacc ssciname stitle sstart send evalue score length pident sstrand\\\" -taxidlist taxidlist.txt; TIME=\\\"${DATE_NOW} run start 009 tblastn ref_euk_rep_genomes %e %U %S %P\\\" \\\\time -o ${BLAST_RUNTIME} tblastn -db ref_euk_rep_genomes -query /blast/blastdb/batch_009.fa -out /blast/results/batch_009-tblastn-ref_euk_rep_genomes.out -num_threads 15 -task tblastn-fast  -evalue 1e-5 -outfmt \\\"7 qacc qstart qend sacc ssciname stitle sstart send evalue score length pident sstrand\\\" -taxidlist taxidlist.txt 2\\u003e$ERROR_FILE; BLAST_EXIT_CODE=$?; end=`date +%s`; cat $ERROR_FILE; printf 'RUNTIME %s %f seconds\\\\n' \\\"blast-job-009\\\" $(($end-$start)); echo run end 009 ${BLAST_EXIT_CODE}; echo `date -u +%s%N` run exitCode 009 ${BLAST_EXIT_CODE}\\u003e\\u003e ${BLAST_RUNTIME}; echo `date -u +%s%N` run end 009\\u003e\\u003e ${BLAST_RUNTIME}; gzip /blast/results/batch_009-tblastn-ref_euk_rep_genomes.out; cp $BLAST_RUNTIME /blast/results/BLAST_RUNTIME-009.out; echo $BLAST_EXIT_CODE \\u003e /blast/results/BLAST_EXIT_CODE.out; if [[ $BLAST_EXIT_CODE -ne 0 ]] ; then if ! gsutil -q stat gs://paleo_elastic-blast/results/metadata/FAILURE.txt ; then gsutil -mq cp $ERROR_FILE gs://paleo_elastic-blast/results/metadata/FAILURE.txt; fi; fi;\"],\"command\":[\"/bin/bash\",\"-c\"],\"env\":[{\"name\":\"BLAST_USAGE_REPORT\",\"value\":\"true\"},{\"name\":\"BLAST_ELB_JOB_ID\",\"value\":\"1aec11ffae4c4966975ba1e9244c3835\"},{\"name\":\"BLAST_ELB_BATCH_NUM\",\"value\":\"8\"}],\"image\":\"gcr.io/ncbi-sandbox-blast/ncbi/elb:1.1.0\",\"name\":\"blast\",\"resources\":{\"limits\":{\"cpu\":15,\"memory\":\"414.0G\"},\"requests\":{\"cpu\":15,\"memory\":\"0.5G\"}},\"volumeMounts\":[{\"mountPath\":\"/blast/blastdb\",\"name\":\"blast-dbs\",\"readOnly\":true},{\"mountPath\":\"/blast/results\",\"name\":\"shared-data\"}],\"workingDir\":\"/blast/blastdb\"},{\"args\":[\"until [ -s /result/BLAST_EXIT_CODE.out ] ; do sleep 1; done; set -ex; ls -1f /result/BLASTDB_LENGTH.out | gsutil -qm cp -I gs://paleo_elastic-blast/results/metadata/; gsutil -mq cp /result/BLAST_RUNTIME-009.out gs://paleo_elastic-blast/results/logs/; gsutil -mq cp /result/batch_009-tblastn-ref_euk_rep_genomes.out.gz gs://paleo_elastic-blast/results/; exit `cat /result/BLAST_EXIT_CODE.out`;\"],\"command\":[\"/bin/bash\",\"-c\"],\"image\":\"google/cloud-sdk:slim\",\"name\":\"results-export\",\"volumeMounts\":[{\"mountPath\":\"/result\",\"name\":\"shared-data\"}]}],\"initContainers\":[{\"args\":[\"echo \\\"BASH version ${BASH_VERSION}\\\"; start=`date +%s`; log() { ts=`date +'%F %T'`; printf '%s RUNTIME %s %f seconds\\\\n' \\\"$ts\\\" \\\"$1\\\" \\\"$2\\\"; }; blastdb_path -dbtype nucl -db ref_euk_rep_genomes -getvolumespath | tr ' ' '\\\\n' | parallel vmtouch -tqm 5G; exit_code=$?; end=`date +%s`; log \\\"cache-blastdbs-to-ram\\\" $(($end-$start)); exit $exit_code;\"],\"command\":[\"/bin/bash\",\"-co\",\"pipefail\"],\"image\":\"gcr.io/ncbi-sandbox-blast/ncbi/elb:1.1.0\",\"name\":\"load-blastdb-into-ram\",\"volumeMounts\":[{\"mountPath\":\"/blast/blastdb\",\"name\":\"blast-dbs\",\"readOnly\":true}],\"workingDir\":\"/blast/blastdb\"}],\"restartPolicy\":\"OnFailure\",\"volumes\":[{\"name\":\"blast-dbs\",\"persistentVolumeClaim\":{\"claimName\":\"blast-dbs-pvc\",\"readOnly\":true}},{\"emptyDir\":{},\"name\":\"shared-data\"}]}}}}\n"
                },
                "creationTimestamp": "2022-09-04T14:33:26Z",
                "labels": {
                    "app": "blast",
                    "db": "ref_euk_rep_genomes"
                },
                "name": "tblastn-batch-ref-euk-rep-genomes-job-009",
                "namespace": "default",
                "resourceVersion": "153744",
                "uid": "1aa86e29-174d-4511-8249-fdcbd0b6dfd3"
            },
            "spec": {
                "backoffLimit": 3,
                "completions": 1,
                "parallelism": 1,
                "selector": {
                    "matchLabels": {
                        "controller-uid": "1aa86e29-174d-4511-8249-fdcbd0b6dfd3"
                    }
                },
                "template": {
                    "metadata": {
                        "creationTimestamp": null,
                        "labels": {
                            "app": "blast",
                            "controller-uid": "1aa86e29-174d-4511-8249-fdcbd0b6dfd3",
                            "db": "ref_euk_rep_genomes",
                            "job-name": "tblastn-batch-ref-euk-rep-genomes-job-009"
                        }
                    },
                    "spec": {
                        "activeDeadlineSeconds": 604800,
                        "containers": [
                            {
                                "args": [
                                    "echo \"BASH version ${BASH_VERSION}\"; BLAST_RUNTIME=`mktemp`; ERROR_FILE=`mktemp`; DATE_NOW=`date -u +%s%N`; blastdbcmd -info -db ref_euk_rep_genomes | awk '/total/ {print $3}' | tr -d , \u003e /blast/results/BLASTDB_LENGTH.out; start=`date +%s`; echo run start 009 tblastn ref_euk_rep_genomes; echo tblastn -db ref_euk_rep_genomes -query /blast/blastdb/batch_009.fa -out /blast/results/batch_009-tblastn-ref_euk_rep_genomes.out -num_threads 15 -task tblastn-fast  -evalue 1e-5 -outfmt \"7 qacc qstart qend sacc ssciname stitle sstart send evalue score length pident sstrand\" -taxidlist taxidlist.txt; TIME=\"${DATE_NOW} run start 009 tblastn ref_euk_rep_genomes %e %U %S %P\" \\time -o ${BLAST_RUNTIME} tblastn -db ref_euk_rep_genomes -query /blast/blastdb/batch_009.fa -out /blast/results/batch_009-tblastn-ref_euk_rep_genomes.out -num_threads 15 -task tblastn-fast  -evalue 1e-5 -outfmt \"7 qacc qstart qend sacc ssciname stitle sstart send evalue score length pident sstrand\" -taxidlist taxidlist.txt 2\u003e$ERROR_FILE; BLAST_EXIT_CODE=$?; end=`date +%s`; cat $ERROR_FILE; printf 'RUNTIME %s %f seconds\\n' \"blast-job-009\" $(($end-$start)); echo run end 009 ${BLAST_EXIT_CODE}; echo `date -u +%s%N` run exitCode 009 ${BLAST_EXIT_CODE}\u003e\u003e ${BLAST_RUNTIME}; echo `date -u +%s%N` run end 009\u003e\u003e ${BLAST_RUNTIME}; gzip /blast/results/batch_009-tblastn-ref_euk_rep_genomes.out; cp $BLAST_RUNTIME /blast/results/BLAST_RUNTIME-009.out; echo $BLAST_EXIT_CODE \u003e /blast/results/BLAST_EXIT_CODE.out; if [[ $BLAST_EXIT_CODE -ne 0 ]] ; then if ! gsutil -q stat gs://paleo_elastic-blast/results/metadata/FAILURE.txt ; then gsutil -mq cp $ERROR_FILE gs://paleo_elastic-blast/results/metadata/FAILURE.txt; fi; fi;"
                                ],
                                "command": [
                                    "/bin/bash",
                                    "-c"
                                ],
                                "env": [
                                    {
                                        "name": "BLAST_USAGE_REPORT",
                                        "value": "true"
                                    },
                                    {
                                        "name": "BLAST_ELB_JOB_ID",
                                        "value": "1aec11ffae4c4966975ba1e9244c3835"
                                    },
                                    {
                                        "name": "BLAST_ELB_BATCH_NUM",
                                        "value": "8"
                                    }
                                ],
                                "image": "gcr.io/ncbi-sandbox-blast/ncbi/elb:1.1.0",
                                "imagePullPolicy": "IfNotPresent",
                                "name": "blast",
                                "resources": {
                                    "limits": {
                                        "cpu": "15",
                                        "memory": "414G"
                                    },
                                    "requests": {
                                        "cpu": "15",
                                        "memory": "500M"
                                    }
                                },
                                "terminationMessagePath": "/dev/termination-log",
                                "terminationMessagePolicy": "File",
                                "volumeMounts": [
                                    {
                                        "mountPath": "/blast/blastdb",
                                        "name": "blast-dbs",
                                        "readOnly": true
                                    },
                                    {
                                        "mountPath": "/blast/results",
                                        "name": "shared-data"
                                    }
                                ],
                                "workingDir": "/blast/blastdb"
                            },
                            {
                                "args": [
                                    "until [ -s /result/BLAST_EXIT_CODE.out ] ; do sleep 1; done; set -ex; ls -1f /result/BLASTDB_LENGTH.out | gsutil -qm cp -I gs://paleo_elastic-blast/results/metadata/; gsutil -mq cp /result/BLAST_RUNTIME-009.out gs://paleo_elastic-blast/results/logs/; gsutil -mq cp /result/batch_009-tblastn-ref_euk_rep_genomes.out.gz gs://paleo_elastic-blast/results/; exit `cat /result/BLAST_EXIT_CODE.out`;"
                                ],
                                "command": [
                                    "/bin/bash",
                                    "-c"
                                ],
                                "image": "google/cloud-sdk:slim",
                                "imagePullPolicy": "IfNotPresent",
                                "name": "results-export",
                                "resources": {},
                                "terminationMessagePath": "/dev/termination-log",
                                "terminationMessagePolicy": "File",
                                "volumeMounts": [
                                    {
                                        "mountPath": "/result",
                                        "name": "shared-data"
                                    }
                                ]
                            }
                        ],
                        "dnsPolicy": "ClusterFirst",
                        "initContainers": [
                            {
                                "args": [
                                    "echo \"BASH version ${BASH_VERSION}\"; start=`date +%s`; log() { ts=`date +'%F %T'`; printf '%s RUNTIME %s %f seconds\\n' \"$ts\" \"$1\" \"$2\"; }; blastdb_path -dbtype nucl -db ref_euk_rep_genomes -getvolumespath | tr ' ' '\\n' | parallel vmtouch -tqm 5G; exit_code=$?; end=`date +%s`; log \"cache-blastdbs-to-ram\" $(($end-$start)); exit $exit_code;"
                                ],
                                "command": [
                                    "/bin/bash",
                                    "-co",
                                    "pipefail"
                                ],
                                "image": "gcr.io/ncbi-sandbox-blast/ncbi/elb:1.1.0",
                                "imagePullPolicy": "IfNotPresent",
                                "name": "load-blastdb-into-ram",
                                "resources": {},
                                "terminationMessagePath": "/dev/termination-log",
                                "terminationMessagePolicy": "File",
                                "volumeMounts": [
                                    {
                                        "mountPath": "/blast/blastdb",
                                        "name": "blast-dbs",
                                        "readOnly": true
                                    }
                                ],
                                "workingDir": "/blast/blastdb"
                            }
                        ],
                        "restartPolicy": "OnFailure",
                        "schedulerName": "default-scheduler",
                        "securityContext": {},
                        "terminationGracePeriodSeconds": 30,
                        "volumes": [
                            {
                                "name": "blast-dbs",
                                "persistentVolumeClaim": {
                                    "claimName": "blast-dbs-pvc",
                                    "readOnly": true
                                }
                            },
                            {
                                "emptyDir": {},
                                "name": "shared-data"
                            }
                        ]
                    }
                }
            },
            "status": {
                "completionTime": "2022-09-04T20:05:56Z",
                "conditions": [
                    {
                        "lastProbeTime": "2022-09-04T20:05:56Z",
                        "lastTransitionTime": "2022-09-04T20:05:56Z",
                        "status": "True",
                        "type": "Complete"
                    }
                ],
                "startTime": "2022-09-04T14:33:26Z",
                "succeeded": 1
            }
        },
        {
            "apiVersion": "batch/v1",
            "kind": "Job",
            "metadata": {
                "annotations": {
                    "kubectl.kubernetes.io/last-applied-configuration": "{\"apiVersion\":\"batch/v1\",\"kind\":\"Job\",\"metadata\":{\"annotations\":{},\"labels\":{\"app\":\"blast\",\"db\":\"ref_euk_rep_genomes\"},\"name\":\"tblastn-batch-ref-euk-rep-genomes-job-010\",\"namespace\":\"default\"},\"spec\":{\"backoffLimit\":3,\"template\":{\"metadata\":{\"labels\":{\"app\":\"blast\",\"db\":\"ref_euk_rep_genomes\"}},\"spec\":{\"activeDeadlineSeconds\":604800,\"containers\":[{\"args\":[\"echo \\\"BASH version ${BASH_VERSION}\\\"; BLAST_RUNTIME=`mktemp`; ERROR_FILE=`mktemp`; DATE_NOW=`date -u +%s%N`; blastdbcmd -info -db ref_euk_rep_genomes | awk '/total/ {print $3}' | tr -d , \\u003e /blast/results/BLASTDB_LENGTH.out; start=`date +%s`; echo run start 010 tblastn ref_euk_rep_genomes; echo tblastn -db ref_euk_rep_genomes -query /blast/blastdb/batch_010.fa -out /blast/results/batch_010-tblastn-ref_euk_rep_genomes.out -num_threads 15 -task tblastn-fast  -evalue 1e-5 -outfmt \\\"7 qacc qstart qend sacc ssciname stitle sstart send evalue score length pident sstrand\\\" -taxidlist taxidlist.txt; TIME=\\\"${DATE_NOW} run start 010 tblastn ref_euk_rep_genomes %e %U %S %P\\\" \\\\time -o ${BLAST_RUNTIME} tblastn -db ref_euk_rep_genomes -query /blast/blastdb/batch_010.fa -out /blast/results/batch_010-tblastn-ref_euk_rep_genomes.out -num_threads 15 -task tblastn-fast  -evalue 1e-5 -outfmt \\\"7 qacc qstart qend sacc ssciname stitle sstart send evalue score length pident sstrand\\\" -taxidlist taxidlist.txt 2\\u003e$ERROR_FILE; BLAST_EXIT_CODE=$?; end=`date +%s`; cat $ERROR_FILE; printf 'RUNTIME %s %f seconds\\\\n' \\\"blast-job-010\\\" $(($end-$start)); echo run end 010 ${BLAST_EXIT_CODE}; echo `date -u +%s%N` run exitCode 010 ${BLAST_EXIT_CODE}\\u003e\\u003e ${BLAST_RUNTIME}; echo `date -u +%s%N` run end 010\\u003e\\u003e ${BLAST_RUNTIME}; gzip /blast/results/batch_010-tblastn-ref_euk_rep_genomes.out; cp $BLAST_RUNTIME /blast/results/BLAST_RUNTIME-010.out; echo $BLAST_EXIT_CODE \\u003e /blast/results/BLAST_EXIT_CODE.out; if [[ $BLAST_EXIT_CODE -ne 0 ]] ; then if ! gsutil -q stat gs://paleo_elastic-blast/results/metadata/FAILURE.txt ; then gsutil -mq cp $ERROR_FILE gs://paleo_elastic-blast/results/metadata/FAILURE.txt; fi; fi;\"],\"command\":[\"/bin/bash\",\"-c\"],\"env\":[{\"name\":\"BLAST_USAGE_REPORT\",\"value\":\"true\"},{\"name\":\"BLAST_ELB_JOB_ID\",\"value\":\"1aec11ffae4c4966975ba1e9244c3835\"},{\"name\":\"BLAST_ELB_BATCH_NUM\",\"value\":\"1\"}],\"image\":\"gcr.io/ncbi-sandbox-blast/ncbi/elb:1.1.0\",\"name\":\"blast\",\"resources\":{\"limits\":{\"cpu\":15,\"memory\":\"414.0G\"},\"requests\":{\"cpu\":15,\"memory\":\"0.5G\"}},\"volumeMounts\":[{\"mountPath\":\"/blast/blastdb\",\"name\":\"blast-dbs\",\"readOnly\":true},{\"mountPath\":\"/blast/results\",\"name\":\"shared-data\"}],\"workingDir\":\"/blast/blastdb\"},{\"args\":[\"until [ -s /result/BLAST_EXIT_CODE.out ] ; do sleep 1; done; set -ex; ls -1f /result/BLASTDB_LENGTH.out | gsutil -qm cp -I gs://paleo_elastic-blast/results/metadata/; gsutil -mq cp /result/BLAST_RUNTIME-010.out gs://paleo_elastic-blast/results/logs/; gsutil -mq cp /result/batch_010-tblastn-ref_euk_rep_genomes.out.gz gs://paleo_elastic-blast/results/; exit `cat /result/BLAST_EXIT_CODE.out`;\"],\"command\":[\"/bin/bash\",\"-c\"],\"image\":\"google/cloud-sdk:slim\",\"name\":\"results-export\",\"volumeMounts\":[{\"mountPath\":\"/result\",\"name\":\"shared-data\"}]}],\"initContainers\":[{\"args\":[\"echo \\\"BASH version ${BASH_VERSION}\\\"; start=`date +%s`; log() { ts=`date +'%F %T'`; printf '%s RUNTIME %s %f seconds\\\\n' \\\"$ts\\\" \\\"$1\\\" \\\"$2\\\"; }; blastdb_path -dbtype nucl -db ref_euk_rep_genomes -getvolumespath | tr ' ' '\\\\n' | parallel vmtouch -tqm 5G; exit_code=$?; end=`date +%s`; log \\\"cache-blastdbs-to-ram\\\" $(($end-$start)); exit $exit_code;\"],\"command\":[\"/bin/bash\",\"-co\",\"pipefail\"],\"image\":\"gcr.io/ncbi-sandbox-blast/ncbi/elb:1.1.0\",\"name\":\"load-blastdb-into-ram\",\"volumeMounts\":[{\"mountPath\":\"/blast/blastdb\",\"name\":\"blast-dbs\",\"readOnly\":true}],\"workingDir\":\"/blast/blastdb\"}],\"restartPolicy\":\"OnFailure\",\"volumes\":[{\"name\":\"blast-dbs\",\"persistentVolumeClaim\":{\"claimName\":\"blast-dbs-pvc\",\"readOnly\":true}},{\"emptyDir\":{},\"name\":\"shared-data\"}]}}}}\n"
                },
                "creationTimestamp": "2022-09-04T14:33:26Z",
                "labels": {
                    "app": "blast",
                    "db": "ref_euk_rep_genomes"
                },
                "name": "tblastn-batch-ref-euk-rep-genomes-job-010",
                "namespace": "default",
                "resourceVersion": "236622",
                "uid": "346bdfda-86aa-4ce8-9c0b-9105880d6fe2"
            },
            "spec": {
                "backoffLimit": 3,
                "completions": 1,
                "parallelism": 1,
                "selector": {
                    "matchLabels": {
                        "controller-uid": "346bdfda-86aa-4ce8-9c0b-9105880d6fe2"
                    }
                },
                "template": {
                    "metadata": {
                        "creationTimestamp": null,
                        "labels": {
                            "app": "blast",
                            "controller-uid": "346bdfda-86aa-4ce8-9c0b-9105880d6fe2",
                            "db": "ref_euk_rep_genomes",
                            "job-name": "tblastn-batch-ref-euk-rep-genomes-job-010"
                        }
                    },
                    "spec": {
                        "activeDeadlineSeconds": 604800,
                        "containers": [
                            {
                                "args": [
                                    "echo \"BASH version ${BASH_VERSION}\"; BLAST_RUNTIME=`mktemp`; ERROR_FILE=`mktemp`; DATE_NOW=`date -u +%s%N`; blastdbcmd -info -db ref_euk_rep_genomes | awk '/total/ {print $3}' | tr -d , \u003e /blast/results/BLASTDB_LENGTH.out; start=`date +%s`; echo run start 010 tblastn ref_euk_rep_genomes; echo tblastn -db ref_euk_rep_genomes -query /blast/blastdb/batch_010.fa -out /blast/results/batch_010-tblastn-ref_euk_rep_genomes.out -num_threads 15 -task tblastn-fast  -evalue 1e-5 -outfmt \"7 qacc qstart qend sacc ssciname stitle sstart send evalue score length pident sstrand\" -taxidlist taxidlist.txt; TIME=\"${DATE_NOW} run start 010 tblastn ref_euk_rep_genomes %e %U %S %P\" \\time -o ${BLAST_RUNTIME} tblastn -db ref_euk_rep_genomes -query /blast/blastdb/batch_010.fa -out /blast/results/batch_010-tblastn-ref_euk_rep_genomes.out -num_threads 15 -task tblastn-fast  -evalue 1e-5 -outfmt \"7 qacc qstart qend sacc ssciname stitle sstart send evalue score length pident sstrand\" -taxidlist taxidlist.txt 2\u003e$ERROR_FILE; BLAST_EXIT_CODE=$?; end=`date +%s`; cat $ERROR_FILE; printf 'RUNTIME %s %f seconds\\n' \"blast-job-010\" $(($end-$start)); echo run end 010 ${BLAST_EXIT_CODE}; echo `date -u +%s%N` run exitCode 010 ${BLAST_EXIT_CODE}\u003e\u003e ${BLAST_RUNTIME}; echo `date -u +%s%N` run end 010\u003e\u003e ${BLAST_RUNTIME}; gzip /blast/results/batch_010-tblastn-ref_euk_rep_genomes.out; cp $BLAST_RUNTIME /blast/results/BLAST_RUNTIME-010.out; echo $BLAST_EXIT_CODE \u003e /blast/results/BLAST_EXIT_CODE.out; if [[ $BLAST_EXIT_CODE -ne 0 ]] ; then if ! gsutil -q stat gs://paleo_elastic-blast/results/metadata/FAILURE.txt ; then gsutil -mq cp $ERROR_FILE gs://paleo_elastic-blast/results/metadata/FAILURE.txt; fi; fi;"
                                ],
                                "command": [
                                    "/bin/bash",
                                    "-c"
                                ],
                                "env": [
                                    {
                                        "name": "BLAST_USAGE_REPORT",
                                        "value": "true"
                                    },
                                    {
                                        "name": "BLAST_ELB_JOB_ID",
                                        "value": "1aec11ffae4c4966975ba1e9244c3835"
                                    },
                                    {
                                        "name": "BLAST_ELB_BATCH_NUM",
                                        "value": "1"
                                    }
                                ],
                                "image": "gcr.io/ncbi-sandbox-blast/ncbi/elb:1.1.0",
                                "imagePullPolicy": "IfNotPresent",
                                "name": "blast",
                                "resources": {
                                    "limits": {
                                        "cpu": "15",
                                        "memory": "414G"
                                    },
                                    "requests": {
                                        "cpu": "15",
                                        "memory": "500M"
                                    }
                                },
                                "terminationMessagePath": "/dev/termination-log",
                                "terminationMessagePolicy": "File",
                                "volumeMounts": [
                                    {
                                        "mountPath": "/blast/blastdb",
                                        "name": "blast-dbs",
                                        "readOnly": true
                                    },
                                    {
                                        "mountPath": "/blast/results",
                                        "name": "shared-data"
                                    }
                                ],
                                "workingDir": "/blast/blastdb"
                            },
                            {
                                "args": [
                                    "until [ -s /result/BLAST_EXIT_CODE.out ] ; do sleep 1; done; set -ex; ls -1f /result/BLASTDB_LENGTH.out | gsutil -qm cp -I gs://paleo_elastic-blast/results/metadata/; gsutil -mq cp /result/BLAST_RUNTIME-010.out gs://paleo_elastic-blast/results/logs/; gsutil -mq cp /result/batch_010-tblastn-ref_euk_rep_genomes.out.gz gs://paleo_elastic-blast/results/; exit `cat /result/BLAST_EXIT_CODE.out`;"
                                ],
                                "command": [
                                    "/bin/bash",
                                    "-c"
                                ],
                                "image": "google/cloud-sdk:slim",
                                "imagePullPolicy": "IfNotPresent",
                                "name": "results-export",
                                "resources": {},
                                "terminationMessagePath": "/dev/termination-log",
                                "terminationMessagePolicy": "File",
                                "volumeMounts": [
                                    {
                                        "mountPath": "/result",
                                        "name": "shared-data"
                                    }
                                ]
                            }
                        ],
                        "dnsPolicy": "ClusterFirst",
                        "initContainers": [
                            {
                                "args": [
                                    "echo \"BASH version ${BASH_VERSION}\"; start=`date +%s`; log() { ts=`date +'%F %T'`; printf '%s RUNTIME %s %f seconds\\n' \"$ts\" \"$1\" \"$2\"; }; blastdb_path -dbtype nucl -db ref_euk_rep_genomes -getvolumespath | tr ' ' '\\n' | parallel vmtouch -tqm 5G; exit_code=$?; end=`date +%s`; log \"cache-blastdbs-to-ram\" $(($end-$start)); exit $exit_code;"
                                ],
                                "command": [
                                    "/bin/bash",
                                    "-co",
                                    "pipefail"
                                ],
                                "image": "gcr.io/ncbi-sandbox-blast/ncbi/elb:1.1.0",
                                "imagePullPolicy": "IfNotPresent",
                                "name": "load-blastdb-into-ram",
                                "resources": {},
                                "terminationMessagePath": "/dev/termination-log",
                                "terminationMessagePolicy": "File",
                                "volumeMounts": [
                                    {
                                        "mountPath": "/blast/blastdb",
                                        "name": "blast-dbs",
                                        "readOnly": true
                                    }
                                ],
                                "workingDir": "/blast/blastdb"
                            }
                        ],
                        "restartPolicy": "OnFailure",
                        "schedulerName": "default-scheduler",
                        "securityContext": {},
                        "terminationGracePeriodSeconds": 30,
                        "volumes": [
                            {
                                "name": "blast-dbs",
                                "persistentVolumeClaim": {
                                    "claimName": "blast-dbs-pvc",
                                    "readOnly": true
                                }
                            },
                            {
                                "emptyDir": {},
                                "name": "shared-data"
                            }
                        ]
                    }
                }
            },
            "status": {
                "completionTime": "2022-09-04T23:11:39Z",
                "conditions": [
                    {
                        "lastProbeTime": "2022-09-04T23:11:39Z",
                        "lastTransitionTime": "2022-09-04T23:11:39Z",
                        "status": "True",
                        "type": "Complete"
                    }
                ],
                "startTime": "2022-09-04T14:33:26Z",
                "succeeded": 1
            }
        },
        {
            "apiVersion": "batch/v1",
            "kind": "Job",
            "metadata": {
                "annotations": {
                    "kubectl.kubernetes.io/last-applied-configuration": "{\"apiVersion\":\"batch/v1\",\"kind\":\"Job\",\"metadata\":{\"annotations\":{},\"labels\":{\"app\":\"blast\",\"db\":\"ref_euk_rep_genomes\"},\"name\":\"tblastn-batch-ref-euk-rep-genomes-job-011\",\"namespace\":\"default\"},\"spec\":{\"backoffLimit\":3,\"template\":{\"metadata\":{\"labels\":{\"app\":\"blast\",\"db\":\"ref_euk_rep_genomes\"}},\"spec\":{\"activeDeadlineSeconds\":604800,\"containers\":[{\"args\":[\"echo \\\"BASH version ${BASH_VERSION}\\\"; BLAST_RUNTIME=`mktemp`; ERROR_FILE=`mktemp`; DATE_NOW=`date -u +%s%N`; blastdbcmd -info -db ref_euk_rep_genomes | awk '/total/ {print $3}' | tr -d , \\u003e /blast/results/BLASTDB_LENGTH.out; start=`date +%s`; echo run start 011 tblastn ref_euk_rep_genomes; echo tblastn -db ref_euk_rep_genomes -query /blast/blastdb/batch_011.fa -out /blast/results/batch_011-tblastn-ref_euk_rep_genomes.out -num_threads 15 -task tblastn-fast  -evalue 1e-5 -outfmt \\\"7 qacc qstart qend sacc ssciname stitle sstart send evalue score length pident sstrand\\\" -taxidlist taxidlist.txt; TIME=\\\"${DATE_NOW} run start 011 tblastn ref_euk_rep_genomes %e %U %S %P\\\" \\\\time -o ${BLAST_RUNTIME} tblastn -db ref_euk_rep_genomes -query /blast/blastdb/batch_011.fa -out /blast/results/batch_011-tblastn-ref_euk_rep_genomes.out -num_threads 15 -task tblastn-fast  -evalue 1e-5 -outfmt \\\"7 qacc qstart qend sacc ssciname stitle sstart send evalue score length pident sstrand\\\" -taxidlist taxidlist.txt 2\\u003e$ERROR_FILE; BLAST_EXIT_CODE=$?; end=`date +%s`; cat $ERROR_FILE; printf 'RUNTIME %s %f seconds\\\\n' \\\"blast-job-011\\\" $(($end-$start)); echo run end 011 ${BLAST_EXIT_CODE}; echo `date -u +%s%N` run exitCode 011 ${BLAST_EXIT_CODE}\\u003e\\u003e ${BLAST_RUNTIME}; echo `date -u +%s%N` run end 011\\u003e\\u003e ${BLAST_RUNTIME}; gzip /blast/results/batch_011-tblastn-ref_euk_rep_genomes.out; cp $BLAST_RUNTIME /blast/results/BLAST_RUNTIME-011.out; echo $BLAST_EXIT_CODE \\u003e /blast/results/BLAST_EXIT_CODE.out; if [[ $BLAST_EXIT_CODE -ne 0 ]] ; then if ! gsutil -q stat gs://paleo_elastic-blast/results/metadata/FAILURE.txt ; then gsutil -mq cp $ERROR_FILE gs://paleo_elastic-blast/results/metadata/FAILURE.txt; fi; fi;\"],\"command\":[\"/bin/bash\",\"-c\"],\"env\":[{\"name\":\"BLAST_USAGE_REPORT\",\"value\":\"true\"},{\"name\":\"BLAST_ELB_JOB_ID\",\"value\":\"1aec11ffae4c4966975ba1e9244c3835\"},{\"name\":\"BLAST_ELB_BATCH_NUM\",\"value\":\"10\"}],\"image\":\"gcr.io/ncbi-sandbox-blast/ncbi/elb:1.1.0\",\"name\":\"blast\",\"resources\":{\"limits\":{\"cpu\":15,\"memory\":\"414.0G\"},\"requests\":{\"cpu\":15,\"memory\":\"0.5G\"}},\"volumeMounts\":[{\"mountPath\":\"/blast/blastdb\",\"name\":\"blast-dbs\",\"readOnly\":true},{\"mountPath\":\"/blast/results\",\"name\":\"shared-data\"}],\"workingDir\":\"/blast/blastdb\"},{\"args\":[\"until [ -s /result/BLAST_EXIT_CODE.out ] ; do sleep 1; done; set -ex; ls -1f /result/BLASTDB_LENGTH.out | gsutil -qm cp -I gs://paleo_elastic-blast/results/metadata/; gsutil -mq cp /result/BLAST_RUNTIME-011.out gs://paleo_elastic-blast/results/logs/; gsutil -mq cp /result/batch_011-tblastn-ref_euk_rep_genomes.out.gz gs://paleo_elastic-blast/results/; exit `cat /result/BLAST_EXIT_CODE.out`;\"],\"command\":[\"/bin/bash\",\"-c\"],\"image\":\"google/cloud-sdk:slim\",\"name\":\"results-export\",\"volumeMounts\":[{\"mountPath\":\"/result\",\"name\":\"shared-data\"}]}],\"initContainers\":[{\"args\":[\"echo \\\"BASH version ${BASH_VERSION}\\\"; start=`date +%s`; log() { ts=`date +'%F %T'`; printf '%s RUNTIME %s %f seconds\\\\n' \\\"$ts\\\" \\\"$1\\\" \\\"$2\\\"; }; blastdb_path -dbtype nucl -db ref_euk_rep_genomes -getvolumespath | tr ' ' '\\\\n' | parallel vmtouch -tqm 5G; exit_code=$?; end=`date +%s`; log \\\"cache-blastdbs-to-ram\\\" $(($end-$start)); exit $exit_code;\"],\"command\":[\"/bin/bash\",\"-co\",\"pipefail\"],\"image\":\"gcr.io/ncbi-sandbox-blast/ncbi/elb:1.1.0\",\"name\":\"load-blastdb-into-ram\",\"volumeMounts\":[{\"mountPath\":\"/blast/blastdb\",\"name\":\"blast-dbs\",\"readOnly\":true}],\"workingDir\":\"/blast/blastdb\"}],\"restartPolicy\":\"OnFailure\",\"volumes\":[{\"name\":\"blast-dbs\",\"persistentVolumeClaim\":{\"claimName\":\"blast-dbs-pvc\",\"readOnly\":true}},{\"emptyDir\":{},\"name\":\"shared-data\"}]}}}}\n"
                },
                "creationTimestamp": "2022-09-04T14:33:26Z",
                "labels": {
                    "app": "blast",
                    "db": "ref_euk_rep_genomes"
                },
                "name": "tblastn-batch-ref-euk-rep-genomes-job-011",
                "namespace": "default",
                "resourceVersion": "129160",
                "uid": "a41a9a23-92a0-455f-a246-f7f675ce7e87"
            },
            "spec": {
                "backoffLimit": 3,
                "completions": 1,
                "parallelism": 1,
                "selector": {
                    "matchLabels": {
                        "controller-uid": "a41a9a23-92a0-455f-a246-f7f675ce7e87"
                    }
                },
                "template": {
                    "metadata": {
                        "creationTimestamp": null,
                        "labels": {
                            "app": "blast",
                            "controller-uid": "a41a9a23-92a0-455f-a246-f7f675ce7e87",
                            "db": "ref_euk_rep_genomes",
                            "job-name": "tblastn-batch-ref-euk-rep-genomes-job-011"
                        }
                    },
                    "spec": {
                        "activeDeadlineSeconds": 604800,
                        "containers": [
                            {
                                "args": [
                                    "echo \"BASH version ${BASH_VERSION}\"; BLAST_RUNTIME=`mktemp`; ERROR_FILE=`mktemp`; DATE_NOW=`date -u +%s%N`; blastdbcmd -info -db ref_euk_rep_genomes | awk '/total/ {print $3}' | tr -d , \u003e /blast/results/BLASTDB_LENGTH.out; start=`date +%s`; echo run start 011 tblastn ref_euk_rep_genomes; echo tblastn -db ref_euk_rep_genomes -query /blast/blastdb/batch_011.fa -out /blast/results/batch_011-tblastn-ref_euk_rep_genomes.out -num_threads 15 -task tblastn-fast  -evalue 1e-5 -outfmt \"7 qacc qstart qend sacc ssciname stitle sstart send evalue score length pident sstrand\" -taxidlist taxidlist.txt; TIME=\"${DATE_NOW} run start 011 tblastn ref_euk_rep_genomes %e %U %S %P\" \\time -o ${BLAST_RUNTIME} tblastn -db ref_euk_rep_genomes -query /blast/blastdb/batch_011.fa -out /blast/results/batch_011-tblastn-ref_euk_rep_genomes.out -num_threads 15 -task tblastn-fast  -evalue 1e-5 -outfmt \"7 qacc qstart qend sacc ssciname stitle sstart send evalue score length pident sstrand\" -taxidlist taxidlist.txt 2\u003e$ERROR_FILE; BLAST_EXIT_CODE=$?; end=`date +%s`; cat $ERROR_FILE; printf 'RUNTIME %s %f seconds\\n' \"blast-job-011\" $(($end-$start)); echo run end 011 ${BLAST_EXIT_CODE}; echo `date -u +%s%N` run exitCode 011 ${BLAST_EXIT_CODE}\u003e\u003e ${BLAST_RUNTIME}; echo `date -u +%s%N` run end 011\u003e\u003e ${BLAST_RUNTIME}; gzip /blast/results/batch_011-tblastn-ref_euk_rep_genomes.out; cp $BLAST_RUNTIME /blast/results/BLAST_RUNTIME-011.out; echo $BLAST_EXIT_CODE \u003e /blast/results/BLAST_EXIT_CODE.out; if [[ $BLAST_EXIT_CODE -ne 0 ]] ; then if ! gsutil -q stat gs://paleo_elastic-blast/results/metadata/FAILURE.txt ; then gsutil -mq cp $ERROR_FILE gs://paleo_elastic-blast/results/metadata/FAILURE.txt; fi; fi;"
                                ],
                                "command": [
                                    "/bin/bash",
                                    "-c"
                                ],
                                "env": [
                                    {
                                        "name": "BLAST_USAGE_REPORT",
                                        "value": "true"
                                    },
                                    {
                                        "name": "BLAST_ELB_JOB_ID",
                                        "value": "1aec11ffae4c4966975ba1e9244c3835"
                                    },
                                    {
                                        "name": "BLAST_ELB_BATCH_NUM",
                                        "value": "10"
                                    }
                                ],
                                "image": "gcr.io/ncbi-sandbox-blast/ncbi/elb:1.1.0",
                                "imagePullPolicy": "IfNotPresent",
                                "name": "blast",
                                "resources": {
                                    "limits": {
                                        "cpu": "15",
                                        "memory": "414G"
                                    },
                                    "requests": {
                                        "cpu": "15",
                                        "memory": "500M"
                                    }
                                },
                                "terminationMessagePath": "/dev/termination-log",
                                "terminationMessagePolicy": "File",
                                "volumeMounts": [
                                    {
                                        "mountPath": "/blast/blastdb",
                                        "name": "blast-dbs",
                                        "readOnly": true
                                    },
                                    {
                                        "mountPath": "/blast/results",
                                        "name": "shared-data"
                                    }
                                ],
                                "workingDir": "/blast/blastdb"
                            },
                            {
                                "args": [
                                    "until [ -s /result/BLAST_EXIT_CODE.out ] ; do sleep 1; done; set -ex; ls -1f /result/BLASTDB_LENGTH.out | gsutil -qm cp -I gs://paleo_elastic-blast/results/metadata/; gsutil -mq cp /result/BLAST_RUNTIME-011.out gs://paleo_elastic-blast/results/logs/; gsutil -mq cp /result/batch_011-tblastn-ref_euk_rep_genomes.out.gz gs://paleo_elastic-blast/results/; exit `cat /result/BLAST_EXIT_CODE.out`;"
                                ],
                                "command": [
                                    "/bin/bash",
                                    "-c"
                                ],
                                "image": "google/cloud-sdk:slim",
                                "imagePullPolicy": "IfNotPresent",
                                "name": "results-export",
                                "resources": {},
                                "terminationMessagePath": "/dev/termination-log",
                                "terminationMessagePolicy": "File",
                                "volumeMounts": [
                                    {
                                        "mountPath": "/result",
                                        "name": "shared-data"
                                    }
                                ]
                            }
                        ],
                        "dnsPolicy": "ClusterFirst",
                        "initContainers": [
                            {
                                "args": [
                                    "echo \"BASH version ${BASH_VERSION}\"; start=`date +%s`; log() { ts=`date +'%F %T'`; printf '%s RUNTIME %s %f seconds\\n' \"$ts\" \"$1\" \"$2\"; }; blastdb_path -dbtype nucl -db ref_euk_rep_genomes -getvolumespath | tr ' ' '\\n' | parallel vmtouch -tqm 5G; exit_code=$?; end=`date +%s`; log \"cache-blastdbs-to-ram\" $(($end-$start)); exit $exit_code;"
                                ],
                                "command": [
                                    "/bin/bash",
                                    "-co",
                                    "pipefail"
                                ],
                                "image": "gcr.io/ncbi-sandbox-blast/ncbi/elb:1.1.0",
                                "imagePullPolicy": "IfNotPresent",
                                "name": "load-blastdb-into-ram",
                                "resources": {},
                                "terminationMessagePath": "/dev/termination-log",
                                "terminationMessagePolicy": "File",
                                "volumeMounts": [
                                    {
                                        "mountPath": "/blast/blastdb",
                                        "name": "blast-dbs",
                                        "readOnly": true
                                    }
                                ],
                                "workingDir": "/blast/blastdb"
                            }
                        ],
                        "restartPolicy": "OnFailure",
                        "schedulerName": "default-scheduler",
                        "securityContext": {},
                        "terminationGracePeriodSeconds": 30,
                        "volumes": [
                            {
                                "name": "blast-dbs",
                                "persistentVolumeClaim": {
                                    "claimName": "blast-dbs-pvc",
                                    "readOnly": true
                                }
                            },
                            {
                                "emptyDir": {},
                                "name": "shared-data"
                            }
                        ]
                    }
                }
            },
            "status": {
                "completionTime": "2022-09-04T19:10:45Z",
                "conditions": [
                    {
                        "lastProbeTime": "2022-09-04T19:10:45Z",
                        "lastTransitionTime": "2022-09-04T19:10:45Z",
                        "status": "True",
                        "type": "Complete"
                    }
                ],
                "startTime": "2022-09-04T14:33:26Z",
                "succeeded": 1
            }
        },
        {
            "apiVersion": "batch/v1",
            "kind": "Job",
            "metadata": {
                "annotations": {
                    "kubectl.kubernetes.io/last-applied-configuration": "{\"apiVersion\":\"batch/v1\",\"kind\":\"Job\",\"metadata\":{\"annotations\":{},\"labels\":{\"app\":\"blast\",\"db\":\"ref_euk_rep_genomes\"},\"name\":\"tblastn-batch-ref-euk-rep-genomes-job-012\",\"namespace\":\"default\"},\"spec\":{\"backoffLimit\":3,\"template\":{\"metadata\":{\"labels\":{\"app\":\"blast\",\"db\":\"ref_euk_rep_genomes\"}},\"spec\":{\"activeDeadlineSeconds\":604800,\"containers\":[{\"args\":[\"echo \\\"BASH version ${BASH_VERSION}\\\"; BLAST_RUNTIME=`mktemp`; ERROR_FILE=`mktemp`; DATE_NOW=`date -u +%s%N`; blastdbcmd -info -db ref_euk_rep_genomes | awk '/total/ {print $3}' | tr -d , \\u003e /blast/results/BLASTDB_LENGTH.out; start=`date +%s`; echo run start 012 tblastn ref_euk_rep_genomes; echo tblastn -db ref_euk_rep_genomes -query /blast/blastdb/batch_012.fa -out /blast/results/batch_012-tblastn-ref_euk_rep_genomes.out -num_threads 15 -task tblastn-fast  -evalue 1e-5 -outfmt \\\"7 qacc qstart qend sacc ssciname stitle sstart send evalue score length pident sstrand\\\" -taxidlist taxidlist.txt; TIME=\\\"${DATE_NOW} run start 012 tblastn ref_euk_rep_genomes %e %U %S %P\\\" \\\\time -o ${BLAST_RUNTIME} tblastn -db ref_euk_rep_genomes -query /blast/blastdb/batch_012.fa -out /blast/results/batch_012-tblastn-ref_euk_rep_genomes.out -num_threads 15 -task tblastn-fast  -evalue 1e-5 -outfmt \\\"7 qacc qstart qend sacc ssciname stitle sstart send evalue score length pident sstrand\\\" -taxidlist taxidlist.txt 2\\u003e$ERROR_FILE; BLAST_EXIT_CODE=$?; end=`date +%s`; cat $ERROR_FILE; printf 'RUNTIME %s %f seconds\\\\n' \\\"blast-job-012\\\" $(($end-$start)); echo run end 012 ${BLAST_EXIT_CODE}; echo `date -u +%s%N` run exitCode 012 ${BLAST_EXIT_CODE}\\u003e\\u003e ${BLAST_RUNTIME}; echo `date -u +%s%N` run end 012\\u003e\\u003e ${BLAST_RUNTIME}; gzip /blast/results/batch_012-tblastn-ref_euk_rep_genomes.out; cp $BLAST_RUNTIME /blast/results/BLAST_RUNTIME-012.out; echo $BLAST_EXIT_CODE \\u003e /blast/results/BLAST_EXIT_CODE.out; if [[ $BLAST_EXIT_CODE -ne 0 ]] ; then if ! gsutil -q stat gs://paleo_elastic-blast/results/metadata/FAILURE.txt ; then gsutil -mq cp $ERROR_FILE gs://paleo_elastic-blast/results/metadata/FAILURE.txt; fi; fi;\"],\"command\":[\"/bin/bash\",\"-c\"],\"env\":[{\"name\":\"BLAST_USAGE_REPORT\",\"value\":\"true\"},{\"name\":\"BLAST_ELB_JOB_ID\",\"value\":\"1aec11ffae4c4966975ba1e9244c3835\"},{\"name\":\"BLAST_ELB_BATCH_NUM\",\"value\":\"4\"}],\"image\":\"gcr.io/ncbi-sandbox-blast/ncbi/elb:1.1.0\",\"name\":\"blast\",\"resources\":{\"limits\":{\"cpu\":15,\"memory\":\"414.0G\"},\"requests\":{\"cpu\":15,\"memory\":\"0.5G\"}},\"volumeMounts\":[{\"mountPath\":\"/blast/blastdb\",\"name\":\"blast-dbs\",\"readOnly\":true},{\"mountPath\":\"/blast/results\",\"name\":\"shared-data\"}],\"workingDir\":\"/blast/blastdb\"},{\"args\":[\"until [ -s /result/BLAST_EXIT_CODE.out ] ; do sleep 1; done; set -ex; ls -1f /result/BLASTDB_LENGTH.out | gsutil -qm cp -I gs://paleo_elastic-blast/results/metadata/; gsutil -mq cp /result/BLAST_RUNTIME-012.out gs://paleo_elastic-blast/results/logs/; gsutil -mq cp /result/batch_012-tblastn-ref_euk_rep_genomes.out.gz gs://paleo_elastic-blast/results/; exit `cat /result/BLAST_EXIT_CODE.out`;\"],\"command\":[\"/bin/bash\",\"-c\"],\"image\":\"google/cloud-sdk:slim\",\"name\":\"results-export\",\"volumeMounts\":[{\"mountPath\":\"/result\",\"name\":\"shared-data\"}]}],\"initContainers\":[{\"args\":[\"echo \\\"BASH version ${BASH_VERSION}\\\"; start=`date +%s`; log() { ts=`date +'%F %T'`; printf '%s RUNTIME %s %f seconds\\\\n' \\\"$ts\\\" \\\"$1\\\" \\\"$2\\\"; }; blastdb_path -dbtype nucl -db ref_euk_rep_genomes -getvolumespath | tr ' ' '\\\\n' | parallel vmtouch -tqm 5G; exit_code=$?; end=`date +%s`; log \\\"cache-blastdbs-to-ram\\\" $(($end-$start)); exit $exit_code;\"],\"command\":[\"/bin/bash\",\"-co\",\"pipefail\"],\"image\":\"gcr.io/ncbi-sandbox-blast/ncbi/elb:1.1.0\",\"name\":\"load-blastdb-into-ram\",\"volumeMounts\":[{\"mountPath\":\"/blast/blastdb\",\"name\":\"blast-dbs\",\"readOnly\":true}],\"workingDir\":\"/blast/blastdb\"}],\"restartPolicy\":\"OnFailure\",\"volumes\":[{\"name\":\"blast-dbs\",\"persistentVolumeClaim\":{\"claimName\":\"blast-dbs-pvc\",\"readOnly\":true}},{\"emptyDir\":{},\"name\":\"shared-data\"}]}}}}\n"
                },
                "creationTimestamp": "2022-09-04T14:33:26Z",
                "labels": {
                    "app": "blast",
                    "db": "ref_euk_rep_genomes"
                },
                "name": "tblastn-batch-ref-euk-rep-genomes-job-012",
                "namespace": "default",
                "resourceVersion": "193162",
                "uid": "dec2ddf1-0c3c-456c-ad56-aa7da57aeb78"
            },
            "spec": {
                "backoffLimit": 3,
                "completions": 1,
                "parallelism": 1,
                "selector": {
                    "matchLabels": {
                        "controller-uid": "dec2ddf1-0c3c-456c-ad56-aa7da57aeb78"
                    }
                },
                "template": {
                    "metadata": {
                        "creationTimestamp": null,
                        "labels": {
                            "app": "blast",
                            "controller-uid": "dec2ddf1-0c3c-456c-ad56-aa7da57aeb78",
                            "db": "ref_euk_rep_genomes",
                            "job-name": "tblastn-batch-ref-euk-rep-genomes-job-012"
                        }
                    },
                    "spec": {
                        "activeDeadlineSeconds": 604800,
                        "containers": [
                            {
                                "args": [
                                    "echo \"BASH version ${BASH_VERSION}\"; BLAST_RUNTIME=`mktemp`; ERROR_FILE=`mktemp`; DATE_NOW=`date -u +%s%N`; blastdbcmd -info -db ref_euk_rep_genomes | awk '/total/ {print $3}' | tr -d , \u003e /blast/results/BLASTDB_LENGTH.out; start=`date +%s`; echo run start 012 tblastn ref_euk_rep_genomes; echo tblastn -db ref_euk_rep_genomes -query /blast/blastdb/batch_012.fa -out /blast/results/batch_012-tblastn-ref_euk_rep_genomes.out -num_threads 15 -task tblastn-fast  -evalue 1e-5 -outfmt \"7 qacc qstart qend sacc ssciname stitle sstart send evalue score length pident sstrand\" -taxidlist taxidlist.txt; TIME=\"${DATE_NOW} run start 012 tblastn ref_euk_rep_genomes %e %U %S %P\" \\time -o ${BLAST_RUNTIME} tblastn -db ref_euk_rep_genomes -query /blast/blastdb/batch_012.fa -out /blast/results/batch_012-tblastn-ref_euk_rep_genomes.out -num_threads 15 -task tblastn-fast  -evalue 1e-5 -outfmt \"7 qacc qstart qend sacc ssciname stitle sstart send evalue score length pident sstrand\" -taxidlist taxidlist.txt 2\u003e$ERROR_FILE; BLAST_EXIT_CODE=$?; end=`date +%s`; cat $ERROR_FILE; printf 'RUNTIME %s %f seconds\\n' \"blast-job-012\" $(($end-$start)); echo run end 012 ${BLAST_EXIT_CODE}; echo `date -u +%s%N` run exitCode 012 ${BLAST_EXIT_CODE}\u003e\u003e ${BLAST_RUNTIME}; echo `date -u +%s%N` run end 012\u003e\u003e ${BLAST_RUNTIME}; gzip /blast/results/batch_012-tblastn-ref_euk_rep_genomes.out; cp $BLAST_RUNTIME /blast/results/BLAST_RUNTIME-012.out; echo $BLAST_EXIT_CODE \u003e /blast/results/BLAST_EXIT_CODE.out; if [[ $BLAST_EXIT_CODE -ne 0 ]] ; then if ! gsutil -q stat gs://paleo_elastic-blast/results/metadata/FAILURE.txt ; then gsutil -mq cp $ERROR_FILE gs://paleo_elastic-blast/results/metadata/FAILURE.txt; fi; fi;"
                                ],
                                "command": [
                                    "/bin/bash",
                                    "-c"
                                ],
                                "env": [
                                    {
                                        "name": "BLAST_USAGE_REPORT",
                                        "value": "true"
                                    },
                                    {
                                        "name": "BLAST_ELB_JOB_ID",
                                        "value": "1aec11ffae4c4966975ba1e9244c3835"
                                    },
                                    {
                                        "name": "BLAST_ELB_BATCH_NUM",
                                        "value": "4"
                                    }
                                ],
                                "image": "gcr.io/ncbi-sandbox-blast/ncbi/elb:1.1.0",
                                "imagePullPolicy": "IfNotPresent",
                                "name": "blast",
                                "resources": {
                                    "limits": {
                                        "cpu": "15",
                                        "memory": "414G"
                                    },
                                    "requests": {
                                        "cpu": "15",
                                        "memory": "500M"
                                    }
                                },
                                "terminationMessagePath": "/dev/termination-log",
                                "terminationMessagePolicy": "File",
                                "volumeMounts": [
                                    {
                                        "mountPath": "/blast/blastdb",
                                        "name": "blast-dbs",
                                        "readOnly": true
                                    },
                                    {
                                        "mountPath": "/blast/results",
                                        "name": "shared-data"
                                    }
                                ],
                                "workingDir": "/blast/blastdb"
                            },
                            {
                                "args": [
                                    "until [ -s /result/BLAST_EXIT_CODE.out ] ; do sleep 1; done; set -ex; ls -1f /result/BLASTDB_LENGTH.out | gsutil -qm cp -I gs://paleo_elastic-blast/results/metadata/; gsutil -mq cp /result/BLAST_RUNTIME-012.out gs://paleo_elastic-blast/results/logs/; gsutil -mq cp /result/batch_012-tblastn-ref_euk_rep_genomes.out.gz gs://paleo_elastic-blast/results/; exit `cat /result/BLAST_EXIT_CODE.out`;"
                                ],
                                "command": [
                                    "/bin/bash",
                                    "-c"
                                ],
                                "image": "google/cloud-sdk:slim",
                                "imagePullPolicy": "IfNotPresent",
                                "name": "results-export",
                                "resources": {},
                                "terminationMessagePath": "/dev/termination-log",
                                "terminationMessagePolicy": "File",
                                "volumeMounts": [
                                    {
                                        "mountPath": "/result",
                                        "name": "shared-data"
                                    }
                                ]
                            }
                        ],
                        "dnsPolicy": "ClusterFirst",
                        "initContainers": [
                            {
                                "args": [
                                    "echo \"BASH version ${BASH_VERSION}\"; start=`date +%s`; log() { ts=`date +'%F %T'`; printf '%s RUNTIME %s %f seconds\\n' \"$ts\" \"$1\" \"$2\"; }; blastdb_path -dbtype nucl -db ref_euk_rep_genomes -getvolumespath | tr ' ' '\\n' | parallel vmtouch -tqm 5G; exit_code=$?; end=`date +%s`; log \"cache-blastdbs-to-ram\" $(($end-$start)); exit $exit_code;"
                                ],
                                "command": [
                                    "/bin/bash",
                                    "-co",
                                    "pipefail"
                                ],
                                "image": "gcr.io/ncbi-sandbox-blast/ncbi/elb:1.1.0",
                                "imagePullPolicy": "IfNotPresent",
                                "name": "load-blastdb-into-ram",
                                "resources": {},
                                "terminationMessagePath": "/dev/termination-log",
                                "terminationMessagePolicy": "File",
                                "volumeMounts": [
                                    {
                                        "mountPath": "/blast/blastdb",
                                        "name": "blast-dbs",
                                        "readOnly": true
                                    }
                                ],
                                "workingDir": "/blast/blastdb"
                            }
                        ],
                        "restartPolicy": "OnFailure",
                        "schedulerName": "default-scheduler",
                        "securityContext": {},
                        "terminationGracePeriodSeconds": 30,
                        "volumes": [
                            {
                                "name": "blast-dbs",
                                "persistentVolumeClaim": {
                                    "claimName": "blast-dbs-pvc",
                                    "readOnly": true
                                }
                            },
                            {
                                "emptyDir": {},
                                "name": "shared-data"
                            }
                        ]
                    }
                }
            },
            "status": {
                "completionTime": "2022-09-04T21:34:17Z",
                "conditions": [
                    {
                        "lastProbeTime": "2022-09-04T21:34:17Z",
                        "lastTransitionTime": "2022-09-04T21:34:17Z",
                        "status": "True",
                        "type": "Complete"
                    }
                ],
                "startTime": "2022-09-04T14:33:26Z",
                "succeeded": 1
            }
        },
        {
            "apiVersion": "batch/v1",
            "kind": "Job",
            "metadata": {
                "annotations": {
                    "kubectl.kubernetes.io/last-applied-configuration": "{\"apiVersion\":\"batch/v1\",\"kind\":\"Job\",\"metadata\":{\"annotations\":{},\"labels\":{\"app\":\"blast\",\"db\":\"ref_euk_rep_genomes\"},\"name\":\"tblastn-batch-ref-euk-rep-genomes-job-013\",\"namespace\":\"default\"},\"spec\":{\"backoffLimit\":3,\"template\":{\"metadata\":{\"labels\":{\"app\":\"blast\",\"db\":\"ref_euk_rep_genomes\"}},\"spec\":{\"activeDeadlineSeconds\":604800,\"containers\":[{\"args\":[\"echo \\\"BASH version ${BASH_VERSION}\\\"; BLAST_RUNTIME=`mktemp`; ERROR_FILE=`mktemp`; DATE_NOW=`date -u +%s%N`; blastdbcmd -info -db ref_euk_rep_genomes | awk '/total/ {print $3}' | tr -d , \\u003e /blast/results/BLASTDB_LENGTH.out; start=`date +%s`; echo run start 013 tblastn ref_euk_rep_genomes; echo tblastn -db ref_euk_rep_genomes -query /blast/blastdb/batch_013.fa -out /blast/results/batch_013-tblastn-ref_euk_rep_genomes.out -num_threads 15 -task tblastn-fast  -evalue 1e-5 -outfmt \\\"7 qacc qstart qend sacc ssciname stitle sstart send evalue score length pident sstrand\\\" -taxidlist taxidlist.txt; TIME=\\\"${DATE_NOW} run start 013 tblastn ref_euk_rep_genomes %e %U %S %P\\\" \\\\time -o ${BLAST_RUNTIME} tblastn -db ref_euk_rep_genomes -query /blast/blastdb/batch_013.fa -out /blast/results/batch_013-tblastn-ref_euk_rep_genomes.out -num_threads 15 -task tblastn-fast  -evalue 1e-5 -outfmt \\\"7 qacc qstart qend sacc ssciname stitle sstart send evalue score length pident sstrand\\\" -taxidlist taxidlist.txt 2\\u003e$ERROR_FILE; BLAST_EXIT_CODE=$?; end=`date +%s`; cat $ERROR_FILE; printf 'RUNTIME %s %f seconds\\\\n' \\\"blast-job-013\\\" $(($end-$start)); echo run end 013 ${BLAST_EXIT_CODE}; echo `date -u +%s%N` run exitCode 013 ${BLAST_EXIT_CODE}\\u003e\\u003e ${BLAST_RUNTIME}; echo `date -u +%s%N` run end 013\\u003e\\u003e ${BLAST_RUNTIME}; gzip /blast/results/batch_013-tblastn-ref_euk_rep_genomes.out; cp $BLAST_RUNTIME /blast/results/BLAST_RUNTIME-013.out; echo $BLAST_EXIT_CODE \\u003e /blast/results/BLAST_EXIT_CODE.out; if [[ $BLAST_EXIT_CODE -ne 0 ]] ; then if ! gsutil -q stat gs://paleo_elastic-blast/results/metadata/FAILURE.txt ; then gsutil -mq cp $ERROR_FILE gs://paleo_elastic-blast/results/metadata/FAILURE.txt; fi; fi;\"],\"command\":[\"/bin/bash\",\"-c\"],\"env\":[{\"name\":\"BLAST_USAGE_REPORT\",\"value\":\"true\"},{\"name\":\"BLAST_ELB_JOB_ID\",\"value\":\"1aec11ffae4c4966975ba1e9244c3835\"},{\"name\":\"BLAST_ELB_BATCH_NUM\",\"value\":\"13\"}],\"image\":\"gcr.io/ncbi-sandbox-blast/ncbi/elb:1.1.0\",\"name\":\"blast\",\"resources\":{\"limits\":{\"cpu\":15,\"memory\":\"414.0G\"},\"requests\":{\"cpu\":15,\"memory\":\"0.5G\"}},\"volumeMounts\":[{\"mountPath\":\"/blast/blastdb\",\"name\":\"blast-dbs\",\"readOnly\":true},{\"mountPath\":\"/blast/results\",\"name\":\"shared-data\"}],\"workingDir\":\"/blast/blastdb\"},{\"args\":[\"until [ -s /result/BLAST_EXIT_CODE.out ] ; do sleep 1; done; set -ex; ls -1f /result/BLASTDB_LENGTH.out | gsutil -qm cp -I gs://paleo_elastic-blast/results/metadata/; gsutil -mq cp /result/BLAST_RUNTIME-013.out gs://paleo_elastic-blast/results/logs/; gsutil -mq cp /result/batch_013-tblastn-ref_euk_rep_genomes.out.gz gs://paleo_elastic-blast/results/; exit `cat /result/BLAST_EXIT_CODE.out`;\"],\"command\":[\"/bin/bash\",\"-c\"],\"image\":\"google/cloud-sdk:slim\",\"name\":\"results-export\",\"volumeMounts\":[{\"mountPath\":\"/result\",\"name\":\"shared-data\"}]}],\"initContainers\":[{\"args\":[\"echo \\\"BASH version ${BASH_VERSION}\\\"; start=`date +%s`; log() { ts=`date +'%F %T'`; printf '%s RUNTIME %s %f seconds\\\\n' \\\"$ts\\\" \\\"$1\\\" \\\"$2\\\"; }; blastdb_path -dbtype nucl -db ref_euk_rep_genomes -getvolumespath | tr ' ' '\\\\n' | parallel vmtouch -tqm 5G; exit_code=$?; end=`date +%s`; log \\\"cache-blastdbs-to-ram\\\" $(($end-$start)); exit $exit_code;\"],\"command\":[\"/bin/bash\",\"-co\",\"pipefail\"],\"image\":\"gcr.io/ncbi-sandbox-blast/ncbi/elb:1.1.0\",\"name\":\"load-blastdb-into-ram\",\"volumeMounts\":[{\"mountPath\":\"/blast/blastdb\",\"name\":\"blast-dbs\",\"readOnly\":true}],\"workingDir\":\"/blast/blastdb\"}],\"restartPolicy\":\"OnFailure\",\"volumes\":[{\"name\":\"blast-dbs\",\"persistentVolumeClaim\":{\"claimName\":\"blast-dbs-pvc\",\"readOnly\":true}},{\"emptyDir\":{},\"name\":\"shared-data\"}]}}}}\n"
                },
                "creationTimestamp": "2022-09-04T14:33:26Z",
                "labels": {
                    "app": "blast",
                    "db": "ref_euk_rep_genomes"
                },
                "name": "tblastn-batch-ref-euk-rep-genomes-job-013",
                "namespace": "default",
                "resourceVersion": "91207",
                "uid": "48179bd5-c0f0-4b73-80d2-e6acfb85b5a8"
            },
            "spec": {
                "backoffLimit": 3,
                "completions": 1,
                "parallelism": 1,
                "selector": {
                    "matchLabels": {
                        "controller-uid": "48179bd5-c0f0-4b73-80d2-e6acfb85b5a8"
                    }
                },
                "template": {
                    "metadata": {
                        "creationTimestamp": null,
                        "labels": {
                            "app": "blast",
                            "controller-uid": "48179bd5-c0f0-4b73-80d2-e6acfb85b5a8",
                            "db": "ref_euk_rep_genomes",
                            "job-name": "tblastn-batch-ref-euk-rep-genomes-job-013"
                        }
                    },
                    "spec": {
                        "activeDeadlineSeconds": 604800,
                        "containers": [
                            {
                                "args": [
                                    "echo \"BASH version ${BASH_VERSION}\"; BLAST_RUNTIME=`mktemp`; ERROR_FILE=`mktemp`; DATE_NOW=`date -u +%s%N`; blastdbcmd -info -db ref_euk_rep_genomes | awk '/total/ {print $3}' | tr -d , \u003e /blast/results/BLASTDB_LENGTH.out; start=`date +%s`; echo run start 013 tblastn ref_euk_rep_genomes; echo tblastn -db ref_euk_rep_genomes -query /blast/blastdb/batch_013.fa -out /blast/results/batch_013-tblastn-ref_euk_rep_genomes.out -num_threads 15 -task tblastn-fast  -evalue 1e-5 -outfmt \"7 qacc qstart qend sacc ssciname stitle sstart send evalue score length pident sstrand\" -taxidlist taxidlist.txt; TIME=\"${DATE_NOW} run start 013 tblastn ref_euk_rep_genomes %e %U %S %P\" \\time -o ${BLAST_RUNTIME} tblastn -db ref_euk_rep_genomes -query /blast/blastdb/batch_013.fa -out /blast/results/batch_013-tblastn-ref_euk_rep_genomes.out -num_threads 15 -task tblastn-fast  -evalue 1e-5 -outfmt \"7 qacc qstart qend sacc ssciname stitle sstart send evalue score length pident sstrand\" -taxidlist taxidlist.txt 2\u003e$ERROR_FILE; BLAST_EXIT_CODE=$?; end=`date +%s`; cat $ERROR_FILE; printf 'RUNTIME %s %f seconds\\n' \"blast-job-013\" $(($end-$start)); echo run end 013 ${BLAST_EXIT_CODE}; echo `date -u +%s%N` run exitCode 013 ${BLAST_EXIT_CODE}\u003e\u003e ${BLAST_RUNTIME}; echo `date -u +%s%N` run end 013\u003e\u003e ${BLAST_RUNTIME}; gzip /blast/results/batch_013-tblastn-ref_euk_rep_genomes.out; cp $BLAST_RUNTIME /blast/results/BLAST_RUNTIME-013.out; echo $BLAST_EXIT_CODE \u003e /blast/results/BLAST_EXIT_CODE.out; if [[ $BLAST_EXIT_CODE -ne 0 ]] ; then if ! gsutil -q stat gs://paleo_elastic-blast/results/metadata/FAILURE.txt ; then gsutil -mq cp $ERROR_FILE gs://paleo_elastic-blast/results/metadata/FAILURE.txt; fi; fi;"
                                ],
                                "command": [
                                    "/bin/bash",
                                    "-c"
                                ],
                                "env": [
                                    {
                                        "name": "BLAST_USAGE_REPORT",
                                        "value": "true"
                                    },
                                    {
                                        "name": "BLAST_ELB_JOB_ID",
                                        "value": "1aec11ffae4c4966975ba1e9244c3835"
                                    },
                                    {
                                        "name": "BLAST_ELB_BATCH_NUM",
                                        "value": "13"
                                    }
                                ],
                                "image": "gcr.io/ncbi-sandbox-blast/ncbi/elb:1.1.0",
                                "imagePullPolicy": "IfNotPresent",
                                "name": "blast",
                                "resources": {
                                    "limits": {
                                        "cpu": "15",
                                        "memory": "414G"
                                    },
                                    "requests": {
                                        "cpu": "15",
                                        "memory": "500M"
                                    }
                                },
                                "terminationMessagePath": "/dev/termination-log",
                                "terminationMessagePolicy": "File",
                                "volumeMounts": [
                                    {
                                        "mountPath": "/blast/blastdb",
                                        "name": "blast-dbs",
                                        "readOnly": true
                                    },
                                    {
                                        "mountPath": "/blast/results",
                                        "name": "shared-data"
                                    }
                                ],
                                "workingDir": "/blast/blastdb"
                            },
                            {
                                "args": [
                                    "until [ -s /result/BLAST_EXIT_CODE.out ] ; do sleep 1; done; set -ex; ls -1f /result/BLASTDB_LENGTH.out | gsutil -qm cp -I gs://paleo_elastic-blast/results/metadata/; gsutil -mq cp /result/BLAST_RUNTIME-013.out gs://paleo_elastic-blast/results/logs/; gsutil -mq cp /result/batch_013-tblastn-ref_euk_rep_genomes.out.gz gs://paleo_elastic-blast/results/; exit `cat /result/BLAST_EXIT_CODE.out`;"
                                ],
                                "command": [
                                    "/bin/bash",
                                    "-c"
                                ],
                                "image": "google/cloud-sdk:slim",
                                "imagePullPolicy": "IfNotPresent",
                                "name": "results-export",
                                "resources": {},
                                "terminationMessagePath": "/dev/termination-log",
                                "terminationMessagePolicy": "File",
                                "volumeMounts": [
                                    {
                                        "mountPath": "/result",
                                        "name": "shared-data"
                                    }
                                ]
                            }
                        ],
                        "dnsPolicy": "ClusterFirst",
                        "initContainers": [
                            {
                                "args": [
                                    "echo \"BASH version ${BASH_VERSION}\"; start=`date +%s`; log() { ts=`date +'%F %T'`; printf '%s RUNTIME %s %f seconds\\n' \"$ts\" \"$1\" \"$2\"; }; blastdb_path -dbtype nucl -db ref_euk_rep_genomes -getvolumespath | tr ' ' '\\n' | parallel vmtouch -tqm 5G; exit_code=$?; end=`date +%s`; log \"cache-blastdbs-to-ram\" $(($end-$start)); exit $exit_code;"
                                ],
                                "command": [
                                    "/bin/bash",
                                    "-co",
                                    "pipefail"
                                ],
                                "image": "gcr.io/ncbi-sandbox-blast/ncbi/elb:1.1.0",
                                "imagePullPolicy": "IfNotPresent",
                                "name": "load-blastdb-into-ram",
                                "resources": {},
                                "terminationMessagePath": "/dev/termination-log",
                                "terminationMessagePolicy": "File",
                                "volumeMounts": [
                                    {
                                        "mountPath": "/blast/blastdb",
                                        "name": "blast-dbs",
                                        "readOnly": true
                                    }
                                ],
                                "workingDir": "/blast/blastdb"
                            }
                        ],
                        "restartPolicy": "OnFailure",
                        "schedulerName": "default-scheduler",
                        "securityContext": {},
                        "terminationGracePeriodSeconds": 30,
                        "volumes": [
                            {
                                "name": "blast-dbs",
                                "persistentVolumeClaim": {
                                    "claimName": "blast-dbs-pvc",
                                    "readOnly": true
                                }
                            },
                            {
                                "emptyDir": {},
                                "name": "shared-data"
                            }
                        ]
                    }
                }
            },
            "status": {
                "completionTime": "2022-09-04T17:45:41Z",
                "conditions": [
                    {
                        "lastProbeTime": "2022-09-04T17:45:41Z",
                        "lastTransitionTime": "2022-09-04T17:45:41Z",
                        "status": "True",
                        "type": "Complete"
                    }
                ],
                "startTime": "2022-09-04T14:33:26Z",
                "succeeded": 1
            }
        }
    ],
    "kind": "List",
    "metadata": {
        "resourceVersion": "",
        "selfLink": ""
    }
}
```
