## Supplementary material for "Deep-mining of vertebrate genomes reveals an unexpected diversity of endogenous viral elements": batch_000-tblastn-ref_euk_rep_genomes.out

```
# TBLASTN 2.13.0+
# Query: YP_009259677.1 |hypothetical protein|Circovirus-like genome DCCV-7||Circoviridae||China|China|2010-01|2016-07-12T00:00:00Z|hypothetical protein [Circovirus-like genome DCCV-7]
# Database: ref_euk_rep_genomes
# 0 hits found
# TBLASTN 2.13.0+
# Query: YP_009126896.1 |replication-associated protein|Avon-Heathcote Estuary associated circular virus 9||Circoviridae||New Zealand|New Zealand|2012|2015-03-06T00:00:00Z|replication-associated protein [Avon-Heathcote Estuary associated circular virus 9]
# Database: ref_euk_rep_genomes
# Fields: query acc., q. start, q. end, subject acc., subject sci name, subject title, s. start, s. end, evalue, score, alignment length, % identity, subject strand
# 71 hits found
YP_009126896.1	6	267	NC_051050	Acanthopagrus latus	Acanthopagrus latus isolate v.2019 chromosome 12, fAcaLat1.1	1495604	1496398	1.89e-31	341	270	34.444	N/A
YP_009126896.1	6	267	NC_051050	Acanthopagrus latus	Acanthopagrus latus isolate v.2019 chromosome 12, fAcaLat1.1	1491822	1492616	5.90e-31	337	270	34.444	N/A
YP_009126896.1	6	267	NC_051050	Acanthopagrus latus	Acanthopagrus latus isolate v.2019 chromosome 12, fAcaLat1.1	1488042	1488836	6.43e-31	337	270	34.444	N/A
YP_009126896.1	6	267	NC_051050	Acanthopagrus latus	Acanthopagrus latus isolate v.2019 chromosome 12, fAcaLat1.1	1489932	1490726	6.43e-31	337	270	34.444	N/A
YP_009126896.1	6	267	NC_051050	Acanthopagrus latus	Acanthopagrus latus isolate v.2019 chromosome 12, fAcaLat1.1	1493712	1494506	6.43e-31	337	270	34.444	N/A
YP_009126896.1	6	267	NC_051050	Acanthopagrus latus	Acanthopagrus latus isolate v.2019 chromosome 12, fAcaLat1.1	1506755	1507549	6.43e-31	337	270	34.444	N/A
YP_009126896.1	10	267	NC_051050	Acanthopagrus latus	Acanthopagrus latus isolate v.2019 chromosome 12, fAcaLat1.1	1504875	1505657	1.01e-30	335	266	34.962	N/A
YP_009126896.1	6	267	NC_051050	Acanthopagrus latus	Acanthopagrus latus isolate v.2019 chromosome 12, fAcaLat1.1	1502971	1503765	1.46e-30	334	270	34.074	N/A
YP_009126896.1	8	269	NW_025960865	Perognathus longimembris pacificus	Perognathus longimembris pacificus isolate PPM17 unplaced genomic scaffold, ASM2315922v1 HiC_scaffold_5438	20229	21008	4.63e-29	323	273	35.165	N/A
YP_009126896.1	8	269	NC_063165	Perognathus longimembris pacificus	Perognathus longimembris pacificus isolate PPM17 chromosome 5, ASM2315922v1	87993867	87993088	6.04e-29	322	273	35.165	N/A
YP_009126896.1	6	267	NW_022989367	Pseudochaenichthys georgianus	Pseudochaenichthys georgianus unplaced genomic scaffold, fPseGeo1.1	758	1552	2.50e-28	317	274	32.117	N/A
YP_009126896.1	8	273	NW_025961413	Perognathus longimembris pacificus	Perognathus longimembris pacificus isolate PPM17 unplaced genomic scaffold, ASM2315922v1 HiC_scaffold_5931	1272565	1271774	3.47e-28	316	279	34.767	N/A
YP_009126896.1	8	269	NW_025961413	Perognathus longimembris pacificus	Perognathus longimembris pacificus isolate PPM17 unplaced genomic scaffold, ASM2315922v1 HiC_scaffold_5931	1390614	1389835	1.13e-27	313	274	34.672	N/A
YP_009126896.1	6	269	NW_010581509	Tinamus guttatus	Tinamus guttatus isolate BGI_N309 unplaced genomic scaffold, ASM70537v2 scaffold13393	5748	4969	4.50e-27	308	270	31.852	N/A
YP_009126896.1	8	273	NC_051315	Choloepus didactylus	Choloepus didactylus isolate mChoDid1 chromosome 9, mChoDid1.pri	63810045	63810833	1.48e-26	304	273	31.136	N/A
YP_009126896.1	6	267	NC_051447	Kryptolebias marmoratus	Kryptolebias marmoratus isolate JLee-2015 linkage group LG18, ASM164957v2	2741227	2742015	2.79e-25	294	269	33.457	N/A
YP_009126896.1	8	245	NC_053391	Bufo bufo	Bufo bufo chromosome 3, aBufBuf1.1	33282072	33282782	4.92e-23	278	246	34.146	N/A
YP_009126896.1	8	268	NC_053391	Bufo bufo	Bufo bufo chromosome 3, aBufBuf1.1	33223280	33224053	9.81e-20	253	269	32.714	N/A
YP_009126896.1	8	268	NC_053390	Bufo bufo	Bufo bufo chromosome 2, aBufBuf1.1	9191643	9190864	6.80e-23	276	270	34.074	N/A
YP_009126896.1	8	175	NC_053390	Bufo bufo	Bufo bufo chromosome 2, aBufBuf1.1	6711739	6711230	5.34e-15	190	176	35.795	N/A
YP_009126896.1	189	227	NC_053390	Bufo bufo	Bufo bufo chromosome 2, aBufBuf1.1	6711200	6711087	5.34e-15	78	39	41.026	N/A
YP_009126896.1	8	175	NC_053390	Bufo bufo	Bufo bufo chromosome 2, aBufBuf1.1	6709895	6709386	9.93e-15	190	176	35.795	N/A
YP_009126896.1	189	227	NC_053390	Bufo bufo	Bufo bufo chromosome 2, aBufBuf1.1	6709356	6709243	9.93e-15	76	39	41.026	N/A
YP_009126896.1	8	225	NC_053390	Bufo bufo	Bufo bufo chromosome 2, aBufBuf1.1	6708044	6707412	1.32e-10	183	227	33.040	N/A
YP_009126896.1	6	260	NW_024096460	Crotalus tigris	Crotalus tigris isolate CLP2741 ecotype Arizona unplaced genomic scaffold, ASM1654583v1 scf7180000017536.10889498	6025673	6024930	9.26e-20	253	260	31.923	N/A
YP_009126896.1	90	267	NC_051440	Kryptolebias marmoratus	Kryptolebias marmoratus isolate JLee-2015 linkage group LG11, ASM164957v2	27794929	27794384	1.18e-18	207	185	35.676	N/A
YP_009126896.1	6	67	NC_051440	Kryptolebias marmoratus	Kryptolebias marmoratus isolate JLee-2015 linkage group LG11, ASM164957v2	27795170	27794994	1.18e-18	94	62	32.258	N/A
YP_009126896.1	10	250	NC_047094	Geotrypetes seraphini	Geotrypetes seraphini chromosome 11, aGeoSer1.1	49647447	49646719	5.03e-18	240	255	31.765	N/A
YP_009126896.1	6	246	NW_015507170	Sinocyclocheilus grahami	Sinocyclocheilus grahami isolate Dianchi unplaced genomic scaffold, SAMN03320097.WGS_v1.1 scaffold1991.1	42111	41401	7.88e-18	238	248	31.855	N/A
YP_009126896.1	143	245	NW_015507170	Sinocyclocheilus grahami	Sinocyclocheilus grahami isolate Dianchi unplaced genomic scaffold, SAMN03320097.WGS_v1.1 scaffold1991.1	38616	38314	3.02e-07	157	103	35.922	N/A
YP_009126896.1	143	245	NW_015507170	Sinocyclocheilus grahami	Sinocyclocheilus grahami isolate Dianchi unplaced genomic scaffold, SAMN03320097.WGS_v1.1 scaffold1991.1	40628	40326	3.90e-07	156	103	38.835	N/A
YP_009126896.1	8	245	NC_064428	Astyanax mexicanus	Astyanax mexicanus isolate ESR-SI-001 chromosome 21, AstMex3_surface	7537785	7537057	8.10e-17	230	247	29.555	N/A
YP_009126896.1	4	179	NC_047085	Geotrypetes seraphini	Geotrypetes seraphini chromosome 2, aGeoSer1.1	508472964	508473491	5.09e-16	169	185	31.351	N/A
YP_009126896.1	189	253	NC_047085	Geotrypetes seraphini	Geotrypetes seraphini chromosome 2, aGeoSer1.1	508473524	508473709	5.09e-16	108	65	36.923	N/A
YP_009126896.1	4	179	NC_047085	Geotrypetes seraphini	Geotrypetes seraphini chromosome 2, aGeoSer1.1	463725927	463725337	1.04e-07	160	208	28.846	N/A
YP_009126896.1	144	262	NC_047085	Geotrypetes seraphini	Geotrypetes seraphini chromosome 2, aGeoSer1.1	156359758	156360114	5.41e-07	155	120	32.500	N/A
YP_009126896.1	8	254	NC_053491	Rana temporaria	Rana temporaria chromosome 3, aRanTem1.1	257690983	257691714	1.04e-15	222	257	28.405	N/A
YP_009126896.1	89	238	NW_022992170	Gymnodraco acuticeps	Gymnodraco acuticeps unplaced genomic scaffold, fGymAcu1.1	63077	62613	2.05e-15	220	157	34.395	N/A
YP_009126896.1	8	175	NC_047512	Pseudochaenichthys georgianus	Pseudochaenichthys georgianus chromosome 10, fPseGeo1.1	45263176	45262664	2.75e-15	150	180	29.444	N/A
YP_009126896.1	189	253	NC_047512	Pseudochaenichthys georgianus	Pseudochaenichthys georgianus chromosome 10, fPseGeo1.1	45262628	45262437	2.75e-15	121	65	41.538	N/A
YP_009126896.1	8	254	NC_053489	Rana temporaria	Rana temporaria chromosome 1, aRanTem1.1	8654283	8653552	1.95e-14	212	257	28.016	N/A
YP_009126896.1	8	220	NC_053489	Rana temporaria	Rana temporaria chromosome 1, aRanTem1.1	8221732	8221103	2.63e-10	180	223	28.700	N/A
YP_009126896.1	78	250	NC_047090	Geotrypetes seraphini	Geotrypetes seraphini chromosome 7, aGeoSer1.1	45601794	45602330	4.88e-14	209	184	32.609	N/A
YP_009126896.1	150	268	NC_047090	Geotrypetes seraphini	Geotrypetes seraphini chromosome 7, aGeoSer1.1	150028697	150029062	1.01e-07	160	123	37.398	N/A
YP_009126896.1	90	267	NC_051431	Kryptolebias marmoratus	Kryptolebias marmoratus isolate JLee-2015 linkage group LG2, ASM164957v2	31005151	31004606	1.14e-13	206	185	35.676	N/A
YP_009126896.1	93	245	NC_063168	Perognathus longimembris pacificus	Perognathus longimembris pacificus isolate PPM17 chromosome 8, ASM2315922v1	33448	33912	9.36e-13	199	159	35.849	N/A
YP_009126896.1	99	253	NC_063168	Perognathus longimembris pacificus	Perognathus longimembris pacificus isolate PPM17 chromosome 8, ASM2315922v1	29572	30039	8.33e-07	153	162	30.864	N/A
YP_009126896.1	100	273	NC_063169	Perognathus longimembris pacificus	Perognathus longimembris pacificus isolate PPM17 chromosome 9, ASM2315922v1	23342	23869	4.26e-12	194	185	31.892	N/A
YP_009126896.1	5	245	NC_047096	Geotrypetes seraphini	Geotrypetes seraphini chromosome 13, aGeoSer1.1	975393	976118	2.03e-11	189	254	29.528	N/A
YP_009126896.1	165	272	NC_047096	Geotrypetes seraphini	Geotrypetes seraphini chromosome 13, aGeoSer1.1	44075273	44074950	9.85e-08	160	109	34.862	N/A
YP_009126896.1	67	178	NC_044035	Microcaecilia unicolor	Microcaecilia unicolor chromosome 5, aMicUni1.1	245064196	245063849	5.19e-09	127	119	29.412	N/A
YP_009126896.1	189	236	NC_044035	Microcaecilia unicolor	Microcaecilia unicolor chromosome 5, aMicUni1.1	245063819	245063679	5.19e-09	88	48	41.667	N/A
YP_009126896.1	27	245	NC_053161	Polypterus senegalus	Polypterus senegalus isolate Bchr_013 chromosome 8, ASM1683550v1	160616572	160615925	7.15e-09	169	233	27.039	N/A
YP_009126896.1	42	245	NC_064425	Astyanax mexicanus	Astyanax mexicanus isolate ESR-SI-001 chromosome 18, AstMex3_surface	34657332	34656697	1.02e-08	168	214	28.972	N/A
YP_009126896.1	143	245	NC_063057	Megalobrama amblycephala	Megalobrama amblycephala isolate DHTTF-2021 linkage group LG14, ASM1881202v1	47479993	47480295	1.15e-08	168	103	38.835	N/A
YP_009126896.1	144	250	NC_047093	Geotrypetes seraphini	Geotrypetes seraphini chromosome 10, aGeoSer1.1	95524063	95524386	1.47e-08	167	109	38.532	N/A
YP_009126896.1	150	250	NC_047084	Geotrypetes seraphini	Geotrypetes seraphini chromosome 1, aGeoSer1.1	184878602	184878297	2.38e-08	165	103	39.806	N/A
YP_009126896.1	144	250	NC_047084	Geotrypetes seraphini	Geotrypetes seraphini chromosome 1, aGeoSer1.1	461321859	461321536	3.05e-08	164	109	36.697	N/A
YP_009126896.1	163	250	NC_047084	Geotrypetes seraphini	Geotrypetes seraphini chromosome 1, aGeoSer1.1	419066371	419066105	2.04e-07	158	90	41.111	N/A
YP_009126896.1	140	250	NC_047084	Geotrypetes seraphini	Geotrypetes seraphini chromosome 1, aGeoSer1.1	164454375	164454040	2.16e-07	158	113	33.628	N/A
YP_009126896.1	35	202	NC_047084	Geotrypetes seraphini	Geotrypetes seraphini chromosome 1, aGeoSer1.1	487392686	487393195	1.51e-06	151	180	31.667	N/A
YP_009126896.1	4	122	NC_047084	Geotrypetes seraphini	Geotrypetes seraphini chromosome 1, aGeoSer1.1	332622168	332622515	9.52e-06	145	123	35.772	N/A
YP_009126896.1	151	250	NC_047086	Geotrypetes seraphini	Geotrypetes seraphini chromosome 3, aGeoSer1.1	289008230	289007928	5.46e-08	162	102	40.196	N/A
YP_009126896.1	86	205	NC_053129	Perca fluviatilis	Perca fluviatilis chromosome 18, GENO_Pfluv_1.0	235631	236017	6.33e-08	162	130	33.846	N/A
YP_009126896.1	2	243	NW_019032806	Acanthochromis polyacanthus	Acanthochromis polyacanthus ecotype Palm Islands unplaced genomic scaffold, ASM210954v1 orpheusFish_scaffold3690	930	1646	3.09e-07	156	249	24.900	N/A
YP_009126896.1	64	129	NC_045597	Zalophus californianus	Zalophus californianus isolate mZalCal1 chromosome 3, mZalCal1.pri.v2	84343	84143	7.20e-07	99	67	32.836	N/A
YP_009126896.1	163	231	NC_045597	Zalophus californianus	Zalophus californianus isolate mZalCal1 chromosome 3, mZalCal1.pri.v2	84032	83835	7.20e-07	97	69	31.884	N/A
YP_009126896.1	10	247	NC_053162	Polypterus senegalus	Polypterus senegalus isolate Bchr_013 chromosome 9, ASM1683550v1	59504470	59505111	1.07e-06	152	251	25.896	N/A
YP_009126896.1	132	266	NW_024096479	Crotalus tigris	Crotalus tigris isolate CLP2741 ecotype Arizona unplaced genomic scaffold, ASM1654583v1 scf7180000017568.13789103	1658976	1658584	3.09e-06	149	135	32.593	N/A
YP_009126896.1	5	273	NW_018132064	Monopterus albus	Monopterus albus unplaced genomic scaffold, M_albus_1.0 scaffold4197.1	109	915	6.67e-06	143	281	25.979	N/A
YP_009126896.1	4	139	NC_047092	Geotrypetes seraphini	Geotrypetes seraphini chromosome 9, aGeoSer1.1	730512	730117	9.61e-06	145	139	33.094	N/A
# TBLASTN 2.13.0+
# Query: YP_009126938.1 |replication-associated protein|Avon-Heathcote Estuary associated circular virus 2||Circoviridae|Austrovenus stutchburyi|New Zealand|New Zealand|2012|2015-03-06T00:00:00Z|replication-associated protein, partial [Avon-Heathcote Estuary associated circular virus 2]
# Database: ref_euk_rep_genomes
# Fields: query acc., q. start, q. end, subject acc., subject sci name, subject title, s. start, s. end, evalue, score, alignment length, % identity, subject strand
# 75 hits found
YP_009126938.1	12	280	NW_010581509	Tinamus guttatus	Tinamus guttatus isolate BGI_N309 unplaced genomic scaffold, ASM70537v2 scaffold13393	5748	4945	7.11e-39	397	275	33.818	N/A
YP_009126938.1	2	265	NW_022989367	Pseudochaenichthys georgianus	Pseudochaenichthys georgianus unplaced genomic scaffold, fPseGeo1.1	716	1549	1.69e-32	350	281	32.740	N/A
YP_009126938.1	6	265	NC_051050	Acanthopagrus latus	Acanthopagrus latus isolate v.2019 chromosome 12, fAcaLat1.1	1488024	1488833	1.85e-32	350	274	35.401	N/A
YP_009126938.1	6	265	NC_051050	Acanthopagrus latus	Acanthopagrus latus isolate v.2019 chromosome 12, fAcaLat1.1	1489914	1490723	1.85e-32	350	274	35.401	N/A
YP_009126938.1	6	265	NC_051050	Acanthopagrus latus	Acanthopagrus latus isolate v.2019 chromosome 12, fAcaLat1.1	1493694	1494503	1.85e-32	350	274	35.401	N/A
YP_009126938.1	6	265	NC_051050	Acanthopagrus latus	Acanthopagrus latus isolate v.2019 chromosome 12, fAcaLat1.1	1506737	1507546	1.85e-32	350	274	35.401	N/A
YP_009126938.1	6	265	NC_051050	Acanthopagrus latus	Acanthopagrus latus isolate v.2019 chromosome 12, fAcaLat1.1	1491804	1492613	2.14e-32	349	274	35.401	N/A
YP_009126938.1	6	265	NC_051050	Acanthopagrus latus	Acanthopagrus latus isolate v.2019 chromosome 12, fAcaLat1.1	1502953	1503762	1.37e-31	343	274	35.401	N/A
YP_009126938.1	6	265	NC_051050	Acanthopagrus latus	Acanthopagrus latus isolate v.2019 chromosome 12, fAcaLat1.1	1495586	1496395	6.75e-31	338	273	34.432	N/A
YP_009126938.1	6	265	NC_051050	Acanthopagrus latus	Acanthopagrus latus isolate v.2019 chromosome 12, fAcaLat1.1	1504845	1505654	1.33e-30	336	274	35.036	N/A
YP_009126938.1	6	107	NC_051050	Acanthopagrus latus	Acanthopagrus latus isolate v.2019 chromosome 12, fAcaLat1.1	1497476	1497793	4.46e-08	164	106	36.792	N/A
YP_009126938.1	6	107	NC_051050	Acanthopagrus latus	Acanthopagrus latus isolate v.2019 chromosome 12, fAcaLat1.1	1508629	1508946	1.13e-07	160	106	36.792	N/A
YP_009126938.1	1	265	NC_051447	Kryptolebias marmoratus	Kryptolebias marmoratus isolate JLee-2015 linkage group LG18, ASM164957v2	2741194	2742012	8.81e-32	344	276	34.420	N/A
YP_009126938.1	13	271	NW_025960865	Perognathus longimembris pacificus	Perognathus longimembris pacificus isolate PPM17 unplaced genomic scaffold, ASM2315922v1 HiC_scaffold_5438	20226	21014	2.82e-28	318	268	32.836	N/A
YP_009126938.1	13	271	NC_063165	Perognathus longimembris pacificus	Perognathus longimembris pacificus isolate PPM17 chromosome 5, ASM2315922v1	87993870	87993082	4.95e-28	316	268	32.836	N/A
YP_009126938.1	7	265	NC_064428	Astyanax mexicanus	Astyanax mexicanus isolate ESR-SI-001 chromosome 21, AstMex3_surface	7537806	7536991	6.94e-27	308	274	30.657	N/A
YP_009126938.1	13	271	NW_025961413	Perognathus longimembris pacificus	Perognathus longimembris pacificus isolate PPM17 unplaced genomic scaffold, ASM2315922v1 HiC_scaffold_5931	1272568	1271780	1.50e-26	305	268	32.836	N/A
YP_009126938.1	13	271	NW_025961413	Perognathus longimembris pacificus	Perognathus longimembris pacificus isolate PPM17 unplaced genomic scaffold, ASM2315922v1 HiC_scaffold_5931	1390617	1389829	2.44e-26	303	268	32.463	N/A
YP_009126938.1	1	268	NC_051315	Choloepus didactylus	Choloepus didactylus isolate mChoDid1 chromosome 9, mChoDid1.pri	63810006	63810821	4.33e-25	294	275	32.364	N/A
YP_009126938.1	2	244	NC_053491	Rana temporaria	Rana temporaria chromosome 3, aRanTem1.1	257690944	257691687	1.20e-22	275	252	30.159	N/A
YP_009126938.1	2	244	NC_053489	Rana temporaria	Rana temporaria chromosome 1, aRanTem1.1	8654322	8653579	6.09e-22	270	252	29.762	N/A
YP_009126938.1	2	207	NC_053489	Rana temporaria	Rana temporaria chromosome 1, aRanTem1.1	8221771	8221136	2.88e-15	219	215	29.302	N/A
YP_009126938.1	73	265	NC_051440	Kryptolebias marmoratus	Kryptolebias marmoratus isolate JLee-2015 linkage group LG11, ASM164957v2	27794977	27794387	7.02e-22	258	200	35.500	N/A
YP_009126938.1	5	67	NC_051440	Kryptolebias marmoratus	Kryptolebias marmoratus isolate JLee-2015 linkage group LG11, ASM164957v2	27795191	27794994	7.02e-22	71	66	28.788	N/A
YP_009126938.1	64	265	NC_051431	Kryptolebias marmoratus	Kryptolebias marmoratus isolate JLee-2015 linkage group LG2, ASM164957v2	31005229	31004609	2.34e-21	266	210	35.238	N/A
YP_009126938.1	3	179	NC_047512	Pseudochaenichthys georgianus	Pseudochaenichthys georgianus chromosome 10, fPseGeo1.1	45263209	45262658	2.47e-21	164	187	29.947	N/A
YP_009126938.1	181	265	NC_047512	Pseudochaenichthys georgianus	Pseudochaenichthys georgianus chromosome 10, fPseGeo1.1	45262649	45262395	2.47e-21	160	87	42.529	N/A
YP_009126938.1	49	265	NC_064425	Astyanax mexicanus	Astyanax mexicanus isolate ESR-SI-001 chromosome 18, AstMex3_surface	34657311	34656631	4.02e-21	264	229	31.878	N/A
YP_009126938.1	12	244	NW_015507170	Sinocyclocheilus grahami	Sinocyclocheilus grahami isolate Dianchi unplaced genomic scaffold, SAMN03320097.WGS_v1.1 scaffold1991.1	42111	41398	3.15e-20	257	244	31.148	N/A
YP_009126938.1	139	266	NW_015507170	Sinocyclocheilus grahami	Sinocyclocheilus grahami isolate Dianchi unplaced genomic scaffold, SAMN03320097.WGS_v1.1 scaffold1991.1	38631	38245	1.75e-08	167	136	35.294	N/A
YP_009126938.1	7	250	NC_053390	Bufo bufo	Bufo bufo chromosome 2, aBufBuf1.1	9191664	9190918	1.60e-19	252	253	32.016	N/A
YP_009126938.1	11	225	NC_053390	Bufo bufo	Bufo bufo chromosome 2, aBufBuf1.1	6708053	6707409	6.83e-10	178	226	30.088	N/A
YP_009126938.1	11	187	NC_053390	Bufo bufo	Bufo bufo chromosome 2, aBufBuf1.1	6711748	6711206	3.04e-07	157	186	32.796	N/A
YP_009126938.1	11	187	NC_053390	Bufo bufo	Bufo bufo chromosome 2, aBufBuf1.1	6709904	6709362	3.55e-07	157	186	32.796	N/A
YP_009126938.1	12	253	NW_024096460	Crotalus tigris	Crotalus tigris isolate CLP2741 ecotype Arizona unplaced genomic scaffold, ASM1654583v1 scf7180000017536.10889498	6025673	6024942	2.14e-19	251	250	31.600	N/A
YP_009126938.1	5	267	NC_047094	Geotrypetes seraphini	Geotrypetes seraphini chromosome 11, aGeoSer1.1	49647480	49646659	2.66e-19	250	283	32.862	N/A
YP_009126938.1	5	173	NC_047085	Geotrypetes seraphini	Geotrypetes seraphini chromosome 2, aGeoSer1.1	508472949	508473467	2.85e-19	182	175	30.857	N/A
YP_009126938.1	189	241	NC_047085	Geotrypetes seraphini	Geotrypetes seraphini chromosome 2, aGeoSer1.1	508473527	508473682	2.85e-19	124	53	43.396	N/A
YP_009126938.1	134	267	NC_047085	Geotrypetes seraphini	Geotrypetes seraphini chromosome 2, aGeoSer1.1	156359725	156360141	9.41e-09	169	142	35.211	N/A
YP_009126938.1	5	203	NC_047085	Geotrypetes seraphini	Geotrypetes seraphini chromosome 2, aGeoSer1.1	463725942	463725235	4.63e-08	163	238	26.471	N/A
YP_009126938.1	3	265	NC_053391	Bufo bufo	Bufo bufo chromosome 3, aBufBuf1.1	33223247	33224047	5.72e-19	248	272	31.618	N/A
YP_009126938.1	11	247	NC_053391	Bufo bufo	Bufo bufo chromosome 3, aBufBuf1.1	33282063	33282791	4.04e-18	241	247	31.984	N/A
YP_009126938.1	12	238	NW_019032806	Acanthochromis polyacanthus	Acanthochromis polyacanthus ecotype Palm Islands unplaced genomic scaffold, ASM210954v1 orpheusFish_scaffold3690	942	1634	3.47e-18	241	243	30.041	N/A
YP_009126938.1	66	237	NW_022992170	Gymnodraco acuticeps	Gymnodraco acuticeps unplaced genomic scaffold, fGymAcu1.1	63140	62613	3.63e-18	241	180	33.889	N/A
YP_009126938.1	71	267	NW_021856866	Suricata suricatta	Suricata suricatta isolate VVHF042 unplaced genomic scaffold, meerkat_22Aug2017_6uvM2_HiC HiC_scaffold_1278	1914	1297	1.71e-16	227	210	34.286	N/A
YP_009126938.1	74	207	NC_053129	Perca fluviatilis	Perca fluviatilis chromosome 18, GENO_Pfluv_1.0	235610	236026	4.50e-15	205	140	39.286	N/A
YP_009126938.1	199	241	NC_053129	Perca fluviatilis	Perca fluviatilis chromosome 18, GENO_Pfluv_1.0	236013	236126	4.50e-15	65	43	30.233	N/A
YP_009126938.1	81	266	NC_047090	Geotrypetes seraphini	Geotrypetes seraphini chromosome 7, aGeoSer1.1	45601806	45602387	3.87e-14	211	198	32.323	N/A
YP_009126938.1	104	267	NC_047090	Geotrypetes seraphini	Geotrypetes seraphini chromosome 7, aGeoSer1.1	150028544	150029062	3.38e-09	172	178	31.461	N/A
YP_009126938.1	189	262	NC_047090	Geotrypetes seraphini	Geotrypetes seraphini chromosome 7, aGeoSer1.1	5551531	5551316	1.76e-06	151	74	40.541	N/A
YP_009126938.1	13	248	NC_063169	Perognathus longimembris pacificus	Perognathus longimembris pacificus isolate PPM17 chromosome 9, ASM2315922v1	17338	18060	2.23e-12	197	245	27.347	N/A
YP_009126938.1	12	132	NW_019029310	Acanthochromis polyacanthus	Acanthochromis polyacanthus ecotype Palm Islands unplaced genomic scaffold, ASM210954v1 orpheusFish_scaffold194	166068	166445	1.23e-10	184	126	36.508	N/A
YP_009126938.1	132	267	NC_047084	Geotrypetes seraphini	Geotrypetes seraphini chromosome 1, aGeoSer1.1	164454381	164453980	2.71e-10	152	144	32.639	N/A
YP_009126938.1	52	121	NC_047084	Geotrypetes seraphini	Geotrypetes seraphini chromosome 1, aGeoSer1.1	164454647	164454441	2.71e-10	75	70	27.143	N/A
YP_009126938.1	145	267	NC_047084	Geotrypetes seraphini	Geotrypetes seraphini chromosome 1, aGeoSer1.1	461321862	461321476	1.09e-08	168	131	34.351	N/A
YP_009126938.1	150	267	NC_047084	Geotrypetes seraphini	Geotrypetes seraphini chromosome 1, aGeoSer1.1	184878608	184878237	2.41e-07	158	125	32.000	N/A
YP_009126938.1	189	267	NC_047084	Geotrypetes seraphini	Geotrypetes seraphini chromosome 1, aGeoSer1.1	471601298	471601540	5.02e-06	147	83	40.964	N/A
YP_009126938.1	165	267	NC_047084	Geotrypetes seraphini	Geotrypetes seraphini chromosome 1, aGeoSer1.1	419066371	419066045	5.70e-06	147	110	33.636	N/A
YP_009126938.1	3	131	NW_022991559	Gymnodraco acuticeps	Gymnodraco acuticeps unplaced genomic scaffold, fGymAcu1.1	39730	40131	6.95e-10	178	135	37.037	N/A
YP_009126938.1	165	268	NC_063172	Perognathus longimembris pacificus	Perognathus longimembris pacificus isolate PPM17 chromosome 12, ASM2315922v1	26733697	26734008	9.56e-10	142	105	35.238	N/A
YP_009126938.1	74	131	NC_063172	Perognathus longimembris pacificus	Perognathus longimembris pacificus isolate PPM17 chromosome 12, ASM2315922v1	26733416	26733589	9.56e-10	80	58	27.586	N/A
YP_009126938.1	3	131	NW_022991811	Gymnodraco acuticeps	Gymnodraco acuticeps unplaced genomic scaffold, fGymAcu1.1	4235	3834	9.91e-10	176	135	37.037	N/A
YP_009126938.1	10	112	NW_006408530	Chrysochloris asiatica	Chrysochloris asiatica unplaced genomic scaffold, ChrAsi1.0 scaffold00012	31588015	31587701	6.33e-09	170	105	38.095	N/A
YP_009126938.1	130	267	NC_047093	Geotrypetes seraphini	Geotrypetes seraphini chromosome 10, aGeoSer1.1	95524018	95524446	6.45e-09	170	146	34.247	N/A
YP_009126938.1	165	266	NW_024096479	Crotalus tigris	Crotalus tigris isolate CLP2741 ecotype Arizona unplaced genomic scaffold, ASM1654583v1 scf7180000017568.13789103	1658883	1658581	1.88e-08	167	102	40.196	N/A
YP_009126938.1	95	244	NC_063168	Perognathus longimembris pacificus	Perognathus longimembris pacificus isolate PPM17 chromosome 8, ASM2315922v1	33457	33912	2.89e-08	165	153	27.451	N/A
YP_009126938.1	117	265	NC_063057	Megalobrama amblycephala	Megalobrama amblycephala isolate DHTTF-2021 linkage group LG14, ASM1881202v1	47479912	47480361	8.03e-08	162	156	30.128	N/A
YP_009126938.1	12	149	NC_063057	Megalobrama amblycephala	Megalobrama amblycephala isolate DHTTF-2021 linkage group LG14, ASM1881202v1	47479767	47479366	6.92e-07	154	143	28.671	N/A
YP_009126938.1	12	112	NC_034588	Mus caroli	Mus caroli chromosome 19, CAROLI_EIJ_v1.1	46569999	46569691	1.82e-07	159	105	36.190	N/A
YP_009126938.1	125	267	NC_047096	Geotrypetes seraphini	Geotrypetes seraphini chromosome 13, aGeoSer1.1	44075396	44074953	2.51e-07	158	151	31.126	N/A
YP_009126938.1	189	267	NC_047086	Geotrypetes seraphini	Geotrypetes seraphini chromosome 3, aGeoSer1.1	173011088	173011330	4.30e-07	156	83	42.169	N/A
YP_009126938.1	165	267	NC_047086	Geotrypetes seraphini	Geotrypetes seraphini chromosome 3, aGeoSer1.1	289008194	289007868	4.89e-07	155	110	34.545	N/A
YP_009126938.1	189	267	NC_047095	Geotrypetes seraphini	Geotrypetes seraphini chromosome 12, aGeoSer1.1	102173800	102173558	9.45e-07	153	83	42.169	N/A
YP_009126938.1	53	245	NC_050478	Molothrus ater	Molothrus ater isolate BHLD 08-10-18 breed brown headed cowbird chromosome 1, BPBGC_Mater_1.0	103814725	103814138	1.37e-06	152	200	27.000	N/A
YP_009126938.1	12	122	NW_019030946	Acanthochromis polyacanthus	Acanthochromis polyacanthus ecotype Palm Islands unplaced genomic scaffold, ASM210954v1 orpheusFish_scaffold1830	120335	120664	1.66e-06	151	112	34.821	N/A
# TBLASTN 2.13.0+
# Query: UVX24275.1 |capsid protein|Porcine circovirus 3|Circovirus|Circoviridae|Vulpes vulpes|Canada: Labrador|Canada|2018|2022-09-06T00:00:00Z|capsid protein [Porcine circovirus 3]
# Database: ref_euk_rep_genomes
# Fields: query acc., q. start, q. end, subject acc., subject sci name, subject title, s. start, s. end, evalue, score, alignment length, % identity, subject strand
# 2 hits found
UVX24275.1	58	193	NW_024096767	Crotalus tigris	Crotalus tigris isolate CLP2741 ecotype Arizona unplaced genomic scaffold, ASM1654583v1 scf7180000018002.1256989	222199	221777	2.05e-06	146	144	34.028	N/A
UVX24275.1	81	199	NW_015387091	Protobothrops mucrosquamatus	Protobothrops mucrosquamatus isolate PMUCROS unplaced genomic scaffold, P.Mucros_1.0 scaffold835	352204	352572	2.13e-06	146	127	38.583	N/A
# TBLASTN 2.13.0+
# Query: UUL70812.1 |cap protein|Duck circovirus|Circovirus|Circoviridae|Anatidae|China|China|2021-05|2022-08-10T00:00:00Z|cap protein [Duck circovirus]
# Database: ref_euk_rep_genomes
# Fields: query acc., q. start, q. end, subject acc., subject sci name, subject title, s. start, s. end, evalue, score, alignment length, % identity, subject strand
# 5 hits found
UUL70812.1	112	254	NW_024096767	Crotalus tigris	Crotalus tigris isolate CLP2741 ecotype Arizona unplaced genomic scaffold, ASM1654583v1 scf7180000018002.1256989	222145	221702	3.57e-16	224	148	34.459	N/A
UUL70812.1	115	254	NW_015387091	Protobothrops mucrosquamatus	Protobothrops mucrosquamatus isolate PMUCROS unplaced genomic scaffold, P.Mucros_1.0 scaffold835	352201	352629	8.03e-12	191	143	30.070	N/A
UUL70812.1	112	226	NW_024096460	Crotalus tigris	Crotalus tigris isolate CLP2741 ecotype Arizona unplaced genomic scaffold, ASM1654583v1 scf7180000017536.10889498	6024573	6024932	1.39e-10	181	120	35.000	N/A
UUL70812.1	138	252	NW_024100590	Crotalus tigris	Crotalus tigris isolate CLP2741 ecotype Arizona unplaced genomic scaffold, ASM1654583v1 scf7180000024423.372371	275314	274958	7.47e-10	176	119	32.773	N/A
UUL70812.1	149	254	NW_024096574	Crotalus tigris	Crotalus tigris isolate CLP2741 ecotype Arizona unplaced genomic scaffold, ASM1654583v1 scf7180000017697.265519	131764	131438	1.20e-06	151	109	30.275	N/A
# TBLASTN 2.13.0+
# Query: USZ80633.1 |replication-associated protein|Tick-associated circular virus-6||Circoviridae|Ixodida|China: Sichuan Province|China|2020|2022-07-10T00:00:00Z|replication-associated protein [Tick-associated circular virus-6]
# Database: ref_euk_rep_genomes
# 0 hits found
# TBLASTN 2.13.0+
# Query: USH42963.1 |capsid protein|Porcine circovirus 2|Circovirus|Circoviridae|Sus scrofa domesticus|China|China|2020|2022-06-21T00:00:00Z|capsid protein [Porcine circovirus 2]
# Database: ref_euk_rep_genomes
# Fields: query acc., q. start, q. end, subject acc., subject sci name, subject title, s. start, s. end, evalue, score, alignment length, % identity, subject strand
# 6 hits found
USH42963.1	67	224	NW_024096767	Crotalus tigris	Crotalus tigris isolate CLP2741 ecotype Arizona unplaced genomic scaffold, ASM1654583v1 scf7180000018002.1256989	222232	221702	3.85e-19	245	179	40.223	N/A
USH42963.1	93	218	NW_015386686	Protobothrops mucrosquamatus	Protobothrops mucrosquamatus isolate PMUCROS unplaced genomic scaffold, P.Mucros_1.0 scaffold351	123440	123832	1.51e-08	164	138	36.232	N/A
USH42963.1	140	224	NW_023010710	Pantherophis guttatus	Pantherophis guttatus isolate EG266 unplaced genomic scaffold, UNIGE_PanGut_3.0 Super-Scaffold_80	10332216	10331947	3.71e-08	161	92	41.304	N/A
USH42963.1	93	199	NW_024096460	Crotalus tigris	Crotalus tigris isolate CLP2741 ecotype Arizona unplaced genomic scaffold, ASM1654583v1 scf7180000017536.10889498	6024579	6024923	1.62e-07	157	119	39.496	N/A
USH42963.1	115	224	NW_015387091	Protobothrops mucrosquamatus	Protobothrops mucrosquamatus isolate PMUCROS unplaced genomic scaffold, P.Mucros_1.0 scaffold835	352264	352629	1.18e-06	150	126	38.095	N/A
USH42963.1	138	227	NC_052066	Tachyglossus aculeatus	Tachyglossus aculeatus isolate mTacAcu1 chromosome 1, mTacAcu1.pri	56895280	56895561	8.98e-06	143	97	40.206	N/A
# TBLASTN 2.13.0+
# Query: UPP37808.1 |replicase protein|Po-Circo-like virus||Circoviridae|Sus scrofa|China|China|2020|2022-05-03T00:00:00Z|replicase protein [Po-Circo-like virus]
# Database: ref_euk_rep_genomes
# Fields: query acc., q. start, q. end, subject acc., subject sci name, subject title, s. start, s. end, evalue, score, alignment length, % identity, subject strand
# 54 hits found
UPP37808.1	6	288	NW_025960865	Perognathus longimembris pacificus	Perognathus longimembris pacificus isolate PPM17 unplaced genomic scaffold, ASM2315922v1 HiC_scaffold_5438	20220	21011	1.89e-24	291	289	31.488	N/A
UPP37808.1	6	288	NC_063165	Perognathus longimembris pacificus	Perognathus longimembris pacificus isolate PPM17 chromosome 5, ASM2315922v1	87993876	87993085	2.25e-24	291	289	31.488	N/A
UPP37808.1	6	288	NW_025961413	Perognathus longimembris pacificus	Perognathus longimembris pacificus isolate PPM17 unplaced genomic scaffold, ASM2315922v1 HiC_scaffold_5931	1390623	1389832	2.46e-23	283	289	31.142	N/A
UPP37808.1	6	288	NW_025961413	Perognathus longimembris pacificus	Perognathus longimembris pacificus isolate PPM17 unplaced genomic scaffold, ASM2315922v1 HiC_scaffold_5931	1272574	1271783	2.86e-22	275	289	31.488	N/A
UPP37808.1	8	298	NC_051315	Choloepus didactylus	Choloepus didactylus isolate mChoDid1 chromosome 9, mChoDid1.pri	63810042	63810854	1.69e-22	277	294	28.571	N/A
UPP37808.1	6	284	NW_022989367	Pseudochaenichthys georgianus	Pseudochaenichthys georgianus unplaced genomic scaffold, fPseGeo1.1	755	1549	1.83e-22	276	281	29.181	N/A
UPP37808.1	8	264	NC_051447	Kryptolebias marmoratus	Kryptolebias marmoratus isolate JLee-2015 linkage group LG18, ASM164957v2	2741230	2741949	1.90e-19	253	258	31.783	N/A
UPP37808.1	8	265	NC_051050	Acanthopagrus latus	Acanthopagrus latus isolate v.2019 chromosome 12, fAcaLat1.1	1495607	1496335	2.85e-19	252	261	30.268	N/A
UPP37808.1	8	305	NC_051050	Acanthopagrus latus	Acanthopagrus latus isolate v.2019 chromosome 12, fAcaLat1.1	1502974	1503828	4.11e-19	251	306	29.739	N/A
UPP37808.1	8	265	NC_051050	Acanthopagrus latus	Acanthopagrus latus isolate v.2019 chromosome 12, fAcaLat1.1	1488045	1488773	1.32e-18	247	261	30.268	N/A
UPP37808.1	8	265	NC_051050	Acanthopagrus latus	Acanthopagrus latus isolate v.2019 chromosome 12, fAcaLat1.1	1489935	1490663	1.32e-18	247	261	30.268	N/A
UPP37808.1	8	265	NC_051050	Acanthopagrus latus	Acanthopagrus latus isolate v.2019 chromosome 12, fAcaLat1.1	1493715	1494443	1.32e-18	247	261	30.268	N/A
UPP37808.1	8	265	NC_051050	Acanthopagrus latus	Acanthopagrus latus isolate v.2019 chromosome 12, fAcaLat1.1	1506758	1507486	1.32e-18	247	261	30.268	N/A
UPP37808.1	8	265	NC_051050	Acanthopagrus latus	Acanthopagrus latus isolate v.2019 chromosome 12, fAcaLat1.1	1491825	1492553	1.37e-18	247	261	30.268	N/A
UPP37808.1	8	265	NC_051050	Acanthopagrus latus	Acanthopagrus latus isolate v.2019 chromosome 12, fAcaLat1.1	1504866	1505594	8.26e-17	233	261	29.885	N/A
UPP37808.1	8	97	NC_051050	Acanthopagrus latus	Acanthopagrus latus isolate v.2019 chromosome 12, fAcaLat1.1	1508650	1508919	2.73e-10	182	90	37.778	N/A
UPP37808.1	8	95	NC_051050	Acanthopagrus latus	Acanthopagrus latus isolate v.2019 chromosome 12, fAcaLat1.1	1497497	1497760	2.88e-09	174	88	38.636	N/A
UPP37808.1	8	303	NC_053391	Bufo bufo	Bufo bufo chromosome 3, aBufBuf1.1	33282069	33282905	4.80e-18	243	299	28.763	N/A
UPP37808.1	8	286	NC_053391	Bufo bufo	Bufo bufo chromosome 3, aBufBuf1.1	33223277	33224053	7.47e-13	202	284	28.521	N/A
UPP37808.1	8	287	NW_010581509	Tinamus guttatus	Tinamus guttatus isolate BGI_N309 unplaced genomic scaffold, ASM70537v2 scaffold13393	5745	4969	9.30e-18	240	288	28.472	N/A
UPP37808.1	8	251	NW_015507170	Sinocyclocheilus grahami	Sinocyclocheilus grahami isolate Dianchi unplaced genomic scaffold, SAMN03320097.WGS_v1.1 scaffold1991.1	42108	41431	1.20e-16	232	246	28.455	N/A
UPP37808.1	8	95	NW_015507170	Sinocyclocheilus grahami	Sinocyclocheilus grahami isolate Dianchi unplaced genomic scaffold, SAMN03320097.WGS_v1.1 scaffold1991.1	39026	38763	1.20e-11	193	90	40.000	N/A
UPP37808.1	8	308	NC_064428	Astyanax mexicanus	Astyanax mexicanus isolate ESR-SI-001 chromosome 21, AstMex3_surface	7537788	7536925	3.08e-16	229	307	27.036	N/A
UPP37808.1	7	288	NC_063169	Perognathus longimembris pacificus	Perognathus longimembris pacificus isolate PPM17 chromosome 9, ASM2315922v1	17335	18117	3.39e-15	221	288	26.736	N/A
UPP37808.1	8	286	NC_053390	Bufo bufo	Bufo bufo chromosome 2, aBufBuf1.1	9191646	9190864	5.30e-15	219	282	30.496	N/A
UPP37808.1	8	219	NC_053390	Bufo bufo	Bufo bufo chromosome 2, aBufBuf1.1	6708047	6707466	1.24e-09	177	215	30.698	N/A
UPP37808.1	8	185	NC_053390	Bufo bufo	Bufo bufo chromosome 2, aBufBuf1.1	6709898	6709392	1.22e-08	169	181	32.044	N/A
UPP37808.1	8	185	NC_053390	Bufo bufo	Bufo bufo chromosome 2, aBufBuf1.1	6711742	6711236	1.32e-08	169	181	32.044	N/A
UPP37808.1	8	269	NW_024096460	Crotalus tigris	Crotalus tigris isolate CLP2741 ecotype Arizona unplaced genomic scaffold, ASM1654583v1 scf7180000017536.10889498	6025670	6024951	1.95e-14	215	265	29.434	N/A
UPP37808.1	3	286	NC_053491	Rana temporaria	Rana temporaria chromosome 3, aRanTem1.1	257690962	257691759	3.10e-13	205	289	30.104	N/A
UPP37808.1	8	178	NC_034588	Mus caroli	Mus caroli chromosome 19, CAROLI_EIJ_v1.1	46569996	46569514	1.47e-12	200	172	30.814	N/A
UPP37808.1	8	219	NC_063057	Megalobrama amblycephala	Megalobrama amblycephala isolate DHTTF-2021 linkage group LG14, ASM1881202v1	47482516	47481911	2.86e-12	198	213	26.291	N/A
UPP37808.1	8	91	NC_063057	Megalobrama amblycephala	Megalobrama amblycephala isolate DHTTF-2021 linkage group LG14, ASM1881202v1	47479764	47479549	8.82e-11	186	84	42.857	N/A
UPP37808.1	72	264	NC_051440	Kryptolebias marmoratus	Kryptolebias marmoratus isolate JLee-2015 linkage group LG11, ASM164957v2	27794977	27794450	3.78e-12	126	194	29.897	N/A
UPP37808.1	8	63	NC_051440	Kryptolebias marmoratus	Kryptolebias marmoratus isolate JLee-2015 linkage group LG11, ASM164957v2	27795167	27795000	3.78e-12	118	56	41.071	N/A
UPP37808.1	8	229	NC_047512	Pseudochaenichthys georgianus	Pseudochaenichthys georgianus chromosome 10, fPseGeo1.1	45263179	45262553	4.10e-12	197	228	26.316	N/A
UPP37808.1	3	286	NC_053489	Rana temporaria	Rana temporaria chromosome 1, aRanTem1.1	8654304	8653507	9.06e-12	194	291	29.897	N/A
UPP37808.1	3	219	NC_053489	Rana temporaria	Rana temporaria chromosome 1, aRanTem1.1	8221753	8221142	9.96e-09	170	221	29.864	N/A
UPP37808.1	5	97	NW_006408530	Chrysochloris asiatica	Chrysochloris asiatica unplaced genomic scaffold, ChrAsi1.0 scaffold00012	31588015	31587743	3.39e-11	190	93	40.860	N/A
UPP37808.1	6	95	NC_051451	Kryptolebias marmoratus	Kryptolebias marmoratus isolate JLee-2015 linkage group LG22, ASM164957v2	4327404	4327135	1.05e-09	178	91	43.956	N/A
UPP37808.1	8	95	NW_022991559	Gymnodraco acuticeps	Gymnodraco acuticeps unplaced genomic scaffold, fGymAcu1.1	39760	40023	1.23e-08	169	89	39.326	N/A
UPP37808.1	8	95	NW_022991811	Gymnodraco acuticeps	Gymnodraco acuticeps unplaced genomic scaffold, fGymAcu1.1	4205	3942	1.35e-08	169	89	39.326	N/A
UPP37808.1	8	219	NW_019032806	Acanthochromis polyacanthus	Acanthochromis polyacanthus ecotype Palm Islands unplaced genomic scaffold, ASM210954v1 orpheusFish_scaffold3690	945	1538	1.47e-08	169	215	27.442	N/A
UPP37808.1	8	97	NW_019029310	Acanthochromis polyacanthus	Acanthochromis polyacanthus ecotype Palm Islands unplaced genomic scaffold, ASM210954v1 orpheusFish_scaffold194	166071	166343	1.77e-08	168	92	36.957	N/A
UPP37808.1	2	91	NC_063178	Perognathus longimembris pacificus	Perognathus longimembris pacificus isolate PPM17 chromosome 18, ASM2315922v1	30795664	30795401	1.13e-07	162	91	40.659	N/A
UPP37808.1	2	91	NC_063185	Perognathus longimembris pacificus	Perognathus longimembris pacificus isolate PPM17 chromosome 25, ASM2315922v1	922935	923198	1.37e-07	161	91	38.462	N/A
UPP37808.1	9	90	NW_024879238	Cyprinus carpio	Cyprinus carpio isolate SPL01 unplaced genomic scaffold, ASM1834038v1 S000006585	398147	398353	2.14e-07	160	82	39.024	N/A
UPP37808.1	8	91	NW_022990843	Gymnodraco acuticeps	Gymnodraco acuticeps unplaced genomic scaffold, fGymAcu1.1	33221	33472	3.35e-07	158	85	40.000	N/A
UPP37808.1	4	91	NC_047084	Geotrypetes seraphini	Geotrypetes seraphini chromosome 1, aGeoSer1.1	148132350	148132607	5.01e-07	157	88	36.364	N/A
UPP37808.1	4	91	NC_047084	Geotrypetes seraphini	Geotrypetes seraphini chromosome 1, aGeoSer1.1	332622165	332622422	9.95e-06	146	88	35.227	N/A
UPP37808.1	36	204	NC_008803	Monodelphis domestica	Monodelphis domestica chromosome 3, MonDom5	262233158	262232679	8.11e-07	141	169	27.811	N/A
UPP37808.1	237	290	NC_008803	Monodelphis domestica	Monodelphis domestica chromosome 3, MonDom5	262232644	262232480	8.11e-07	56	55	30.909	N/A
UPP37808.1	4	91	NC_047092	Geotrypetes seraphini	Geotrypetes seraphini chromosome 9, aGeoSer1.1	730515	730258	4.38e-06	149	88	36.364	N/A
UPP37808.1	4	91	NC_047085	Geotrypetes seraphini	Geotrypetes seraphini chromosome 2, aGeoSer1.1	463725930	463725673	9.95e-06	146	88	35.227	N/A
# TBLASTN 2.13.0+
# Query: QTQ95077.1 |Rep|Canine circovirus|Circovirus|Circoviridae|Canis lupus familiaris|China|China|2019|2022-04-13T00:00:00Z|Rep [Canine circovirus]
# Database: ref_euk_rep_genomes
# Fields: query acc., q. start, q. end, subject acc., subject sci name, subject title, s. start, s. end, evalue, score, alignment length, % identity, subject strand
# 615 hits found
QTQ95077.1	21	303	NW_025960865	Perognathus longimembris pacificus	Perognathus longimembris pacificus isolate PPM17 unplaced genomic scaffold, ASM2315922v1 HiC_scaffold_5438	20226	21077	7.99e-110	930	284	61.268	N/A
QTQ95077.1	21	303	NC_063165	Perognathus longimembris pacificus	Perognathus longimembris pacificus isolate PPM17 chromosome 5, ASM2315922v1	87993870	87993019	1.63e-109	927	284	61.268	N/A
QTQ95077.1	15	290	NW_025961413	Perognathus longimembris pacificus	Perognathus longimembris pacificus isolate PPM17 unplaced genomic scaffold, ASM2315922v1 HiC_scaffold_5931	1272586	1271759	2.71e-105	896	276	61.232	N/A
QTQ95077.1	21	293	NW_025961413	Perognathus longimembris pacificus	Perognathus longimembris pacificus isolate PPM17 unplaced genomic scaffold, ASM2315922v1 HiC_scaffold_5931	1390617	1389799	1.87e-104	890	273	61.538	N/A
QTQ95077.1	14	303	NC_051315	Choloepus didactylus	Choloepus didactylus isolate mChoDid1 chromosome 9, mChoDid1.pri	63810021	63810887	3.37e-104	888	291	58.076	N/A
QTQ95077.1	1	182	NC_034588	Mus caroli	Mus caroli chromosome 19, CAROLI_EIJ_v1.1	46570050	46569511	9.07e-81	713	182	75.275	N/A
QTQ95077.1	10	288	NC_051447	Kryptolebias marmoratus	Kryptolebias marmoratus isolate JLee-2015 linkage group LG18, ASM164957v2	2741197	2742042	1.67e-78	696	283	48.763	N/A
QTQ95077.1	8	285	NC_051050	Acanthopagrus latus	Acanthopagrus latus isolate v.2019 chromosome 12, fAcaLat1.1	1491786	1492634	6.81e-76	677	284	47.183	N/A
QTQ95077.1	8	285	NC_051050	Acanthopagrus latus	Acanthopagrus latus isolate v.2019 chromosome 12, fAcaLat1.1	1488006	1488854	6.94e-76	677	284	47.183	N/A
QTQ95077.1	8	285	NC_051050	Acanthopagrus latus	Acanthopagrus latus isolate v.2019 chromosome 12, fAcaLat1.1	1489896	1490744	6.94e-76	677	284	47.183	N/A
QTQ95077.1	8	285	NC_051050	Acanthopagrus latus	Acanthopagrus latus isolate v.2019 chromosome 12, fAcaLat1.1	1493676	1494524	6.94e-76	677	284	47.183	N/A
QTQ95077.1	8	285	NC_051050	Acanthopagrus latus	Acanthopagrus latus isolate v.2019 chromosome 12, fAcaLat1.1	1506719	1507567	6.94e-76	677	284	47.183	N/A
QTQ95077.1	8	285	NC_051050	Acanthopagrus latus	Acanthopagrus latus isolate v.2019 chromosome 12, fAcaLat1.1	1495568	1496416	8.67e-76	676	284	47.183	N/A
QTQ95077.1	8	285	NC_051050	Acanthopagrus latus	Acanthopagrus latus isolate v.2019 chromosome 12, fAcaLat1.1	1502935	1503783	1.84e-75	673	284	46.831	N/A
QTQ95077.1	8	285	NC_051050	Acanthopagrus latus	Acanthopagrus latus isolate v.2019 chromosome 12, fAcaLat1.1	1504827	1505675	3.99e-74	664	284	46.831	N/A
QTQ95077.1	2	117	NC_051050	Acanthopagrus latus	Acanthopagrus latus isolate v.2019 chromosome 12, fAcaLat1.1	1508593	1508946	3.91e-22	273	118	45.763	N/A
QTQ95077.1	2	117	NC_051050	Acanthopagrus latus	Acanthopagrus latus isolate v.2019 chromosome 12, fAcaLat1.1	1497440	1497793	4.10e-21	265	118	44.915	N/A
QTQ95077.1	17	303	NW_010581509	Tinamus guttatus	Tinamus guttatus isolate BGI_N309 unplaced genomic scaffold, ASM70537v2 scaffold13393	5757	4897	9.92e-76	675	291	46.392	N/A
QTQ95077.1	16	268	NW_024096460	Crotalus tigris	Crotalus tigris isolate CLP2741 ecotype Arizona unplaced genomic scaffold, ASM1654583v1 scf7180000017536.10889498	6025685	6024933	6.02e-75	670	255	49.804	N/A
QTQ95077.1	12	284	NW_022989367	Pseudochaenichthys georgianus	Pseudochaenichthys georgianus unplaced genomic scaffold, fPseGeo1.1	734	1567	7.71e-74	661	279	46.237	N/A
QTQ95077.1	14	284	NC_063169	Perognathus longimembris pacificus	Perognathus longimembris pacificus isolate PPM17 chromosome 9, ASM2315922v1	17293	18123	5.44e-73	655	280	48.214	N/A
QTQ95077.1	102	303	NC_063169	Perognathus longimembris pacificus	Perognathus longimembris pacificus isolate PPM17 chromosome 9, ASM2315922v1	23318	23932	8.99e-65	462	205	47.317	N/A
QTQ95077.1	14	108	NC_063169	Perognathus longimembris pacificus	Perognathus longimembris pacificus isolate PPM17 chromosome 9, ASM2315922v1	23034	23339	8.99e-65	241	103	53.398	N/A
QTQ95077.1	49	290	NC_063169	Perognathus longimembris pacificus	Perognathus longimembris pacificus isolate PPM17 chromosome 9, ASM2315922v1	19264	19986	1.52e-64	592	242	47.934	N/A
QTQ95077.1	24	96	NC_063169	Perognathus longimembris pacificus	Perognathus longimembris pacificus isolate PPM17 chromosome 9, ASM2315922v1	21205	21423	4.19e-11	188	73	50.685	N/A
QTQ95077.1	15	303	NC_064428	Astyanax mexicanus	Astyanax mexicanus isolate ESR-SI-001 chromosome 21, AstMex3_surface	7537806	7536904	2.72e-71	642	302	43.046	N/A
QTQ95077.1	199	303	NC_063178	Perognathus longimembris pacificus	Perognathus longimembris pacificus isolate PPM17 chromosome 18, ASM2315922v1	30811246	30810929	6.10e-69	341	106	58.491	N/A
QTQ95077.1	22	104	NC_063178	Perognathus longimembris pacificus	Perognathus longimembris pacificus isolate PPM17 chromosome 18, ASM2315922v1	30811794	30811546	6.10e-69	252	83	55.422	N/A
QTQ95077.1	103	198	NC_063178	Perognathus longimembris pacificus	Perognathus longimembris pacificus isolate PPM17 chromosome 18, ASM2315922v1	30811547	30811260	6.10e-69	189	96	43.750	N/A
QTQ95077.1	90	303	NC_063178	Perognathus longimembris pacificus	Perognathus longimembris pacificus isolate PPM17 chromosome 18, ASM2315922v1	30795438	30794797	9.13e-52	496	215	47.907	N/A
QTQ95077.1	1	104	NC_063178	Perognathus longimembris pacificus	Perognathus longimembris pacificus isolate PPM17 chromosome 18, ASM2315922v1	30795727	30795395	3.27e-21	266	111	48.649	N/A
QTQ95077.1	15	285	NC_053491	Rana temporaria	Rana temporaria chromosome 3, aRanTem1.1	257690962	257691774	2.46e-66	605	273	43.590	N/A
QTQ95077.1	15	72	NC_053491	Rana temporaria	Rana temporaria chromosome 3, aRanTem1.1	257690641	257690814	1.33e-06	153	58	48.276	N/A
QTQ95077.1	13	270	NC_063057	Megalobrama amblycephala	Megalobrama amblycephala isolate DHTTF-2021 linkage group LG14, ASM1881202v1	47482540	47481755	1.29e-65	600	263	45.627	N/A
QTQ95077.1	141	287	NC_063057	Megalobrama amblycephala	Megalobrama amblycephala isolate DHTTF-2021 linkage group LG14, ASM1881202v1	47479945	47480388	2.53e-36	381	149	48.322	N/A
QTQ95077.1	18	159	NC_063057	Megalobrama amblycephala	Megalobrama amblycephala isolate DHTTF-2021 linkage group LG14, ASM1881202v1	47479773	47479375	3.59e-29	327	143	46.154	N/A
QTQ95077.1	77	288	NC_063057	Megalobrama amblycephala	Megalobrama amblycephala isolate DHTTF-2021 linkage group LG14, ASM1881202v1	47483525	47482938	5.90e-16	226	230	32.174	N/A
QTQ95077.1	90	187	NC_063057	Megalobrama amblycephala	Megalobrama amblycephala isolate DHTTF-2021 linkage group LG14, ASM1881202v1	47481762	47481469	3.12e-10	182	99	44.444	N/A
QTQ95077.1	15	285	NC_053489	Rana temporaria	Rana temporaria chromosome 1, aRanTem1.1	8654304	8653492	3.90e-65	596	273	43.223	N/A
QTQ95077.1	15	231	NC_053489	Rana temporaria	Rana temporaria chromosome 1, aRanTem1.1	8221753	8221103	6.46e-52	468	219	43.836	N/A
QTQ95077.1	232	293	NC_053489	Rana temporaria	Rana temporaria chromosome 1, aRanTem1.1	8221101	8220916	6.46e-52	124	62	38.710	N/A
QTQ95077.1	83	285	NC_053489	Rana temporaria	Rana temporaria chromosome 1, aRanTem1.1	676086759	676087364	1.97e-27	313	206	37.379	N/A
QTQ95077.1	103	290	NC_063168	Perognathus longimembris pacificus	Perognathus longimembris pacificus isolate PPM17 chromosome 8, ASM2315922v1	29554	30117	2.97e-64	464	188	48.404	N/A
QTQ95077.1	21	99	NC_063168	Perognathus longimembris pacificus	Perognathus longimembris pacificus isolate PPM17 chromosome 8, ASM2315922v1	29306	29542	2.97e-64	234	79	54.430	N/A
QTQ95077.1	102	303	NC_063168	Perognathus longimembris pacificus	Perognathus longimembris pacificus isolate PPM17 chromosome 8, ASM2315922v1	33448	34062	5.95e-51	490	205	48.780	N/A
QTQ95077.1	21	284	NC_063168	Perognathus longimembris pacificus	Perognathus longimembris pacificus isolate PPM17 chromosome 8, ASM2315922v1	27406	28185	8.52e-41	414	264	36.742	N/A
QTQ95077.1	21	138	NC_063168	Perognathus longimembris pacificus	Perognathus longimembris pacificus isolate PPM17 chromosome 8, ASM2315922v1	33206	33550	1.28e-16	231	118	42.373	N/A
QTQ95077.1	24	96	NC_063168	Perognathus longimembris pacificus	Perognathus longimembris pacificus isolate PPM17 chromosome 8, ASM2315922v1	31333	31551	1.97e-14	214	73	56.164	N/A
QTQ95077.1	37	105	NC_063168	Perognathus longimembris pacificus	Perognathus longimembris pacificus isolate PPM17 chromosome 8, ASM2315922v1	27453	27659	4.23e-14	212	69	56.522	N/A
QTQ95077.1	149	288	NW_015507170	Sinocyclocheilus grahami	Sinocyclocheilus grahami isolate Dianchi unplaced genomic scaffold, SAMN03320097.WGS_v1.1 scaffold1991.1	38640	38218	4.46e-63	351	144	46.528	N/A
QTQ95077.1	14	148	NW_015507170	Sinocyclocheilus grahami	Sinocyclocheilus grahami isolate Dianchi unplaced genomic scaffold, SAMN03320097.WGS_v1.1 scaffold1991.1	39047	38634	4.46e-63	338	138	48.551	N/A
QTQ95077.1	17	249	NW_015507170	Sinocyclocheilus grahami	Sinocyclocheilus grahami isolate Dianchi unplaced genomic scaffold, SAMN03320097.WGS_v1.1 scaffold1991.1	42120	41419	3.38e-62	574	238	46.639	N/A
QTQ95077.1	138	285	NW_015507170	Sinocyclocheilus grahami	Sinocyclocheilus grahami isolate Dianchi unplaced genomic scaffold, SAMN03320097.WGS_v1.1 scaffold1991.1	40685	40239	6.22e-33	355	150	46.000	N/A
QTQ95077.1	18	70	NW_015507170	Sinocyclocheilus grahami	Sinocyclocheilus grahami isolate Dianchi unplaced genomic scaffold, SAMN03320097.WGS_v1.1 scaffold1991.1	40848	40684	6.75e-06	147	55	47.273	N/A
QTQ95077.1	196	303	NC_063185	Perognathus longimembris pacificus	Perognathus longimembris pacificus isolate PPM17 chromosome 25, ASM2315922v1	907597	907923	6.74e-61	329	109	56.881	N/A
QTQ95077.1	19	102	NC_063185	Perognathus longimembris pacificus	Perognathus longimembris pacificus isolate PPM17 chromosome 25, ASM2315922v1	907039	907299	6.74e-61	204	87	48.276	N/A
QTQ95077.1	105	198	NC_063185	Perognathus longimembris pacificus	Perognathus longimembris pacificus isolate PPM17 chromosome 25, ASM2315922v1	907311	907592	6.74e-61	180	94	42.553	N/A
QTQ95077.1	104	303	NC_063185	Perognathus longimembris pacificus	Perognathus longimembris pacificus isolate PPM17 chromosome 25, ASM2315922v1	923201	923803	1.55e-55	525	201	50.746	N/A
QTQ95077.1	1	116	NC_063185	Perognathus longimembris pacificus	Perognathus longimembris pacificus isolate PPM17 chromosome 25, ASM2315922v1	922884	923240	4.37e-20	258	119	42.857	N/A
QTQ95077.1	83	303	NC_051440	Kryptolebias marmoratus	Kryptolebias marmoratus isolate JLee-2015 linkage group LG11, ASM164957v2	27794977	27794297	7.87e-61	518	228	48.246	N/A
QTQ95077.1	18	76	NC_051440	Kryptolebias marmoratus	Kryptolebias marmoratus isolate JLee-2015 linkage group LG11, ASM164957v2	27795176	27794994	7.87e-61	151	61	50.820	N/A
QTQ95077.1	33	205	NC_008803	Monodelphis domestica	Monodelphis domestica chromosome 3, MonDom5	262233203	262232679	8.88e-61	416	175	50.286	N/A
QTQ95077.1	220	303	NC_008803	Monodelphis domestica	Monodelphis domestica chromosome 3, MonDom5	262232677	262232423	8.88e-61	252	85	54.118	N/A
QTQ95077.1	55	303	NC_064425	Astyanax mexicanus	Astyanax mexicanus isolate ESR-SI-001 chromosome 18, AstMex3_surface	34657320	34656544	3.69e-60	559	261	43.678	N/A
QTQ95077.1	168	293	NC_063172	Perognathus longimembris pacificus	Perognathus longimembris pacificus isolate PPM17 chromosome 12, ASM2315922v1	26733667	26734044	1.45e-59	425	126	61.111	N/A
QTQ95077.1	80	165	NC_063172	Perognathus longimembris pacificus	Perognathus longimembris pacificus isolate PPM17 chromosome 12, ASM2315922v1	26733404	26733661	1.45e-59	233	86	54.651	N/A
QTQ95077.1	1	80	NC_063172	Perognathus longimembris pacificus	Perognathus longimembris pacificus isolate PPM17 chromosome 12, ASM2315922v1	26732948	26733181	1.53e-06	153	88	44.318	N/A
QTQ95077.1	10	289	NC_053390	Bufo bufo	Bufo bufo chromosome 2, aBufBuf1.1	9191679	9190837	3.36e-57	537	283	42.403	N/A
QTQ95077.1	10	253	NC_053390	Bufo bufo	Bufo bufo chromosome 2, aBufBuf1.1	6708080	6707361	2.84e-46	455	249	41.767	N/A
QTQ95077.1	10	194	NC_053390	Bufo bufo	Bufo bufo chromosome 2, aBufBuf1.1	6709931	6709374	6.89e-42	340	188	43.085	N/A
QTQ95077.1	188	238	NC_053390	Bufo bufo	Bufo bufo chromosome 2, aBufBuf1.1	6709395	6709243	6.89e-42	164	51	56.863	N/A
QTQ95077.1	10	194	NC_053390	Bufo bufo	Bufo bufo chromosome 2, aBufBuf1.1	6711775	6711218	6.77e-31	340	188	43.085	N/A
QTQ95077.1	176	238	NC_053390	Bufo bufo	Bufo bufo chromosome 2, aBufBuf1.1	6711296	6711087	5.48e-08	164	70	47.143	N/A
QTQ95077.1	72	288	NC_051431	Kryptolebias marmoratus	Kryptolebias marmoratus isolate JLee-2015 linkage group LG2, ASM164957v2	31005232	31004579	6.85e-57	535	219	48.858	N/A
QTQ95077.1	10	289	NC_053391	Bufo bufo	Bufo bufo chromosome 3, aBufBuf1.1	33223244	33224080	5.91e-56	528	283	43.463	N/A
QTQ95077.1	17	279	NC_053391	Bufo bufo	Bufo bufo chromosome 3, aBufBuf1.1	33282057	33282851	5.40e-55	521	267	43.446	N/A
QTQ95077.1	83	285	NW_021856866	Suricata suricatta	Suricata suricatta isolate VVHF042 unplaced genomic scaffold, meerkat_22Aug2017_6uvM2_HiC HiC_scaffold_1278	1908	1282	9.74e-54	501	211	48.815	N/A
QTQ95077.1	21	68	NW_021856866	Suricata suricatta	Suricata suricatta isolate VVHF042 unplaced genomic scaffold, meerkat_22Aug2017_6uvM2_HiC HiC_scaffold_1278	150	4	2.24e-06	150	49	57.143	N/A
QTQ95077.1	21	288	NC_047094	Geotrypetes seraphini	Geotrypetes seraphini chromosome 11, aGeoSer1.1	49647456	49646635	1.89e-48	472	282	38.298	N/A
QTQ95077.1	19	186	NC_047094	Geotrypetes seraphini	Geotrypetes seraphini chromosome 11, aGeoSer1.1	66769371	66768880	5.65e-36	265	169	40.237	N/A
QTQ95077.1	190	255	NC_047094	Geotrypetes seraphini	Geotrypetes seraphini chromosome 11, aGeoSer1.1	66768863	66768666	5.65e-36	188	66	53.030	N/A
QTQ95077.1	86	280	NC_047090	Geotrypetes seraphini	Geotrypetes seraphini chromosome 7, aGeoSer1.1	45601794	45602390	1.20e-46	458	202	46.040	N/A
QTQ95077.1	117	303	NC_047090	Geotrypetes seraphini	Geotrypetes seraphini chromosome 7, aGeoSer1.1	150028553	150029137	9.27e-37	384	196	42.857	N/A
QTQ95077.1	196	267	NC_047090	Geotrypetes seraphini	Geotrypetes seraphini chromosome 7, aGeoSer1.1	5551549	5551334	6.73e-27	256	72	58.333	N/A
QTQ95077.1	129	186	NC_047090	Geotrypetes seraphini	Geotrypetes seraphini chromosome 7, aGeoSer1.1	5551763	5551590	6.73e-27	117	59	45.763	N/A
QTQ95077.1	75	248	NW_022992170	Gymnodraco acuticeps	Gymnodraco acuticeps unplaced genomic scaffold, fGymAcu1.1	63140	62616	1.27e-46	420	178	47.753	N/A
QTQ95077.1	12	67	NW_022992170	Gymnodraco acuticeps	Gymnodraco acuticeps unplaced genomic scaffold, fGymAcu1.1	63277	63140	1.27e-46	88	59	38.983	N/A
QTQ95077.1	252	287	NW_022992170	Gymnodraco acuticeps	Gymnodraco acuticeps unplaced genomic scaffold, fGymAcu1.1	62616	62509	1.27e-46	79	36	47.222	N/A
QTQ95077.1	17	303	NC_063186	Perognathus longimembris pacificus	Perognathus longimembris pacificus isolate PPM17 chromosome 26, ASM2315922v1	12191774	12192667	3.07e-46	455	316	36.709	N/A
QTQ95077.1	21	191	NC_047085	Geotrypetes seraphini	Geotrypetes seraphini chromosome 2, aGeoSer1.1	508472973	508473482	5.46e-45	335	172	41.860	N/A
QTQ95077.1	195	249	NC_047085	Geotrypetes seraphini	Geotrypetes seraphini chromosome 2, aGeoSer1.1	508473506	508473670	5.46e-45	196	55	58.182	N/A
QTQ95077.1	121	299	NC_047085	Geotrypetes seraphini	Geotrypetes seraphini chromosome 2, aGeoSer1.1	156359644	156360204	1.90e-36	381	188	45.745	N/A
QTQ95077.1	21	205	NC_047085	Geotrypetes seraphini	Geotrypetes seraphini chromosome 2, aGeoSer1.1	463725918	463725292	7.90e-30	332	210	38.571	N/A
QTQ95077.1	201	247	NC_047085	Geotrypetes seraphini	Geotrypetes seraphini chromosome 2, aGeoSer1.1	74849900	74850040	4.44e-07	157	47	59.574	N/A
QTQ95077.1	18	293	NC_047096	Geotrypetes seraphini	Geotrypetes seraphini chromosome 13, aGeoSer1.1	975387	976232	2.69e-44	440	287	39.373	N/A
QTQ95077.1	138	303	NC_047096	Geotrypetes seraphini	Geotrypetes seraphini chromosome 13, aGeoSer1.1	44075396	44074878	2.16e-30	336	174	42.529	N/A
QTQ95077.1	17	254	NW_019032806	Acanthochromis polyacanthus	Acanthochromis polyacanthus ecotype Palm Islands unplaced genomic scaffold, ASM210954v1 orpheusFish_scaffold3690	933	1646	1.61e-43	435	244	40.164	N/A
QTQ95077.1	120	299	NC_053162	Polypterus senegalus	Polypterus senegalus isolate Bchr_013 chromosome 9, ASM1683550v1	59503022	59503561	8.11e-42	346	183	39.891	N/A
QTQ95077.1	23	118	NC_053162	Polypterus senegalus	Polypterus senegalus isolate Bchr_013 chromosome 9, ASM1683550v1	59502738	59503019	8.11e-42	157	97	41.237	N/A
QTQ95077.1	13	299	NC_053162	Polypterus senegalus	Polypterus senegalus isolate Bchr_013 chromosome 9, ASM1683550v1	59504434	59505216	7.74e-34	362	289	34.256	N/A
QTQ95077.1	129	264	NC_053162	Polypterus senegalus	Polypterus senegalus isolate Bchr_013 chromosome 9, ASM1683550v1	59501863	59502270	1.10e-25	300	137	43.066	N/A
QTQ95077.1	13	226	NC_047512	Pseudochaenichthys georgianus	Pseudochaenichthys georgianus chromosome 10, fPseGeo1.1	45263203	45262568	9.79e-38	391	219	40.183	N/A
QTQ95077.1	195	283	NC_047512	Pseudochaenichthys georgianus	Pseudochaenichthys georgianus chromosome 10, fPseGeo1.1	45262646	45262380	2.05e-17	237	89	47.191	N/A
QTQ95077.1	162	283	NW_024096479	Crotalus tigris	Crotalus tigris isolate CLP2741 ecotype Arizona unplaced genomic scaffold, ASM1654583v1 scf7180000017568.13789103	1658931	1658569	4.28e-36	379	122	54.918	N/A
QTQ95077.1	85	285	NC_053129	Perca fluviatilis	Perca fluviatilis chromosome 18, GENO_Pfluv_1.0	235613	236224	5.87e-36	378	212	43.396	N/A
QTQ95077.1	43	284	NC_053161	Polypterus senegalus	Polypterus senegalus isolate Bchr_013 chromosome 8, ASM1683550v1	160616554	160615844	1.21e-32	353	245	38.367	N/A
QTQ95077.1	145	285	NC_047093	Geotrypetes seraphini	Geotrypetes seraphini chromosome 10, aGeoSer1.1	95524024	95524461	1.33e-32	353	147	47.619	N/A
QTQ95077.1	17	255	NC_050478	Molothrus ater	Molothrus ater isolate BHLD 08-10-18 breed brown headed cowbird chromosome 1, BPBGC_Mater_1.0	103814863	103814144	4.14e-32	349	244	35.656	N/A
QTQ95077.1	87	267	NW_022043763	Serinus canaria	Serinus canaria isolate sc_yellow_7_cibi ecotype domestic yellow unplaced genomic scaffold, cibio_Scana_2019 scaffold_3	110969233	110968691	2.76e-31	338	184	40.761	N/A
QTQ95077.1	7	52	NW_022043763	Serinus canaria	Serinus canaria isolate sc_yellow_7_cibi ecotype domestic yellow unplaced genomic scaffold, cibio_Scana_2019 scaffold_3	110969462	110969322	2.76e-31	74	47	36.170	N/A
QTQ95077.1	23	113	NW_022043763	Serinus canaria	Serinus canaria isolate sc_yellow_7_cibi ecotype domestic yellow unplaced genomic scaffold, cibio_Scana_2019 scaffold_3	93892591	93892319	1.92e-08	168	92	41.304	N/A
QTQ95077.1	48	157	NC_041394	Erpetoichthys calabaricus	Erpetoichthys calabaricus chromosome 1, fErpCal1.1	331852086	331851760	2.03e-30	209	110	42.727	N/A
QTQ95077.1	159	242	NC_041394	Erpetoichthys calabaricus	Erpetoichthys calabaricus chromosome 1, fErpCal1.1	331851758	331851504	2.03e-30	169	85	42.353	N/A
QTQ95077.1	234	264	NC_041394	Erpetoichthys calabaricus	Erpetoichthys calabaricus chromosome 1, fErpCal1.1	331851517	331851434	2.03e-30	67	31	48.387	N/A
QTQ95077.1	17	192	NW_019029183	Acanthochromis polyacanthus	Acanthochromis polyacanthus ecotype Palm Islands unplaced genomic scaffold, ASM210954v1 orpheusFish_scaffold67	1033559	1034104	5.82e-30	333	183	40.437	N/A
QTQ95077.1	114	219	NW_024096712	Crotalus tigris	Crotalus tigris isolate CLP2741 ecotype Arizona unplaced genomic scaffold, ASM1654583v1 scf7180000017900.620629	556038	555727	1.37e-29	249	106	42.453	N/A
QTQ95077.1	217	252	NW_024096712	Crotalus tigris	Crotalus tigris isolate CLP2741 ecotype Arizona unplaced genomic scaffold, ASM1654583v1 scf7180000017900.620629	555748	555641	1.37e-29	149	36	66.667	N/A
QTQ95077.1	59	267	NC_063179	Perognathus longimembris pacificus	Perognathus longimembris pacificus isolate PPM17 chromosome 19, ASM2315922v1	34605852	34606487	1.39e-29	330	214	36.449	N/A
QTQ95077.1	163	303	NC_047084	Geotrypetes seraphini	Geotrypetes seraphini chromosome 1, aGeoSer1.1	461321847	461321401	2.91e-29	327	149	46.309	N/A
QTQ95077.1	158	286	NC_047084	Geotrypetes seraphini	Geotrypetes seraphini chromosome 1, aGeoSer1.1	184878623	184878219	1.15e-28	323	135	46.667	N/A
QTQ95077.1	143	285	NC_047084	Geotrypetes seraphini	Geotrypetes seraphini chromosome 1, aGeoSer1.1	164454405	164453965	4.82e-28	318	149	44.295	N/A
QTQ95077.1	55	214	NC_047084	Geotrypetes seraphini	Geotrypetes seraphini chromosome 1, aGeoSer1.1	487392707	487393195	4.49e-25	296	165	44.242	N/A
QTQ95077.1	171	303	NC_047084	Geotrypetes seraphini	Geotrypetes seraphini chromosome 1, aGeoSer1.1	419066392	419065958	1.36e-24	292	145	44.138	N/A
QTQ95077.1	99	228	NC_047084	Geotrypetes seraphini	Geotrypetes seraphini chromosome 1, aGeoSer1.1	122710920	122710537	1.02e-21	241	136	38.971	N/A
QTQ95077.1	43	96	NC_047084	Geotrypetes seraphini	Geotrypetes seraphini chromosome 1, aGeoSer1.1	122711093	122710932	1.02e-21	87	54	37.037	N/A
QTQ95077.1	195	285	NC_047084	Geotrypetes seraphini	Geotrypetes seraphini chromosome 1, aGeoSer1.1	471601277	471601555	5.19e-21	265	93	50.538	N/A
QTQ95077.1	21	139	NC_047084	Geotrypetes seraphini	Geotrypetes seraphini chromosome 1, aGeoSer1.1	332622177	332622533	5.01e-15	219	120	42.500	N/A
QTQ95077.1	21	116	NC_047084	Geotrypetes seraphini	Geotrypetes seraphini chromosome 1, aGeoSer1.1	148132362	148132646	1.93e-11	191	96	40.625	N/A
QTQ95077.1	22	267	NW_004451196	Odobenus rosmarus divergens	Odobenus rosmarus divergens isolate Ivan unplaced genomic scaffold, Oros_1.0 Scaffold933	23774	24502	6.11e-29	325	259	35.521	N/A
QTQ95077.1	16	153	NW_019030946	Acanthochromis polyacanthus	Acanthochromis polyacanthus ecotype Palm Islands unplaced genomic scaffold, ASM210954v1 orpheusFish_scaffold1830	120323	120730	8.32e-28	255	139	39.568	N/A
QTQ95077.1	167	211	NW_019030946	Acanthochromis polyacanthus	Acanthochromis polyacanthus ecotype Palm Islands unplaced genomic scaffold, ASM210954v1 orpheusFish_scaffold1830	120766	120900	8.32e-28	127	45	51.111	N/A
QTQ95077.1	162	285	NC_047086	Geotrypetes seraphini	Geotrypetes seraphini chromosome 3, aGeoSer1.1	289008242	289007853	2.16e-27	313	130	48.462	N/A
QTQ95077.1	200	303	NC_047086	Geotrypetes seraphini	Geotrypetes seraphini chromosome 3, aGeoSer1.1	173011082	173011405	5.06e-18	242	108	46.296	N/A
QTQ95077.1	202	267	NC_047086	Geotrypetes seraphini	Geotrypetes seraphini chromosome 3, aGeoSer1.1	139635615	139635418	1.01e-17	240	66	60.606	N/A
QTQ95077.1	193	278	NC_047086	Geotrypetes seraphini	Geotrypetes seraphini chromosome 3, aGeoSer1.1	261891970	261891707	2.64e-12	198	88	44.318	N/A
QTQ95077.1	117	247	NC_047086	Geotrypetes seraphini	Geotrypetes seraphini chromosome 3, aGeoSer1.1	385359550	385359161	4.63e-12	174	135	35.556	N/A
QTQ95077.1	83	107	NC_047086	Geotrypetes seraphini	Geotrypetes seraphini chromosome 3, aGeoSer1.1	385359636	385359562	4.63e-12	69	25	48.000	N/A
QTQ95077.1	168	297	NC_052018	Motacilla alba alba	Motacilla alba alba isolate MOTALB_02 chromosome 3, Motacilla_alba_V1.0_pri	19766628	19766236	3.72e-27	311	131	47.328	N/A
QTQ95077.1	13	159	NW_022991559	Gymnodraco acuticeps	Gymnodraco acuticeps unplaced genomic scaffold, fGymAcu1.1	39736	40185	6.29e-26	302	151	41.722	N/A
QTQ95077.1	13	159	NW_022991811	Gymnodraco acuticeps	Gymnodraco acuticeps unplaced genomic scaffold, fGymAcu1.1	4229	3780	9.41e-26	301	150	42.000	N/A
QTQ95077.1	129	240	NC_047087	Geotrypetes seraphini	Geotrypetes seraphini chromosome 4, aGeoSer1.1	249438839	249439186	6.69e-25	294	117	50.427	N/A
QTQ95077.1	212	286	NC_047087	Geotrypetes seraphini	Geotrypetes seraphini chromosome 4, aGeoSer1.1	132460677	132460447	1.65e-13	207	77	53.247	N/A
QTQ95077.1	146	217	NC_047087	Geotrypetes seraphini	Geotrypetes seraphini chromosome 4, aGeoSer1.1	34499427	34499651	7.68e-09	171	76	46.053	N/A
QTQ95077.1	45	149	NC_047087	Geotrypetes seraphini	Geotrypetes seraphini chromosome 4, aGeoSer1.1	291062669	291062355	1.82e-07	160	108	41.667	N/A
QTQ95077.1	1	122	NW_006408530	Chrysochloris asiatica	Chrysochloris asiatica unplaced genomic scaffold, ChrAsi1.0 scaffold00012	31588057	31587701	1.71e-24	291	122	49.180	N/A
QTQ95077.1	17	297	NW_005081687	Zonotrichia albicollis	Zonotrichia albicollis isolate Tan morph unplaced genomic scaffold, Zonotrichia_albicollis-1.0.1 Scaffold151	441803	442642	1.76e-24	291	293	30.717	N/A
QTQ95077.1	20	147	NW_019029310	Acanthochromis polyacanthus	Acanthochromis polyacanthus ecotype Palm Islands unplaced genomic scaffold, ASM210954v1 orpheusFish_scaffold194	166068	166463	9.40e-24	286	132	43.939	N/A
QTQ95077.1	219	288	NW_019029310	Acanthochromis polyacanthus	Acanthochromis polyacanthus ecotype Palm Islands unplaced genomic scaffold, ASM210954v1 orpheusFish_scaffold194	166463	166672	2.67e-06	151	70	40.000	N/A
QTQ95077.1	194	288	NC_051451	Kryptolebias marmoratus	Kryptolebias marmoratus isolate JLee-2015 linkage group LG22, ASM164957v2	4330035	4330319	9.86e-24	285	95	54.737	N/A
QTQ95077.1	18	113	NC_051451	Kryptolebias marmoratus	Kryptolebias marmoratus isolate JLee-2015 linkage group LG22, ASM164957v2	4327407	4327114	2.50e-18	244	98	50.000	N/A
QTQ95077.1	22	267	NW_025410568	Neomonachus schauinslandi	Neomonachus schauinslandi unplaced genomic scaffold, ASM220157v2 HiC_scaffold_1878	1859	1158	2.27e-22	275	258	33.721	N/A
QTQ95077.1	17	205	NC_044571	Camarhynchus parvulus	Camarhynchus parvulus chromosome 1, STF_HiC	109240276	109239722	5.80e-22	175	194	32.474	N/A
QTQ95077.1	201	296	NC_044571	Camarhynchus parvulus	Camarhynchus parvulus chromosome 1, STF_HiC	109239725	109239420	5.80e-22	156	102	33.333	N/A
QTQ95077.1	83	267	NW_025929717	Ursus arctos	Ursus arctos isolate Adak ecotype North America unplaced genomic scaffold, UrsArc1.0 HiC_scaffold_33	4571281	4570709	3.80e-21	266	194	36.598	N/A
QTQ95077.1	173	235	NW_025929717	Ursus arctos	Ursus arctos isolate Adak ecotype North America unplaced genomic scaffold, UrsArc1.0 HiC_scaffold_33	36212841	36213041	4.64e-12	184	67	49.254	N/A
QTQ95077.1	249	267	NW_025929717	Ursus arctos	Ursus arctos isolate Adak ecotype North America unplaced genomic scaffold, UrsArc1.0 HiC_scaffold_33	36213094	36213150	4.64e-12	60	19	57.895	N/A
QTQ95077.1	83	267	NW_025578505	Ursus americanus	Ursus americanus isolate UA15103 ecotype Eastern unplaced genomic scaffold, gsc_jax_bbear_1.0 scaffold_638_segment0	9343633	9343061	4.03e-21	266	194	36.598	N/A
QTQ95077.1	22	267	NC_045606	Zalophus californianus	Zalophus californianus isolate mZalCal1 chromosome 12, mZalCal1.pri.v2	7148	6435	7.65e-21	263	251	35.060	N/A
QTQ95077.1	190	303	NC_047092	Geotrypetes seraphini	Geotrypetes seraphini chromosome 9, aGeoSer1.1	171589513	171589866	1.37e-20	261	118	45.763	N/A
QTQ95077.1	21	143	NC_047092	Geotrypetes seraphini	Geotrypetes seraphini chromosome 9, aGeoSer1.1	730503	730135	4.92e-18	242	124	41.935	N/A
QTQ95077.1	95	201	NW_024609082	Oncorhynchus tshawytscha	Oncorhynchus tshawytscha isolate Ot180627B unplaced genomic scaffold, Otsh_v2.0 Un_contig_1932_pilon_pilon	75302	75610	2.97e-20	211	108	50.000	N/A
QTQ95077.1	218	252	NW_024609082	Oncorhynchus tshawytscha	Oncorhynchus tshawytscha isolate Ot180627B unplaced genomic scaffold, Otsh_v2.0 Un_contig_1932_pilon_pilon	75651	75755	2.97e-20	105	35	51.429	N/A
QTQ95077.1	195	285	NC_047095	Geotrypetes seraphini	Geotrypetes seraphini chromosome 12, aGeoSer1.1	102173821	102173543	3.80e-20	258	93	51.613	N/A
QTQ95077.1	56	192	NC_047095	Geotrypetes seraphini	Geotrypetes seraphini chromosome 12, aGeoSer1.1	81976613	81976206	1.96e-18	245	138	44.203	N/A
QTQ95077.1	72	267	NW_022589741	Phoca vitulina	Phoca vitulina isolate PV1807 unplaced genomic scaffold, GSC_HSeal_1.0 scaffold38	9479192	9478599	8.22e-20	256	209	34.928	N/A
QTQ95077.1	22	267	NW_020313158	Callorhinus ursinus	Callorhinus ursinus isolate GAN/ISIS: 27379988/994484 unplaced genomic scaffold, ASM326570v1 scaffold442	32132	31407	1.06e-19	255	253	33.202	N/A
QTQ95077.1	72	248	NW_025929518	Ursus arctos	Ursus arctos isolate Adak ecotype North America unplaced genomic scaffold, UrsArc1.0 HiC_scaffold_15	29497	28961	1.90e-19	249	182	37.363	N/A
QTQ95077.1	247	267	NW_025929518	Ursus arctos	Ursus arctos isolate Adak ecotype North America unplaced genomic scaffold, UrsArc1.0 HiC_scaffold_15	28967	28905	1.90e-19	59	21	52.381	N/A
QTQ95077.1	72	248	NW_025578113	Ursus americanus	Ursus americanus isolate UA15103 ecotype Eastern unplaced genomic scaffold, gsc_jax_bbear_1.0 contig_5305_segment0	2377837	2378373	2.08e-19	249	182	37.363	N/A
QTQ95077.1	247	267	NW_025578113	Ursus americanus	Ursus americanus isolate UA15103 ecotype Eastern unplaced genomic scaffold, gsc_jax_bbear_1.0 contig_5305_segment0	2378367	2378429	2.08e-19	59	21	52.381	N/A
QTQ95077.1	7	112	NW_022990843	Gymnodraco acuticeps	Gymnodraco acuticeps unplaced genomic scaffold, fGymAcu1.1	33179	33502	3.80e-19	250	108	47.222	N/A
QTQ95077.1	195	238	NC_059452	Salmo salar	Salmo salar chromosome ssa11, Ssal_v3.1	100780030	100779899	4.54e-19	168	44	65.909	N/A
QTQ95077.1	135	192	NC_059452	Salmo salar	Salmo salar chromosome ssa11, Ssal_v3.1	100780208	100780038	4.54e-19	137	58	48.276	N/A
QTQ95077.1	83	186	NC_047098	Geotrypetes seraphini	Geotrypetes seraphini chromosome 15, aGeoSer1.1	54378879	54379187	6.04e-19	226	105	45.714	N/A
QTQ95077.1	43	67	NC_047098	Geotrypetes seraphini	Geotrypetes seraphini chromosome 15, aGeoSer1.1	54378758	54378832	6.04e-19	78	25	56.000	N/A
QTQ95077.1	73	267	NC_048219	Ailuropoda melanoleuca	Ailuropoda melanoleuca isolate Jingjing chromosome 2, ASM200744v2	87015315	87015926	9.95e-19	247	208	36.058	N/A
QTQ95077.1	72	267	NC_058413	Neomonachus schauinslandi	Neomonachus schauinslandi chromosome 11, ASM220157v2	101466893	101467486	1.21e-18	247	209	34.450	N/A
QTQ95077.1	173	275	NW_023270989	Mirounga leonina	Mirounga leonina isolate KUSES-001 unplaced genomic scaffold, KU_Mleo_1.0 Mir_99285	25623	25297	1.28e-18	214	109	44.954	N/A
QTQ95077.1	72	132	NW_023270989	Mirounga leonina	Mirounga leonina isolate KUSES-001 unplaced genomic scaffold, KU_Mleo_1.0 Mir_99285	25921	25739	1.28e-18	88	62	41.935	N/A
QTQ95077.1	72	275	NC_058417	Neomonachus schauinslandi	Neomonachus schauinslandi chromosome 15, ASM220157v2	9254	8649	3.02e-18	244	207	36.715	N/A
QTQ95077.1	72	267	NW_025578518	Mirounga angustirostris	Mirounga angustirostris isolate JK_09032017 unplaced genomic scaffold, ASM2128878v2 HiC_scaffold_11	92205412	92206008	5.20e-18	242	210	34.286	N/A
QTQ95077.1	22	237	NW_025578518	Mirounga angustirostris	Mirounga angustirostris isolate JK_09032017 unplaced genomic scaffold, ASM2128878v2 HiC_scaffold_11	101210068	101210715	4.04e-11	189	240	28.333	N/A
QTQ95077.1	72	267	NW_023403677	Halichoerus grypus	Halichoerus grypus isolate 241Hg ecotype Northwest Atlantic unplaced genomic scaffold, Tufts_HGry_1.1 scf7180000026483	2425445	2426035	5.76e-18	241	209	34.928	N/A
QTQ95077.1	74	247	NW_020998638	Eumetopias jubatus	Eumetopias jubatus isolate GAN:26980396 unplaced genomic scaffold, ASM402803v1 scaffold32	14292545	14293063	7.71e-18	240	175	33.143	N/A
QTQ95077.1	173	267	NW_004450460	Odobenus rosmarus divergens	Odobenus rosmarus divergens isolate Ivan unplaced genomic scaffold, Oros_1.0 Scaffold197	6387	6091	1.02e-17	239	99	47.475	N/A
QTQ95077.1	16	275	NC_058102	Neogale vison	Neovison vison isolate M4711 chromosome 12, ASM_NN_V1	148036432	148037205	1.03e-17	239	274	31.022	N/A
QTQ95077.1	19	258	NC_058102	Neogale vison	Neovison vison isolate M4711 chromosome 12, ASM_NN_V1	52385609	52386322	5.08e-10	180	260	27.692	N/A
QTQ95077.1	173	267	NC_058102	Neogale vison	Neovison vison isolate M4711 chromosome 12, ASM_NN_V1	137857093	137857389	4.95e-09	172	99	39.394	N/A
QTQ95077.1	167	235	NC_058102	Neogale vison	Neovison vison isolate M4711 chromosome 12, ASM_NN_V1	119133972	119134190	5.77e-06	148	73	41.096	N/A
QTQ95077.1	195	238	NC_042968	Salmo trutta	Salmo trutta chromosome 12, fSalTru1.1	88495083	88494952	1.67e-17	164	44	63.636	N/A
QTQ95077.1	135	192	NC_042968	Salmo trutta	Salmo trutta chromosome 12, fSalTru1.1	88495261	88495091	1.67e-17	128	58	44.828	N/A
QTQ95077.1	173	267	NW_025603004	Mirounga angustirostris	Mirounga angustirostris isolate JK_09032017 unplaced genomic scaffold, ASM2128878v2 HiC_scaffold_24503	722	1018	1.69e-17	209	99	45.455	N/A
QTQ95077.1	72	132	NW_025603004	Mirounga angustirostris	Mirounga angustirostris isolate JK_09032017 unplaced genomic scaffold, ASM2128878v2 HiC_scaffold_24503	424	606	1.69e-17	83	62	40.323	N/A
QTQ95077.1	72	275	NW_006383477	Leptonychotes weddellii	Leptonychotes weddellii isolate WS11-02 unplaced genomic scaffold, LepWed1.0 scaffold00437	1026417	1025794	1.78e-17	238	219	33.790	N/A
QTQ95077.1	83	235	NW_024424452	Ursus maritimus	Ursus maritimus isolate PB19 unplaced genomic scaffold, ASM1731132v1 scaffold_2	39270432	39269971	2.10e-17	228	157	36.943	N/A
QTQ95077.1	250	267	NW_024424452	Ursus maritimus	Ursus maritimus isolate PB19 unplaced genomic scaffold, ASM1731132v1 scaffold_2	39269912	39269859	2.10e-17	63	18	66.667	N/A
QTQ95077.1	167	264	NC_030680	Xenopus tropicalis	Xenopus tropicalis strain Nigerian chromosome 4, UCB_Xtro_10.0	130296477	130296761	2.95e-17	236	99	45.455	N/A
QTQ95077.1	177	267	NC_063170	Perognathus longimembris pacificus	Perognathus longimembris pacificus isolate PPM17 chromosome 10, ASM2315922v1	15198372	15198103	3.24e-17	236	91	49.451	N/A
QTQ95077.1	173	275	NW_025598272	Mirounga angustirostris	Mirounga angustirostris isolate JK_09032017 unplaced genomic scaffold, ASM2128878v2 HiC_scaffold_19768	1007	1333	3.33e-17	201	109	42.202	N/A
QTQ95077.1	72	132	NW_025598272	Mirounga angustirostris	Mirounga angustirostris isolate JK_09032017 unplaced genomic scaffold, ASM2128878v2 HiC_scaffold_19768	709	891	3.33e-17	89	62	43.548	N/A
QTQ95077.1	209	286	NC_063171	Perognathus longimembris pacificus	Perognathus longimembris pacificus isolate PPM17 chromosome 11, ASM2315922v1	69386696	69386463	4.08e-17	217	78	55.128	N/A
QTQ95077.1	183	204	NC_063171	Perognathus longimembris pacificus	Perognathus longimembris pacificus isolate PPM17 chromosome 11, ASM2315922v1	69386761	69386696	4.08e-17	71	22	63.636	N/A
QTQ95077.1	173	275	NW_023270067	Mirounga leonina	Mirounga leonina isolate KUSES-001 unplaced genomic scaffold, KU_Mleo_1.0 Mir_101130	8957	9283	4.54e-17	203	109	42.202	N/A
QTQ95077.1	72	132	NW_023270067	Mirounga leonina	Mirounga leonina isolate KUSES-001 unplaced genomic scaffold, KU_Mleo_1.0 Mir_101130	8659	8841	4.54e-17	85	62	40.323	N/A
QTQ95077.1	20	147	NW_009912489	Nestor notabilis	Nestor notabilis isolate BGI_N333 unplaced genomic scaffold, ASM69687v1 scaffold7610	76195	75806	5.24e-17	234	131	41.985	N/A
QTQ95077.1	195	303	NC_044033	Microcaecilia unicolor	Microcaecilia unicolor chromosome 3, aMicUni1.1	115328533	115328865	9.97e-17	232	111	42.342	N/A
QTQ95077.1	72	275	NW_022589807	Phoca vitulina	Phoca vitulina isolate PV1807 unplaced genomic scaffold, GSC_HSeal_1.0 scaffold104	10623	10021	1.53e-16	230	213	37.089	N/A
QTQ95077.1	173	275	NW_025610940	Mirounga angustirostris	Mirounga angustirostris isolate JK_09032017 unplaced genomic scaffold, ASM2128878v2 HiC_scaffold_32442	252	578	2.01e-16	216	109	45.872	N/A
QTQ95077.1	72	267	NC_062280	Lutra lutra	Lutra lutra chromosome 3, mLutLut1.2	128809539	128808946	2.13e-16	229	205	33.171	N/A
QTQ95077.1	83	267	NC_062280	Lutra lutra	Lutra lutra chromosome 3, mLutLut1.2	82573530	82572937	1.89e-13	207	202	31.683	N/A
QTQ95077.1	173	267	NW_020998668	Eumetopias jubatus	Eumetopias jubatus isolate GAN:26980396 unplaced genomic scaffold, ASM402803v1 scaffold62	1865	1569	2.98e-16	228	99	46.465	N/A
QTQ95077.1	24	283	NC_054839	Vulpes lagopus	Vulpes lagopus strain Blue_001 chromosome 16, ASM1834538v1	75494	74727	3.04e-16	228	276	28.623	N/A
QTQ95077.1	173	267	NW_004450452	Odobenus rosmarus divergens	Odobenus rosmarus divergens isolate Ivan unplaced genomic scaffold, Oros_1.0 Scaffold189	2511145	2511438	6.98e-16	225	98	45.918	N/A
QTQ95077.1	173	267	NW_020323987	Callorhinus ursinus	Callorhinus ursinus isolate GAN/ISIS: 27379988/994484 unplaced genomic scaffold, ASM326570v1 scaffold104800	10410	10117	1.07e-15	224	98	45.918	N/A
QTQ95077.1	173	275	NC_045610	Zalophus californianus	Zalophus californianus isolate mZalCal1 chromosome 16, mZalCal1.pri.v2	62756856	62757182	1.65e-15	223	109	44.954	N/A
QTQ95077.1	173	218	NC_045610	Zalophus californianus	Zalophus californianus isolate mZalCal1 chromosome 16, mZalCal1.pri.v2	61748	61599	4.02e-08	106	50	42.000	N/A
QTQ95077.1	218	267	NC_045610	Zalophus californianus	Zalophus californianus isolate mZalCal1 chromosome 16, mZalCal1.pri.v2	61600	61451	4.02e-08	102	50	44.000	N/A
QTQ95077.1	173	275	NW_020313168	Callorhinus ursinus	Callorhinus ursinus isolate GAN/ISIS: 27379988/994484 unplaced genomic scaffold, ASM326570v1 scaffold452	8245	7919	1.76e-15	222	109	44.954	N/A
QTQ95077.1	196	285	NW_019031191	Acanthochromis polyacanthus	Acanthochromis polyacanthus ecotype Palm Islands unplaced genomic scaffold, ASM210954v1 orpheusFish_scaffold2075	97336	97605	1.92e-15	222	90	44.444	N/A
QTQ95077.1	173	267	NW_025578510	Mirounga angustirostris	Mirounga angustirostris isolate JK_09032017 unplaced genomic scaffold, ASM2128878v2 HiC_scaffold_3	128706166	128706462	2.29e-15	221	99	46.465	N/A
QTQ95077.1	173	267	NW_020313362	Callorhinus ursinus	Callorhinus ursinus isolate GAN/ISIS: 27379988/994484 unplaced genomic scaffold, ASM326570v1 scaffold646	9834	9538	2.37e-15	221	99	45.455	N/A
QTQ95077.1	173	267	NW_022590284	Phoca vitulina	Phoca vitulina isolate PV1807 unplaced genomic scaffold, GSC_HSeal_1.0 scaffold597	6415	6711	2.78e-15	221	99	47.475	N/A
QTQ95077.1	165	267	NW_004451470	Odobenus rosmarus divergens	Odobenus rosmarus divergens isolate Ivan unplaced genomic scaffold, Oros_1.0 Scaffold1207	80154	79876	3.00e-15	221	103	43.689	N/A
QTQ95077.1	165	267	NW_023399916	Halichoerus grypus	Halichoerus grypus isolate 241Hg ecotype Northwest Atlantic unplaced genomic scaffold, Tufts_HGry_1.1 scf7180000026185	43038	43376	3.08e-15	220	113	42.478	N/A
QTQ95077.1	72	255	NW_020999912	Eumetopias jubatus	Eumetopias jubatus isolate GAN:26980396 unplaced genomic scaffold, ASM402803v1 scaffold1313	2184	1630	3.31e-15	220	198	33.838	N/A
QTQ95077.1	72	255	NW_020999911	Eumetopias jubatus	Eumetopias jubatus isolate GAN:26980396 unplaced genomic scaffold, ASM402803v1 scaffold1312	2184	1630	3.31e-15	220	198	33.838	N/A
QTQ95077.1	167	267	NC_047089	Geotrypetes seraphini	Geotrypetes seraphini chromosome 6, aGeoSer1.1	85224840	85225115	3.39e-15	220	101	42.574	N/A
QTQ95077.1	96	193	NC_047089	Geotrypetes seraphini	Geotrypetes seraphini chromosome 6, aGeoSer1.1	2043982	2044272	6.20e-14	210	99	45.455	N/A
QTQ95077.1	60	121	NC_047089	Geotrypetes seraphini	Geotrypetes seraphini chromosome 6, aGeoSer1.1	85223919	85224101	2.40e-09	138	62	51.613	N/A
QTQ95077.1	19	58	NC_047089	Geotrypetes seraphini	Geotrypetes seraphini chromosome 6, aGeoSer1.1	85223797	85223916	2.40e-09	81	40	42.500	N/A
QTQ95077.1	118	203	NC_047089	Geotrypetes seraphini	Geotrypetes seraphini chromosome 6, aGeoSer1.1	230935885	230936154	7.30e-06	147	91	40.659	N/A
QTQ95077.1	173	267	NW_020313275	Callorhinus ursinus	Callorhinus ursinus isolate GAN/ISIS: 27379988/994484 unplaced genomic scaffold, ASM326570v1 scaffold559	581	288	3.79e-15	220	98	44.898	N/A
QTQ95077.1	173	267	NW_004451073	Odobenus rosmarus divergens	Odobenus rosmarus divergens isolate Ivan unplaced genomic scaffold, Oros_1.0 Scaffold810	506040	505747	4.60e-15	219	98	44.898	N/A
QTQ95077.1	173	267	NC_045609	Zalophus californianus	Zalophus californianus isolate mZalCal1 chromosome 15, mZalCal1.pri.v2	2852	2559	6.21e-15	218	98	44.898	N/A
QTQ95077.1	173	267	NC_045609	Zalophus californianus	Zalophus californianus isolate mZalCal1 chromosome 15, mZalCal1.pri.v2	124834	124541	4.04e-11	189	98	40.816	N/A
QTQ95077.1	95	253	NC_048573	Oncorhynchus mykiss	Oncorhynchus mykiss isolate Arlee chromosome 9, USDA_OmykA_1.1	89534	89073	6.75e-15	218	161	37.888	N/A
QTQ95077.1	181	267	NW_004451232	Odobenus rosmarus divergens	Odobenus rosmarus divergens isolate Ivan unplaced genomic scaffold, Oros_1.0 Scaffold969	23763	23503	6.93e-15	218	87	44.828	N/A
QTQ95077.1	173	267	NW_025616763	Mirounga angustirostris	Mirounga angustirostris isolate JK_09032017 unplaced genomic scaffold, ASM2128878v2 HiC_scaffold_38265	303	7	7.12e-15	202	99	44.444	N/A
QTQ95077.1	173	267	NC_058407	Neomonachus schauinslandi	Neomonachus schauinslandi chromosome 5, ASM220157v2	137372182	137372478	7.63e-15	217	99	46.465	N/A
QTQ95077.1	170	267	NC_045603	Zalophus californianus	Zalophus californianus isolate mZalCal1 chromosome 9, mZalCal1.pri.v2	140322471	140322773	8.61e-15	217	101	42.574	N/A
QTQ95077.1	173	267	NW_020313248	Callorhinus ursinus	Callorhinus ursinus isolate GAN/ISIS: 27379988/994484 unplaced genomic scaffold, ASM326570v1 scaffold532	20133	19840	1.10e-14	216	98	45.918	N/A
QTQ95077.1	173	267	NW_020326575	Callorhinus ursinus	Callorhinus ursinus isolate GAN/ISIS: 27379988/994484 unplaced genomic scaffold, ASM326570v1 scaffold196646	3595	3888	1.10e-14	216	98	45.918	N/A
QTQ95077.1	173	267	NW_020326576	Callorhinus ursinus	Callorhinus ursinus isolate GAN/ISIS: 27379988/994484 unplaced genomic scaffold, ASM326570v1 scaffold196647	3596	3889	1.10e-14	216	98	45.918	N/A
QTQ95077.1	173	267	NW_020324307	Callorhinus ursinus	Callorhinus ursinus isolate GAN/ISIS: 27379988/994484 unplaced genomic scaffold, ASM326570v1 scaffold105128	16268	15975	1.20e-14	216	98	43.878	N/A
QTQ95077.1	16	267	NW_019154145	Enhydra lutris kenyoni	Enhydra lutris kenyoni isolate GAN:26980312 unplaced genomic scaffold, ASM228890v2 scaffoldscaffold61	10560548	10559817	1.46e-14	215	267	30.712	N/A
QTQ95077.1	175	267	NW_019154145	Enhydra lutris kenyoni	Enhydra lutris kenyoni isolate GAN:26980312 unplaced genomic scaffold, ASM228890v2 scaffoldscaffold61	51407	51117	1.28e-11	192	97	42.268	N/A
QTQ95077.1	173	267	NW_020326701	Callorhinus ursinus	Callorhinus ursinus isolate GAN/ISIS: 27379988/994484 unplaced genomic scaffold, ASM326570v1 scaffold197351	4748	4455	2.29e-14	213	98	45.918	N/A
QTQ95077.1	173	267	NW_020326079	Callorhinus ursinus	Callorhinus ursinus isolate GAN/ISIS: 27379988/994484 unplaced genomic scaffold, ASM326570v1 scaffold191771	17820	18113	2.34e-14	214	98	43.878	N/A
QTQ95077.1	173	267	NW_020313779	Callorhinus ursinus	Callorhinus ursinus isolate GAN/ISIS: 27379988/994484 unplaced genomic scaffold, ASM326570v1 scaffold64607	909	610	2.84e-14	210	100	46.000	N/A
QTQ95077.1	72	255	NW_025590003	Mirounga angustirostris	Mirounga angustirostris isolate JK_09032017 unplaced genomic scaffold, ASM2128878v2 HiC_scaffold_11497	1024	1581	3.46e-14	212	197	33.503	N/A
QTQ95077.1	173	267	NW_020316568	Callorhinus ursinus	Callorhinus ursinus isolate GAN/ISIS: 27379988/994484 unplaced genomic scaffold, ASM326570v1 scaffold92975	1687	1394	3.62e-14	211	98	44.898	N/A
QTQ95077.1	173	267	NW_020326081	Callorhinus ursinus	Callorhinus ursinus isolate GAN/ISIS: 27379988/994484 unplaced genomic scaffold, ASM326570v1 scaffold192155	17820	18113	3.77e-14	212	98	43.878	N/A
QTQ95077.1	181	267	NC_045604	Zalophus californianus	Zalophus californianus isolate mZalCal1 chromosome 10, mZalCal1.pri.v2	60774956	60775216	3.97e-14	212	87	44.828	N/A
QTQ95077.1	181	267	NW_020998665	Eumetopias jubatus	Eumetopias jubatus isolate GAN:26980396 unplaced genomic scaffold, ASM402803v1 scaffold59	2385724	2385984	4.08e-14	212	87	44.828	N/A
QTQ95077.1	136	275	NC_048223	Ailuropoda melanoleuca	Ailuropoda melanoleuca isolate Jingjing chromosome 6, ASM200744v2	75724928	75725353	4.82e-14	211	146	34.932	N/A
QTQ95077.1	181	267	NW_004451093	Odobenus rosmarus divergens	Odobenus rosmarus divergens isolate Ivan unplaced genomic scaffold, Oros_1.0 Scaffold830	699904	699644	6.14e-14	210	87	44.828	N/A
QTQ95077.1	173	267	NW_020317977	Callorhinus ursinus	Callorhinus ursinus isolate GAN/ISIS: 27379988/994484 unplaced genomic scaffold, ASM326570v1 scaffold96969	420	713	9.00e-14	208	98	44.898	N/A
QTQ95077.1	72	267	NW_022631108	Lontra canadensis	Lontra canadensis isolate GAN:19392208 unplaced genomic scaffold, GSC_riverotter_1.0 scaffold114	1249718	1250290	9.08e-14	209	207	34.783	N/A
QTQ95077.1	177	235	NC_044031	Microcaecilia unicolor	Microcaecilia unicolor chromosome 1, aMicUni1.1	92436618	92436803	9.43e-14	209	62	61.290	N/A
QTQ95077.1	209	279	NC_044031	Microcaecilia unicolor	Microcaecilia unicolor chromosome 1, aMicUni1.1	682276488	682276270	8.65e-09	170	73	46.575	N/A
QTQ95077.1	146	256	NC_058405	Neomonachus schauinslandi	Neomonachus schauinslandi chromosome 3, ASM220157v2	50152	49820	9.60e-14	209	112	38.393	N/A
QTQ95077.1	180	267	NW_020313005	Callorhinus ursinus	Callorhinus ursinus isolate GAN/ISIS: 27379988/994484 unplaced genomic scaffold, ASM326570v1 scaffold282	35495451	35495726	9.69e-14	209	92	46.739	N/A
QTQ95077.1	182	267	NW_020313005	Callorhinus ursinus	Callorhinus ursinus isolate GAN/ISIS: 27379988/994484 unplaced genomic scaffold, ASM326570v1 scaffold282	45414093	45414347	3.82e-12	196	86	44.186	N/A
QTQ95077.1	173	267	NW_020313163	Callorhinus ursinus	Callorhinus ursinus isolate GAN/ISIS: 27379988/994484 unplaced genomic scaffold, ASM326570v1 scaffold447	14851	15144	1.24e-13	208	98	44.898	N/A
QTQ95077.1	20	267	NC_062283	Lutra lutra	Lutra lutra chromosome 6, mLutLut1.2	62364587	62363865	1.37e-13	208	254	31.102	N/A
QTQ95077.1	175	267	NC_062283	Lutra lutra	Lutra lutra chromosome 6, mLutLut1.2	35363916	35364203	2.06e-11	191	96	43.750	N/A
QTQ95077.1	175	267	NC_062283	Lutra lutra	Lutra lutra chromosome 6, mLutLut1.2	35498822	35498532	2.71e-11	190	97	42.268	N/A
QTQ95077.1	181	267	NC_062283	Lutra lutra	Lutra lutra chromosome 6, mLutLut1.2	400743	401003	3.51e-06	150	87	36.782	N/A
QTQ95077.1	180	267	NC_045605	Zalophus californianus	Zalophus californianus isolate mZalCal1 chromosome 11, mZalCal1.pri.v2	9890676	9890401	1.66e-13	207	92	46.739	N/A
QTQ95077.1	45	160	NC_060162	Micropterus dolomieu	Micropterus dolomieu isolate WLL.071019.BEF.003 ecotype Adirondacks linkage group LG13, ASM2129224v1	25241234	25240884	1.69e-13	207	121	44.628	N/A
QTQ95077.1	188	267	NW_023403185	Halichoerus grypus	Halichoerus grypus isolate 241Hg ecotype Northwest Atlantic unplaced genomic scaffold, Tufts_HGry_1.1 scf7180000022032	2329677	2329438	1.74e-13	207	80	50.000	N/A
QTQ95077.1	206	303	NC_047088	Geotrypetes seraphini	Geotrypetes seraphini chromosome 5, aGeoSer1.1	68450573	68450878	1.93e-13	207	102	45.098	N/A
QTQ95077.1	182	247	NC_058404	Neomonachus schauinslandi	Neomonachus schauinslandi chromosome 2, ASM220157v2	69833443	69833640	2.02e-13	136	66	37.879	N/A
QTQ95077.1	84	188	NC_058404	Neomonachus schauinslandi	Neomonachus schauinslandi chromosome 2, ASM220157v2	69833145	69833450	2.02e-13	119	106	34.906	N/A
QTQ95077.1	173	267	NW_020322715	Callorhinus ursinus	Callorhinus ursinus isolate GAN/ISIS: 27379988/994484 unplaced genomic scaffold, ASM326570v1 scaffold103262	7101	7394	2.76e-13	205	98	41.837	N/A
QTQ95077.1	176	250	NC_044035	Microcaecilia unicolor	Microcaecilia unicolor chromosome 5, aMicUni1.1	245063903	245063670	2.85e-13	176	78	44.872	N/A
QTQ95077.1	255	303	NC_044035	Microcaecilia unicolor	Microcaecilia unicolor chromosome 5, aMicUni1.1	245063655	245063503	2.85e-13	78	52	42.308	N/A
QTQ95077.1	67	186	NC_044035	Microcaecilia unicolor	Microcaecilia unicolor chromosome 5, aMicUni1.1	245064223	245063870	7.56e-11	186	121	38.843	N/A
QTQ95077.1	136	267	NW_025578162	Ursus americanus	Ursus americanus isolate UA15103 ecotype Eastern unplaced genomic scaffold, gsc_jax_bbear_1.0 contig_5388_segment0	6686691	6687086	3.31e-13	205	136	34.559	N/A
QTQ95077.1	72	267	NW_022631061	Lontra canadensis	Lontra canadensis isolate GAN:19392208 unplaced genomic scaffold, GSC_riverotter_1.0 scaffold67	3997361	3996768	3.34e-13	205	201	31.343	N/A
QTQ95077.1	10	111	NC_060171	Micropterus dolomieu	Micropterus dolomieu isolate WLL.071019.BEF.003 ecotype Adirondacks linkage group LG22, ASM2129224v1	33257667	33257362	3.40e-13	205	103	50.485	N/A
QTQ95077.1	165	267	NW_020998645	Eumetopias jubatus	Eumetopias jubatus isolate GAN:26980396 unplaced genomic scaffold, ASM402803v1 scaffold39	9822246	9821968	3.43e-13	205	103	41.748	N/A
QTQ95077.1	146	256	NW_023404377	Halichoerus grypus	Halichoerus grypus isolate 241Hg ecotype Northwest Atlantic unplaced genomic scaffold, Tufts_HGry_1.1 scf7180000029151	176776	177108	3.89e-13	204	112	38.393	N/A
QTQ95077.1	146	256	NW_022589708	Phoca vitulina	Phoca vitulina isolate PV1807 unplaced genomic scaffold, GSC_HSeal_1.0 scaffold5	12091	11759	3.91e-13	204	112	38.393	N/A
QTQ95077.1	148	283	NC_060082	Meles meles	Meles meles chromosome 17, mMelMel3.1 paternal haplotype	40541633	40542070	3.94e-13	204	146	34.932	N/A
QTQ95077.1	148	267	NC_060082	Meles meles	Meles meles chromosome 17, mMelMel3.1 paternal haplotype	40510916	40511311	2.24e-10	183	132	37.121	N/A
QTQ95077.1	16	247	NC_060082	Meles meles	Meles meles chromosome 17, mMelMel3.1 paternal haplotype	64274948	64275637	5.23e-07	156	245	29.796	N/A
QTQ95077.1	178	278	NW_022631003	Lontra canadensis	Lontra canadensis isolate GAN:19392208 unplaced genomic scaffold, GSC_riverotter_1.0 scaffold9	16314283	16314603	4.09e-13	204	107	42.991	N/A
QTQ95077.1	44	235	NW_022631003	Lontra canadensis	Lontra canadensis isolate GAN:19392208 unplaced genomic scaffold, GSC_riverotter_1.0 scaffold9	27562618	27562058	9.82e-12	193	202	33.168	N/A
QTQ95077.1	72	266	NW_019154108	Enhydra lutris kenyoni	Enhydra lutris kenyoni isolate GAN:26980312 unplaced genomic scaffold, ASM228890v2 scaffoldscaffold24	28822398	28821811	4.66e-13	204	208	32.692	N/A
QTQ95077.1	148	267	NW_019154108	Enhydra lutris kenyoni	Enhydra lutris kenyoni isolate GAN:26980312 unplaced genomic scaffold, ASM228890v2 scaffoldscaffold24	28769641	28769252	1.30e-07	161	134	35.075	N/A
QTQ95077.1	175	267	NW_020313407	Callorhinus ursinus	Callorhinus ursinus isolate GAN/ISIS: 27379988/994484 unplaced genomic scaffold, ASM326570v1 scaffold691	5786	5499	4.84e-13	203	96	44.792	N/A
QTQ95077.1	173	277	NW_021002823	Eumetopias jubatus	Eumetopias jubatus isolate GAN:26980396 unplaced genomic scaffold, ASM402803v1 scaffold4225	2655	2984	4.88e-13	203	110	41.818	N/A
QTQ95077.1	181	247	NC_045596	Zalophus californianus	Zalophus californianus isolate mZalCal1 chromosome 2, mZalCal1.pri.v2	132736629	132736429	5.27e-13	135	67	34.328	N/A
QTQ95077.1	74	179	NC_045596	Zalophus californianus	Zalophus californianus isolate mZalCal1 chromosome 2, mZalCal1.pri.v2	132736954	132736640	5.27e-13	116	107	32.710	N/A
QTQ95077.1	213	267	NC_045596	Zalophus californianus	Zalophus californianus isolate mZalCal1 chromosome 2, mZalCal1.pri.v2	203292868	203292704	4.81e-09	127	55	45.455	N/A
QTQ95077.1	173	214	NC_045596	Zalophus californianus	Zalophus californianus isolate mZalCal1 chromosome 2, mZalCal1.pri.v2	203292998	203292864	4.81e-09	89	45	40.000	N/A
QTQ95077.1	179	275	NW_025611400	Mirounga angustirostris	Mirounga angustirostris isolate JK_09032017 unplaced genomic scaffold, ASM2128878v2 HiC_scaffold_32902	255	563	6.32e-13	191	103	42.718	N/A
QTQ95077.1	198	280	NC_050581	Trichosurus vulpecula	Trichosurus vulpecula isolate mTriVul1 chromosome 9, mTriVul1.pri	98284420	98284665	6.76e-13	202	83	45.783	N/A
QTQ95077.1	178	267	NW_022631348	Lontra canadensis	Lontra canadensis isolate GAN:19392208 unplaced genomic scaffold, GSC_riverotter_1.0 scaffold354	61476	61757	6.91e-13	202	94	45.745	N/A
QTQ95077.1	173	284	NW_020313317	Callorhinus ursinus	Callorhinus ursinus isolate GAN/ISIS: 27379988/994484 unplaced genomic scaffold, ASM326570v1 scaffold601	10	342	7.51e-13	202	115	38.261	N/A
QTQ95077.1	175	267	NW_022631048	Lontra canadensis	Lontra canadensis isolate GAN:19392208 unplaced genomic scaffold, GSC_riverotter_1.0 scaffold54	13696816	13697106	7.78e-13	176	97	43.299	N/A
QTQ95077.1	16	138	NW_022631048	Lontra canadensis	Lontra canadensis isolate GAN:19392208 unplaced genomic scaffold, GSC_riverotter_1.0 scaffold54	13696368	13696715	7.78e-13	74	130	28.462	N/A
QTQ95077.1	20	278	NW_022631017	Lontra canadensis	Lontra canadensis isolate GAN:19392208 unplaced genomic scaffold, GSC_riverotter_1.0 scaffold23	5506418	5505657	8.52e-13	202	270	31.111	N/A
QTQ95077.1	48	248	NC_045619	Mustela erminea	Mustela erminea isolate mMusErm1 chromosome 6, mMusErm1.Pri	116090280	116089687	8.53e-13	182	211	31.754	N/A
QTQ95077.1	241	267	NC_045619	Mustela erminea	Mustela erminea isolate mMusErm1 chromosome 6, mMusErm1.Pri	116089711	116089631	8.53e-13	68	27	51.852	N/A
QTQ95077.1	19	258	NC_045619	Mustela erminea	Mustela erminea isolate mMusErm1 chromosome 6, mMusErm1.Pri	52112665	52113378	4.00e-12	196	247	30.364	N/A
QTQ95077.1	173	267	NC_045619	Mustela erminea	Mustela erminea isolate mMusErm1 chromosome 6, mMusErm1.Pri	134946021	134946314	2.16e-08	167	98	38.776	N/A
QTQ95077.1	181	247	NW_020312855	Callorhinus ursinus	Callorhinus ursinus isolate GAN/ISIS: 27379988/994484 unplaced genomic scaffold, ASM326570v1 scaffold113	40745256	40745056	8.54e-13	133	67	34.328	N/A
QTQ95077.1	74	179	NW_020312855	Callorhinus ursinus	Callorhinus ursinus isolate GAN/ISIS: 27379988/994484 unplaced genomic scaffold, ASM326570v1 scaffold113	40745581	40745267	8.54e-13	117	107	32.710	N/A
QTQ95077.1	136	275	NW_024423344	Ursus maritimus	Ursus maritimus isolate PB19 unplaced genomic scaffold, ASM1731132v1 scaffold_10	79702475	79702900	8.68e-13	201	146	33.562	N/A
QTQ95077.1	182	275	NW_023402868	Halichoerus grypus	Halichoerus grypus isolate 241Hg ecotype Northwest Atlantic unplaced genomic scaffold, Tufts_HGry_1.1 scf7180000024091	136259	136546	9.48e-13	201	96	45.833	N/A
QTQ95077.1	173	235	NW_025576632	Ursus americanus	Ursus americanus isolate UA15103 ecotype Eastern unplaced genomic scaffold, gsc_jax_bbear_1.0 contig_1975_segment0	8406469	8406669	9.93e-13	190	67	50.746	N/A
QTQ95077.1	249	267	NW_025576632	Ursus americanus	Ursus americanus isolate UA15103 ecotype Eastern unplaced genomic scaffold, gsc_jax_bbear_1.0 contig_1975_segment0	8406722	8406778	9.93e-13	59	19	57.895	N/A
QTQ95077.1	182	275	NW_023401572	Halichoerus grypus	Halichoerus grypus isolate 241Hg ecotype Northwest Atlantic unplaced genomic scaffold, Tufts_HGry_1.1 scf7180000030072	42683	42970	1.02e-12	201	96	45.833	N/A
QTQ95077.1	180	267	NW_025929750	Ursus arctos	Ursus arctos isolate Adak ecotype North America unplaced genomic scaffold, UrsArc1.0 HiC_scaffold_36	19708417	19708142	1.10e-12	201	92	44.565	N/A
QTQ95077.1	180	267	NW_024425341	Ursus maritimus	Ursus maritimus isolate PB19 unplaced genomic scaffold, ASM1731132v1 scaffold_28	20170057	20169782	1.10e-12	201	92	44.565	N/A
QTQ95077.1	72	267	NW_025422014	Mustela putorius furo	Mustela putorius furo isolate JIRA1106 unplaced genomic scaffold, ASM1176430v1.1 tig00003862_pilon_pilon_pilon	1556265	1555693	1.15e-12	201	207	33.816	N/A
QTQ95077.1	178	278	NC_062285	Lutra lutra	Lutra lutra chromosome 8, mLutLut1.2	92232464	92232144	1.31e-12	200	107	43.925	N/A
QTQ95077.1	175	267	NC_062285	Lutra lutra	Lutra lutra chromosome 8, mLutLut1.2	80307	80017	8.40e-12	194	97	42.268	N/A
QTQ95077.1	72	248	NC_062285	Lutra lutra	Lutra lutra chromosome 8, mLutLut1.2	80495526	80496053	6.40e-09	171	186	31.720	N/A
QTQ95077.1	72	267	NC_062285	Lutra lutra	Lutra lutra chromosome 8, mLutLut1.2	43780361	43780948	1.13e-08	169	201	33.333	N/A
QTQ95077.1	173	242	NC_062285	Lutra lutra	Lutra lutra chromosome 8, mLutLut1.2	10619496	10619275	6.45e-07	155	74	45.946	N/A
QTQ95077.1	101	238	NW_024879765	Clupea harengus	Clupea harengus unplaced genomic scaffold, Ch_v2.0.2	36363	35974	1.46e-12	200	142	40.141	N/A
QTQ95077.1	175	235	NC_048228	Ailuropoda melanoleuca	Ailuropoda melanoleuca isolate Jingjing chromosome 11, ASM200744v2	106104673	106104867	1.49e-12	194	65	52.308	N/A
QTQ95077.1	249	267	NC_048228	Ailuropoda melanoleuca	Ailuropoda melanoleuca isolate Jingjing chromosome 11, ASM200744v2	106104926	106104982	1.49e-12	54	19	57.895	N/A
QTQ95077.1	173	267	NW_021000028	Eumetopias jubatus	Eumetopias jubatus isolate GAN:26980396 unplaced genomic scaffold, ASM402803v1 scaffold1429	16671	16967	1.56e-12	199	99	42.424	N/A
QTQ95077.1	188	267	NW_004451065	Odobenus rosmarus divergens	Odobenus rosmarus divergens isolate Ivan unplaced genomic scaffold, Oros_1.0 Scaffold802	12347	12108	1.74e-12	199	80	47.500	N/A
QTQ95077.1	175	267	NW_022631349	Lontra canadensis	Lontra canadensis isolate GAN:19392208 unplaced genomic scaffold, GSC_riverotter_1.0 scaffold355	61398	61688	1.86e-12	199	97	44.330	N/A
QTQ95077.1	179	263	NW_018344146	Phascolarctos cinereus	Phascolarctos cinereus isolate Bilbo 61053 unplaced genomic scaffold, phaCin_unsw_v4.1 phaCin_unsw_v4.1.fa.scaf00195	124391	124137	1.89e-12	199	85	44.706	N/A
QTQ95077.1	173	267	NW_020324028	Callorhinus ursinus	Callorhinus ursinus isolate GAN/ISIS: 27379988/994484 unplaced genomic scaffold, ASM326570v1 scaffold104843	747	1040	2.01e-12	198	98	41.837	N/A
QTQ95077.1	166	267	NW_019154153	Enhydra lutris kenyoni	Enhydra lutris kenyoni isolate GAN:26980312 unplaced genomic scaffold, ASM228890v2 scaffoldscaffold69	8839930	8840241	2.06e-12	199	106	43.396	N/A
QTQ95077.1	175	284	NW_020313150	Callorhinus ursinus	Callorhinus ursinus isolate GAN/ISIS: 27379988/994484 unplaced genomic scaffold, ASM326570v1 scaffold434	11251	10925	2.09e-12	198	113	38.053	N/A
QTQ95077.1	45	160	NW_024041151	Micropterus salmoides	Micropterus salmoides isolate LMB-PRFRI ecotype aquatic unplaced genomic scaffold, ASM1485139v1 Ms_hic_scaffold_20	27193765	27193415	2.11e-12	198	121	43.802	N/A
QTQ95077.1	166	267	NC_045630	Mustela erminea	Mustela erminea isolate mMusErm1 chromosome 17, mMusErm1.Pri	28924018	28923701	2.11e-12	198	106	42.453	N/A
QTQ95077.1	157	267	NC_045630	Mustela erminea	Mustela erminea isolate mMusErm1 chromosome 17, mMusErm1.Pri	28975791	28975447	3.49e-10	181	115	37.391	N/A
QTQ95077.1	180	267	NW_023237922	Ailuropoda melanoleuca	Ailuropoda melanoleuca isolate Jingjing unplaced genomic scaffold, ASM200744v2 unplaced-scaffold63677	738	463	2.17e-12	195	92	42.391	N/A
QTQ95077.1	182	267	NW_023403695	Halichoerus grypus	Halichoerus grypus isolate 241Hg ecotype Northwest Atlantic unplaced genomic scaffold, Tufts_HGry_1.1 scf7180000025128	1323	1066	2.18e-12	198	86	46.512	N/A
QTQ95077.1	173	267	NW_020326700	Callorhinus ursinus	Callorhinus ursinus isolate GAN/ISIS: 27379988/994484 unplaced genomic scaffold, ASM326570v1 scaffold197350	4804	4511	2.30e-12	198	98	43.878	N/A
QTQ95077.1	146	256	NW_006386526	Leptonychotes weddellii	Leptonychotes weddellii isolate WS11-02 unplaced genomic scaffold, LepWed1.0 scaffold03486	10609	10277	2.36e-12	198	112	36.607	N/A
QTQ95077.1	72	241	NW_023270387	Mirounga leonina	Mirounga leonina isolate KUSES-001 unplaced genomic scaffold, KU_Mleo_1.0 Mir_153	9428057	9427542	2.39e-12	187	183	33.333	N/A
QTQ95077.1	247	267	NW_023270387	Mirounga leonina	Mirounga leonina isolate KUSES-001 unplaced genomic scaffold, KU_Mleo_1.0 Mir_153	9427522	9427460	2.39e-12	59	21	52.381	N/A
QTQ95077.1	22	237	NW_023270387	Mirounga leonina	Mirounga leonina isolate KUSES-001 unplaced genomic scaffold, KU_Mleo_1.0 Mir_153	29270	28623	1.18e-10	185	240	27.917	N/A
QTQ95077.1	62	132	NW_019714864	Paramormyrops kingsleyae	Paramormyrops kingsleyae isolate PKING1 ecotype Bambomo Creek, P0-Absent unplaced genomic scaffold, PKINGS_0.1 Scaffold397	203718	203930	2.49e-12	193	71	56.338	N/A
QTQ95077.1	138	171	NW_019714864	Paramormyrops kingsleyae	Paramormyrops kingsleyae isolate PKING1 ecotype Bambomo Creek, P0-Absent unplaced genomic scaffold, PKINGS_0.1 Scaffold397	203948	204046	2.49e-12	53	34	32.353	N/A
QTQ95077.1	188	267	NC_058411	Neomonachus schauinslandi	Neomonachus schauinslandi chromosome 9, ASM220157v2	143864247	143864486	2.64e-12	198	80	47.500	N/A
QTQ95077.1	195	267	NC_058411	Neomonachus schauinslandi	Neomonachus schauinslandi chromosome 9, ASM220157v2	29787597	29787815	1.06e-10	185	73	49.315	N/A
QTQ95077.1	173	267	NW_020313513	Callorhinus ursinus	Callorhinus ursinus isolate GAN/ISIS: 27379988/994484 unplaced genomic scaffold, ASM326570v1 scaffold797	31979	31686	2.84e-12	197	98	43.878	N/A
QTQ95077.1	65	229	NC_045427	Sarcophilus harrisii	Sarcophilus harrisii chromosome 2, mSarHar1.11	658368168	658367677	2.92e-12	197	166	33.133	N/A
QTQ95077.1	167	267	NC_058091	Neogale vison	Neovison vison isolate M4711 chromosome 1, ASM_NN_V1	89939714	89939385	3.68e-12	197	110	40.000	N/A
QTQ95077.1	181	267	NC_058091	Neogale vison	Neovison vison isolate M4711 chromosome 1, ASM_NN_V1	116375922	116376182	9.06e-09	170	87	39.080	N/A
QTQ95077.1	157	267	NW_022631100	Lontra canadensis	Lontra canadensis isolate GAN:19392208 unplaced genomic scaffold, GSC_riverotter_1.0 scaffold106	2693869	2694213	4.23e-12	196	115	40.870	N/A
QTQ95077.1	72	269	NW_025422169	Mustela putorius furo	Mustela putorius furo isolate JIRA1106 unplaced genomic scaffold, ASM1176430v1.1 tig00004033_pilon_pilon_pilon	8813164	8813766	6.19e-12	195	217	33.641	N/A
QTQ95077.1	72	260	NC_062289	Lutra lutra	Lutra lutra chromosome 12, mLutLut1.2	40939779	40939204	7.31e-12	194	195	34.359	N/A
QTQ95077.1	72	248	NW_019154144	Enhydra lutris kenyoni	Enhydra lutris kenyoni isolate GAN:26980312 unplaced genomic scaffold, ASM228890v2 scaffoldscaffold60	4028777	4028241	8.39e-12	194	182	33.516	N/A
QTQ95077.1	182	241	NW_022589717	Phoca vitulina	Phoca vitulina isolate PV1807 unplaced genomic scaffold, GSC_HSeal_1.0 scaffold14	33047899	33047720	8.56e-12	133	60	40.000	N/A
QTQ95077.1	84	181	NW_022589717	Phoca vitulina	Phoca vitulina isolate PV1807 unplaced genomic scaffold, GSC_HSeal_1.0 scaffold14	33048197	33047907	8.56e-12	108	99	33.333	N/A
QTQ95077.1	173	248	NW_025576437	Ursus americanus	Ursus americanus isolate UA15103 ecotype Eastern unplaced genomic scaffold, gsc_jax_bbear_1.0 contig_1400_segment0	48114	47875	1.01e-11	193	80	45.000	N/A
QTQ95077.1	136	275	NW_025930016	Ursus arctos	Ursus arctos isolate Adak ecotype North America unplaced genomic scaffold, UrsArc1.0 HiC_scaffold_6	29170	28745	1.13e-11	193	146	32.877	N/A
QTQ95077.1	179	267	NC_045607	Zalophus californianus	Zalophus californianus isolate mZalCal1 chromosome 13, mZalCal1.pri.v2	95431537	95431812	1.27e-11	192	92	43.478	N/A
QTQ95077.1	195	267	NW_006383602	Leptonychotes weddellii	Leptonychotes weddellii isolate WS11-02 unplaced genomic scaffold, LepWed1.0 scaffold00562	127623	127841	1.31e-11	192	73	50.685	N/A
QTQ95077.1	173	267	NW_020314988	Callorhinus ursinus	Callorhinus ursinus isolate GAN/ISIS: 27379988/994484 unplaced genomic scaffold, ASM326570v1 scaffold84892	2631	2338	1.31e-11	192	98	41.837	N/A
QTQ95077.1	165	278	NC_060072	Meles meles	Meles meles chromosome 7, mMelMel3.1 paternal haplotype	150347307	150347669	1.45e-11	192	121	38.017	N/A
QTQ95077.1	173	267	NC_060072	Meles meles	Meles meles chromosome 7, mMelMel3.1 paternal haplotype	139903544	139903840	4.95e-08	164	99	38.384	N/A
QTQ95077.1	173	267	NW_020313091	Callorhinus ursinus	Callorhinus ursinus isolate GAN/ISIS: 27379988/994484 unplaced genomic scaffold, ASM326570v1 scaffold375	2373	2666	1.51e-11	191	98	40.816	N/A
QTQ95077.1	173	220	NW_025929795	Ursus arctos	Ursus arctos isolate Adak ecotype North America unplaced genomic scaffold, UrsArc1.0 HiC_scaffold_40	101433732	101433887	1.61e-11	130	52	46.154	N/A
QTQ95077.1	218	267	NW_025929795	Ursus arctos	Ursus arctos isolate Adak ecotype North America unplaced genomic scaffold, UrsArc1.0 HiC_scaffold_40	101433878	101434027	1.61e-11	109	50	44.000	N/A
QTQ95077.1	209	267	NW_025929795	Ursus arctos	Ursus arctos isolate Adak ecotype North America unplaced genomic scaffold, UrsArc1.0 HiC_scaffold_40	9111775	9111951	4.82e-07	156	59	50.847	N/A
QTQ95077.1	173	220	NW_025577071	Ursus americanus	Ursus americanus isolate UA15103 ecotype Eastern unplaced genomic scaffold, gsc_jax_bbear_1.0 contig_3082_segment0	25115	24960	1.61e-11	130	52	46.154	N/A
QTQ95077.1	218	267	NW_025577071	Ursus americanus	Ursus americanus isolate UA15103 ecotype Eastern unplaced genomic scaffold, gsc_jax_bbear_1.0 contig_3082_segment0	24969	24820	1.61e-11	109	50	44.000	N/A
QTQ95077.1	209	267	NW_025577071	Ursus americanus	Ursus americanus isolate UA15103 ecotype Eastern unplaced genomic scaffold, gsc_jax_bbear_1.0 contig_3082_segment0	93178095	93177919	5.00e-07	156	59	50.847	N/A
QTQ95077.1	180	267	NW_025577932	Ursus americanus	Ursus americanus isolate UA15103 ecotype Eastern unplaced genomic scaffold, gsc_jax_bbear_1.0 contig_4949_segment0	2197997	2197722	1.65e-11	192	92	43.478	N/A
QTQ95077.1	173	255	NW_021004565	Eumetopias jubatus	Eumetopias jubatus isolate GAN:26980396 unplaced genomic scaffold, ASM402803v1 scaffold5968	686	943	1.84e-11	189	86	44.186	N/A
QTQ95077.1	111	267	NC_058100	Neogale vison	Neovison vison isolate M4711 chromosome 10, ASM_NN_V1	59415212	59414667	2.00e-11	191	185	31.351	N/A
QTQ95077.1	175	247	NC_058100	Neogale vison	Neovison vison isolate M4711 chromosome 10, ASM_NN_V1	59368175	59367945	6.92e-06	136	77	38.961	N/A
QTQ95077.1	253	267	NC_058100	Neogale vison	Neovison vison isolate M4711 chromosome 10, ASM_NN_V1	59367930	59367886	6.92e-06	52	15	60.000	N/A
QTQ95077.1	178	278	NW_019154091	Enhydra lutris kenyoni	Enhydra lutris kenyoni isolate GAN:26980312 unplaced genomic scaffold, ASM228890v2 scaffoldscaffold7	35561586	35561906	2.22e-11	191	107	42.991	N/A
QTQ95077.1	72	247	NW_023270464	Mirounga leonina	Mirounga leonina isolate KUSES-001 unplaced genomic scaffold, KU_Mleo_1.0 Mir_178	29019481	29020014	2.24e-11	191	189	32.804	N/A
QTQ95077.1	179	267	NW_020322753	Callorhinus ursinus	Callorhinus ursinus isolate GAN/ISIS: 27379988/994484 unplaced genomic scaffold, ASM326570v1 scaffold103313	6449	6174	2.52e-11	190	92	43.478	N/A
QTQ95077.1	170	248	NC_041402	Erpetoichthys calabaricus	Erpetoichthys calabaricus chromosome 9, fErpCal1.1	60113104	60113343	2.77e-11	184	80	42.500	N/A
QTQ95077.1	252	285	NC_041402	Erpetoichthys calabaricus	Erpetoichthys calabaricus chromosome 9, fErpCal1.1	60113337	60113438	2.77e-11	53	34	38.235	N/A
QTQ95077.1	24	111	NC_041402	Erpetoichthys calabaricus	Erpetoichthys calabaricus chromosome 9, fErpCal1.1	60111601	60111864	4.78e-07	157	89	39.326	N/A
QTQ95077.1	60	192	NC_044042	Microcaecilia unicolor	Microcaecilia unicolor chromosome 12, aMicUni1.1	52166962	52166564	3.36e-11	189	136	36.765	N/A
QTQ95077.1	173	255	NW_020999887	Eumetopias jubatus	Eumetopias jubatus isolate GAN:26980396 unplaced genomic scaffold, ASM402803v1 scaffold1288	6602	6345	3.92e-11	189	86	44.186	N/A
QTQ95077.1	173	255	NW_021004904	Eumetopias jubatus	Eumetopias jubatus isolate GAN:26980396 unplaced genomic scaffold, ASM402803v1 scaffold6307	691	434	4.41e-11	186	86	44.186	N/A
QTQ95077.1	181	275	NW_022589747	Phoca vitulina	Phoca vitulina isolate PV1807 unplaced genomic scaffold, GSC_HSeal_1.0 scaffold44	4799	4497	4.64e-11	188	101	46.535	N/A
QTQ95077.1	72	281	NC_058095	Neogale vison	Neovison vison isolate M4711 chromosome 5, ASM_NN_V1	95863443	95862805	5.04e-11	188	217	30.415	N/A
QTQ95077.1	175	267	NC_058095	Neogale vison	Neovison vison isolate M4711 chromosome 5, ASM_NN_V1	54319785	54319495	4.40e-06	149	97	39.175	N/A
QTQ95077.1	173	284	NW_020313253	Callorhinus ursinus	Callorhinus ursinus isolate GAN/ISIS: 27379988/994484 unplaced genomic scaffold, ASM326570v1 scaffold537	39181	38849	5.26e-11	188	115	37.391	N/A
QTQ95077.1	182	237	NW_023403361	Halichoerus grypus	Halichoerus grypus isolate 241Hg ecotype Northwest Atlantic unplaced genomic scaffold, Tufts_HGry_1.1 scf7180000026864	778600	778767	5.31e-11	162	56	44.643	N/A
QTQ95077.1	238	275	NW_023403361	Halichoerus grypus	Halichoerus grypus isolate 241Hg ecotype Northwest Atlantic unplaced genomic scaffold, Tufts_HGry_1.1 scf7180000026864	778767	778886	5.31e-11	73	40	45.000	N/A
QTQ95077.1	175	283	NW_022631021	Lontra canadensis	Lontra canadensis isolate GAN:19392208 unplaced genomic scaffold, GSC_riverotter_1.0 scaffold27	1902886	1903224	5.73e-11	187	113	37.168	N/A
QTQ95077.1	182	237	NW_023400769	Halichoerus grypus	Halichoerus grypus isolate 241Hg ecotype Northwest Atlantic unplaced genomic scaffold, Tufts_HGry_1.1 scf7180000024096	6739	6906	5.84e-11	162	56	44.643	N/A
QTQ95077.1	238	275	NW_023400769	Halichoerus grypus	Halichoerus grypus isolate 241Hg ecotype Northwest Atlantic unplaced genomic scaffold, Tufts_HGry_1.1 scf7180000024096	6906	7025	5.84e-11	73	40	45.000	N/A
QTQ95077.1	178	267	NC_060070	Meles meles	Meles meles chromosome 5, mMelMel3.1 paternal haplotype	91794353	91794634	5.89e-11	187	94	44.681	N/A
QTQ95077.1	175	267	NC_060070	Meles meles	Meles meles chromosome 5, mMelMel3.1 paternal haplotype	118931553	118931263	8.34e-09	170	97	42.268	N/A
QTQ95077.1	182	267	NC_060070	Meles meles	Meles meles chromosome 5, mMelMel3.1 paternal haplotype	154809541	154809284	1.81e-08	168	86	40.698	N/A
QTQ95077.1	175	257	NC_060070	Meles meles	Meles meles chromosome 5, mMelMel3.1 paternal haplotype	54623992	54624252	1.35e-07	161	87	40.230	N/A
QTQ95077.1	194	267	NW_006383380	Leptonychotes weddellii	Leptonychotes weddellii isolate WS11-02 unplaced genomic scaffold, LepWed1.0 scaffold00340	751888	752109	6.58e-11	187	74	50.000	N/A
QTQ95077.1	211	281	NW_006408604	Chrysochloris asiatica	Chrysochloris asiatica unplaced genomic scaffold, ChrAsi1.0 scaffold00086	2892734	2892522	6.58e-11	187	71	49.296	N/A
QTQ95077.1	175	267	NC_045617	Mustela erminea	Mustela erminea isolate mMusErm1 chromosome 4, mMusErm1.Pri	90013070	90012783	8.06e-11	186	96	42.708	N/A
QTQ95077.1	175	267	NC_045617	Mustela erminea	Mustela erminea isolate mMusErm1 chromosome 4, mMusErm1.Pri	89941759	89942043	3.40e-09	173	96	42.708	N/A
QTQ95077.1	188	267	NC_045617	Mustela erminea	Mustela erminea isolate mMusErm1 chromosome 4, mMusErm1.Pri	116522302	116522541	2.07e-07	159	80	40.000	N/A
QTQ95077.1	181	267	NC_045617	Mustela erminea	Mustela erminea isolate mMusErm1 chromosome 4, mMusErm1.Pri	150873005	150872745	2.17e-07	159	87	36.782	N/A
QTQ95077.1	178	267	NC_045617	Mustela erminea	Mustela erminea isolate mMusErm1 chromosome 4, mMusErm1.Pri	123712331	123712612	4.44e-06	149	94	39.362	N/A
QTQ95077.1	173	248	NW_025929507	Ursus arctos	Ursus arctos isolate Adak ecotype North America unplaced genomic scaffold, UrsArc1.0 HiC_scaffold_14	45685475	45685714	8.60e-11	186	80	43.750	N/A
QTQ95077.1	165	220	NC_051809	Canis lupus familiaris	Canis lupus familiaris isolate SID07034 breed Labrador retriever chromosome 5, ROS_Cfam_1.0	30221830	30221651	9.43e-11	131	60	43.333	N/A
QTQ95077.1	222	267	NC_051809	Canis lupus familiaris	Canis lupus familiaris isolate SID07034 breed Labrador retriever chromosome 5, ROS_Cfam_1.0	30221649	30221512	9.43e-11	100	46	41.304	N/A
QTQ95077.1	165	220	NC_064247	Canis lupus dingo	Canis lupus dingo isolate Sandy chromosome 5, ASM325472v2	30225846	30225667	9.43e-11	131	60	43.333	N/A
QTQ95077.1	222	267	NC_064247	Canis lupus dingo	Canis lupus dingo isolate Sandy chromosome 5, ASM325472v2	30225665	30225528	9.43e-11	100	46	41.304	N/A
QTQ95077.1	152	267	NW_025421321	Mustela putorius furo	Mustela putorius furo isolate JIRA1106 unplaced genomic scaffold, ASM1176430v1.1 tig00000224_pilon_pilon_pilon	11544257	11544610	1.01e-10	185	120	38.333	N/A
QTQ95077.1	18	101	NW_024879238	Cyprinus carpio	Cyprinus carpio isolate SPL01 unplaced genomic scaffold, ASM1834038v1 S000006585	398135	398353	1.04e-10	185	84	44.048	N/A
QTQ95077.1	182	241	NW_023401678	Halichoerus grypus	Halichoerus grypus isolate 241Hg ecotype Northwest Atlantic unplaced genomic scaffold, Tufts_HGry_1.1 scf7180000022438	133297	133118	1.05e-10	124	60	38.333	N/A
QTQ95077.1	84	181	NW_023401678	Halichoerus grypus	Halichoerus grypus isolate 241Hg ecotype Northwest Atlantic unplaced genomic scaffold, Tufts_HGry_1.1 scf7180000022438	133595	133305	1.05e-10	108	99	33.333	N/A
QTQ95077.1	83	206	NW_019371920	Amphiprion ocellaris	Amphiprion ocellaris isolate DU_AmpOce unplaced genomic scaffold, AmpOce1.0 scaffold2093	8241	7867	1.31e-10	185	126	36.508	N/A
QTQ95077.1	146	267	NW_019154163	Enhydra lutris kenyoni	Enhydra lutris kenyoni isolate GAN:26980312 unplaced genomic scaffold, ASM228890v2 scaffoldscaffold79	4591955	4591587	1.50e-10	184	127	39.370	N/A
QTQ95077.1	173	241	NW_025587570	Mirounga angustirostris	Mirounga angustirostris isolate JK_09032017 unplaced genomic scaffold, ASM2128878v2 HiC_scaffold_9064	3830	4048	1.51e-10	157	73	46.575	N/A
QTQ95077.1	72	132	NW_025587570	Mirounga angustirostris	Mirounga angustirostris isolate JK_09032017 unplaced genomic scaffold, ASM2128878v2 HiC_scaffold_9064	3531	3713	1.51e-10	74	62	38.710	N/A
QTQ95077.1	14	89	NC_050177	Sander lucioperca	Sander lucioperca isolate FBNREF2018 chromosome 5, SLUC_FBN_1.2	21091041	21090808	1.55e-10	184	78	46.154	N/A
QTQ95077.1	152	267	NC_045620	Mustela erminea	Mustela erminea isolate mMusErm1 chromosome 7, mMusErm1.Pri	61899566	61899919	1.67e-10	184	120	38.333	N/A
QTQ95077.1	178	265	NC_045620	Mustela erminea	Mustela erminea isolate mMusErm1 chromosome 7, mMusErm1.Pri	50014491	50014216	2.17e-06	151	92	40.217	N/A
QTQ95077.1	165	267	NW_023270453	Mirounga leonina	Mirounga leonina isolate KUSES-001 unplaced genomic scaffold, KU_Mleo_1.0 Mir_175	21117548	21117829	1.99e-10	183	103	39.806	N/A
QTQ95077.1	175	267	NW_022631069	Lontra canadensis	Lontra canadensis isolate GAN:19392208 unplaced genomic scaffold, GSC_riverotter_1.0 scaffold75	10507062	10506772	2.85e-10	182	97	43.299	N/A
QTQ95077.1	195	267	NW_023399451	Halichoerus grypus	Halichoerus grypus isolate 241Hg ecotype Northwest Atlantic unplaced genomic scaffold, Tufts_HGry_1.1 scf7180000022250	1973714	1973499	2.90e-10	182	73	50.685	N/A
QTQ95077.1	173	253	NW_020313423	Callorhinus ursinus	Callorhinus ursinus isolate GAN/ISIS: 27379988/994484 unplaced genomic scaffold, ASM326570v1 scaffold707	4053	3802	3.27e-10	181	84	44.048	N/A
QTQ95077.1	175	267	NC_062288	Lutra lutra	Lutra lutra chromosome 11, mLutLut1.2	1077523	1077233	3.52e-10	161	97	42.268	N/A
QTQ95077.1	16	138	NC_062288	Lutra lutra	Lutra lutra chromosome 11, mLutLut1.2	1077971	1077624	3.52e-10	66	124	26.613	N/A
QTQ95077.1	181	275	NW_023402594	Halichoerus grypus	Halichoerus grypus isolate 241Hg ecotype Northwest Atlantic unplaced genomic scaffold, Tufts_HGry_1.1 scf7180000022452	1629066	1629365	3.58e-10	181	101	46.535	N/A
QTQ95077.1	175	267	NW_019154112	Enhydra lutris kenyoni	Enhydra lutris kenyoni isolate GAN:26980312 unplaced genomic scaffold, ASM228890v2 scaffoldscaffold28	6789192	6789479	4.08e-10	181	96	42.708	N/A
QTQ95077.1	175	267	NW_019154112	Enhydra lutris kenyoni	Enhydra lutris kenyoni isolate GAN:26980312 unplaced genomic scaffold, ASM228890v2 scaffoldscaffold28	6934567	6934265	3.53e-09	173	101	40.594	N/A
QTQ95077.1	20	267	NC_062284	Lutra lutra	Lutra lutra chromosome 7, mLutLut1.2	35233081	35233809	4.12e-10	181	259	30.502	N/A
QTQ95077.1	14	93	NC_050597	Megalops cyprinoides	Megalops cyprinoides isolate fMegCyp1 chromosome 15, fMegCyp1.pri	31300385	31300125	4.64e-10	180	87	43.678	N/A
QTQ95077.1	195	267	NW_022589710	Phoca vitulina	Phoca vitulina isolate PV1807 unplaced genomic scaffold, GSC_HSeal_1.0 scaffold7	42011801	42011586	4.90e-10	180	73	50.685	N/A
QTQ95077.1	165	220	NC_054833	Vulpes lagopus	Vulpes lagopus strain Blue_001 chromosome 10, ASM1834538v1	56496058	56495879	5.31e-10	132	60	43.333	N/A
QTQ95077.1	222	267	NC_054833	Vulpes lagopus	Vulpes lagopus strain Blue_001 chromosome 10, ASM1834538v1	56495877	56495740	5.31e-10	93	46	39.130	N/A
QTQ95077.1	44	235	NW_019154118	Enhydra lutris kenyoni	Enhydra lutris kenyoni isolate GAN:26980312 unplaced genomic scaffold, ASM228890v2 scaffoldscaffold34	30221049	30221615	5.37e-10	180	201	30.846	N/A
QTQ95077.1	19	258	NW_025422368	Mustela putorius furo	Mustela putorius furo isolate JIRA1106 unplaced genomic scaffold, ASM1176430v1.1 tig00537227_pilon_pilon_pilon	39315393	39314680	5.68e-10	180	247	29.150	N/A
QTQ95077.1	72	247	NC_045635	Mustela erminea	Mustela erminea isolate mMusErm1 chromosome X, mMusErm1.Pri	65360753	65361265	5.73e-10	180	187	33.690	N/A
QTQ95077.1	178	275	NC_045635	Mustela erminea	Mustela erminea isolate mMusErm1 chromosome X, mMusErm1.Pri	51492832	51492521	1.83e-06	152	104	38.462	N/A
QTQ95077.1	173	255	NW_020313524	Callorhinus ursinus	Callorhinus ursinus isolate GAN/ISIS: 27379988/994484 unplaced genomic scaffold, ASM326570v1 scaffold808	4941	4684	5.90e-10	179	86	44.186	N/A
QTQ95077.1	175	267	NC_062293	Lutra lutra	Lutra lutra chromosome 16, mLutLut1.2	61211553	61211843	6.22e-10	179	97	44.330	N/A
QTQ95077.1	173	267	NW_020999273	Eumetopias jubatus	Eumetopias jubatus isolate GAN:26980396 unplaced genomic scaffold, ASM402803v1 scaffold674	18289	17996	6.99e-10	179	98	41.837	N/A
QTQ95077.1	173	267	NC_045600	Zalophus californianus	Zalophus californianus isolate mZalCal1 chromosome 6, mZalCal1.pri.v2	147839566	147839859	7.08e-10	179	98	41.837	N/A
QTQ95077.1	173	267	NC_045600	Zalophus californianus	Zalophus californianus isolate mZalCal1 chromosome 6, mZalCal1.pri.v2	147751939	147752232	1.30e-09	177	98	37.755	N/A
QTQ95077.1	173	267	NC_045600	Zalophus californianus	Zalophus californianus isolate mZalCal1 chromosome 6, mZalCal1.pri.v2	147872402	147872109	1.98e-09	175	98	37.755	N/A
QTQ95077.1	179	257	NC_045600	Zalophus californianus	Zalophus californianus isolate mZalCal1 chromosome 6, mZalCal1.pri.v2	146840334	146840089	3.08e-08	166	82	43.902	N/A
QTQ95077.1	173	250	NC_045600	Zalophus californianus	Zalophus californianus isolate mZalCal1 chromosome 6, mZalCal1.pri.v2	147616190	147615948	2.19e-07	159	81	41.975	N/A
QTQ95077.1	16	267	NW_025422068	Mustela putorius furo	Mustela putorius furo isolate JIRA1106 unplaced genomic scaffold, ASM1176430v1.1 tig00003923_pilon_pilon_pilon	3525545	3526285	8.99e-10	178	269	29.368	N/A
QTQ95077.1	178	265	NW_025422068	Mustela putorius furo	Mustela putorius furo isolate JIRA1106 unplaced genomic scaffold, ASM1176430v1.1 tig00003923_pilon_pilon_pilon	11326382	11326107	6.69e-08	163	92	42.391	N/A
QTQ95077.1	173	267	NW_022631070	Lontra canadensis	Lontra canadensis isolate GAN:19392208 unplaced genomic scaffold, GSC_riverotter_1.0 scaffold76	372300	372596	9.85e-10	178	99	40.404	N/A
QTQ95077.1	166	267	NW_022631070	Lontra canadensis	Lontra canadensis isolate GAN:19392208 unplaced genomic scaffold, GSC_riverotter_1.0 scaffold76	10487817	10488137	1.04e-08	170	107	38.318	N/A
QTQ95077.1	182	284	NC_060074	Meles meles	Meles meles chromosome 9, mMelMel3.1 paternal haplotype	82277634	82277326	1.15e-09	177	103	35.922	N/A
QTQ95077.1	16	266	NC_060074	Meles meles	Meles meles chromosome 9, mMelMel3.1 paternal haplotype	95648489	95647743	5.42e-09	172	267	28.464	N/A
QTQ95077.1	175	267	NC_058094	Neogale vison	Neovison vison isolate M4711 chromosome 4, ASM_NN_V1	137826833	137827123	1.29e-09	177	97	43.299	N/A
QTQ95077.1	175	267	NW_022631104	Lontra canadensis	Lontra canadensis isolate GAN:19392208 unplaced genomic scaffold, GSC_riverotter_1.0 scaffold110	131304	131014	1.33e-09	177	97	43.299	N/A
QTQ95077.1	175	267	NC_062282	Lutra lutra	Lutra lutra chromosome 5, mLutLut1.2	66479991	66480281	1.46e-09	176	97	41.237	N/A
QTQ95077.1	175	267	NW_020322208	Callorhinus ursinus	Callorhinus ursinus isolate GAN/ISIS: 27379988/994484 unplaced genomic scaffold, ASM326570v1 scaffold102655	1829	1542	1.69e-09	175	96	38.542	N/A
QTQ95077.1	70	259	NW_024061209	Salvelinus namaycush	Salvelinus namaycush isolate Seneca unplaced genomic scaffold, SaNama_1.0 Scaffold51	41179	41706	1.72e-09	176	196	36.735	N/A
QTQ95077.1	48	235	NW_019154126	Enhydra lutris kenyoni	Enhydra lutris kenyoni isolate GAN:26980312 unplaced genomic scaffold, ASM228890v2 scaffoldscaffold42	12745294	12745848	1.91e-09	175	202	31.188	N/A
QTQ95077.1	44	248	NW_019154200	Enhydra lutris kenyoni	Enhydra lutris kenyoni isolate GAN:26980312 unplaced genomic scaffold, ASM228890v2 scaffoldscaffold116	804047	804646	2.05e-09	175	215	30.698	N/A
QTQ95077.1	213	267	NW_020999974	Eumetopias jubatus	Eumetopias jubatus isolate GAN:26980396 unplaced genomic scaffold, ASM402803v1 scaffold1375	13389	13225	2.16e-09	133	55	47.273	N/A
QTQ95077.1	173	214	NW_020999974	Eumetopias jubatus	Eumetopias jubatus isolate GAN:26980396 unplaced genomic scaffold, ASM402803v1 scaffold1375	13519	13385	2.16e-09	88	45	40.000	N/A
QTQ95077.1	194	267	NW_025578524	Mirounga angustirostris	Mirounga angustirostris isolate JK_09032017 unplaced genomic scaffold, ASM2128878v2 HiC_scaffold_17	182494372	182494581	2.23e-09	175	74	44.595	N/A
QTQ95077.1	166	267	NW_020998887	Eumetopias jubatus	Eumetopias jubatus isolate GAN:26980396 unplaced genomic scaffold, ASM402803v1 scaffold281	12912	12592	2.56e-09	174	111	37.838	N/A
QTQ95077.1	180	267	NW_004450546	Odobenus rosmarus divergens	Odobenus rosmarus divergens isolate Ivan unplaced genomic scaffold, Oros_1.0 Scaffold283	152171	151896	2.56e-09	174	96	39.583	N/A
QTQ95077.1	146	246	NW_004450890	Odobenus rosmarus divergens	Odobenus rosmarus divergens isolate Ivan unplaced genomic scaffold, Oros_1.0 Scaffold627	1126853	1127155	3.22e-09	174	102	35.294	N/A
QTQ95077.1	146	246	NC_045597	Zalophus californianus	Zalophus californianus isolate mZalCal1 chromosome 3, mZalCal1.pri.v2	84125	83823	3.43e-09	173	102	35.294	N/A
QTQ95077.1	175	267	NC_045623	Mustela erminea	Mustela erminea isolate mMusErm1 chromosome 10, mMusErm1.Pri	16862823	16862539	3.73e-09	173	95	43.158	N/A
QTQ95077.1	173	255	NC_045599	Zalophus californianus	Zalophus californianus isolate mZalCal1 chromosome 5, mZalCal1.pri.v2	70415	70161	3.73e-09	173	86	44.186	N/A
QTQ95077.1	131	260	NC_058093	Neogale vison	Neovison vison isolate M4711 chromosome 3, ASM_NN_V1	163743675	163743277	3.73e-09	173	134	38.060	N/A
QTQ95077.1	178	265	NC_058093	Neogale vison	Neovison vison isolate M4711 chromosome 3, ASM_NN_V1	223411255	223410980	1.28e-07	161	92	41.304	N/A
QTQ95077.1	195	267	NW_023270825	Mirounga leonina	Mirounga leonina isolate KUSES-001 unplaced genomic scaffold, KU_Mleo_1.0 Mir_82	29809215	29809433	3.76e-09	173	73	47.945	N/A
QTQ95077.1	195	267	NW_025578520	Mirounga angustirostris	Mirounga angustirostris isolate JK_09032017 unplaced genomic scaffold, ASM2128878v2 HiC_scaffold_13	103809787	103809569	3.76e-09	173	73	47.945	N/A
QTQ95077.1	23	246	NW_020998750	Eumetopias jubatus	Eumetopias jubatus isolate GAN:26980396 unplaced genomic scaffold, ASM402803v1 scaffold144	9532	8882	3.94e-09	173	238	28.151	N/A
QTQ95077.1	72	267	NW_025421584	Mustela putorius furo	Mustela putorius furo isolate JIRA1106 unplaced genomic scaffold, ASM1176430v1.1 tig00001130_pilon_pilon_pilon	2646735	2647517	4.08e-09	173	262	26.336	N/A
QTQ95077.1	194	256	NW_023270316	Mirounga leonina	Mirounga leonina isolate KUSES-001 unplaced genomic scaffold, KU_Mleo_1.0 Mir_127	8222	8034	5.23e-09	172	63	49.206	N/A
QTQ95077.1	179	248	NW_023254697	Ailuropoda melanoleuca	Ailuropoda melanoleuca isolate Jingjing unplaced genomic scaffold, ASM200744v2 unplaced-scaffold9234	130690	130911	5.25e-09	156	74	41.892	N/A
QTQ95077.1	247	267	NW_023254697	Ailuropoda melanoleuca	Ailuropoda melanoleuca isolate Jingjing unplaced genomic scaffold, ASM200744v2 unplaced-scaffold9234	130905	130967	5.25e-09	61	21	57.143	N/A
QTQ95077.1	72	247	NC_058105	Neogale vison	Neovison vison isolate M4711 chromosome X, ASM_NN_V1	64713054	64712542	5.58e-09	172	187	33.690	N/A
QTQ95077.1	188	267	NW_020313283	Callorhinus ursinus	Callorhinus ursinus isolate GAN/ISIS: 27379988/994484 unplaced genomic scaffold, ASM326570v1 scaffold567	11993492	11993719	5.73e-09	172	80	45.000	N/A
QTQ95077.1	188	267	NW_020998614	Eumetopias jubatus	Eumetopias jubatus isolate GAN:26980396 unplaced genomic scaffold, ASM402803v1 scaffold8	32873895	32874122	5.73e-09	172	80	45.000	N/A
QTQ95077.1	175	267	NC_060066	Meles meles	Meles meles chromosome 1, mMelMel3.1 paternal haplotype	122740984	122740694	6.00e-09	172	97	41.237	N/A
QTQ95077.1	48	235	NW_022631094	Lontra canadensis	Lontra canadensis isolate GAN:19392208 unplaced genomic scaffold, GSC_riverotter_1.0 scaffold100	1368461	1369015	6.17e-09	171	198	29.798	N/A
QTQ95077.1	173	267	NW_020324059	Callorhinus ursinus	Callorhinus ursinus isolate GAN/ISIS: 27379988/994484 unplaced genomic scaffold, ASM326570v1 scaffold104875	736	443	6.89e-09	170	98	40.816	N/A
QTQ95077.1	175	267	NC_060079	Meles meles	Meles meles chromosome 14, mMelMel3.1 paternal haplotype	13868397	13868107	7.47e-09	171	97	40.206	N/A
QTQ95077.1	175	267	NC_060071	Meles meles	Meles meles chromosome 6, mMelMel3.1 paternal haplotype	38591433	38591723	7.54e-09	171	97	41.237	N/A
QTQ95077.1	175	267	NC_058092	Neogale vison	Neovison vison isolate M4711 chromosome 2, ASM_NN_V1	93489594	93489878	8.19e-09	170	95	43.158	N/A
QTQ95077.1	173	241	NW_020324238	Callorhinus ursinus	Callorhinus ursinus isolate GAN/ISIS: 27379988/994484 unplaced genomic scaffold, ASM326570v1 scaffold105059	2273	2058	9.50e-09	169	72	47.222	N/A
QTQ95077.1	16	267	NW_019154177	Enhydra lutris kenyoni	Enhydra lutris kenyoni isolate GAN:26980312 unplaced genomic scaffold, ASM228890v2 scaffoldscaffold93	381327	382061	1.01e-08	170	266	27.820	N/A
QTQ95077.1	173	260	NW_020321804	Callorhinus ursinus	Callorhinus ursinus isolate GAN/ISIS: 27379988/994484 unplaced genomic scaffold, ASM326570v1 scaffold102233	275	3	1.04e-08	169	91	40.659	N/A
QTQ95077.1	175	267	NW_025422123	Mustela putorius furo	Mustela putorius furo isolate JIRA1106 unplaced genomic scaffold, ASM1176430v1.1 tig00003983_pilon_pilon_pilon	9986111	9986395	1.08e-08	170	96	42.708	N/A
QTQ95077.1	178	267	NW_025422123	Mustela putorius furo	Mustela putorius furo isolate JIRA1106 unplaced genomic scaffold, ASM1176430v1.1 tig00003983_pilon_pilon_pilon	10063879	10063604	1.26e-07	161	93	40.860	N/A
QTQ95077.1	173	267	NW_020323602	Callorhinus ursinus	Callorhinus ursinus isolate GAN/ISIS: 27379988/994484 unplaced genomic scaffold, ASM326570v1 scaffold104379	26242	26535	1.18e-08	169	98	39.796	N/A
QTQ95077.1	146	246	NW_020312856	Callorhinus ursinus	Callorhinus ursinus isolate GAN/ISIS: 27379988/994484 unplaced genomic scaffold, ASM326570v1 scaffold114	15945	15643	1.19e-08	169	102	34.314	N/A
QTQ95077.1	173	255	NW_021002501	Eumetopias jubatus	Eumetopias jubatus isolate GAN:26980396 unplaced genomic scaffold, ASM402803v1 scaffold3903	478	221	1.20e-08	169	86	41.860	N/A
QTQ95077.1	173	255	NW_020323967	Callorhinus ursinus	Callorhinus ursinus isolate GAN/ISIS: 27379988/994484 unplaced genomic scaffold, ASM326570v1 scaffold104780	11852	12109	1.29e-08	169	86	41.860	N/A
QTQ95077.1	173	255	NW_021000146	Eumetopias jubatus	Eumetopias jubatus isolate GAN:26980396 unplaced genomic scaffold, ASM402803v1 scaffold1547	2652	2909	1.36e-08	169	86	41.860	N/A
QTQ95077.1	166	255	NC_058101	Neogale vison	Neovison vison isolate M4711 chromosome 11, ASM_NN_V1	160512480	160512761	1.43e-08	169	94	38.298	N/A
QTQ95077.1	178	265	NC_058101	Neogale vison	Neovison vison isolate M4711 chromosome 11, ASM_NN_V1	170876090	170875815	2.27e-07	159	92	41.304	N/A
QTQ95077.1	178	265	NC_058101	Neogale vison	Neovison vison isolate M4711 chromosome 11, ASM_NN_V1	170717850	170718125	2.27e-07	159	92	41.304	N/A
QTQ95077.1	131	260	NW_025422010	Mustela putorius furo	Mustela putorius furo isolate JIRA1106 unplaced genomic scaffold, ASM1176430v1.1 tig00003858_pilon_pilon_pilon	26980788	26981189	1.50e-08	168	134	36.567	N/A
QTQ95077.1	175	220	NC_060067	Meles meles	Meles meles chromosome 2, mMelMel3.1 paternal haplotype	182398343	182398492	1.62e-08	106	50	46.000	N/A
QTQ95077.1	218	267	NC_060067	Meles meles	Meles meles chromosome 2, mMelMel3.1 paternal haplotype	182398483	182398632	1.62e-08	106	50	48.000	N/A
QTQ95077.1	175	247	NC_060067	Meles meles	Meles meles chromosome 2, mMelMel3.1 paternal haplotype	125314673	125314443	1.02e-06	154	77	46.753	N/A
QTQ95077.1	175	255	NC_060067	Meles meles	Meles meles chromosome 2, mMelMel3.1 paternal haplotype	162135436	162135690	1.43e-06	153	85	41.176	N/A
QTQ95077.1	181	267	NW_025422433	Mustela putorius furo	Mustela putorius furo isolate JIRA1106 unplaced genomic scaffold, ASM1176430v1.1 tig00537295_pilon_pilon_pilon	311799	312059	1.63e-08	168	87	39.080	N/A
QTQ95077.1	173	253	NW_020323754	Callorhinus ursinus	Callorhinus ursinus isolate GAN/ISIS: 27379988/994484 unplaced genomic scaffold, ASM326570v1 scaffold104549	3786	3535	2.20e-08	167	84	41.667	N/A
QTQ95077.1	72	254	NC_045615	Mustela erminea	Mustela erminea isolate mMusErm1 chromosome 2, mMusErm1.Pri	6462855	6463409	2.26e-08	167	199	29.648	N/A
QTQ95077.1	178	265	NW_025421540	Mustela putorius furo	Mustela putorius furo isolate JIRA1106 unplaced genomic scaffold, ASM1176430v1.1 tig00001033_pilon_pilon_pilon	616322	616047	2.76e-08	166	92	42.391	N/A
QTQ95077.1	188	267	NW_025422382	Mustela putorius furo	Mustela putorius furo isolate JIRA1106 unplaced genomic scaffold, ASM1176430v1.1 tig00537243_pilon_pilon_pilon	1252172	1252411	2.94e-08	166	80	43.750	N/A
QTQ95077.1	157	283	NC_051826	Canis lupus familiaris	Canis lupus familiaris isolate SID07034 breed Labrador retriever chromosome 22, ROS_Cfam_1.0	62075697	62076089	3.08e-08	166	131	31.298	N/A
QTQ95077.1	198	235	NW_025929573	Ursus arctos	Ursus arctos isolate Adak ecotype North America unplaced genomic scaffold, UrsArc1.0 HiC_scaffold_20	34005936	34006049	3.21e-08	144	38	63.158	N/A
QTQ95077.1	238	267	NW_025929573	Ursus arctos	Ursus arctos isolate Adak ecotype North America unplaced genomic scaffold, UrsArc1.0 HiC_scaffold_20	34006055	34006144	3.21e-08	65	30	46.667	N/A
QTQ95077.1	198	235	NW_025578001	Ursus americanus	Ursus americanus isolate UA15103 ecotype Eastern unplaced genomic scaffold, gsc_jax_bbear_1.0 contig_5087_segment0	9750354	9750467	3.34e-08	144	38	63.158	N/A
QTQ95077.1	238	267	NW_025578001	Ursus americanus	Ursus americanus isolate UA15103 ecotype Eastern unplaced genomic scaffold, gsc_jax_bbear_1.0 contig_5087_segment0	9750473	9750562	3.34e-08	65	30	46.667	N/A
QTQ95077.1	175	267	NW_019154135	Enhydra lutris kenyoni	Enhydra lutris kenyoni isolate GAN:26980312 unplaced genomic scaffold, ASM228890v2 scaffoldscaffold51	13998984	13999274	3.67e-08	165	97	40.206	N/A
QTQ95077.1	175	260	NW_019154092	Enhydra lutris kenyoni	Enhydra lutris kenyoni isolate GAN:26980312 unplaced genomic scaffold, ASM228890v2 scaffoldscaffold8	26454325	26454594	4.48e-08	165	90	42.222	N/A
QTQ95077.1	198	235	NW_024425675	Ursus maritimus	Ursus maritimus isolate PB19 unplaced genomic scaffold, ASM1731132v1 scaffold_31	32688037	32688150	4.48e-08	144	38	63.158	N/A
QTQ95077.1	238	267	NW_024425675	Ursus maritimus	Ursus maritimus isolate PB19 unplaced genomic scaffold, ASM1731132v1 scaffold_31	32688156	32688245	4.48e-08	64	30	46.667	N/A
QTQ95077.1	175	267	NW_025421447	Mustela putorius furo	Mustela putorius furo isolate JIRA1106 unplaced genomic scaffold, ASM1176430v1.1 tig00000695_pilon_pilon_pilon	4757419	4757129	4.82e-08	164	97	42.268	N/A
QTQ95077.1	173	232	NC_048225	Ailuropoda melanoleuca	Ailuropoda melanoleuca isolate Jingjing chromosome 8, ASM200744v2	97064147	97063956	4.82e-08	164	64	45.312	N/A
QTQ95077.1	194	267	NC_062281	Lutra lutra	Lutra lutra chromosome 4, mLutLut1.2	104165211	104164990	5.14e-08	164	74	47.297	N/A
QTQ95077.1	175	267	NC_045631	Mustela erminea	Mustela erminea isolate mMusErm1 chromosome 18, mMusErm1.Pri	165927	165637	5.33e-08	164	97	42.268	N/A
QTQ95077.1	173	248	NW_025422060	Mustela putorius furo	Mustela putorius furo isolate JIRA1106 unplaced genomic scaffold, ASM1176430v1.1 tig00003913_pilon_pilon_pilon	7117873	7117634	5.61e-08	140	80	42.500	N/A
QTQ95077.1	241	267	NW_025422060	Mustela putorius furo	Mustela putorius furo isolate JIRA1106 unplaced genomic scaffold, ASM1176430v1.1 tig00003913_pilon_pilon_pilon	7117658	7117578	5.61e-08	67	27	51.852	N/A
QTQ95077.1	173	248	NW_025422060	Mustela putorius furo	Mustela putorius furo isolate JIRA1106 unplaced genomic scaffold, ASM1176430v1.1 tig00003913_pilon_pilon_pilon	7102481	7102242	6.64e-08	139	80	42.500	N/A
QTQ95077.1	173	248	NW_025422060	Mustela putorius furo	Mustela putorius furo isolate JIRA1106 unplaced genomic scaffold, ASM1176430v1.1 tig00003913_pilon_pilon_pilon	7024912	7025151	6.64e-08	139	80	42.500	N/A
QTQ95077.1	241	267	NW_025422060	Mustela putorius furo	Mustela putorius furo isolate JIRA1106 unplaced genomic scaffold, ASM1176430v1.1 tig00003913_pilon_pilon_pilon	7102266	7102186	6.64e-08	68	27	51.852	N/A
QTQ95077.1	241	267	NW_025422060	Mustela putorius furo	Mustela putorius furo isolate JIRA1106 unplaced genomic scaffold, ASM1176430v1.1 tig00003913_pilon_pilon_pilon	7025127	7025207	6.64e-08	68	27	51.852	N/A
QTQ95077.1	178	267	NW_025422060	Mustela putorius furo	Mustela putorius furo isolate JIRA1106 unplaced genomic scaffold, ASM1176430v1.1 tig00003913_pilon_pilon_pilon	79871	79590	5.00e-07	156	94	40.426	N/A
QTQ95077.1	178	267	NW_025422060	Mustela putorius furo	Mustela putorius furo isolate JIRA1106 unplaced genomic scaffold, ASM1176430v1.1 tig00003913_pilon_pilon_pilon	180321	180602	9.02e-07	154	94	40.426	N/A
QTQ95077.1	173	235	NW_025422060	Mustela putorius furo	Mustela putorius furo isolate JIRA1106 unplaced genomic scaffold, ASM1176430v1.1 tig00003913_pilon_pilon_pilon	7007503	7007703	6.26e-06	148	67	44.776	N/A
QTQ95077.1	173	235	NW_025422060	Mustela putorius furo	Mustela putorius furo isolate JIRA1106 unplaced genomic scaffold, ASM1176430v1.1 tig00003913_pilon_pilon_pilon	7064872	7065072	6.26e-06	148	67	44.776	N/A
QTQ95077.1	173	267	NW_020323611	Callorhinus ursinus	Callorhinus ursinus isolate GAN/ISIS: 27379988/994484 unplaced genomic scaffold, ASM326570v1 scaffold104390	26235	26528	5.85e-08	164	98	38.776	N/A
QTQ95077.1	194	267	NC_045624	Mustela erminea	Mustela erminea isolate mMusErm1 chromosome 11, mMusErm1.Pri	92879393	92879172	6.63e-08	163	74	45.946	N/A
QTQ95077.1	178	265	NC_045616	Mustela erminea	Mustela erminea isolate mMusErm1 chromosome 3, mMusErm1.Pri	13053318	13053593	6.69e-08	163	92	42.391	N/A
QTQ95077.1	83	267	NC_045616	Mustela erminea	Mustela erminea isolate mMusErm1 chromosome 3, mMusErm1.Pri	21095505	21094948	1.07e-06	154	200	30.000	N/A
QTQ95077.1	178	265	NC_045614	Mustela erminea	Mustela erminea isolate mMusErm1 chromosome 1, mMusErm1.Pri	69929995	69929720	6.69e-08	163	92	42.391	N/A
QTQ95077.1	178	265	NC_045614	Mustela erminea	Mustela erminea isolate mMusErm1 chromosome 1, mMusErm1.Pri	60691547	60691822	1.05e-07	162	92	41.304	N/A
QTQ95077.1	179	265	NC_045614	Mustela erminea	Mustela erminea isolate mMusErm1 chromosome 1, mMusErm1.Pri	69654692	69654420	2.93e-07	158	91	41.758	N/A
QTQ95077.1	49	190	NW_007726666	Galeopterus variegatus	Galeopterus variegatus unplaced genomic scaffold, G_variegatus-3.0.2 Scaffold555	88795	88379	6.74e-08	114	144	32.639	N/A
QTQ95077.1	198	226	NW_007726666	Galeopterus variegatus	Galeopterus variegatus unplaced genomic scaffold, G_variegatus-3.0.2 Scaffold555	88346	88260	6.74e-08	93	29	51.724	N/A
QTQ95077.1	173	267	NW_020313505	Callorhinus ursinus	Callorhinus ursinus isolate GAN/ISIS: 27379988/994484 unplaced genomic scaffold, ASM326570v1 scaffold789	10694	10401	7.44e-08	163	98	40.816	N/A
QTQ95077.1	204	275	NW_025600092	Mirounga angustirostris	Mirounga angustirostris isolate JK_09032017 unplaced genomic scaffold, ASM2128878v2 HiC_scaffold_21590	1286	1065	7.79e-08	161	74	48.649	N/A
QTQ95077.1	153	245	NC_047099	Geotrypetes seraphini	Geotrypetes seraphini chromosome 16, aGeoSer1.1	40512994	40512764	7.81e-08	163	94	42.553	N/A
QTQ95077.1	178	267	NW_022476427	Mustela erminea	Mustela erminea isolate mMusErm1 unplaced genomic scaffold, mMusErm1.Pri scaffold_67_arrow_ctg1	32896	33177	8.20e-08	163	94	41.489	N/A
QTQ95077.1	188	267	NC_045618	Mustela erminea	Mustela erminea isolate mMusErm1 chromosome 5, mMusErm1.Pri	35774040	35774279	8.25e-08	163	80	42.500	N/A
QTQ95077.1	175	267	NC_045618	Mustela erminea	Mustela erminea isolate mMusErm1 chromosome 5, mMusErm1.Pri	50238749	50238456	8.56e-08	162	98	41.837	N/A
QTQ95077.1	167	267	NC_045621	Mustela erminea	Mustela erminea isolate mMusErm1 chromosome 8, mMusErm1.Pri	80943543	80943256	8.48e-08	162	105	37.143	N/A
QTQ95077.1	16	267	NW_019154087	Enhydra lutris kenyoni	Enhydra lutris kenyoni isolate GAN:26980312 unplaced genomic scaffold, ASM228890v2 scaffoldscaffold3	45103424	45102684	9.38e-08	162	257	29.572	N/A
QTQ95077.1	174	255	NW_019154087	Enhydra lutris kenyoni	Enhydra lutris kenyoni isolate GAN:26980312 unplaced genomic scaffold, ASM228890v2 scaffoldscaffold3	81356250	81355993	3.12e-06	150	86	39.535	N/A
QTQ95077.1	173	252	NW_021002351	Eumetopias jubatus	Eumetopias jubatus isolate GAN:26980396 unplaced genomic scaffold, ASM402803v1 scaffold3753	2842	3090	9.38e-08	162	83	42.169	N/A
QTQ95077.1	49	213	NW_007846243	Galeopterus variegatus	Galeopterus variegatus unplaced genomic scaffold, G_variegatus-3.0.2 Scaffold120132	188	685	9.83e-08	156	171	33.918	N/A
QTQ95077.1	173	252	NW_021001604	Eumetopias jubatus	Eumetopias jubatus isolate GAN:26980396 unplaced genomic scaffold, ASM402803v1 scaffold3006	2364	2116	9.89e-08	162	83	42.169	N/A
QTQ95077.1	65	267	NW_019154093	Enhydra lutris kenyoni	Enhydra lutris kenyoni isolate GAN:26980312 unplaced genomic scaffold, ASM228890v2 scaffoldscaffold9	72919099	72919713	1.02e-07	162	216	30.556	N/A
QTQ95077.1	72	248	NW_025422082	Mustela putorius furo	Mustela putorius furo isolate JIRA1106 unplaced genomic scaffold, ASM1176430v1.1 tig00003937_pilon_pilon_pilon	6885636	6886172	1.04e-07	162	193	28.497	N/A
QTQ95077.1	173	218	NW_020313450	Callorhinus ursinus	Callorhinus ursinus isolate GAN/ISIS: 27379988/994484 unplaced genomic scaffold, ASM326570v1 scaffold734	13106	12957	1.05e-07	107	50	42.000	N/A
QTQ95077.1	218	267	NW_020313450	Callorhinus ursinus	Callorhinus ursinus isolate GAN/ISIS: 27379988/994484 unplaced genomic scaffold, ASM326570v1 scaffold734	12958	12809	1.05e-07	98	50	44.000	N/A
QTQ95077.1	178	267	NC_060078	Meles meles	Meles meles chromosome 13, mMelMel3.1 paternal haplotype	7876658	7876939	1.07e-07	162	94	41.489	N/A
QTQ95077.1	211	259	NC_063163	Perognathus longimembris pacificus	Perognathus longimembris pacificus isolate PPM17 chromosome 3, ASM2315922v1	18395	18541	1.10e-07	162	49	61.224	N/A
QTQ95077.1	196	267	NW_020999272	Eumetopias jubatus	Eumetopias jubatus isolate GAN:26980396 unplaced genomic scaffold, ASM402803v1 scaffold673	18213	17998	1.72e-07	160	72	44.444	N/A
QTQ95077.1	17	296	NW_005054338	Geospiza fortis	Geospiza fortis unplaced genomic scaffold, GeoFor_1.0 scaffold72	4240020	4240865	1.73e-07	160	299	26.087	N/A
QTQ95077.1	16	265	NC_058098	Neogale vison	Neovison vison isolate M4711 chromosome 8, ASM_NN_V1	51232089	51232799	1.84e-07	160	267	28.464	N/A
QTQ95077.1	178	265	NC_058098	Neogale vison	Neovison vison isolate M4711 chromosome 8, ASM_NN_V1	68088882	68088607	1.90e-06	152	92	41.304	N/A
QTQ95077.1	178	267	NC_058098	Neogale vison	Neovison vison isolate M4711 chromosome 8, ASM_NN_V1	50973230	50972949	2.51e-06	151	94	40.426	N/A
QTQ95077.1	194	267	NW_025421998	Mustela putorius furo	Mustela putorius furo isolate JIRA1106 unplaced genomic scaffold, ASM1176430v1.1 tig00003845_pilon_pilon_pilon	14087830	14088051	1.86e-07	160	74	44.595	N/A
QTQ95077.1	179	241	NW_020954548	Vombatus ursinus	Vombatus ursinus unplaced genomic scaffold, bare-nosed wombat genome assembly UNPS02014770.1	13188518	13188330	1.87e-07	160	63	52.381	N/A
QTQ95077.1	178	267	NW_025421987	Mustela putorius furo	Mustela putorius furo isolate JIRA1106 unplaced genomic scaffold, ASM1176430v1.1 tig00003834_pilon_pilon_pilon	129271622	129271341	1.89e-07	160	94	40.426	N/A
QTQ95077.1	178	265	NW_025421987	Mustela putorius furo	Mustela putorius furo isolate JIRA1106 unplaced genomic scaffold, ASM1176430v1.1 tig00003834_pilon_pilon_pilon	129381584	129381859	5.28e-07	156	92	41.304	N/A
QTQ95077.1	178	267	NW_025421987	Mustela putorius furo	Mustela putorius furo isolate JIRA1106 unplaced genomic scaffold, ASM1176430v1.1 tig00003834_pilon_pilon_pilon	138289272	138289556	3.35e-06	150	95	40.000	N/A
QTQ95077.1	183	220	NW_020356756	Vulpes vulpes	Vulpes vulpes strain TameXAggressive cross unplaced genomic scaffold, VulVul2.2 scaffold322	168400	168525	2.07e-07	102	42	47.619	N/A
QTQ95077.1	222	267	NW_020356756	Vulpes vulpes	Vulpes vulpes strain TameXAggressive cross unplaced genomic scaffold, VulVul2.2 scaffold322	168527	168664	2.07e-07	100	46	41.304	N/A
QTQ95077.1	209	267	NC_048218	Ailuropoda melanoleuca	Ailuropoda melanoleuca isolate Jingjing chromosome 1, ASM200744v2	118033675	118033851	2.31e-07	159	59	50.847	N/A
QTQ95077.1	173	263	NW_020999736	Eumetopias jubatus	Eumetopias jubatus isolate GAN:26980396 unplaced genomic scaffold, ASM402803v1 scaffold1137	13428	13147	2.59e-07	159	94	36.170	N/A
QTQ95077.1	134	260	NC_045626	Mustela erminea	Mustela erminea isolate mMusErm1 chromosome 13, mMusErm1.Pri	39927910	39927521	2.98e-07	158	131	36.641	N/A
QTQ95077.1	182	267	NW_025421292	Mustela putorius furo	Mustela putorius furo isolate JIRA1106 unplaced genomic scaffold, ASM1176430v1.1 tig00000135_pilon_pilon_pilon	4651193	4650936	3.60e-07	157	86	37.209	N/A
QTQ95077.1	74	242	NW_023270454	Mirounga leonina	Mirounga leonina isolate KUSES-001 unplaced genomic scaffold, KU_Mleo_1.0 Mir_176	28412761	28413270	3.74e-07	157	174	32.184	N/A
QTQ95077.1	74	242	NW_025578512	Mirounga angustirostris	Mirounga angustirostris isolate JK_09032017 unplaced genomic scaffold, ASM2128878v2 HiC_scaffold_5	63610445	63610954	3.74e-07	157	174	32.184	N/A
QTQ95077.1	99	267	NC_058103	Neogale vison	Neovison vison isolate M4711 chromosome 13, ASM_NN_V1	112205818	112205312	4.95e-07	156	176	32.955	N/A
QTQ95077.1	209	267	NW_024425563	Ursus maritimus	Ursus maritimus isolate PB19 unplaced genomic scaffold, ASM1731132v1 scaffold_3	93790751	93790575	5.00e-07	156	59	50.847	N/A
QTQ95077.1	22	267	NW_024425563	Ursus maritimus	Ursus maritimus isolate PB19 unplaced genomic scaffold, ASM1731132v1 scaffold_3	12287	11562	6.00e-07	156	259	27.799	N/A
QTQ95077.1	99	248	NW_022631105	Lontra canadensis	Lontra canadensis isolate GAN:19392208 unplaced genomic scaffold, GSC_riverotter_1.0 scaffold111	14637	14185	5.18e-07	156	160	31.250	N/A
QTQ95077.1	175	247	NW_020999822	Eumetopias jubatus	Eumetopias jubatus isolate GAN:26980396 unplaced genomic scaffold, ASM402803v1 scaffold1223	9354	9584	6.77e-07	155	77	42.857	N/A
QTQ95077.1	175	250	NW_025422002	Mustela putorius furo	Mustela putorius furo isolate JIRA1106 unplaced genomic scaffold, ASM1176430v1.1 tig00003850_pilon_pilon_pilon	11988504	11988262	6.81e-07	155	81	44.444	N/A
QTQ95077.1	173	267	NW_020312885	Callorhinus ursinus	Callorhinus ursinus isolate GAN/ISIS: 27379988/994484 unplaced genomic scaffold, ASM326570v1 scaffold143	9640027	9639728	1.01e-06	154	103	35.922	N/A
QTQ95077.1	14	77	NW_024061183	Salvelinus namaycush	Salvelinus namaycush isolate Seneca unplaced genomic scaffold, SaNama_1.0 Scaffold487	85286	85468	1.16e-06	153	65	47.692	N/A
QTQ95077.1	17	105	NW_006272290	Neolamprologus brichardi	Neolamprologus brichardi isolate N.brichardi 1_Salsburger unplaced genomic scaffold, NeoBri1.0 scaffold00290	322103	322342	1.27e-06	153	93	39.785	N/A
QTQ95077.1	17	105	NW_006272170	Neolamprologus brichardi	Neolamprologus brichardi isolate N.brichardi 1_Salsburger unplaced genomic scaffold, NeoBri1.0 scaffold00170	73099	73338	1.27e-06	153	93	39.785	N/A
QTQ95077.1	75	209	NC_064811	Panthera uncia	Panthera uncia isolate 11264 chromosome 18, Puncia_PCG_1.0	132100721	132100311	1.43e-06	153	140	32.857	N/A
QTQ95077.1	75	209	NC_056663	Panthera tigris	Panthera tigris isolate Pti1 chromosome B1, P.tigris_Pti1_mat1.1	69755767	69756177	1.43e-06	153	140	32.857	N/A
QTQ95077.1	75	209	NC_056682	Panthera leo	Panthera leo isolate Ple1 chromosome B1, P.leo_Ple1_pat1.1	69953164	69953574	1.43e-06	153	140	32.857	N/A
QTQ95077.1	75	209	NC_059327	Leopardus geoffroyi	Leopardus geoffroyi isolate Oge1 chromosome B1, O.geoffroyi_Oge1_pat1.0	69850325	69850735	1.50e-06	153	140	32.857	N/A
QTQ95077.1	182	237	NW_022594216	Phoca vitulina	Phoca vitulina isolate PV1807 unplaced genomic scaffold, GSC_HSeal_1.0 scaffold4534	820	653	1.73e-06	150	56	42.857	N/A
QTQ95077.1	175	266	NW_022631834	Lontra canadensis	Lontra canadensis isolate GAN:19392208 unplaced genomic scaffold, GSC_riverotter_1.0 scaffold850	8937	9230	2.67e-06	151	98	38.776	N/A
QTQ95077.1	175	266	NW_022631835	Lontra canadensis	Lontra canadensis isolate GAN:19392208 unplaced genomic scaffold, GSC_riverotter_1.0 scaffold851	8939	9232	2.69e-06	150	98	38.776	N/A
QTQ95077.1	175	260	NC_060077	Meles meles	Meles meles chromosome 12, mMelMel3.1 paternal haplotype	55579488	55579757	2.75e-06	150	90	43.333	N/A
QTQ95077.1	174	255	NC_062279	Lutra lutra	Lutra lutra chromosome 2, mLutLut1.2	48951891	48952148	3.12e-06	150	86	39.535	N/A
QTQ95077.1	85	209	NW_020339223	Puma concolor	Puma concolor isolate SC36_Marlon unplaced genomic scaffold, PumCon1.0 scaffold_2176	137617597	137617217	3.45e-06	150	130	33.846	N/A
QTQ95077.1	75	209	NW_025814845	Lynx rufus	Lynx rufus isolate CCGP_SWC_20201006 ecotype Redwood Valley unplaced genomic scaffold, mLynRuf1.p SCAF_3	132647665	132647255	4.32e-06	149	140	32.857	N/A
QTQ95077.1	175	260	NW_022631161	Lontra canadensis	Lontra canadensis isolate GAN:19392208 unplaced genomic scaffold, GSC_riverotter_1.0 scaffold167	649456	649187	5.04e-06	148	90	41.111	N/A
QTQ95077.1	165	228	NW_004450264	Odobenus rosmarus divergens	Odobenus rosmarus divergens isolate Ivan unplaced genomic scaffold, Oros_1.0 Scaffold1	12978733	12978527	5.22e-06	148	69	43.478	N/A
QTQ95077.1	40	77	NC_059443	Salmo salar	Salmo salar chromosome ssa02, Ssal_v3.1	50965364	50965251	5.35e-06	115	38	55.263	N/A
QTQ95077.1	78	100	NC_059443	Salmo salar	Salmo salar chromosome ssa02, Ssal_v3.1	50965248	50965180	5.35e-06	74	23	52.174	N/A
QTQ95077.1	198	267	NW_019154089	Enhydra lutris kenyoni	Enhydra lutris kenyoni isolate GAN:26980312 unplaced genomic scaffold, ASM228890v2 scaffoldscaffold5	13104351	13104142	5.37e-06	148	70	42.857	N/A
QTQ95077.1	175	267	NC_062291	Lutra lutra	Lutra lutra chromosome 14, mLutLut1.2	497063	497353	5.42e-06	148	97	38.144	N/A
QTQ95077.1	75	209	NC_044306	Lynx canadensis	Lynx canadensis isolate LIC74 chromosome B1, mLynCan4.pri.v2	70151630	70152040	5.42e-06	148	140	32.857	N/A
QTQ95077.1	95	232	NC_059459	Salmo salar	Salmo salar chromosome ssa18, Ssal_v3.1	82370701	82370279	5.57e-06	148	152	34.211	N/A
QTQ95077.1	183	267	NC_045628	Mustela erminea	Mustela erminea isolate mMusErm1 chromosome 15, mMusErm1.Pri	73186695	73186958	6.04e-06	148	89	38.202	N/A
QTQ95077.1	181	267	NW_025422019	Mustela putorius furo	Mustela putorius furo isolate JIRA1106 unplaced genomic scaffold, ASM1176430v1.1 tig00003867_pilon_pilon_pilon	30822487	30822747	6.15e-06	148	87	36.782	N/A
QTQ95077.1	175	260	NW_019154085	Enhydra lutris kenyoni	Enhydra lutris kenyoni isolate GAN:26980312 unplaced genomic scaffold, ASM228890v2 scaffoldscaffold1	81969327	81969025	7.04e-06	147	101	38.614	N/A
QTQ95077.1	175	266	NW_019154085	Enhydra lutris kenyoni	Enhydra lutris kenyoni isolate GAN:26980312 unplaced genomic scaffold, ASM228890v2 scaffoldscaffold1	95127091	95126798	7.92e-06	147	98	38.776	N/A
QTQ95077.1	175	267	NC_062290	Lutra lutra	Lutra lutra chromosome 13, mLutLut1.2	31881345	31881638	7.36e-06	147	98	38.776	N/A
QTQ95077.1	75	209	NW_017619851	Panthera pardus	Panthera pardus isolate Maewha unplaced genomic scaffold, PanPar1.0 scaffold7	33020100	33020510	7.50e-06	147	140	31.429	N/A
QTQ95077.1	75	209	NC_062564	Prionailurus viverrinus	Prionailurus viverrinus isolate Anna chromosome B1, UM_Priviv_1.0	70279501	70279911	8.43e-06	147	140	31.429	N/A
QTQ95077.1	75	132	NW_006533858	Python bivittatus	Python bivittatus unplaced genomic scaffold, Python_molurus_bivittatus-5.0.2 Scaffold1844	192606	192776	9.63e-06	146	58	53.448	N/A
# TBLASTN 2.13.0+
# Query: UOF78642.1 |capsid protein|Circoviridae sp.||Circoviridae||USA|USA|2019-01-01|2022-04-10T00:00:00Z|capsid protein [Circoviridae sp.]
# Database: ref_euk_rep_genomes
# 0 hits found
# TBLASTN 2.13.0+
# Query: UOF79820.1 |hypothetical protein|Circoviridae sp.||Circoviridae||USA|USA|2019-01-01|2022-04-10T00:00:00Z|hypothetical protein [Circoviridae sp.]
# Database: ref_euk_rep_genomes
# 0 hits found
# TBLASTN 2.13.0+
# Query: UOF82961.1 |hypothetical protein|Circoviridae sp.||Circoviridae||USA|USA|2019-01-01|2022-04-10T00:00:00Z|hypothetical protein [Circoviridae sp.]
# Database: ref_euk_rep_genomes
# 0 hits found
# TBLASTN 2.13.0+
# Query: UMW72388.1 |putative capsid protein|Canine circovirus|Circovirus|Circoviridae|Canis lupus familiaris|Iran|Iran|2019-08|2022-03-12T00:00:00Z|putative capsid protein [Canine circovirus]
# Database: ref_euk_rep_genomes
# Fields: query acc., q. start, q. end, subject acc., subject sci name, subject title, s. start, s. end, evalue, score, alignment length, % identity, subject strand
# 3 hits found
UMW72388.1	111	266	NC_051315	Choloepus didactylus	Choloepus didactylus isolate mChoDid1 chromosome 9, mChoDid1.pri	63811363	63810950	9.50e-15	214	157	31.847	N/A
UMW72388.1	27	108	NC_051315	Choloepus didactylus	Choloepus didactylus isolate mChoDid1 chromosome 9, mChoDid1.pri	63811870	63811619	3.13e-07	156	86	39.535	N/A
UMW72388.1	91	230	NW_008352334	Nannospalax galili	Nannospalax galili isolate Female #2095 unplaced genomic scaffold, S.galili_v1.0 scaffold424	153911	154324	8.54e-07	153	144	31.250	N/A
# TBLASTN 2.13.0+
# Query: UJO02098.1 |Rep|Tadarida brasiliensis associated circovirus 1|Circovirus|Circoviridae|Tadarida brasiliensis|Argentina|Argentina|2017-01-25|2022-01-29T00:00:00Z|Rep [Tadarida brasiliensis associated circovirus 1]
# Database: ref_euk_rep_genomes
# Fields: query acc., q. start, q. end, subject acc., subject sci name, subject title, s. start, s. end, evalue, score, alignment length, % identity, subject strand
# 65 hits found
UJO02098.1	8	262	NW_010581509	Tinamus guttatus	Tinamus guttatus isolate BGI_N309 unplaced genomic scaffold, ASM70537v2 scaffold13393	5739	4969	8.95e-32	346	264	38.636	N/A
UJO02098.1	8	226	NC_053391	Bufo bufo	Bufo bufo chromosome 3, aBufBuf1.1	33282075	33282755	1.63e-26	306	229	36.245	N/A
UJO02098.1	8	226	NC_053391	Bufo bufo	Bufo bufo chromosome 3, aBufBuf1.1	33223283	33223954	6.60e-24	287	228	36.404	N/A
UJO02098.1	8	243	NC_051315	Choloepus didactylus	Choloepus didactylus isolate mChoDid1 chromosome 9, mChoDid1.pri	63810048	63810773	6.39e-26	302	244	35.656	N/A
UJO02098.1	8	226	NC_053491	Rana temporaria	Rana temporaria chromosome 3, aRanTem1.1	257690986	257691660	7.80e-26	301	228	35.526	N/A
UJO02098.1	8	226	NC_053489	Rana temporaria	Rana temporaria chromosome 1, aRanTem1.1	8654280	8653606	1.45e-25	299	228	35.526	N/A
UJO02098.1	8	210	NC_053489	Rana temporaria	Rana temporaria chromosome 1, aRanTem1.1	8221729	8221103	1.31e-18	246	213	34.742	N/A
UJO02098.1	8	244	NC_053390	Bufo bufo	Bufo bufo chromosome 2, aBufBuf1.1	9191640	9190909	1.53e-25	299	246	36.585	N/A
UJO02098.1	8	165	NC_053390	Bufo bufo	Bufo bufo chromosome 2, aBufBuf1.1	6711736	6711236	1.70e-17	201	168	36.905	N/A
UJO02098.1	169	217	NC_053390	Bufo bufo	Bufo bufo chromosome 2, aBufBuf1.1	6711230	6711087	1.70e-17	90	49	34.694	N/A
UJO02098.1	8	165	NC_053390	Bufo bufo	Bufo bufo chromosome 2, aBufBuf1.1	6709892	6709392	2.18e-17	200	168	36.905	N/A
UJO02098.1	169	217	NC_053390	Bufo bufo	Bufo bufo chromosome 2, aBufBuf1.1	6709386	6709243	2.18e-17	90	49	34.694	N/A
UJO02098.1	8	216	NC_053390	Bufo bufo	Bufo bufo chromosome 2, aBufBuf1.1	6708041	6707409	4.56e-17	234	217	33.180	N/A
UJO02098.1	8	259	NC_051447	Kryptolebias marmoratus	Kryptolebias marmoratus isolate JLee-2015 linkage group LG18, ASM164957v2	2741236	2742012	2.89e-25	297	262	33.588	N/A
UJO02098.1	8	266	NW_022989367	Pseudochaenichthys georgianus	Pseudochaenichthys georgianus unplaced genomic scaffold, fPseGeo1.1	767	1570	1.79e-23	283	271	30.996	N/A
UJO02098.1	8	259	NC_051050	Acanthopagrus latus	Acanthopagrus latus isolate v.2019 chromosome 12, fAcaLat1.1	1504872	1505654	1.14e-22	277	265	34.340	N/A
UJO02098.1	8	271	NC_051050	Acanthopagrus latus	Acanthopagrus latus isolate v.2019 chromosome 12, fAcaLat1.1	1491831	1492649	1.87e-22	276	277	33.574	N/A
UJO02098.1	8	271	NC_051050	Acanthopagrus latus	Acanthopagrus latus isolate v.2019 chromosome 12, fAcaLat1.1	1488051	1488869	3.02e-22	274	277	33.213	N/A
UJO02098.1	8	271	NC_051050	Acanthopagrus latus	Acanthopagrus latus isolate v.2019 chromosome 12, fAcaLat1.1	1489941	1490759	3.02e-22	274	277	33.213	N/A
UJO02098.1	8	271	NC_051050	Acanthopagrus latus	Acanthopagrus latus isolate v.2019 chromosome 12, fAcaLat1.1	1493721	1494539	3.02e-22	274	277	33.213	N/A
UJO02098.1	8	271	NC_051050	Acanthopagrus latus	Acanthopagrus latus isolate v.2019 chromosome 12, fAcaLat1.1	1506764	1507582	3.02e-22	274	277	33.213	N/A
UJO02098.1	8	271	NC_051050	Acanthopagrus latus	Acanthopagrus latus isolate v.2019 chromosome 12, fAcaLat1.1	1502980	1503798	2.39e-21	267	277	32.852	N/A
UJO02098.1	8	271	NC_051050	Acanthopagrus latus	Acanthopagrus latus isolate v.2019 chromosome 12, fAcaLat1.1	1495613	1496431	2.58e-21	267	277	33.213	N/A
UJO02098.1	8	262	NC_063165	Perognathus longimembris pacificus	Perognathus longimembris pacificus isolate PPM17 chromosome 5, ASM2315922v1	87993864	87993088	1.67e-22	276	264	34.470	N/A
UJO02098.1	8	262	NW_025960865	Perognathus longimembris pacificus	Perognathus longimembris pacificus isolate PPM17 unplaced genomic scaffold, ASM2315922v1 HiC_scaffold_5438	20232	21008	1.83e-22	276	264	34.470	N/A
UJO02098.1	8	256	NW_024096460	Crotalus tigris	Crotalus tigris isolate CLP2741 ecotype Arizona unplaced genomic scaffold, ASM1654583v1 scf7180000017536.10889498	6025664	6024897	1.63e-20	261	261	33.716	N/A
UJO02098.1	8	267	NW_025961413	Perognathus longimembris pacificus	Perognathus longimembris pacificus isolate PPM17 unplaced genomic scaffold, ASM2315922v1 HiC_scaffold_5931	1390611	1389829	4.06e-20	258	269	33.829	N/A
UJO02098.1	8	267	NW_025961413	Perognathus longimembris pacificus	Perognathus longimembris pacificus isolate PPM17 unplaced genomic scaffold, ASM2315922v1 HiC_scaffold_5931	1272562	1271780	5.23e-20	257	269	33.829	N/A
UJO02098.1	60	260	NC_051440	Kryptolebias marmoratus	Kryptolebias marmoratus isolate JLee-2015 linkage group LG11, ASM164957v2	27795016	27794384	2.15e-19	194	214	30.374	N/A
UJO02098.1	8	60	NC_051440	Kryptolebias marmoratus	Kryptolebias marmoratus isolate JLee-2015 linkage group LG11, ASM164957v2	27795161	27794994	2.15e-19	114	56	39.286	N/A
UJO02098.1	2	227	NC_064428	Astyanax mexicanus	Astyanax mexicanus isolate ESR-SI-001 chromosome 21, AstMex3_surface	7537800	7537081	7.04e-19	248	245	32.653	N/A
UJO02098.1	8	227	NW_015507170	Sinocyclocheilus grahami	Sinocyclocheilus grahami isolate Dianchi unplaced genomic scaffold, SAMN03320097.WGS_v1.1 scaffold1991.1	42102	41422	2.86e-17	236	233	31.760	N/A
UJO02098.1	144	260	NW_015507170	Sinocyclocheilus grahami	Sinocyclocheilus grahami isolate Dianchi unplaced genomic scaffold, SAMN03320097.WGS_v1.1 scaffold1991.1	38589	38245	1.28e-14	149	119	37.815	N/A
UJO02098.1	8	140	NW_015507170	Sinocyclocheilus grahami	Sinocyclocheilus grahami isolate Dianchi unplaced genomic scaffold, SAMN03320097.WGS_v1.1 scaffold1991.1	39020	38604	1.28e-14	118	140	27.143	N/A
UJO02098.1	8	222	NC_063169	Perognathus longimembris pacificus	Perognathus longimembris pacificus isolate PPM17 chromosome 9, ASM2315922v1	17344	18009	1.00e-16	232	224	30.804	N/A
UJO02098.1	87	245	NC_063169	Perognathus longimembris pacificus	Perognathus longimembris pacificus isolate PPM17 chromosome 9, ASM2315922v1	23327	23812	2.60e-11	160	164	31.707	N/A
UJO02098.1	8	61	NC_063169	Perognathus longimembris pacificus	Perognathus longimembris pacificus isolate PPM17 chromosome 9, ASM2315922v1	23082	23246	2.60e-11	77	56	35.714	N/A
UJO02098.1	34	218	NC_063169	Perognathus longimembris pacificus	Perognathus longimembris pacificus isolate PPM17 chromosome 9, ASM2315922v1	19267	19833	1.25e-07	161	191	27.225	N/A
UJO02098.1	8	227	NC_063057	Megalobrama amblycephala	Megalobrama amblycephala isolate DHTTF-2021 linkage group LG14, ASM1881202v1	47482510	47481821	1.10e-16	231	234	29.915	N/A
UJO02098.1	68	261	NW_021856866	Suricata suricatta	Suricata suricatta isolate VVHF042 unplaced genomic scaffold, meerkat_22Aug2017_6uvM2_HiC HiC_scaffold_1278	1902	1297	7.17e-13	201	204	32.843	N/A
UJO02098.1	91	227	NC_063168	Perognathus longimembris pacificus	Perognathus longimembris pacificus isolate PPM17 chromosome 8, ASM2315922v1	33469	33888	2.23e-12	174	142	33.803	N/A
UJO02098.1	8	61	NC_063168	Perognathus longimembris pacificus	Perognathus longimembris pacificus isolate PPM17 chromosome 8, ASM2315922v1	33212	33376	2.23e-12	72	56	35.714	N/A
UJO02098.1	91	218	NC_063168	Perognathus longimembris pacificus	Perognathus longimembris pacificus isolate PPM17 chromosome 8, ASM2315922v1	29572	29964	2.75e-06	150	133	30.827	N/A
UJO02098.1	30	166	NC_047094	Geotrypetes seraphini	Geotrypetes seraphini chromosome 11, aGeoSer1.1	66769299	66768871	1.21e-11	143	145	31.724	N/A
UJO02098.1	161	226	NC_047094	Geotrypetes seraphini	Geotrypetes seraphini chromosome 11, aGeoSer1.1	66768884	66768690	1.21e-11	96	66	28.788	N/A
UJO02098.1	8	261	NC_047094	Geotrypetes seraphini	Geotrypetes seraphini chromosome 11, aGeoSer1.1	49647450	49646659	1.48e-11	192	268	26.866	N/A
UJO02098.1	39	227	NC_064425	Astyanax mexicanus	Astyanax mexicanus isolate ESR-SI-001 chromosome 18, AstMex3_surface	34657320	34656721	1.81e-11	191	206	33.010	N/A
UJO02098.1	8	165	NC_047085	Geotrypetes seraphini	Geotrypetes seraphini chromosome 2, aGeoSer1.1	508472979	508473473	8.49e-11	117	166	27.711	N/A
UJO02098.1	169	227	NC_047085	Geotrypetes seraphini	Geotrypetes seraphini chromosome 2, aGeoSer1.1	508473494	508473667	8.49e-11	115	59	35.593	N/A
UJO02098.1	144	261	NC_047085	Geotrypetes seraphini	Geotrypetes seraphini chromosome 2, aGeoSer1.1	156359782	156360141	1.95e-06	152	121	36.364	N/A
UJO02098.1	68	259	NC_051431	Kryptolebias marmoratus	Kryptolebias marmoratus isolate JLee-2015 linkage group LG2, ASM164957v2	31005193	31004609	4.45e-10	180	198	29.798	N/A
UJO02098.1	140	261	NC_047093	Geotrypetes seraphini	Geotrypetes seraphini chromosome 10, aGeoSer1.1	95524078	95524446	6.03e-09	171	125	38.400	N/A
UJO02098.1	82	259	NC_047090	Geotrypetes seraphini	Geotrypetes seraphini chromosome 7, aGeoSer1.1	45601830	45602384	6.43e-09	171	187	28.877	N/A
UJO02098.1	140	261	NC_047090	Geotrypetes seraphini	Geotrypetes seraphini chromosome 7, aGeoSer1.1	150028694	150029062	8.71e-08	162	125	37.600	N/A
UJO02098.1	127	261	NC_047084	Geotrypetes seraphini	Geotrypetes seraphini chromosome 1, aGeoSer1.1	184878644	184878237	4.05e-08	165	138	36.232	N/A
UJO02098.1	145	261	NC_047084	Geotrypetes seraphini	Geotrypetes seraphini chromosome 1, aGeoSer1.1	164454336	164453980	4.36e-07	157	120	35.000	N/A
UJO02098.1	144	261	NC_047084	Geotrypetes seraphini	Geotrypetes seraphini chromosome 1, aGeoSer1.1	461321835	461321476	4.52e-07	157	121	35.537	N/A
UJO02098.1	130	261	NC_047084	Geotrypetes seraphini	Geotrypetes seraphini chromosome 1, aGeoSer1.1	419066443	419066045	6.99e-06	147	135	32.593	N/A
UJO02098.1	82	227	NW_022992170	Gymnodraco acuticeps	Gymnodraco acuticeps unplaced genomic scaffold, fGymAcu1.1	63074	62616	4.59e-08	164	154	29.870	N/A
UJO02098.1	8	227	NW_019032806	Acanthochromis polyacanthus	Acanthochromis polyacanthus ecotype Palm Islands unplaced genomic scaffold, ASM210954v1 orpheusFish_scaffold3690	951	1628	6.33e-08	163	241	28.216	N/A
UJO02098.1	4	223	NC_053162	Polypterus senegalus	Polypterus senegalus isolate Bchr_013 chromosome 9, ASM1683550v1	59504455	59505066	1.27e-07	161	232	27.155	N/A
UJO02098.1	105	223	NC_053162	Polypterus senegalus	Polypterus senegalus isolate Bchr_013 chromosome 9, ASM1683550v1	59503031	59503396	7.93e-06	147	131	29.771	N/A
UJO02098.1	143	261	NC_047086	Geotrypetes seraphini	Geotrypetes seraphini chromosome 3, aGeoSer1.1	289008230	289007868	1.84e-07	160	122	36.885	N/A
UJO02098.1	8	226	NC_047096	Geotrypetes seraphini	Geotrypetes seraphini chromosome 13, aGeoSer1.1	975402	976091	9.62e-07	154	235	27.234	N/A
UJO02098.1	145	261	NC_047096	Geotrypetes seraphini	Geotrypetes seraphini chromosome 13, aGeoSer1.1	44075309	44074953	1.23e-06	153	120	35.000	N/A
# TBLASTN 2.13.0+
# Query: UBT23863.1 |ORF3 protein|Porcine circovirus 2|Circovirus|Circoviridae|Sus|China|China|2018-04-16|2021-10-05T00:00:00Z|ORF3 protein [Porcine circovirus 2]
# Database: ref_euk_rep_genomes
# 0 hits found
# TBLASTN 2.13.0+
# Query: QZA75060.1 |putative ORF1|Po-Circo-like virus||Circoviridae|Sus scrofa|Hungary|Hungary|2012|2021-08-23T00:00:00Z|putative ORF1 [Po-Circo-like virus 21]
# Database: ref_euk_rep_genomes
# 0 hits found
# TBLASTN 2.13.0+
# Query: QNS29752.1 |ORFC2|Goose circovirus|Circovirus|Circoviridae|Anatidae|China|China|2020-04|2021-08-15T00:00:00Z|ORFC2 [Goose circovirus]
# Database: ref_euk_rep_genomes
# 0 hits found
# TBLASTN 2.13.0+
# Query: QIH00101.1 |replication-associated protein|Werosea cyclovirus|Cyclovirus|Circoviridae|Leptonychotes weddellii|Antarctica|Antarctica|2014-11|2021-03-03T00:00:00Z|replication-associated protein [Werosea cyclovirus]
# Database: ref_euk_rep_genomes
# Fields: query acc., q. start, q. end, subject acc., subject sci name, subject title, s. start, s. end, evalue, score, alignment length, % identity, subject strand
# 413 hits found
QIH00101.1	7	281	NW_022989367	Pseudochaenichthys georgianus	Pseudochaenichthys georgianus unplaced genomic scaffold, fPseGeo1.1	755	1600	1.78e-61	567	283	41.343	N/A
QIH00101.1	8	270	NC_051447	Kryptolebias marmoratus	Kryptolebias marmoratus isolate JLee-2015 linkage group LG18, ASM164957v2	2741227	2742009	1.66e-58	544	264	41.667	N/A
QIH00101.1	3	270	NC_053391	Bufo bufo	Bufo bufo chromosome 3, aBufBuf1.1	33282054	33282845	1.26e-57	538	270	47.407	N/A
QIH00101.1	3	281	NC_053391	Bufo bufo	Bufo bufo chromosome 3, aBufBuf1.1	33223262	33224068	5.52e-53	503	280	44.643	N/A
QIH00101.1	7	270	NC_051050	Acanthopagrus latus	Acanthopagrus latus isolate v.2019 chromosome 12, fAcaLat1.1	1502968	1503759	6.72e-57	532	265	41.132	N/A
QIH00101.1	7	270	NC_051050	Acanthopagrus latus	Acanthopagrus latus isolate v.2019 chromosome 12, fAcaLat1.1	1488039	1488830	2.09e-56	529	265	41.132	N/A
QIH00101.1	7	270	NC_051050	Acanthopagrus latus	Acanthopagrus latus isolate v.2019 chromosome 12, fAcaLat1.1	1489929	1490720	2.09e-56	529	265	41.132	N/A
QIH00101.1	7	270	NC_051050	Acanthopagrus latus	Acanthopagrus latus isolate v.2019 chromosome 12, fAcaLat1.1	1493709	1494500	2.09e-56	529	265	41.132	N/A
QIH00101.1	7	270	NC_051050	Acanthopagrus latus	Acanthopagrus latus isolate v.2019 chromosome 12, fAcaLat1.1	1506752	1507543	2.09e-56	529	265	41.132	N/A
QIH00101.1	7	270	NC_051050	Acanthopagrus latus	Acanthopagrus latus isolate v.2019 chromosome 12, fAcaLat1.1	1491819	1492610	2.11e-56	529	265	41.132	N/A
QIH00101.1	7	270	NC_051050	Acanthopagrus latus	Acanthopagrus latus isolate v.2019 chromosome 12, fAcaLat1.1	1495601	1496392	3.23e-56	527	265	41.132	N/A
QIH00101.1	7	270	NC_051050	Acanthopagrus latus	Acanthopagrus latus isolate v.2019 chromosome 12, fAcaLat1.1	1504860	1505651	6.53e-56	525	265	41.132	N/A
QIH00101.1	7	97	NC_051050	Acanthopagrus latus	Acanthopagrus latus isolate v.2019 chromosome 12, fAcaLat1.1	1508644	1508916	6.11e-10	178	91	37.363	N/A
QIH00101.1	7	97	NC_051050	Acanthopagrus latus	Acanthopagrus latus isolate v.2019 chromosome 12, fAcaLat1.1	1497491	1497763	4.94e-09	171	91	36.264	N/A
QIH00101.1	3	273	NC_053390	Bufo bufo	Bufo bufo chromosome 2, aBufBuf1.1	9191661	9190864	9.06e-57	532	272	44.853	N/A
QIH00101.1	9	177	NC_053390	Bufo bufo	Bufo bufo chromosome 2, aBufBuf1.1	6711742	6711236	2.07e-35	272	171	42.690	N/A
QIH00101.1	184	253	NC_053390	Bufo bufo	Bufo bufo chromosome 2, aBufBuf1.1	6711230	6711033	2.07e-35	175	70	48.571	N/A
QIH00101.1	9	177	NC_053390	Bufo bufo	Bufo bufo chromosome 2, aBufBuf1.1	6709898	6709392	2.14e-35	272	171	42.690	N/A
QIH00101.1	184	253	NC_053390	Bufo bufo	Bufo bufo chromosome 2, aBufBuf1.1	6709386	6709189	2.14e-35	175	70	48.571	N/A
QIH00101.1	9	230	NC_053390	Bufo bufo	Bufo bufo chromosome 2, aBufBuf1.1	6708047	6707409	1.56e-34	365	225	41.333	N/A
QIH00101.1	2	274	NW_025960865	Perognathus longimembris pacificus	Perognathus longimembris pacificus isolate PPM17 unplaced genomic scaffold, ASM2315922v1 HiC_scaffold_5438	20205	21008	2.50e-52	498	275	38.909	N/A
QIH00101.1	8	274	NW_010581509	Tinamus guttatus	Tinamus guttatus isolate BGI_N309 unplaced genomic scaffold, ASM70537v2 scaffold13393	5748	4969	2.57e-52	498	267	41.199	N/A
QIH00101.1	2	274	NC_063165	Perognathus longimembris pacificus	Perognathus longimembris pacificus isolate PPM17 chromosome 5, ASM2315922v1	87993891	87993088	3.79e-52	497	275	38.909	N/A
QIH00101.1	8	260	NW_024096460	Crotalus tigris	Crotalus tigris isolate CLP2741 ecotype Arizona unplaced genomic scaffold, ASM1654583v1 scf7180000017536.10889498	6025673	6024936	1.44e-51	493	253	41.897	N/A
QIH00101.1	2	274	NW_025961413	Perognathus longimembris pacificus	Perognathus longimembris pacificus isolate PPM17 unplaced genomic scaffold, ASM2315922v1 HiC_scaffold_5931	1390638	1389835	1.91e-51	492	275	39.273	N/A
QIH00101.1	2	274	NW_025961413	Perognathus longimembris pacificus	Perognathus longimembris pacificus isolate PPM17 unplaced genomic scaffold, ASM2315922v1 HiC_scaffold_5931	1272589	1271786	7.67e-50	480	275	38.909	N/A
QIH00101.1	7	270	NC_064428	Astyanax mexicanus	Astyanax mexicanus isolate ESR-SI-001 chromosome 21, AstMex3_surface	7537794	7536994	1.88e-50	484	268	38.433	N/A
QIH00101.1	9	278	NC_053491	Rana temporaria	Rana temporaria chromosome 3, aRanTem1.1	257690980	257691783	3.66e-50	482	276	40.580	N/A
QIH00101.1	9	278	NC_053489	Rana temporaria	Rana temporaria chromosome 1, aRanTem1.1	8654286	8653483	1.64e-49	477	276	40.217	N/A
QIH00101.1	9	222	NC_053489	Rana temporaria	Rana temporaria chromosome 1, aRanTem1.1	8221735	8221109	3.89e-39	340	217	38.710	N/A
QIH00101.1	223	273	NC_053489	Rana temporaria	Rana temporaria chromosome 1, aRanTem1.1	8221107	8220955	3.89e-39	140	51	54.902	N/A
QIH00101.1	58	273	NC_053489	Rana temporaria	Rana temporaria chromosome 1, aRanTem1.1	676086717	676087349	2.69e-29	326	222	36.036	N/A
QIH00101.1	9	274	NC_051315	Choloepus didactylus	Choloepus didactylus isolate mChoDid1 chromosome 9, mChoDid1.pri	63810042	63810821	3.28e-49	475	267	40.449	N/A
QIH00101.1	7	257	NW_015507170	Sinocyclocheilus grahami	Sinocyclocheilus grahami isolate Dianchi unplaced genomic scaffold, SAMN03320097.WGS_v1.1 scaffold1991.1	42114	41374	6.84e-49	473	252	40.079	N/A
QIH00101.1	142	272	NW_015507170	Sinocyclocheilus grahami	Sinocyclocheilus grahami isolate Dianchi unplaced genomic scaffold, SAMN03320097.WGS_v1.1 scaffold1991.1	38631	38245	3.18e-44	304	131	48.092	N/A
QIH00101.1	7	138	NW_015507170	Sinocyclocheilus grahami	Sinocyclocheilus grahami isolate Dianchi unplaced genomic scaffold, SAMN03320097.WGS_v1.1 scaffold1991.1	39032	38634	3.18e-44	221	133	36.090	N/A
QIH00101.1	126	270	NW_015507170	Sinocyclocheilus grahami	Sinocyclocheilus grahami isolate Dianchi unplaced genomic scaffold, SAMN03320097.WGS_v1.1 scaffold1991.1	40691	40263	2.92e-29	325	145	44.138	N/A
QIH00101.1	62	270	NC_051431	Kryptolebias marmoratus	Kryptolebias marmoratus isolate JLee-2015 linkage group LG2, ASM164957v2	31005232	31004612	1.29e-45	448	210	42.381	N/A
QIH00101.1	46	270	NC_064425	Astyanax mexicanus	Astyanax mexicanus isolate ESR-SI-001 chromosome 18, AstMex3_surface	34657317	34656634	1.27e-44	441	229	41.048	N/A
QIH00101.1	185	269	NC_047512	Pseudochaenichthys georgianus	Pseudochaenichthys georgianus chromosome 10, fPseGeo1.1	45262655	45262401	5.27e-44	262	85	54.118	N/A
QIH00101.1	9	181	NC_047512	Pseudochaenichthys georgianus	Pseudochaenichthys georgianus chromosome 10, fPseGeo1.1	45263179	45262661	5.27e-44	260	174	36.782	N/A
QIH00101.1	7	261	NC_063057	Megalobrama amblycephala	Megalobrama amblycephala isolate DHTTF-2021 linkage group LG14, ASM1881202v1	47482522	47481761	5.76e-44	436	256	37.109	N/A
QIH00101.1	129	270	NC_063057	Megalobrama amblycephala	Megalobrama amblycephala isolate DHTTF-2021 linkage group LG14, ASM1881202v1	47479939	47480358	6.61e-29	323	142	45.775	N/A
QIH00101.1	7	150	NC_063057	Megalobrama amblycephala	Megalobrama amblycephala isolate DHTTF-2021 linkage group LG14, ASM1881202v1	47479770	47479372	5.28e-18	240	147	36.735	N/A
QIH00101.1	167	228	NC_063057	Megalobrama amblycephala	Megalobrama amblycephala isolate DHTTF-2021 linkage group LG14, ASM1881202v1	47483213	47483034	6.07e-11	186	62	59.677	N/A
QIH00101.1	69	270	NC_051440	Kryptolebias marmoratus	Kryptolebias marmoratus isolate JLee-2015 linkage group LG11, ASM164957v2	27794989	27794390	3.01e-43	430	203	42.857	N/A
QIH00101.1	81	272	NC_047090	Geotrypetes seraphini	Geotrypetes seraphini chromosome 7, aGeoSer1.1	45601806	45602387	1.57e-36	380	195	42.564	N/A
QIH00101.1	81	273	NC_047090	Geotrypetes seraphini	Geotrypetes seraphini chromosome 7, aGeoSer1.1	150028499	150029062	8.90e-31	337	196	40.816	N/A
QIH00101.1	185	261	NC_047090	Geotrypetes seraphini	Geotrypetes seraphini chromosome 7, aGeoSer1.1	5551561	5551331	1.92e-18	243	77	57.143	N/A
QIH00101.1	203	240	NC_047090	Geotrypetes seraphini	Geotrypetes seraphini chromosome 7, aGeoSer1.1	7149045	7148932	1.23e-08	156	38	71.053	N/A
QIH00101.1	181	199	NC_047090	Geotrypetes seraphini	Geotrypetes seraphini chromosome 7, aGeoSer1.1	7149103	7149047	1.23e-08	57	19	52.632	N/A
QIH00101.1	73	273	NW_021856866	Suricata suricatta	Suricata suricatta isolate VVHF042 unplaced genomic scaffold, meerkat_22Aug2017_6uvM2_HiC HiC_scaffold_1278	1908	1297	5.14e-36	373	204	37.745	N/A
QIH00101.1	65	243	NW_022992170	Gymnodraco acuticeps	Gymnodraco acuticeps unplaced genomic scaffold, fGymAcu1.1	63140	62610	7.70e-36	375	180	43.333	N/A
QIH00101.1	9	275	NC_063169	Perognathus longimembris pacificus	Perognathus longimembris pacificus isolate PPM17 chromosome 9, ASM2315922v1	17338	18117	4.71e-35	369	271	33.210	N/A
QIH00101.1	47	274	NC_063169	Perognathus longimembris pacificus	Perognathus longimembris pacificus isolate PPM17 chromosome 9, ASM2315922v1	19288	19959	2.81e-27	310	229	31.878	N/A
QIH00101.1	99	274	NC_063169	Perognathus longimembris pacificus	Perognathus longimembris pacificus isolate PPM17 chromosome 9, ASM2315922v1	23342	23857	4.54e-24	286	177	35.593	N/A
QIH00101.1	1	261	NC_047094	Geotrypetes seraphini	Geotrypetes seraphini chromosome 11, aGeoSer1.1	49647480	49646701	1.85e-34	364	264	34.091	N/A
QIH00101.1	182	248	NC_047094	Geotrypetes seraphini	Geotrypetes seraphini chromosome 11, aGeoSer1.1	66768866	66768666	1.15e-32	213	67	58.209	N/A
QIH00101.1	47	180	NC_047094	Geotrypetes seraphini	Geotrypetes seraphini chromosome 11, aGeoSer1.1	66769266	66768868	1.15e-32	211	136	40.441	N/A
QIH00101.1	110	272	NC_053162	Polypterus senegalus	Polypterus senegalus isolate Bchr_013 chromosome 9, ASM1683550v1	59503022	59503501	6.51e-34	261	163	34.969	N/A
QIH00101.1	10	100	NC_053162	Polypterus senegalus	Polypterus senegalus isolate Bchr_013 chromosome 9, ASM1683550v1	59502735	59502998	6.51e-34	173	91	40.659	N/A
QIH00101.1	3	273	NC_053162	Polypterus senegalus	Polypterus senegalus isolate Bchr_013 chromosome 9, ASM1683550v1	59504443	59505159	2.75e-29	326	271	32.103	N/A
QIH00101.1	118	264	NC_053162	Polypterus senegalus	Polypterus senegalus isolate Bchr_013 chromosome 9, ASM1683550v1	59501860	59502291	5.85e-19	247	147	36.054	N/A
QIH00101.1	185	242	NC_047085	Geotrypetes seraphini	Geotrypetes seraphini chromosome 2, aGeoSer1.1	508473497	508473670	3.88e-32	223	58	67.241	N/A
QIH00101.1	1	189	NC_047085	Geotrypetes seraphini	Geotrypetes seraphini chromosome 2, aGeoSer1.1	508472949	508473509	3.88e-32	195	192	31.250	N/A
QIH00101.1	112	273	NC_047085	Geotrypetes seraphini	Geotrypetes seraphini chromosome 2, aGeoSer1.1	156359650	156360141	9.41e-29	322	164	43.902	N/A
QIH00101.1	1	198	NC_047085	Geotrypetes seraphini	Geotrypetes seraphini chromosome 2, aGeoSer1.1	463725942	463725292	9.39e-14	208	223	31.390	N/A
QIH00101.1	195	240	NC_047085	Geotrypetes seraphini	Geotrypetes seraphini chromosome 2, aGeoSer1.1	74849903	74850040	2.36e-06	150	46	58.696	N/A
QIH00101.1	5	250	NC_047096	Geotrypetes seraphini	Geotrypetes seraphini chromosome 13, aGeoSer1.1	975384	976121	6.13e-31	338	250	35.600	N/A
QIH00101.1	128	273	NC_047096	Geotrypetes seraphini	Geotrypetes seraphini chromosome 13, aGeoSer1.1	44075396	44074953	3.98e-25	294	148	44.595	N/A
QIH00101.1	57	180	NC_044035	Microcaecilia unicolor	Microcaecilia unicolor chromosome 5, aMicUni1.1	245064223	245063855	2.86e-30	230	125	40.000	N/A
QIH00101.1	190	242	NC_044035	Microcaecilia unicolor	Microcaecilia unicolor chromosome 5, aMicUni1.1	245063831	245063673	2.86e-30	172	53	62.264	N/A
QIH00101.1	8	242	NW_019032806	Acanthochromis polyacanthus	Acanthochromis polyacanthus ecotype Palm Islands unplaced genomic scaffold, ASM210954v1 orpheusFish_scaffold3690	942	1631	1.96e-28	319	236	36.017	N/A
QIH00101.1	98	274	NC_063185	Perognathus longimembris pacificus	Perognathus longimembris pacificus isolate PPM17 chromosome 25, ASM2315922v1	923216	923734	5.10e-28	252	180	32.778	N/A
QIH00101.1	11	96	NC_063185	Perognathus longimembris pacificus	Perognathus longimembris pacificus isolate PPM17 chromosome 25, ASM2315922v1	922959	923210	5.10e-28	131	88	38.636	N/A
QIH00101.1	195	273	NC_063185	Perognathus longimembris pacificus	Perognathus longimembris pacificus isolate PPM17 chromosome 25, ASM2315922v1	907615	907848	4.46e-09	171	79	44.304	N/A
QIH00101.1	44	267	NC_053161	Polypterus senegalus	Polypterus senegalus isolate Bchr_013 chromosome 8, ASM1683550v1	160616518	160615871	7.90e-28	315	224	33.036	N/A
QIH00101.1	98	275	NC_063168	Perognathus longimembris pacificus	Perognathus longimembris pacificus isolate PPM17 chromosome 8, ASM2315922v1	33469	33990	2.29e-26	304	179	36.872	N/A
QIH00101.1	98	274	NC_063168	Perognathus longimembris pacificus	Perognathus longimembris pacificus isolate PPM17 chromosome 8, ASM2315922v1	29572	30090	7.63e-26	267	178	33.708	N/A
QIH00101.1	9	89	NC_063168	Perognathus longimembris pacificus	Perognathus longimembris pacificus isolate PPM17 chromosome 8, ASM2315922v1	29306	29542	7.63e-26	96	81	28.395	N/A
QIH00101.1	118	275	NC_063168	Perognathus longimembris pacificus	Perognathus longimembris pacificus isolate PPM17 chromosome 8, ASM2315922v1	27724	28179	3.14e-25	249	160	35.000	N/A
QIH00101.1	47	98	NC_063168	Perognathus longimembris pacificus	Perognathus longimembris pacificus isolate PPM17 chromosome 8, ASM2315922v1	27513	27668	3.14e-25	110	52	40.385	N/A
QIH00101.1	158	274	NC_063172	Perognathus longimembris pacificus	Perognathus longimembris pacificus isolate PPM17 chromosome 12, ASM2315922v1	26733670	26734008	4.26e-26	221	119	40.336	N/A
QIH00101.1	59	150	NC_063172	Perognathus longimembris pacificus	Perognathus longimembris pacificus isolate PPM17 chromosome 12, ASM2315922v1	26733371	26733646	4.26e-26	145	93	34.409	N/A
QIH00101.1	135	261	NC_047093	Geotrypetes seraphini	Geotrypetes seraphini chromosome 10, aGeoSer1.1	95524024	95524404	2.64e-25	295	127	48.031	N/A
QIH00101.1	134	273	NC_047084	Geotrypetes seraphini	Geotrypetes seraphini chromosome 1, aGeoSer1.1	184878671	184878237	1.26e-24	290	145	44.828	N/A
QIH00101.1	150	273	NC_047084	Geotrypetes seraphini	Geotrypetes seraphini chromosome 1, aGeoSer1.1	461321847	461321476	8.51e-24	284	126	49.206	N/A
QIH00101.1	138	273	NC_047084	Geotrypetes seraphini	Geotrypetes seraphini chromosome 1, aGeoSer1.1	164454390	164453980	9.01e-24	284	139	46.763	N/A
QIH00101.1	160	273	NC_047084	Geotrypetes seraphini	Geotrypetes seraphini chromosome 1, aGeoSer1.1	419066392	419066045	1.04e-21	268	116	49.138	N/A
QIH00101.1	186	273	NC_047084	Geotrypetes seraphini	Geotrypetes seraphini chromosome 1, aGeoSer1.1	471601271	471601540	2.24e-18	243	90	52.222	N/A
QIH00101.1	47	207	NC_047084	Geotrypetes seraphini	Geotrypetes seraphini chromosome 1, aGeoSer1.1	487392713	487393195	7.70e-18	239	165	37.576	N/A
QIH00101.1	89	219	NC_047084	Geotrypetes seraphini	Geotrypetes seraphini chromosome 1, aGeoSer1.1	122710920	122710543	1.25e-17	237	133	38.346	N/A
QIH00101.1	1	131	NC_047084	Geotrypetes seraphini	Geotrypetes seraphini chromosome 1, aGeoSer1.1	332622153	332622539	4.40e-06	148	135	33.333	N/A
QIH00101.1	158	273	NC_047086	Geotrypetes seraphini	Geotrypetes seraphini chromosome 3, aGeoSer1.1	289008221	289007868	6.34e-24	285	118	50.000	N/A
QIH00101.1	195	261	NC_047086	Geotrypetes seraphini	Geotrypetes seraphini chromosome 3, aGeoSer1.1	139635615	139635415	5.98e-16	224	67	58.209	N/A
QIH00101.1	193	273	NC_047086	Geotrypetes seraphini	Geotrypetes seraphini chromosome 3, aGeoSer1.1	173011082	173011330	9.74e-16	223	83	53.012	N/A
QIH00101.1	199	261	NC_047086	Geotrypetes seraphini	Geotrypetes seraphini chromosome 3, aGeoSer1.1	261891931	261891743	8.22e-12	193	63	57.143	N/A
QIH00101.1	47	198	NC_008803	Monodelphis domestica	Monodelphis domestica chromosome 3, MonDom5	262233128	262232679	1.46e-23	222	156	34.615	N/A
QIH00101.1	213	270	NC_008803	Monodelphis domestica	Monodelphis domestica chromosome 3, MonDom5	262232677	262232504	1.46e-23	121	58	41.379	N/A
QIH00101.1	45	262	NC_063179	Perognathus longimembris pacificus	Perognathus longimembris pacificus isolate PPM17 chromosome 19, ASM2315922v1	34605840	34606493	7.86e-23	277	219	32.877	N/A
QIH00101.1	12	248	NC_050478	Molothrus ater	Molothrus ater isolate BHLD 08-10-18 breed brown headed cowbird chromosome 1, BPBGC_Mater_1.0	103814842	103814144	9.50e-23	276	243	32.510	N/A
QIH00101.1	77	257	NW_022043763	Serinus canaria	Serinus canaria isolate sc_yellow_7_cibi ecotype domestic yellow unplaced genomic scaffold, cibio_Scana_2019 scaffold_3	110969233	110968700	1.19e-20	260	184	37.500	N/A
QIH00101.1	74	217	NC_053129	Perca fluviatilis	Perca fluviatilis chromosome 18, GENO_Pfluv_1.0	235610	236038	1.68e-20	224	145	35.172	N/A
QIH00101.1	215	245	NC_053129	Perca fluviatilis	Perca fluviatilis chromosome 18, GENO_Pfluv_1.0	236031	236123	1.68e-20	93	31	51.613	N/A
QIH00101.1	77	274	NC_063178	Perognathus longimembris pacificus	Perognathus longimembris pacificus isolate PPM17 chromosome 18, ASM2315922v1	30795447	30794866	1.73e-20	259	201	31.841	N/A
QIH00101.1	195	273	NC_063178	Perognathus longimembris pacificus	Perognathus longimembris pacificus isolate PPM17 chromosome 18, ASM2315922v1	30811237	30811004	2.66e-09	173	79	44.304	N/A
QIH00101.1	172	273	NC_047092	Geotrypetes seraphini	Geotrypetes seraphini chromosome 9, aGeoSer1.1	171589462	171589791	1.83e-20	259	110	50.000	N/A
QIH00101.1	1	131	NC_047092	Geotrypetes seraphini	Geotrypetes seraphini chromosome 9, aGeoSer1.1	730527	730141	5.23e-07	155	134	33.582	N/A
QIH00101.1	47	151	NC_041394	Erpetoichthys calabaricus	Erpetoichthys calabaricus chromosome 1, fErpCal1.1	331852059	331851757	3.07e-20	139	105	29.524	N/A
QIH00101.1	156	235	NC_041394	Erpetoichthys calabaricus	Erpetoichthys calabaricus chromosome 1, fErpCal1.1	331851734	331851504	3.07e-20	139	80	38.750	N/A
QIH00101.1	235	272	NC_041394	Erpetoichthys calabaricus	Erpetoichthys calabaricus chromosome 1, fErpCal1.1	331851502	331851389	3.07e-20	64	38	42.105	N/A
QIH00101.1	41	54	NC_041394	Erpetoichthys calabaricus	Erpetoichthys calabaricus chromosome 1, fErpCal1.1	331852078	331852037	3.07e-20	50	14	64.286	N/A
QIH00101.1	174	271	NC_051451	Kryptolebias marmoratus	Kryptolebias marmoratus isolate JLee-2015 linkage group LG22, ASM164957v2	4330008	4330289	4.42e-20	256	98	47.959	N/A
QIH00101.1	7	97	NC_051451	Kryptolebias marmoratus	Kryptolebias marmoratus isolate JLee-2015 linkage group LG22, ASM164957v2	4327404	4327132	3.32e-09	172	91	40.659	N/A
QIH00101.1	146	281	NW_024096479	Crotalus tigris	Crotalus tigris isolate CLP2741 ecotype Arizona unplaced genomic scaffold, ASM1654583v1 scf7180000017568.13789103	1658967	1658515	5.87e-20	255	156	42.308	N/A
QIH00101.1	185	282	NW_019031191	Acanthochromis polyacanthus	Acanthochromis polyacanthus ecotype Palm Islands unplaced genomic scaffold, ASM210954v1 orpheusFish_scaffold2075	97324	97608	2.04e-18	243	98	48.980	N/A
QIH00101.1	64	252	NW_025578505	Ursus americanus	Ursus americanus isolate UA15103 ecotype Eastern unplaced genomic scaffold, gsc_jax_bbear_1.0 scaffold_638_segment0	9343663	9343085	4.46e-18	241	196	35.204	N/A
QIH00101.1	185	273	NC_047095	Geotrypetes seraphini	Geotrypetes seraphini chromosome 12, aGeoSer1.1	102173830	102173558	6.75e-18	239	91	51.648	N/A
QIH00101.1	47	189	NC_047095	Geotrypetes seraphini	Geotrypetes seraphini chromosome 12, aGeoSer1.1	81976610	81976185	5.37e-12	190	147	36.735	N/A
QIH00101.1	184	198	NC_047095	Geotrypetes seraphini	Geotrypetes seraphini chromosome 12, aGeoSer1.1	81976200	81976156	5.37e-12	52	15	53.333	N/A
QIH00101.1	62	241	NW_025929518	Ursus arctos	Ursus arctos isolate Adak ecotype North America unplaced genomic scaffold, UrsArc1.0 HiC_scaffold_15	29497	28961	8.54e-18	238	182	34.066	N/A
QIH00101.1	115	231	NC_047087	Geotrypetes seraphini	Geotrypetes seraphini chromosome 4, aGeoSer1.1	249438830	249439180	8.54e-18	238	117	42.735	N/A
QIH00101.1	205	273	NC_047087	Geotrypetes seraphini	Geotrypetes seraphini chromosome 4, aGeoSer1.1	132460677	132460465	3.64e-10	180	71	50.704	N/A
QIH00101.1	47	139	NC_047087	Geotrypetes seraphini	Geotrypetes seraphini chromosome 4, aGeoSer1.1	291062633	291062355	3.52e-08	164	95	41.053	N/A
QIH00101.1	59	240	NW_020998638	Eumetopias jubatus	Eumetopias jubatus isolate GAN:26980396 unplaced genomic scaffold, ASM402803v1 scaffold32	14292530	14293063	1.06e-17	238	184	31.522	N/A
QIH00101.1	62	264	NW_022589741	Phoca vitulina	Phoca vitulina isolate PV1807 unplaced genomic scaffold, GSC_HSeal_1.0 scaffold38	9479192	9478566	1.19e-17	237	216	32.407	N/A
QIH00101.1	62	241	NW_025578113	Ursus americanus	Ursus americanus isolate UA15103 ecotype Eastern unplaced genomic scaffold, gsc_jax_bbear_1.0 contig_5305_segment0	2377837	2378373	1.64e-17	236	182	34.066	N/A
QIH00101.1	64	252	NW_025929717	Ursus arctos	Ursus arctos isolate Adak ecotype North America unplaced genomic scaffold, UrsArc1.0 HiC_scaffold_33	4571311	4570733	1.75e-17	236	196	34.184	N/A
QIH00101.1	169	244	NW_025929717	Ursus arctos	Ursus arctos isolate Adak ecotype North America unplaced genomic scaffold, UrsArc1.0 HiC_scaffold_33	36212862	36213089	2.14e-08	166	76	43.421	N/A
QIH00101.1	62	261	NC_058417	Neomonachus schauinslandi	Neomonachus schauinslandi chromosome 15, ASM220157v2	9254	8676	2.26e-17	235	202	34.158	N/A
QIH00101.1	62	264	NC_058413	Neomonachus schauinslandi	Neomonachus schauinslandi chromosome 11, ASM220157v2	101466893	101467519	2.43e-17	235	216	32.407	N/A
QIH00101.1	62	252	NW_006383477	Leptonychotes weddellii	Leptonychotes weddellii isolate WS11-02 unplaced genomic scaffold, LepWed1.0 scaffold00437	1026417	1025848	2.65e-17	235	197	33.503	N/A
QIH00101.1	7	171	NC_034588	Mus caroli	Mus caroli chromosome 19, CAROLI_EIJ_v1.1	46570002	46569511	3.35e-17	234	169	36.686	N/A
QIH00101.1	158	274	NC_052018	Motacilla alba alba	Motacilla alba alba isolate MOTALB_02 chromosome 3, Motacilla_alba_V1.0_pri	19766625	19766287	7.90e-17	231	117	44.444	N/A
QIH00101.1	188	234	NC_059452	Salmo salar	Salmo salar chromosome ssa11, Ssal_v3.1	100780030	100779890	1.45e-16	186	47	65.957	N/A
QIH00101.1	125	177	NC_059452	Salmo salar	Salmo salar chromosome ssa11, Ssal_v3.1	100780208	100780050	1.45e-16	97	53	35.849	N/A
QIH00101.1	62	261	NW_022589807	Phoca vitulina	Phoca vitulina isolate PV1807 unplaced genomic scaffold, GSC_HSeal_1.0 scaffold104	10623	10048	1.76e-16	228	202	34.158	N/A
QIH00101.1	158	258	NC_030680	Xenopus tropicalis	Xenopus tropicalis strain Nigerian chromosome 4, UCB_Xtro_10.0	130296483	130296764	2.56e-16	227	101	46.535	N/A
QIH00101.1	210	281	NW_024096712	Crotalus tigris	Crotalus tigris isolate CLP2741 ecotype Arizona unplaced genomic scaffold, ASM1654583v1 scf7180000017900.620629	555748	555542	2.96e-16	142	72	45.833	N/A
QIH00101.1	109	212	NW_024096712	Crotalus tigris	Crotalus tigris isolate CLP2741 ecotype Arizona unplaced genomic scaffold, ASM1654583v1 scf7180000017900.620629	556023	555727	2.96e-16	138	104	31.731	N/A
QIH00101.1	188	234	NC_042968	Salmo trutta	Salmo trutta chromosome 12, fSalTru1.1	88495083	88494943	3.62e-16	188	47	65.957	N/A
QIH00101.1	125	177	NC_042968	Salmo trutta	Salmo trutta chromosome 12, fSalTru1.1	88495261	88495103	3.62e-16	91	53	33.962	N/A
QIH00101.1	64	240	NW_024424452	Ursus maritimus	Ursus maritimus isolate PB19 unplaced genomic scaffold, ASM1731132v1 scaffold_2	39270462	39269935	6.63e-16	224	179	33.520	N/A
QIH00101.1	64	261	NC_048219	Ailuropoda melanoleuca	Ailuropoda melanoleuca isolate Jingjing chromosome 2, ASM200744v2	87015318	87015929	1.00e-15	223	206	33.010	N/A
QIH00101.1	61	252	NC_062280	Lutra lutra	Lutra lutra chromosome 3, mLutLut1.2	128809542	128808970	2.23e-15	220	200	31.500	N/A
QIH00101.1	62	264	NC_062280	Lutra lutra	Lutra lutra chromosome 3, mLutLut1.2	82573566	82572904	1.21e-10	184	227	28.634	N/A
QIH00101.1	8	145	NW_022991559	Gymnodraco acuticeps	Gymnodraco acuticeps unplaced genomic scaffold, fGymAcu1.1	39757	40173	3.59e-15	218	139	33.094	N/A
QIH00101.1	62	250	NW_025578518	Mirounga angustirostris	Mirounga angustirostris isolate JK_09032017 unplaced genomic scaffold, ASM2128878v2 HiC_scaffold_11	92205412	92205978	4.95e-15	217	192	33.333	N/A
QIH00101.1	167	241	NW_025578518	Mirounga angustirostris	Mirounga angustirostris isolate JK_09032017 unplaced genomic scaffold, ASM2128878v2 HiC_scaffold_11	101210524	101210748	6.87e-06	146	75	38.667	N/A
QIH00101.1	62	264	NW_023403677	Halichoerus grypus	Halichoerus grypus isolate 241Hg ecotype Northwest Atlantic unplaced genomic scaffold, Tufts_HGry_1.1 scf7180000026483	2425445	2426068	5.04e-15	217	216	31.944	N/A
QIH00101.1	61	264	NW_004451196	Odobenus rosmarus divergens	Odobenus rosmarus divergens isolate Ivan unplaced genomic scaffold, Oros_1.0 Scaffold933	23909	24535	6.55e-15	216	221	30.769	N/A
QIH00101.1	62	252	NC_062289	Lutra lutra	Lutra lutra chromosome 12, mLutLut1.2	40939779	40939207	1.23e-14	214	198	32.828	N/A
QIH00101.1	157	260	NC_047089	Geotrypetes seraphini	Geotrypetes seraphini chromosome 6, aGeoSer1.1	85224804	85225115	1.24e-14	214	104	42.308	N/A
QIH00101.1	8	145	NW_022991811	Gymnodraco acuticeps	Gymnodraco acuticeps unplaced genomic scaffold, fGymAcu1.1	4208	3792	1.32e-14	214	139	32.374	N/A
QIH00101.1	166	264	NW_004451093	Odobenus rosmarus divergens	Odobenus rosmarus divergens isolate Ivan unplaced genomic scaffold, Oros_1.0 Scaffold830	699931	699611	1.96e-14	213	107	43.925	N/A
QIH00101.1	62	248	NW_025590003	Mirounga angustirostris	Mirounga angustirostris isolate JK_09032017 unplaced genomic scaffold, ASM2128878v2 HiC_scaffold_11497	1024	1581	4.36e-14	209	193	32.642	N/A
QIH00101.1	62	248	NW_020999912	Eumetopias jubatus	Eumetopias jubatus isolate GAN:26980396 unplaced genomic scaffold, ASM402803v1 scaffold1313	2184	1630	4.48e-14	210	193	31.088	N/A
QIH00101.1	62	248	NW_020999911	Eumetopias jubatus	Eumetopias jubatus isolate GAN:26980396 unplaced genomic scaffold, ASM402803v1 scaffold1312	2184	1630	4.48e-14	210	193	31.088	N/A
QIH00101.1	106	264	NC_045604	Zalophus californianus	Zalophus californianus isolate mZalCal1 chromosome 10, mZalCal1.pri.v2	60774752	60775249	4.48e-14	210	168	33.929	N/A
QIH00101.1	62	252	NW_022631061	Lontra canadensis	Lontra canadensis isolate GAN:19392208 unplaced genomic scaffold, GSC_riverotter_1.0 scaffold67	3997361	3996792	4.52e-14	210	199	30.653	N/A
QIH00101.1	106	264	NW_020998665	Eumetopias jubatus	Eumetopias jubatus isolate GAN:26980396 unplaced genomic scaffold, ASM402803v1 scaffold59	2385520	2386017	5.01e-14	210	168	33.929	N/A
QIH00101.1	167	252	NW_025610940	Mirounga angustirostris	Mirounga angustirostris isolate JK_09032017 unplaced genomic scaffold, ASM2128878v2 HiC_scaffold_32442	267	524	9.57e-14	197	86	48.837	N/A
QIH00101.1	189	262	NC_063170	Perognathus longimembris pacificus	Perognathus longimembris pacificus isolate PPM17 chromosome 10, ASM2315922v1	15198318	15198097	1.36e-13	206	74	51.351	N/A
QIH00101.1	62	237	NW_023270387	Mirounga leonina	Mirounga leonina isolate KUSES-001 unplaced genomic scaffold, KU_Mleo_1.0 Mir_153	9428057	9427533	1.81e-13	205	182	32.418	N/A
QIH00101.1	167	241	NW_023270387	Mirounga leonina	Mirounga leonina isolate KUSES-001 unplaced genomic scaffold, KU_Mleo_1.0 Mir_153	28814	28590	4.32e-06	148	75	38.667	N/A
QIH00101.1	169	252	NW_025616763	Mirounga angustirostris	Mirounga angustirostris isolate JK_09032017 unplaced genomic scaffold, ASM2128878v2 HiC_scaffold_38265	282	31	4.82e-13	188	84	47.619	N/A
QIH00101.1	173	240	NC_045596	Zalophus californianus	Zalophus californianus isolate mZalCal1 chromosome 2, mZalCal1.pri.v2	132736632	132736429	7.46e-13	134	68	38.235	N/A
QIH00101.1	59	167	NC_045596	Zalophus californianus	Zalophus californianus isolate mZalCal1 chromosome 2, mZalCal1.pri.v2	132736969	132736643	7.46e-13	115	110	27.273	N/A
QIH00101.1	62	242	NW_023270464	Mirounga leonina	Mirounga leonina isolate KUSES-001 unplaced genomic scaffold, KU_Mleo_1.0 Mir_178	29019481	29020020	8.85e-13	200	187	32.086	N/A
QIH00101.1	211	245	NW_024609082	Oncorhynchus tshawytscha	Oncorhynchus tshawytscha isolate Ot180627B unplaced genomic scaffold, Otsh_v2.0 Un_contig_1932_pilon_pilon	75651	75755	1.09e-12	127	35	57.143	N/A
QIH00101.1	89	197	NW_024609082	Oncorhynchus tshawytscha	Oncorhynchus tshawytscha isolate Ot180627B unplaced genomic scaffold, Otsh_v2.0 Un_contig_1932_pilon_pilon	75314	75658	1.09e-12	122	117	30.769	N/A
QIH00101.1	8	182	NW_019029183	Acanthochromis polyacanthus	Acanthochromis polyacanthus ecotype Palm Islands unplaced genomic scaffold, ASM210954v1 orpheusFish_scaffold67	1033568	1034107	1.21e-12	199	182	32.418	N/A
QIH00101.1	167	264	NC_058407	Neomonachus schauinslandi	Neomonachus schauinslandi chromosome 5, ASM220157v2	137372197	137372511	1.41e-12	198	105	43.810	N/A
QIH00101.1	173	240	NW_020312855	Callorhinus ursinus	Callorhinus ursinus isolate GAN/ISIS: 27379988/994484 unplaced genomic scaffold, ASM326570v1 scaffold113	40745259	40745056	1.73e-12	132	68	38.235	N/A
QIH00101.1	59	167	NW_020312855	Callorhinus ursinus	Callorhinus ursinus isolate GAN/ISIS: 27379988/994484 unplaced genomic scaffold, ASM326570v1 scaffold113	40745596	40745270	1.73e-12	115	110	27.273	N/A
QIH00101.1	167	264	NW_025578510	Mirounga angustirostris	Mirounga angustirostris isolate JK_09032017 unplaced genomic scaffold, ASM2128878v2 HiC_scaffold_3	128706181	128706495	2.11e-12	197	105	42.857	N/A
QIH00101.1	167	252	NW_023270989	Mirounga leonina	Mirounga leonina isolate KUSES-001 unplaced genomic scaffold, KU_Mleo_1.0 Mir_99285	25608	25351	2.42e-12	197	86	48.837	N/A
QIH00101.1	167	252	NW_025603004	Mirounga angustirostris	Mirounga angustirostris isolate JK_09032017 unplaced genomic scaffold, ASM2128878v2 HiC_scaffold_24503	737	994	2.44e-12	193	86	47.674	N/A
QIH00101.1	168	264	NW_025929750	Ursus arctos	Ursus arctos isolate Adak ecotype North America unplaced genomic scaffold, UrsArc1.0 HiC_scaffold_36	19708420	19708109	2.52e-12	197	104	42.308	N/A
QIH00101.1	168	264	NW_024425341	Ursus maritimus	Ursus maritimus isolate PB19 unplaced genomic scaffold, ASM1731132v1 scaffold_28	20170060	20169749	2.52e-12	197	104	42.308	N/A
QIH00101.1	211	252	NW_024425341	Ursus maritimus	Ursus maritimus isolate PB19 unplaced genomic scaffold, ASM1731132v1 scaffold_28	20162022	20162147	8.18e-07	101	42	52.381	N/A
QIH00101.1	168	213	NW_024425341	Ursus maritimus	Ursus maritimus isolate PB19 unplaced genomic scaffold, ASM1731132v1 scaffold_28	20161894	20162031	8.18e-07	96	46	41.304	N/A
QIH00101.1	61	261	NW_019154145	Enhydra lutris kenyoni	Enhydra lutris kenyoni isolate GAN:26980312 unplaced genomic scaffold, ASM228890v2 scaffoldscaffold61	10560404	10559814	2.66e-12	196	206	32.039	N/A
QIH00101.1	167	264	NW_019154145	Enhydra lutris kenyoni	Enhydra lutris kenyoni isolate GAN:26980312 unplaced genomic scaffold, ASM228890v2 scaffoldscaffold61	51398	51084	1.81e-06	151	105	37.143	N/A
QIH00101.1	188	258	NC_044033	Microcaecilia unicolor	Microcaecilia unicolor chromosome 3, aMicUni1.1	115328533	115328745	2.66e-12	196	71	53.521	N/A
QIH00101.1	173	240	NC_058404	Neomonachus schauinslandi	Neomonachus schauinslandi chromosome 2, ASM220157v2	69833437	69833640	2.83e-12	126	68	39.706	N/A
QIH00101.1	59	170	NC_058404	Neomonachus schauinslandi	Neomonachus schauinslandi chromosome 2, ASM220157v2	69833100	69833435	2.83e-12	118	113	29.204	N/A
QIH00101.1	199	273	NC_047088	Geotrypetes seraphini	Geotrypetes seraphini chromosome 5, aGeoSer1.1	68450573	68450803	3.15e-12	196	77	51.948	N/A
QIH00101.1	61	261	NW_025410568	Neomonachus schauinslandi	Neomonachus schauinslandi unplaced genomic scaffold, ASM220157v2 HiC_scaffold_1878	1724	1155	4.56e-12	194	207	32.367	N/A
QIH00101.1	166	255	NW_018344146	Phascolarctos cinereus	Phascolarctos cinereus isolate Bilbo 61053 unplaced genomic scaffold, phaCin_unsw_v4.1 phaCin_unsw_v4.1.fa.scaf00195	124409	124140	5.21e-12	194	90	43.333	N/A
QIH00101.1	170	264	NW_004451232	Odobenus rosmarus divergens	Odobenus rosmarus divergens isolate Ivan unplaced genomic scaffold, Oros_1.0 Scaffold969	23775	23470	6.20e-12	194	102	42.157	N/A
QIH00101.1	168	252	NW_023237922	Ailuropoda melanoleuca	Ailuropoda melanoleuca isolate Jingjing unplaced genomic scaffold, ASM200744v2 unplaced-scaffold63677	741	487	7.23e-12	190	85	45.882	N/A
QIH00101.1	189	250	NC_050581	Trichosurus vulpecula	Trichosurus vulpecula isolate mTriVul1 chromosome 9, mTriVul1.pri	98284414	98284599	1.44e-11	191	62	56.452	N/A
QIH00101.1	62	241	NW_019154144	Enhydra lutris kenyoni	Enhydra lutris kenyoni isolate GAN:26980312 unplaced genomic scaffold, ASM228890v2 scaffoldscaffold60	4028777	4028241	1.61e-11	190	188	30.319	N/A
QIH00101.1	167	279	NW_022631100	Lontra canadensis	Lontra canadensis isolate GAN:19392208 unplaced genomic scaffold, GSC_riverotter_1.0 scaffold106	2693932	2694291	2.37e-11	189	120	39.167	N/A
QIH00101.1	167	252	NW_023270067	Mirounga leonina	Mirounga leonina isolate KUSES-001 unplaced genomic scaffold, KU_Mleo_1.0 Mir_101130	8972	9229	2.38e-11	189	86	46.512	N/A
QIH00101.1	62	252	NC_058102	Neogale vison	Neovison vison isolate M4711 chromosome 12, ASM_NN_V1	52385756	52386325	4.31e-11	187	202	31.683	N/A
QIH00101.1	167	262	NC_058102	Neogale vison	Neovison vison isolate M4711 chromosome 12, ASM_NN_V1	137857108	137857395	6.33e-06	147	96	37.500	N/A
QIH00101.1	167	268	NW_023399916	Halichoerus grypus	Halichoerus grypus isolate 241Hg ecotype Northwest Atlantic unplaced genomic scaffold, Tufts_HGry_1.1 scf7180000026185	43095	43430	4.38e-11	187	112	41.071	N/A
QIH00101.1	170	261	NW_023401572	Halichoerus grypus	Halichoerus grypus isolate 241Hg ecotype Northwest Atlantic unplaced genomic scaffold, Tufts_HGry_1.1 scf7180000030072	42668	42943	6.92e-11	185	92	44.565	N/A
QIH00101.1	167	261	NW_004451073	Odobenus rosmarus divergens	Odobenus rosmarus divergens isolate Ivan unplaced genomic scaffold, Oros_1.0 Scaffold810	506025	505744	7.37e-11	185	95	42.105	N/A
QIH00101.1	170	261	NW_023402868	Halichoerus grypus	Halichoerus grypus isolate 241Hg ecotype Northwest Atlantic unplaced genomic scaffold, Tufts_HGry_1.1 scf7180000024091	136244	136519	7.92e-11	185	92	44.565	N/A
QIH00101.1	167	270	NC_045609	Zalophus californianus	Zalophus californianus isolate mZalCal1 chromosome 15, mZalCal1.pri.v2	2837	2499	9.93e-11	184	114	38.596	N/A
QIH00101.1	167	277	NC_045609	Zalophus californianus	Zalophus californianus isolate mZalCal1 chromosome 15, mZalCal1.pri.v2	124819	124475	3.46e-07	157	118	33.898	N/A
QIH00101.1	167	261	NW_020313248	Callorhinus ursinus	Callorhinus ursinus isolate GAN/ISIS: 27379988/994484 unplaced genomic scaffold, ASM326570v1 scaffold532	20118	19837	1.06e-10	184	95	41.053	N/A
QIH00101.1	167	261	NW_020326575	Callorhinus ursinus	Callorhinus ursinus isolate GAN/ISIS: 27379988/994484 unplaced genomic scaffold, ASM326570v1 scaffold196646	3610	3891	1.07e-10	184	95	41.053	N/A
QIH00101.1	167	261	NW_020326576	Callorhinus ursinus	Callorhinus ursinus isolate GAN/ISIS: 27379988/994484 unplaced genomic scaffold, ASM326570v1 scaffold196647	3611	3892	1.07e-10	184	95	41.053	N/A
QIH00101.1	167	240	NC_048228	Ailuropoda melanoleuca	Ailuropoda melanoleuca isolate Jingjing chromosome 11, ASM200744v2	106104682	106104903	1.15e-10	184	74	47.297	N/A
QIH00101.1	167	261	NW_020323987	Callorhinus ursinus	Callorhinus ursinus isolate GAN/ISIS: 27379988/994484 unplaced genomic scaffold, ASM326570v1 scaffold104800	10395	10114	1.25e-10	183	95	41.053	N/A
QIH00101.1	170	279	NW_022589747	Phoca vitulina	Phoca vitulina isolate PV1807 unplaced genomic scaffold, GSC_HSeal_1.0 scaffold44	4799	4494	1.35e-10	183	110	40.000	N/A
QIH00101.1	163	230	NC_044031	Microcaecilia unicolor	Microcaecilia unicolor chromosome 1, aMicUni1.1	92436609	92436809	1.57e-10	183	68	52.941	N/A
QIH00101.1	206	258	NC_044031	Microcaecilia unicolor	Microcaecilia unicolor chromosome 1, aMicUni1.1	682276476	682276318	2.46e-08	166	53	64.151	N/A
QIH00101.1	61	183	NC_044042	Microcaecilia unicolor	Microcaecilia unicolor chromosome 12, aMicUni1.1	52166926	52166558	1.59e-10	183	125	37.600	N/A
QIH00101.1	169	252	NW_025611400	Mirounga angustirostris	Mirounga angustirostris isolate JK_09032017 unplaced genomic scaffold, ASM2128878v2 HiC_scaffold_32902	258	509	1.91e-10	173	84	44.048	N/A
QIH00101.1	61	252	NW_020313158	Callorhinus ursinus	Callorhinus ursinus isolate GAN/ISIS: 27379988/994484 unplaced genomic scaffold, ASM326570v1 scaffold442	31997	31431	1.93e-10	182	200	31.500	N/A
QIH00101.1	170	261	NW_023403695	Halichoerus grypus	Halichoerus grypus isolate 241Hg ecotype Northwest Atlantic unplaced genomic scaffold, Tufts_HGry_1.1 scf7180000025128	1338	1063	2.23e-10	181	92	43.478	N/A
QIH00101.1	167	261	NW_020326701	Callorhinus ursinus	Callorhinus ursinus isolate GAN/ISIS: 27379988/994484 unplaced genomic scaffold, ASM326570v1 scaffold197351	4733	4452	2.33e-10	181	95	41.053	N/A
QIH00101.1	167	252	NW_025598272	Mirounga angustirostris	Mirounga angustirostris isolate JK_09032017 unplaced genomic scaffold, ASM2128878v2 HiC_scaffold_19768	1022	1279	2.61e-10	179	86	45.349	N/A
QIH00101.1	8	137	NW_019029310	Acanthochromis polyacanthus	Acanthochromis polyacanthus ecotype Palm Islands unplaced genomic scaffold, ASM210954v1 orpheusFish_scaffold194	166068	166463	2.81e-10	181	133	32.331	N/A
QIH00101.1	212	270	NW_019029310	Acanthochromis polyacanthus	Acanthochromis polyacanthus ecotype Palm Islands unplaced genomic scaffold, ASM210954v1 orpheusFish_scaffold194	166463	166639	3.53e-06	149	59	47.458	N/A
QIH00101.1	167	261	NW_022590284	Phoca vitulina	Phoca vitulina isolate PV1807 unplaced genomic scaffold, GSC_HSeal_1.0 scaffold597	6430	6714	2.87e-10	181	95	42.105	N/A
QIH00101.1	167	277	NW_020326079	Callorhinus ursinus	Callorhinus ursinus isolate GAN/ISIS: 27379988/994484 unplaced genomic scaffold, ASM326570v1 scaffold191771	17835	18179	3.25e-10	180	118	36.441	N/A
QIH00101.1	167	264	NC_045603	Zalophus californianus	Zalophus californianus isolate mZalCal1 chromosome 9, mZalCal1.pri.v2	140322495	140322806	3.38e-10	180	105	39.048	N/A
QIH00101.1	167	261	NW_020313275	Callorhinus ursinus	Callorhinus ursinus isolate GAN/ISIS: 27379988/994484 unplaced genomic scaffold, ASM326570v1 scaffold559	566	285	3.80e-10	180	95	40.000	N/A
QIH00101.1	167	264	NW_004450452	Odobenus rosmarus divergens	Odobenus rosmarus divergens isolate Ivan unplaced genomic scaffold, Oros_1.0 Scaffold189	2511160	2511471	3.95e-10	180	105	40.000	N/A
QIH00101.1	167	264	NW_004450460	Odobenus rosmarus divergens	Odobenus rosmarus divergens isolate Ivan unplaced genomic scaffold, Oros_1.0 Scaffold197	6372	6058	4.22e-10	179	105	40.000	N/A
QIH00101.1	167	264	NW_020324307	Callorhinus ursinus	Callorhinus ursinus isolate GAN/ISIS: 27379988/994484 unplaced genomic scaffold, ASM326570v1 scaffold105128	16253	15942	4.38e-10	179	105	40.000	N/A
QIH00101.1	168	264	NW_025577932	Ursus americanus	Ursus americanus isolate UA15103 ecotype Eastern unplaced genomic scaffold, gsc_jax_bbear_1.0 contig_4949_segment0	2198000	2197689	4.46e-10	179	104	40.385	N/A
QIH00101.1	167	277	NW_020326081	Callorhinus ursinus	Callorhinus ursinus isolate GAN/ISIS: 27379988/994484 unplaced genomic scaffold, ASM326570v1 scaffold192155	17835	18179	5.03e-10	179	118	36.441	N/A
QIH00101.1	61	279	NC_058095	Neogale vison	Neovison vison isolate M4711 chromosome 5, ASM_NN_V1	95863446	95862775	5.08e-10	179	229	30.131	N/A
QIH00101.1	158	249	NW_023404377	Halichoerus grypus	Halichoerus grypus isolate 241Hg ecotype Northwest Atlantic unplaced genomic scaffold, Tufts_HGry_1.1 scf7180000029151	176842	177108	5.21e-10	179	92	44.565	N/A
QIH00101.1	158	249	NW_022589708	Phoca vitulina	Phoca vitulina isolate PV1807 unplaced genomic scaffold, GSC_HSeal_1.0 scaffold5	12025	11759	5.47e-10	178	92	44.565	N/A
QIH00101.1	167	272	NW_020313163	Callorhinus ursinus	Callorhinus ursinus isolate GAN/ISIS: 27379988/994484 unplaced genomic scaffold, ASM326570v1 scaffold447	14866	15189	6.42e-10	178	109	37.615	N/A
QIH00101.1	166	264	NW_023270453	Mirounga leonina	Mirounga leonina isolate KUSES-001 unplaced genomic scaffold, KU_Mleo_1.0 Mir_175	21117560	21117862	7.09e-10	178	106	40.566	N/A
QIH00101.1	62	241	NW_019154200	Enhydra lutris kenyoni	Enhydra lutris kenyoni isolate GAN:26980312 unplaced genomic scaffold, ASM228890v2 scaffoldscaffold116	804116	804646	8.29e-10	177	181	32.044	N/A
QIH00101.1	173	234	NW_022589717	Phoca vitulina	Phoca vitulina isolate PV1807 unplaced genomic scaffold, GSC_HSeal_1.0 scaffold14	33047905	33047720	8.91e-10	121	62	40.323	N/A
QIH00101.1	64	170	NW_022589717	Phoca vitulina	Phoca vitulina isolate PV1807 unplaced genomic scaffold, GSC_HSeal_1.0 scaffold14	33048227	33047907	8.91e-10	101	108	26.852	N/A
QIH00101.1	41	249	NW_018132064	Monopterus albus	Monopterus albus unplaced genomic scaffold, M_albus_1.0 scaffold4197.1	208	828	8.91e-10	173	221	27.602	N/A
QIH00101.1	136	249	NC_058405	Neomonachus schauinslandi	Neomonachus schauinslandi chromosome 3, ASM220157v2	50152	49820	9.02e-10	177	114	36.842	N/A
QIH00101.1	170	261	NW_023402594	Halichoerus grypus	Halichoerus grypus isolate 241Hg ecotype Northwest Atlantic unplaced genomic scaffold, Tufts_HGry_1.1 scf7180000022452	1629066	1629338	1.21e-09	176	92	44.565	N/A
QIH00101.1	58	279	NC_060082	Meles meles	Meles meles chromosome 17, mMelMel3.1 paternal haplotype	40541420	40542100	1.25e-09	176	236	29.661	N/A
QIH00101.1	58	264	NC_060082	Meles meles	Meles meles chromosome 17, mMelMel3.1 paternal haplotype	40510703	40511344	3.82e-09	172	223	30.942	N/A
QIH00101.1	166	241	NW_025576437	Ursus americanus	Ursus americanus isolate UA15103 ecotype Eastern unplaced genomic scaffold, gsc_jax_bbear_1.0 contig_1400_segment0	48102	47875	1.69e-09	175	76	44.737	N/A
QIH00101.1	159	241	NC_041402	Erpetoichthys calabaricus	Erpetoichthys calabaricus chromosome 9, fErpCal1.1	60113104	60113343	1.76e-09	175	83	43.373	N/A
QIH00101.1	12	100	NC_041402	Erpetoichthys calabaricus	Erpetoichthys calabaricus chromosome 9, fErpCal1.1	60111601	60111864	8.34e-07	154	90	34.444	N/A
QIH00101.1	61	241	NC_062285	Lutra lutra	Lutra lutra chromosome 8, mLutLut1.2	80495523	80496053	1.87e-09	174	182	31.868	N/A
QIH00101.1	62	245	NC_062285	Lutra lutra	Lutra lutra chromosome 8, mLutLut1.2	43780361	43780909	2.65e-08	165	196	31.122	N/A
QIH00101.1	72	264	NC_062285	Lutra lutra	Lutra lutra chromosome 8, mLutLut1.2	92232743	92232150	2.78e-07	157	211	28.436	N/A
QIH00101.1	167	264	NC_062285	Lutra lutra	Lutra lutra chromosome 8, mLutLut1.2	80298	79984	8.73e-07	153	105	37.143	N/A
QIH00101.1	89	245	NC_048573	Oncorhynchus mykiss	Oncorhynchus mykiss isolate Arlee chromosome 9, USDA_OmykA_1.1	89522	89076	2.61e-09	173	162	29.012	N/A
QIH00101.1	167	264	NW_020313168	Callorhinus ursinus	Callorhinus ursinus isolate GAN/ISIS: 27379988/994484 unplaced genomic scaffold, ASM326570v1 scaffold452	8230	7916	3.35e-09	172	105	38.095	N/A
QIH00101.1	167	261	NW_020317977	Callorhinus ursinus	Callorhinus ursinus isolate GAN/ISIS: 27379988/994484 unplaced genomic scaffold, ASM326570v1 scaffold96969	435	716	3.39e-09	171	95	40.000	N/A
QIH00101.1	158	248	NC_048223	Ailuropoda melanoleuca	Ailuropoda melanoleuca isolate Jingjing chromosome 6, ASM200744v2	75725024	75725296	3.41e-09	172	91	41.758	N/A
QIH00101.1	59	198	NC_044306	Lynx canadensis	Lynx canadensis isolate LIC74 chromosome B1, mLynCan4.pri.v2	70151612	70152028	3.52e-09	158	141	29.078	N/A
QIH00101.1	199	232	NC_044306	Lynx canadensis	Lynx canadensis isolate LIC74 chromosome B1, mLynCan4.pri.v2	70152033	70152125	3.52e-09	59	34	41.176	N/A
QIH00101.1	167	264	NC_045610	Zalophus californianus	Zalophus californianus isolate mZalCal1 chromosome 16, mZalCal1.pri.v2	62756871	62757185	3.61e-09	172	105	38.095	N/A
QIH00101.1	167	261	NW_020313407	Callorhinus ursinus	Callorhinus ursinus isolate GAN/ISIS: 27379988/994484 unplaced genomic scaffold, ASM326570v1 scaffold691	5777	5496	3.70e-09	172	95	40.000	N/A
QIH00101.1	167	261	NW_020313091	Callorhinus ursinus	Callorhinus ursinus isolate GAN/ISIS: 27379988/994484 unplaced genomic scaffold, ASM326570v1 scaffold375	2388	2669	3.94e-09	171	95	41.053	N/A
QIH00101.1	169	261	NC_060072	Meles meles	Meles meles chromosome 7, mMelMel3.1 paternal haplotype	139903565	139903843	3.96e-09	172	93	40.860	N/A
QIH00101.1	167	261	NC_060072	Meles meles	Meles meles chromosome 7, mMelMel3.1 paternal haplotype	150347349	150347633	3.87e-06	148	95	35.789	N/A
QIH00101.1	167	264	NW_020998668	Eumetopias jubatus	Eumetopias jubatus isolate GAN:26980396 unplaced genomic scaffold, ASM402803v1 scaffold62	1850	1536	5.08e-09	171	105	38.095	N/A
QIH00101.1	167	261	NW_020316568	Callorhinus ursinus	Callorhinus ursinus isolate GAN/ISIS: 27379988/994484 unplaced genomic scaffold, ASM326570v1 scaffold92975	1672	1391	5.67e-09	170	95	38.947	N/A
QIH00101.1	167	277	NW_021002823	Eumetopias jubatus	Eumetopias jubatus isolate GAN:26980396 unplaced genomic scaffold, ASM402803v1 scaffold4225	2670	3014	6.04e-09	170	118	35.593	N/A
QIH00101.1	139	245	NW_019154153	Enhydra lutris kenyoni	Enhydra lutris kenyoni isolate GAN:26980312 unplaced genomic scaffold, ASM228890v2 scaffoldscaffold69	8839837	8840202	6.22e-09	170	122	33.607	N/A
QIH00101.1	83	252	NW_019154087	Enhydra lutris kenyoni	Enhydra lutris kenyoni isolate GAN:26980312 unplaced genomic scaffold, ASM228890v2 scaffoldscaffold3	45103211	45102708	8.92e-09	169	172	31.395	N/A
QIH00101.1	61	240	NW_019154087	Enhydra lutris kenyoni	Enhydra lutris kenyoni isolate GAN:26980312 unplaced genomic scaffold, ASM228890v2 scaffoldscaffold3	81356553	81356017	1.12e-06	153	187	31.016	N/A
QIH00101.1	167	248	NW_020999887	Eumetopias jubatus	Eumetopias jubatus isolate GAN:26980396 unplaced genomic scaffold, ASM402803v1 scaffold1288	6587	6345	9.01e-09	169	82	43.902	N/A
QIH00101.1	170	252	NW_020313005	Callorhinus ursinus	Callorhinus ursinus isolate GAN/ISIS: 27379988/994484 unplaced genomic scaffold, ASM326570v1 scaffold282	45414078	45414326	9.17e-09	169	83	44.578	N/A
QIH00101.1	168	250	NW_020313005	Callorhinus ursinus	Callorhinus ursinus isolate GAN/ISIS: 27379988/994484 unplaced genomic scaffold, ASM326570v1 scaffold282	35495448	35495696	2.73e-07	157	83	42.169	N/A
QIH00101.1	61	261	NC_054839	Vulpes lagopus	Vulpes lagopus strain Blue_001 chromosome 16, ASM1834538v1	75362	74772	9.34e-09	169	207	29.469	N/A
QIH00101.1	173	234	NW_023401678	Halichoerus grypus	Halichoerus grypus isolate 241Hg ecotype Northwest Atlantic unplaced genomic scaffold, Tufts_HGry_1.1 scf7180000022438	133303	133118	1.11e-08	112	62	38.710	N/A
QIH00101.1	64	170	NW_023401678	Halichoerus grypus	Halichoerus grypus isolate 241Hg ecotype Northwest Atlantic unplaced genomic scaffold, Tufts_HGry_1.1 scf7180000022438	133625	133305	1.11e-08	101	108	26.852	N/A
QIH00101.1	61	234	NW_022631003	Lontra canadensis	Lontra canadensis isolate GAN:19392208 unplaced genomic scaffold, GSC_riverotter_1.0 scaffold9	27562552	27562040	1.21e-08	168	175	30.857	N/A
QIH00101.1	7	264	NW_022631003	Lontra canadensis	Lontra canadensis isolate GAN:19392208 unplaced genomic scaffold, GSC_riverotter_1.0 scaffold9	16313824	16314597	2.85e-08	165	275	27.273	N/A
QIH00101.1	167	261	NW_020313253	Callorhinus ursinus	Callorhinus ursinus isolate GAN/ISIS: 27379988/994484 unplaced genomic scaffold, ASM326570v1 scaffold537	39166	38885	1.36e-08	168	95	36.842	N/A
QIH00101.1	158	249	NW_006386526	Leptonychotes weddellii	Leptonychotes weddellii isolate WS11-02 unplaced genomic scaffold, LepWed1.0 scaffold03486	10543	10277	1.38e-08	168	92	42.391	N/A
QIH00101.1	167	264	NW_020313362	Callorhinus ursinus	Callorhinus ursinus isolate GAN/ISIS: 27379988/994484 unplaced genomic scaffold, ASM326570v1 scaffold646	9819	9505	1.64e-08	167	105	38.095	N/A
QIH00101.1	166	241	NW_025929507	Ursus arctos	Ursus arctos isolate Adak ecotype North America unplaced genomic scaffold, UrsArc1.0 HiC_scaffold_14	45685487	45685714	1.67e-08	167	76	43.421	N/A
QIH00101.1	59	198	NW_020834735	Acinonyx jubatus	Acinonyx jubatus isolate Rico unplaced genomic scaffold, Aci_jub_2 Primary Assembly Aci_jub_2_ph1_scaffold9	27346823	27346407	1.86e-08	146	141	28.369	N/A
QIH00101.1	209	232	NW_020834735	Acinonyx jubatus	Acinonyx jubatus isolate Rico unplaced genomic scaffold, Aci_jub_2 Primary Assembly Aci_jub_2_ph1_scaffold9	27346381	27346310	1.86e-08	64	24	54.167	N/A
QIH00101.1	167	252	NW_019154108	Enhydra lutris kenyoni	Enhydra lutris kenyoni isolate GAN:26980312 unplaced genomic scaffold, ASM228890v2 scaffoldscaffold24	28822089	28821832	1.88e-08	166	86	43.023	N/A
QIH00101.1	62	252	NW_025422368	Mustela putorius furo	Mustela putorius furo isolate JIRA1106 unplaced genomic scaffold, ASM1176430v1.1 tig00537227_pilon_pilon_pilon	39315246	39314677	1.93e-08	166	201	28.856	N/A
QIH00101.1	169	277	NC_045607	Zalophus californianus	Zalophus californianus isolate mZalCal1 chromosome 13, mZalCal1.pri.v2	95431540	95431878	1.93e-08	166	116	36.207	N/A
QIH00101.1	167	261	NW_020326700	Callorhinus ursinus	Callorhinus ursinus isolate GAN/ISIS: 27379988/994484 unplaced genomic scaffold, ASM326570v1 scaffold197350	4789	4508	2.06e-08	166	95	38.947	N/A
QIH00101.1	167	261	NW_020313779	Callorhinus ursinus	Callorhinus ursinus isolate GAN/ISIS: 27379988/994484 unplaced genomic scaffold, ASM326570v1 scaffold64607	894	607	3.07e-08	163	97	39.175	N/A
QIH00101.1	167	261	NW_022631070	Lontra canadensis	Lontra canadensis isolate GAN:19392208 unplaced genomic scaffold, GSC_riverotter_1.0 scaffold76	372315	372599	3.12e-08	165	95	40.000	N/A
QIH00101.1	62	252	NC_045619	Mustela erminea	Mustela erminea isolate mMusErm1 chromosome 6, mMusErm1.Pri	52112812	52113381	3.39e-08	164	203	28.571	N/A
QIH00101.1	61	223	NC_045619	Mustela erminea	Mustela erminea isolate mMusErm1 chromosome 6, mMusErm1.Pri	63570417	63569938	2.94e-06	149	169	27.811	N/A
QIH00101.1	65	241	NC_045619	Mustela erminea	Mustela erminea isolate mMusErm1 chromosome 6, mMusErm1.Pri	116090211	116089687	4.95e-06	147	178	28.652	N/A
QIH00101.1	61	252	NW_025422014	Mustela putorius furo	Mustela putorius furo isolate JIRA1106 unplaced genomic scaffold, ASM1176430v1.1 tig00003862_pilon_pilon_pilon	1556268	1555717	3.62e-08	164	194	31.443	N/A
QIH00101.1	167	244	NW_025576632	Ursus americanus	Ursus americanus isolate UA15103 ecotype Eastern unplaced genomic scaffold, gsc_jax_bbear_1.0 contig_1975_segment0	8406484	8406717	3.62e-08	164	78	43.590	N/A
QIH00101.1	174	250	NW_004451470	Odobenus rosmarus divergens	Odobenus rosmarus divergens isolate Ivan unplaced genomic scaffold, Oros_1.0 Scaffold1207	80136	79906	4.19e-08	164	77	45.455	N/A
QIH00101.1	167	261	NW_020313513	Callorhinus ursinus	Callorhinus ursinus isolate GAN/ISIS: 27379988/994484 unplaced genomic scaffold, ASM326570v1 scaffold797	31964	31683	4.24e-08	164	95	38.947	N/A
QIH00101.1	167	272	NW_020324028	Callorhinus ursinus	Callorhinus ursinus isolate GAN/ISIS: 27379988/994484 unplaced genomic scaffold, ASM326570v1 scaffold104843	762	1076	4.88e-08	163	106	33.962	N/A
QIH00101.1	59	198	NW_024412376	Puma yagouaroundi	Puma yagouaroundi ecotype Mexico unplaced genomic scaffold, PumYag 28	32220417	32220833	4.90e-08	163	141	29.078	N/A
QIH00101.1	195	261	NW_004450546	Odobenus rosmarus divergens	Odobenus rosmarus divergens isolate Ivan unplaced genomic scaffold, Oros_1.0 Scaffold283	152093	151893	5.03e-08	163	67	46.269	N/A
QIH00101.1	59	198	NW_017619851	Panthera pardus	Panthera pardus isolate Maewha unplaced genomic scaffold, PanPar1.0 scaffold7	33020082	33020498	5.20e-08	143	141	26.950	N/A
QIH00101.1	199	232	NW_017619851	Panthera pardus	Panthera pardus isolate Maewha unplaced genomic scaffold, PanPar1.0 scaffold7	33020503	33020595	5.20e-08	64	34	44.118	N/A
QIH00101.1	136	242	NW_025578162	Ursus americanus	Ursus americanus isolate UA15103 ecotype Eastern unplaced genomic scaffold, gsc_jax_bbear_1.0 contig_5388_segment0	6686721	6687041	5.37e-08	163	107	34.579	N/A
QIH00101.1	167	260	NW_020322715	Callorhinus ursinus	Callorhinus ursinus isolate GAN/ISIS: 27379988/994484 unplaced genomic scaffold, ASM326570v1 scaffold103262	7116	7394	5.39e-08	163	94	37.234	N/A
QIH00101.1	167	248	NW_021004904	Eumetopias jubatus	Eumetopias jubatus isolate GAN:26980396 unplaced genomic scaffold, ASM402803v1 scaffold6307	676	434	6.32e-08	161	82	41.463	N/A
QIH00101.1	59	198	NC_059327	Leopardus geoffroyi	Leopardus geoffroyi isolate Oge1 chromosome B1, O.geoffroyi_Oge1_pat1.0	69850307	69850723	7.34e-08	162	141	29.078	N/A
QIH00101.1	9	112	NW_006408530	Chrysochloris asiatica	Chrysochloris asiatica unplaced genomic scaffold, ChrAsi1.0 scaffold00012	31588006	31587701	7.83e-08	162	105	36.190	N/A
QIH00101.1	83	240	NC_059459	Salmo salar	Salmo salar chromosome ssa18, Ssal_v3.1	82370701	82370249	8.20e-08	161	167	29.940	N/A
QIH00101.1	178	261	NW_023403185	Halichoerus grypus	Halichoerus grypus isolate 241Hg ecotype Northwest Atlantic unplaced genomic scaffold, Tufts_HGry_1.1 scf7180000022032	2329686	2329435	8.50e-08	161	84	42.857	N/A
QIH00101.1	167	248	NW_021004565	Eumetopias jubatus	Eumetopias jubatus isolate GAN:26980396 unplaced genomic scaffold, ASM402803v1 scaffold5968	701	943	9.13e-08	160	82	40.244	N/A
QIH00101.1	155	252	NW_024423344	Ursus maritimus	Ursus maritimus isolate PB19 unplaced genomic scaffold, ASM1731132v1 scaffold_10	79702562	79702849	9.94e-08	161	98	38.776	N/A
QIH00101.1	48	177	NC_053492	Rana temporaria	Rana temporaria chromosome 4, aRanTem1.1	113227164	113227556	1.08e-07	161	133	33.083	N/A
QIH00101.1	167	238	NW_025587570	Mirounga angustirostris	Mirounga angustirostris isolate JK_09032017 unplaced genomic scaffold, ASM2128878v2 HiC_scaffold_9064	3845	4060	1.13e-07	160	72	45.833	N/A
QIH00101.1	167	237	NW_020998750	Eumetopias jubatus	Eumetopias jubatus isolate GAN:26980396 unplaced genomic scaffold, ASM402803v1 scaffold144	9091	8888	1.21e-07	160	71	46.479	N/A
QIH00101.1	167	264	NW_020314988	Callorhinus ursinus	Callorhinus ursinus isolate GAN/ISIS: 27379988/994484 unplaced genomic scaffold, ASM326570v1 scaffold84892	2616	2305	1.21e-07	160	105	37.143	N/A
QIH00101.1	167	237	NW_020312856	Callorhinus ursinus	Callorhinus ursinus isolate GAN/ISIS: 27379988/994484 unplaced genomic scaffold, ASM326570v1 scaffold114	15852	15649	1.24e-07	160	71	46.479	N/A
QIH00101.1	170	249	NW_023270316	Mirounga leonina	Mirounga leonina isolate KUSES-001 unplaced genomic scaffold, KU_Mleo_1.0 Mir_127	8264	8034	1.38e-07	160	80	43.750	N/A
QIH00101.1	61	264	NC_045630	Mustela erminea	Mustela erminea isolate mMusErm1 chromosome 17, mMusErm1.Pri	28976040	28975414	1.41e-07	160	221	29.412	N/A
QIH00101.1	167	264	NC_045630	Mustela erminea	Mustela erminea isolate mMusErm1 chromosome 17, mMusErm1.Pri	28923982	28923668	2.99e-07	157	105	37.143	N/A
QIH00101.1	59	198	NC_064811	Panthera uncia	Panthera uncia isolate 11264 chromosome 18, Puncia_PCG_1.0	132100739	132100323	1.46e-07	160	141	29.078	N/A
QIH00101.1	59	198	NC_056663	Panthera tigris	Panthera tigris isolate Pti1 chromosome B1, P.tigris_Pti1_mat1.1	69755749	69756165	1.46e-07	160	141	29.078	N/A
QIH00101.1	59	198	NC_056682	Panthera leo	Panthera leo isolate Ple1 chromosome B1, P.leo_Ple1_pat1.1	69953146	69953562	1.46e-07	160	141	29.078	N/A
QIH00101.1	59	234	NW_023270454	Mirounga leonina	Mirounga leonina isolate KUSES-001 unplaced genomic scaffold, KU_Mleo_1.0 Mir_176	28412746	28413267	1.65e-07	159	183	28.415	N/A
QIH00101.1	59	234	NW_025578512	Mirounga angustirostris	Mirounga angustirostris isolate JK_09032017 unplaced genomic scaffold, ASM2128878v2 HiC_scaffold_5	63610430	63610951	1.65e-07	159	183	28.415	N/A
QIH00101.1	125	252	NW_025422010	Mustela putorius furo	Mustela putorius furo isolate JIRA1106 unplaced genomic scaffold, ASM1176430v1.1 tig00003858_pilon_pilon_pilon	26980800	26981186	1.66e-07	159	131	38.168	N/A
QIH00101.1	203	264	NW_020312885	Callorhinus ursinus	Callorhinus ursinus isolate GAN/ISIS: 27379988/994484 unplaced genomic scaffold, ASM326570v1 scaffold143	9639901	9639695	1.67e-07	142	69	43.478	N/A
QIH00101.1	170	201	NW_020312885	Callorhinus ursinus	Callorhinus ursinus isolate GAN/ISIS: 27379988/994484 unplaced genomic scaffold, ASM326570v1 scaffold143	9640002	9639907	1.67e-07	60	32	40.625	N/A
QIH00101.1	211	252	NW_025929795	Ursus arctos	Ursus arctos isolate Adak ecotype North America unplaced genomic scaffold, UrsArc1.0 HiC_scaffold_40	101433878	101434003	1.70e-07	102	42	50.000	N/A
QIH00101.1	167	213	NW_025929795	Ursus arctos	Ursus arctos isolate Adak ecotype North America unplaced genomic scaffold, UrsArc1.0 HiC_scaffold_40	101433747	101433887	1.70e-07	100	47	42.553	N/A
QIH00101.1	211	252	NW_025577071	Ursus americanus	Ursus americanus isolate UA15103 ecotype Eastern unplaced genomic scaffold, gsc_jax_bbear_1.0 contig_3082_segment0	24969	24844	1.70e-07	102	42	50.000	N/A
QIH00101.1	167	213	NW_025577071	Ursus americanus	Ursus americanus isolate UA15103 ecotype Eastern unplaced genomic scaffold, gsc_jax_bbear_1.0 contig_3082_segment0	25100	24960	1.70e-07	100	47	42.553	N/A
QIH00101.1	170	257	NC_060074	Meles meles	Meles meles chromosome 9, mMelMel3.1 paternal haplotype	82277649	82277386	1.81e-07	159	88	42.045	N/A
QIH00101.1	98	250	NC_063186	Perognathus longimembris pacificus	Perognathus longimembris pacificus isolate PPM17 chromosome 26, ASM2315922v1	12192080	12192523	1.84e-07	159	157	30.573	N/A
QIH00101.1	207	250	NC_050597	Megalops cyprinoides	Megalops cyprinoides isolate fMegCyp1 chromosome 15, fMegCyp1.pri	31300606	31300475	1.89e-07	159	44	65.909	N/A
QIH00101.1	167	237	NC_045597	Zalophus californianus	Zalophus californianus isolate mZalCal1 chromosome 3, mZalCal1.pri.v2	84032	83829	2.05e-07	158	71	46.479	N/A
QIH00101.1	167	237	NW_004450890	Odobenus rosmarus divergens	Odobenus rosmarus divergens isolate Ivan unplaced genomic scaffold, Oros_1.0 Scaffold627	1126946	1127149	2.19e-07	158	71	46.479	N/A
QIH00101.1	167	242	NW_020313423	Callorhinus ursinus	Callorhinus ursinus isolate GAN/ISIS: 27379988/994484 unplaced genomic scaffold, ASM326570v1 scaffold707	4038	3814	2.24e-07	158	76	43.421	N/A
QIH00101.1	59	198	NW_020339223	Puma concolor	Puma concolor isolate SC36_Marlon unplaced genomic scaffold, PumCon1.0 scaffold_2176	137617645	137617229	2.49e-07	158	141	28.369	N/A
QIH00101.1	195	237	NC_047099	Geotrypetes seraphini	Geotrypetes seraphini chromosome 16, aGeoSer1.1	40512889	40512767	2.51e-07	158	43	67.442	N/A
QIH00101.1	167	250	NW_022631348	Lontra canadensis	Lontra canadensis isolate GAN:19392208 unplaced genomic scaffold, GSC_riverotter_1.0 scaffold354	61476	61727	2.57e-07	158	84	42.857	N/A
QIH00101.1	167	262	NW_020313150	Callorhinus ursinus	Callorhinus ursinus isolate GAN/ISIS: 27379988/994484 unplaced genomic scaffold, ASM326570v1 scaffold434	11242	10958	2.62e-07	157	96	36.458	N/A
QIH00101.1	167	252	NW_020321804	Callorhinus ursinus	Callorhinus ursinus isolate GAN/ISIS: 27379988/994484 unplaced genomic scaffold, ASM326570v1 scaffold102233	260	6	2.95e-07	156	86	40.698	N/A
QIH00101.1	167	264	NW_025422019	Mustela putorius furo	Mustela putorius furo isolate JIRA1106 unplaced genomic scaffold, ASM1176430v1.1 tig00003867_pilon_pilon_pilon	30822466	30822780	3.43e-07	157	105	37.143	N/A
QIH00101.1	61	264	NW_019154091	Enhydra lutris kenyoni	Enhydra lutris kenyoni isolate GAN:26980312 unplaced genomic scaffold, ASM228890v2 scaffoldscaffold7	35561271	35561900	3.43e-07	157	223	27.803	N/A
QIH00101.1	167	261	NW_025421321	Mustela putorius furo	Mustela putorius furo isolate JIRA1106 unplaced genomic scaffold, ASM1176430v1.1 tig00000224_pilon_pilon_pilon	11544329	11544613	3.53e-07	157	95	38.947	N/A
QIH00101.1	186	250	NW_006383602	Leptonychotes weddellii	Leptonychotes weddellii isolate WS11-02 unplaced genomic scaffold, LepWed1.0 scaffold00562	127617	127811	3.93e-07	156	65	49.231	N/A
QIH00101.1	59	240	NC_054846	Vulpes lagopus	Vulpes lagopus strain Blue_001 chromosome 23, ASM1834538v1	9193104	9193637	4.48e-07	156	184	28.261	N/A
QIH00101.1	158	252	NW_025930016	Ursus arctos	Ursus arctos isolate Adak ecotype North America unplaced genomic scaffold, UrsArc1.0 HiC_scaffold_6	29074	28796	4.60e-07	156	95	38.947	N/A
QIH00101.1	167	232	NW_022594216	Phoca vitulina	Phoca vitulina isolate PV1807 unplaced genomic scaffold, GSC_HSeal_1.0 scaffold4534	844	647	4.87e-07	134	66	40.909	N/A
QIH00101.1	228	261	NW_022594216	Phoca vitulina	Phoca vitulina isolate PV1807 unplaced genomic scaffold, GSC_HSeal_1.0 scaffold4534	662	561	4.87e-07	65	34	44.118	N/A
QIH00101.1	167	250	NW_022631349	Lontra canadensis	Lontra canadensis isolate GAN:19392208 unplaced genomic scaffold, GSC_riverotter_1.0 scaffold355	61407	61658	5.21e-07	155	84	42.857	N/A
QIH00101.1	167	252	NW_025421987	Mustela putorius furo	Mustela putorius furo isolate JIRA1106 unplaced genomic scaffold, ASM1176430v1.1 tig00003834_pilon_pilon_pilon	129381584	129381841	5.89e-07	155	86	38.372	N/A
QIH00101.1	167	252	NC_060070	Meles meles	Meles meles chromosome 5, mMelMel3.1 paternal haplotype	54624001	54624258	6.00e-07	155	86	39.535	N/A
QIH00101.1	167	252	NW_019154092	Enhydra lutris kenyoni	Enhydra lutris kenyoni isolate GAN:26980312 unplaced genomic scaffold, ASM228890v2 scaffoldscaffold8	26454334	26454591	6.28e-07	155	86	43.023	N/A
QIH00101.1	59	198	NC_062564	Prionailurus viverrinus	Prionailurus viverrinus isolate Anna chromosome B1, UM_Priviv_1.0	70279483	70279899	6.45e-07	154	141	27.660	N/A
QIH00101.1	168	250	NC_045605	Zalophus californianus	Zalophus californianus isolate mZalCal1 chromosome 11, mZalCal1.pri.v2	9890679	9890431	6.63e-07	154	83	42.169	N/A
QIH00101.1	178	252	NW_004451065	Odobenus rosmarus divergens	Odobenus rosmarus divergens isolate Ivan unplaced genomic scaffold, Oros_1.0 Scaffold802	12356	12132	7.13e-07	154	75	44.000	N/A
QIH00101.1	64	201	NW_019371920	Amphiprion ocellaris	Amphiprion ocellaris isolate DU_AmpOce unplaced genomic scaffold, AmpOce1.0 scaffold2093	8268	7861	7.40e-07	154	140	32.857	N/A
QIH00101.1	167	252	NW_025421540	Mustela putorius furo	Mustela putorius furo isolate JIRA1106 unplaced genomic scaffold, ASM1176430v1.1 tig00001033_pilon_pilon_pilon	616322	616065	8.49e-07	154	86	39.535	N/A
QIH00101.1	167	261	NC_045620	Mustela erminea	Mustela erminea isolate mMusErm1 chromosome 7, mMusErm1.Pri	61899638	61899922	8.73e-07	153	95	38.947	N/A
QIH00101.1	61	252	NW_025422169	Mustela putorius furo	Mustela putorius furo isolate JIRA1106 unplaced genomic scaffold, ASM1176430v1.1 tig00004033_pilon_pilon_pilon	8813161	8813736	9.05e-07	153	200	28.000	N/A
QIH00101.1	167	279	NW_022631021	Lontra canadensis	Lontra canadensis isolate GAN:19392208 unplaced genomic scaffold, GSC_riverotter_1.0 scaffold27	1902895	1903254	9.06e-07	153	120	35.000	N/A
QIH00101.1	169	241	NW_023254697	Ailuropoda melanoleuca	Ailuropoda melanoleuca isolate Jingjing unplaced genomic scaffold, ASM200744v2 unplaced-scaffold9234	130693	130911	9.20e-07	153	73	42.466	N/A
QIH00101.1	169	260	NW_020322753	Callorhinus ursinus	Callorhinus ursinus isolate GAN/ISIS: 27379988/994484 unplaced genomic scaffold, ASM326570v1 scaffold103313	6446	6174	9.44e-07	153	92	39.130	N/A
QIH00101.1	167	248	NW_020313524	Callorhinus ursinus	Callorhinus ursinus isolate GAN/ISIS: 27379988/994484 unplaced genomic scaffold, ASM326570v1 scaffold808	4926	4684	9.53e-07	153	82	41.463	N/A
QIH00101.1	61	198	NW_025814845	Lynx rufus	Lynx rufus isolate CCGP_SWC_20201006 ecotype Redwood Valley unplaced genomic scaffold, mLynRuf1.p SCAF_3	132647677	132647267	1.13e-06	153	139	28.777	N/A
QIH00101.1	167	252	NW_025422068	Mustela putorius furo	Mustela putorius furo isolate JIRA1106 unplaced genomic scaffold, ASM1176430v1.1 tig00003923_pilon_pilon_pilon	11326382	11326125	1.17e-06	152	86	38.372	N/A
QIH00101.1	167	252	NC_045616	Mustela erminea	Mustela erminea isolate mMusErm1 chromosome 3, mMusErm1.Pri	13053318	13053575	1.17e-06	152	86	38.372	N/A
QIH00101.1	167	252	NC_058101	Neogale vison	Neovison vison isolate M4711 chromosome 11, ASM_NN_V1	170876090	170875833	1.17e-06	152	86	38.372	N/A
QIH00101.1	167	252	NC_058101	Neogale vison	Neovison vison isolate M4711 chromosome 11, ASM_NN_V1	170717850	170718107	1.17e-06	152	86	38.372	N/A
QIH00101.1	167	252	NC_045614	Mustela erminea	Mustela erminea isolate mMusErm1 chromosome 1, mMusErm1.Pri	69929995	69929738	1.17e-06	152	86	38.372	N/A
QIH00101.1	167	252	NC_045614	Mustela erminea	Mustela erminea isolate mMusErm1 chromosome 1, mMusErm1.Pri	60691547	60691804	2.79e-06	149	86	37.209	N/A
QIH00101.1	169	252	NC_045614	Mustela erminea	Mustela erminea isolate mMusErm1 chromosome 1, mMusErm1.Pri	69654689	69654438	3.98e-06	148	84	38.095	N/A
QIH00101.1	72	252	NC_062283	Lutra lutra	Lutra lutra chromosome 6, mLutLut1.2	62364425	62363889	1.39e-06	152	183	28.962	N/A
QIH00101.1	171	261	NC_062283	Lutra lutra	Lutra lutra chromosome 6, mLutLut1.2	35363937	35364206	3.47e-06	149	91	39.560	N/A
QIH00101.1	167	250	NC_062283	Lutra lutra	Lutra lutra chromosome 6, mLutLut1.2	35498813	35498562	3.98e-06	148	84	40.476	N/A
QIH00101.1	125	252	NC_058093	Neogale vison	Neovison vison isolate M4711 chromosome 3, ASM_NN_V1	163743663	163743280	1.44e-06	152	131	38.168	N/A
QIH00101.1	170	252	NC_062282	Lutra lutra	Lutra lutra chromosome 5, mLutLut1.2	66480009	66480257	1.51e-06	152	83	39.759	N/A
QIH00101.1	188	261	NW_006383380	Leptonychotes weddellii	Leptonychotes weddellii isolate WS11-02 unplaced genomic scaffold, LepWed1.0 scaffold00340	751891	752112	1.52e-06	152	74	44.595	N/A
QIH00101.1	8	174	NW_019030946	Acanthochromis polyacanthus	Acanthochromis polyacanthus ecotype Palm Islands unplaced genomic scaffold, ASM210954v1 orpheusFish_scaffold1830	120335	120823	1.56e-06	151	168	25.595	N/A
QIH00101.1	167	252	NW_022476427	Mustela erminea	Mustela erminea isolate mMusErm1 unplaced genomic scaffold, mMusErm1.Pri scaffold_67_arrow_ctg1	32896	33153	1.68e-06	151	86	38.372	N/A
QIH00101.1	188	252	NC_058411	Neomonachus schauinslandi	Neomonachus schauinslandi chromosome 9, ASM220157v2	143864268	143864462	1.85e-06	151	65	50.769	N/A
QIH00101.1	186	250	NC_058411	Neomonachus schauinslandi	Neomonachus schauinslandi chromosome 9, ASM220157v2	29787591	29787785	3.73e-06	148	65	47.692	N/A
QIH00101.1	167	248	NC_045599	Zalophus californianus	Zalophus californianus isolate mZalCal1 chromosome 5, mZalCal1.pri.v2	70400	70161	1.85e-06	151	82	42.683	N/A
QIH00101.1	154	247	NW_019373480	Amphiprion ocellaris	Amphiprion ocellaris isolate DU_AmpOce unplaced genomic scaffold, AmpOce1.0 scaffold3653	3872	3657	2.02e-06	151	94	39.362	N/A
QIH00101.1	167	237	NW_020324238	Callorhinus ursinus	Callorhinus ursinus isolate GAN/ISIS: 27379988/994484 unplaced genomic scaffold, ASM326570v1 scaffold105059	2258	2049	2.17e-06	150	71	45.070	N/A
QIH00101.1	167	264	NC_058100	Neogale vison	Neovison vison isolate M4711 chromosome 10, ASM_NN_V1	59414948	59414634	2.26e-06	150	105	37.143	N/A
QIH00101.1	167	261	NC_060079	Meles meles	Meles meles chromosome 14, mMelMel3.1 paternal haplotype	13868388	13868104	2.34e-06	150	95	37.895	N/A
QIH00101.1	167	240	NC_062284	Lutra lutra	Lutra lutra chromosome 7, mLutLut1.2	49779795	49779574	2.36e-06	150	74	45.946	N/A
QIH00101.1	61	240	NC_045615	Mustela erminea	Mustela erminea isolate mMusErm1 chromosome 2, mMusErm1.Pri	6462852	6463388	2.69e-06	150	190	28.421	N/A
QIH00101.1	146	267	NC_064557	Brienomyrus brachyistius	Brienomyrus brachyistius isolate T26 chromosome 25, BBRACH_0.4	5852044	5852391	2.76e-06	149	122	33.607	N/A
QIH00101.1	59	198	NC_058371	Felis catus	Felis catus isolate Fca126 chromosome B1, F.catus_Fca126_mat1.0	69856755	69857171	2.86e-06	149	141	27.660	N/A
QIH00101.1	169	250	NC_045600	Zalophus californianus	Zalophus californianus isolate mZalCal1 chromosome 6, mZalCal1.pri.v2	146840331	146840089	2.94e-06	149	82	40.244	N/A
QIH00101.1	61	258	NC_060067	Meles meles	Meles meles chromosome 2, mMelMel3.1 paternal haplotype	162135136	162135738	3.20e-06	149	210	28.095	N/A
QIH00101.1	167	240	NC_060067	Meles meles	Meles meles chromosome 2, mMelMel3.1 paternal haplotype	125314664	125314443	4.82e-06	148	74	45.946	N/A
QIH00101.1	167	241	NW_023400769	Halichoerus grypus	Halichoerus grypus isolate 241Hg ecotype Northwest Atlantic unplaced genomic scaffold, Tufts_HGry_1.1 scf7180000024096	6715	6939	3.28e-06	149	75	38.667	N/A
QIH00101.1	184	250	NW_023399451	Halichoerus grypus	Halichoerus grypus isolate 241Hg ecotype Northwest Atlantic unplaced genomic scaffold, Tufts_HGry_1.1 scf7180000022250	1973726	1973529	3.34e-06	149	67	49.254	N/A
QIH00101.1	167	241	NW_023403361	Halichoerus grypus	Halichoerus grypus isolate 241Hg ecotype Northwest Atlantic unplaced genomic scaffold, Tufts_HGry_1.1 scf7180000026864	778576	778800	3.43e-06	149	75	38.667	N/A
QIH00101.1	167	261	NW_020313317	Callorhinus ursinus	Callorhinus ursinus isolate GAN/ISIS: 27379988/994484 unplaced genomic scaffold, ASM326570v1 scaffold601	25	306	3.46e-06	149	95	36.842	N/A
QIH00101.1	167	264	NW_021000028	Eumetopias jubatus	Eumetopias jubatus isolate GAN:26980396 unplaced genomic scaffold, ASM402803v1 scaffold1429	16686	17000	3.50e-06	149	105	35.238	N/A
QIH00101.1	62	252	NW_022631161	Lontra canadensis	Lontra canadensis isolate GAN:19392208 unplaced genomic scaffold, GSC_riverotter_1.0 scaffold167	649759	649190	3.63e-06	149	200	30.000	N/A
QIH00101.1	167	264	NW_022631048	Lontra canadensis	Lontra canadensis isolate GAN:19392208 unplaced genomic scaffold, GSC_riverotter_1.0 scaffold54	13696825	13697139	3.98e-06	148	105	37.143	N/A
QIH00101.1	167	264	NC_058094	Neogale vison	Neovison vison isolate M4711 chromosome 4, ASM_NN_V1	137826842	137827156	4.95e-06	147	105	37.143	N/A
QIH00101.1	170	242	NW_025578524	Mirounga angustirostris	Mirounga angustirostris isolate JK_09032017 unplaced genomic scaffold, ASM2128878v2 HiC_scaffold_17	182494330	182494539	5.18e-06	147	73	42.466	N/A
QIH00101.1	167	252	NC_045626	Mustela erminea	Mustela erminea isolate mMusErm1 chromosome 13, mMusErm1.Pri	39927778	39927524	5.23e-06	147	86	44.186	N/A
QIH00101.1	178	250	NW_020998645	Eumetopias jubatus	Eumetopias jubatus isolate GAN:26980396 unplaced genomic scaffold, ASM402803v1 scaffold39	9822216	9821998	5.47e-06	147	73	41.096	N/A
QIH00101.1	166	227	NW_020954548	Vombatus ursinus	Vombatus ursinus unplaced genomic scaffold, bare-nosed wombat genome assembly UNPS02014770.1	13188536	13188351	5.57e-06	147	62	45.161	N/A
QIH00101.1	171	261	NW_019154112	Enhydra lutris kenyoni	Enhydra lutris kenyoni isolate GAN:26980312 unplaced genomic scaffold, ASM228890v2 scaffoldscaffold28	6789213	6789482	6.22e-06	147	91	39.560	N/A
QIH00101.1	167	258	NW_025422103	Mustela putorius furo	Mustela putorius furo isolate JIRA1106 unplaced genomic scaffold, ASM1176430v1.1 tig00003959_pilon_pilon_pilon	47035	46760	6.66e-06	146	92	35.870	N/A
QIH00101.1	168	264	NC_045621	Mustela erminea	Mustela erminea isolate mMusErm1 chromosome 8, mMusErm1.Pri	80943534	80943223	6.75e-06	146	104	34.615	N/A
QIH00101.1	167	258	NW_025421398	Mustela putorius furo	Mustela putorius furo isolate JIRA1106 unplaced genomic scaffold, ASM1176430v1.1 tig00000485_pilon_pilon_pilon	8397	8672	7.44e-06	146	92	35.870	N/A
QIH00101.1	167	252	NC_060071	Meles meles	Meles meles chromosome 6, mMelMel3.1 paternal haplotype	38591442	38591699	7.74e-06	146	86	40.698	N/A
QIH00101.1	167	264	NC_062288	Lutra lutra	Lutra lutra chromosome 11, mLutLut1.2	1077514	1077200	7.81e-06	146	105	37.143	N/A
QIH00101.1	86	252	NW_019154177	Enhydra lutris kenyoni	Enhydra lutris kenyoni isolate GAN:26980312 unplaced genomic scaffold, ASM228890v2 scaffoldscaffold93	381543	382037	9.28e-06	145	173	28.324	N/A
QIH00101.1	167	252	NW_025422060	Mustela putorius furo	Mustela putorius furo isolate JIRA1106 unplaced genomic scaffold, ASM1176430v1.1 tig00003913_pilon_pilon_pilon	180321	180578	9.28e-06	145	86	37.209	N/A
QIH00101.1	167	252	NW_025422060	Mustela putorius furo	Mustela putorius furo isolate JIRA1106 unplaced genomic scaffold, ASM1176430v1.1 tig00003913_pilon_pilon_pilon	79871	79614	9.45e-06	145	86	37.209	N/A
QIH00101.1	167	245	NW_021002351	Eumetopias jubatus	Eumetopias jubatus isolate GAN:26980396 unplaced genomic scaffold, ASM402803v1 scaffold3753	2857	3090	9.79e-06	145	79	41.772	N/A
# TBLASTN 2.13.0+
# Query: QMV47659.1 |capsid protein|Penguin circovirus|Circovirus|Circoviridae|Pygoscelis antarcticus|Antarctica|Antarctica|2016-01|2020-08-12T00:00:00Z|capsid protein, partial [Penguin circovirus]
# Database: ref_euk_rep_genomes
# Fields: query acc., q. start, q. end, subject acc., subject sci name, subject title, s. start, s. end, evalue, score, alignment length, % identity, subject strand
# 2 hits found
QMV47659.1	4	206	NW_010636460	Tinamus guttatus	Tinamus guttatus isolate BGI_N309 unplaced genomic scaffold, ASM70537v2 C16032422	693	82	4.68e-53	463	208	46.154	N/A
QMV47659.1	100	205	NC_052018	Motacilla alba alba	Motacilla alba alba isolate MOTALB_02 chromosome 3, Motacilla_alba_V1.0_pri	19765685	19765975	1.85e-15	217	106	43.396	N/A
# TBLASTN 2.13.0+
# Query: QKE11188.1 |Cap protein|Chicken circovirus 2|Circovirus|Circoviridae|Gallus gallus|China|China|2019-04-28|2020-06-01T00:00:00Z|Cap protein [Chicken circovirus 2]
# Database: ref_euk_rep_genomes
# 0 hits found
# TBLASTN 2.13.0+
# Query: QDC17557.1 |hypothetical protein|Duck circovirus|Circovirus|Circoviridae|Anas|China: Guangxi|China|2018|2019-06-22T00:00:00Z|hypothetical protein [Duck circovirus]
# Database: ref_euk_rep_genomes
# 0 hits found
# TBLASTN 2.13.0+
# Query: AZQ25385.1 |putative rep|Garrulus glandarius associated circular virus 1||Circoviridae|Anas crecca|Hungary|Hungary|2013|2019-02-28T00:00:00Z|putative rep [Garrulus glandarius associated circular virus 1]
# Database: ref_euk_rep_genomes
# Fields: query acc., q. start, q. end, subject acc., subject sci name, subject title, s. start, s. end, evalue, score, alignment length, % identity, subject strand
# 224 hits found
AZQ25385.1	19	288	NW_022989367	Pseudochaenichthys georgianus	Pseudochaenichthys georgianus unplaced genomic scaffold, fPseGeo1.1	767	1609	4.42e-41	416	284	36.268	N/A
AZQ25385.1	19	278	NC_051050	Acanthopagrus latus	Acanthopagrus latus isolate v.2019 chromosome 12, fAcaLat1.1	1491831	1492637	2.77e-39	402	274	37.956	N/A
AZQ25385.1	19	278	NC_051050	Acanthopagrus latus	Acanthopagrus latus isolate v.2019 chromosome 12, fAcaLat1.1	1488051	1488857	3.55e-39	401	274	37.591	N/A
AZQ25385.1	19	278	NC_051050	Acanthopagrus latus	Acanthopagrus latus isolate v.2019 chromosome 12, fAcaLat1.1	1489941	1490747	3.55e-39	401	274	37.591	N/A
AZQ25385.1	19	278	NC_051050	Acanthopagrus latus	Acanthopagrus latus isolate v.2019 chromosome 12, fAcaLat1.1	1493721	1494527	3.55e-39	401	274	37.591	N/A
AZQ25385.1	19	278	NC_051050	Acanthopagrus latus	Acanthopagrus latus isolate v.2019 chromosome 12, fAcaLat1.1	1506764	1507570	3.55e-39	401	274	37.591	N/A
AZQ25385.1	19	278	NC_051050	Acanthopagrus latus	Acanthopagrus latus isolate v.2019 chromosome 12, fAcaLat1.1	1504872	1505678	4.47e-39	401	273	36.630	N/A
AZQ25385.1	19	278	NC_051050	Acanthopagrus latus	Acanthopagrus latus isolate v.2019 chromosome 12, fAcaLat1.1	1495613	1496419	4.56e-39	400	274	37.956	N/A
AZQ25385.1	19	278	NC_051050	Acanthopagrus latus	Acanthopagrus latus isolate v.2019 chromosome 12, fAcaLat1.1	1502980	1503786	5.36e-39	400	274	37.591	N/A
AZQ25385.1	19	102	NC_051050	Acanthopagrus latus	Acanthopagrus latus isolate v.2019 chromosome 12, fAcaLat1.1	1508656	1508907	9.59e-09	170	85	42.353	N/A
AZQ25385.1	19	102	NC_051050	Acanthopagrus latus	Acanthopagrus latus isolate v.2019 chromosome 12, fAcaLat1.1	1497503	1497754	1.11e-08	169	85	42.353	N/A
AZQ25385.1	19	283	NC_051315	Choloepus didactylus	Choloepus didactylus isolate mChoDid1 chromosome 9, mChoDid1.pri	63810048	63810851	7.43e-39	399	271	35.424	N/A
AZQ25385.1	5	276	NW_010581509	Tinamus guttatus	Tinamus guttatus isolate BGI_N309 unplaced genomic scaffold, ASM70537v2 scaffold13393	5781	4960	2.53e-38	395	278	34.892	N/A
AZQ25385.1	19	290	NC_064428	Astyanax mexicanus	Astyanax mexicanus isolate ESR-SI-001 chromosome 21, AstMex3_surface	7537782	7536928	2.87e-36	379	288	34.375	N/A
AZQ25385.1	19	279	NC_053390	Bufo bufo	Bufo bufo chromosome 2, aBufBuf1.1	9191640	9190843	1.11e-35	375	267	35.206	N/A
AZQ25385.1	19	181	NC_053390	Bufo bufo	Bufo bufo chromosome 2, aBufBuf1.1	6709892	6709392	2.07e-22	190	168	32.143	N/A
AZQ25385.1	187	229	NC_053390	Bufo bufo	Bufo bufo chromosome 2, aBufBuf1.1	6709377	6709249	2.07e-22	144	43	55.814	N/A
AZQ25385.1	19	181	NC_053390	Bufo bufo	Bufo bufo chromosome 2, aBufBuf1.1	6711736	6711236	2.52e-22	189	168	32.143	N/A
AZQ25385.1	187	229	NC_053390	Bufo bufo	Bufo bufo chromosome 2, aBufBuf1.1	6711221	6711093	2.52e-22	144	43	55.814	N/A
AZQ25385.1	19	230	NC_053390	Bufo bufo	Bufo bufo chromosome 2, aBufBuf1.1	6708041	6707415	5.77e-21	264	219	33.333	N/A
AZQ25385.1	15	284	NC_051447	Kryptolebias marmoratus	Kryptolebias marmoratus isolate JLee-2015 linkage group LG18, ASM164957v2	2741224	2742060	6.54e-35	369	280	36.071	N/A
AZQ25385.1	19	257	NW_024096460	Crotalus tigris	Crotalus tigris isolate CLP2741 ecotype Arizona unplaced genomic scaffold, ASM1654583v1 scf7180000017536.10889498	6025664	6024945	8.89e-34	361	243	35.391	N/A
AZQ25385.1	19	276	NC_053491	Rana temporaria	Rana temporaria chromosome 3, aRanTem1.1	257690986	257691771	8.56e-33	353	268	34.701	N/A
AZQ25385.1	19	276	NC_053489	Rana temporaria	Rana temporaria chromosome 1, aRanTem1.1	8654280	8653495	1.01e-32	353	268	34.701	N/A
AZQ25385.1	19	224	NC_053489	Rana temporaria	Rana temporaria chromosome 1, aRanTem1.1	8221729	8221103	7.14e-22	271	215	33.953	N/A
AZQ25385.1	83	276	NC_053489	Rana temporaria	Rana temporaria chromosome 1, aRanTem1.1	676086765	676087361	3.57e-11	189	201	29.353	N/A
AZQ25385.1	19	271	NC_053391	Bufo bufo	Bufo bufo chromosome 3, aBufBuf1.1	33282075	33282851	9.31e-32	345	260	34.615	N/A
AZQ25385.1	19	279	NC_053391	Bufo bufo	Bufo bufo chromosome 3, aBufBuf1.1	33223283	33224074	1.70e-31	344	267	34.831	N/A
AZQ25385.1	19	282	NW_025960865	Perognathus longimembris pacificus	Perognathus longimembris pacificus isolate PPM17 unplaced genomic scaffold, ASM2315922v1 HiC_scaffold_5438	20232	21035	3.54e-31	341	270	32.963	N/A
AZQ25385.1	19	282	NC_063165	Perognathus longimembris pacificus	Perognathus longimembris pacificus isolate PPM17 chromosome 5, ASM2315922v1	87993864	87993061	4.90e-31	340	270	32.963	N/A
AZQ25385.1	19	282	NW_025961413	Perognathus longimembris pacificus	Perognathus longimembris pacificus isolate PPM17 unplaced genomic scaffold, ASM2315922v1 HiC_scaffold_5931	1272562	1271759	3.49e-30	334	270	32.963	N/A
AZQ25385.1	19	291	NW_025961413	Perognathus longimembris pacificus	Perognathus longimembris pacificus isolate PPM17 unplaced genomic scaffold, ASM2315922v1 HiC_scaffold_5931	1390611	1389790	9.33e-30	330	279	32.616	N/A
AZQ25385.1	19	272	NC_047094	Geotrypetes seraphini	Geotrypetes seraphini chromosome 11, aGeoSer1.1	49647450	49646659	4.21e-29	325	267	34.457	N/A
AZQ25385.1	187	235	NC_047094	Geotrypetes seraphini	Geotrypetes seraphini chromosome 11, aGeoSer1.1	66768851	66768705	4.86e-06	148	49	51.020	N/A
AZQ25385.1	19	188	NC_047085	Geotrypetes seraphini	Geotrypetes seraphini chromosome 2, aGeoSer1.1	508472979	508473494	7.52e-28	211	175	36.571	N/A
AZQ25385.1	187	237	NC_047085	Geotrypetes seraphini	Geotrypetes seraphini chromosome 2, aGeoSer1.1	508473503	508473655	7.52e-28	170	51	52.941	N/A
AZQ25385.1	155	272	NC_047085	Geotrypetes seraphini	Geotrypetes seraphini chromosome 2, aGeoSer1.1	156359767	156360141	1.84e-17	237	125	42.400	N/A
AZQ25385.1	19	209	NC_047085	Geotrypetes seraphini	Geotrypetes seraphini chromosome 2, aGeoSer1.1	463725912	463725235	1.63e-12	199	229	31.878	N/A
AZQ25385.1	48	276	NC_064425	Astyanax mexicanus	Astyanax mexicanus isolate ESR-SI-001 chromosome 18, AstMex3_surface	34657335	34656613	1.24e-27	314	243	33.745	N/A
AZQ25385.1	187	271	NC_047512	Pseudochaenichthys georgianus	Pseudochaenichthys georgianus chromosome 10, fPseGeo1.1	45262649	45262392	5.20e-27	191	86	41.860	N/A
AZQ25385.1	19	190	NC_047512	Pseudochaenichthys georgianus	Pseudochaenichthys georgianus chromosome 10, fPseGeo1.1	45263173	45262643	5.20e-27	184	181	31.492	N/A
AZQ25385.1	19	253	NC_063169	Perognathus longimembris pacificus	Perognathus longimembris pacificus isolate PPM17 chromosome 9, ASM2315922v1	17344	18060	9.11e-27	308	241	32.780	N/A
AZQ25385.1	47	257	NC_063169	Perognathus longimembris pacificus	Perognathus longimembris pacificus isolate PPM17 chromosome 9, ASM2315922v1	19267	19908	3.36e-12	196	215	26.512	N/A
AZQ25385.1	164	254	NC_063169	Perognathus longimembris pacificus	Perognathus longimembris pacificus isolate PPM17 chromosome 9, ASM2315922v1	23531	23797	1.30e-11	192	91	46.154	N/A
AZQ25385.1	157	284	NW_015507170	Sinocyclocheilus grahami	Sinocyclocheilus grahami isolate Dianchi unplaced genomic scaffold, SAMN03320097.WGS_v1.1 scaffold1991.1	38598	38215	7.44e-25	183	134	36.567	N/A
AZQ25385.1	19	124	NW_015507170	Sinocyclocheilus grahami	Sinocyclocheilus grahami isolate Dianchi unplaced genomic scaffold, SAMN03320097.WGS_v1.1 scaffold1991.1	39020	38700	7.44e-25	173	108	38.889	N/A
AZQ25385.1	19	238	NW_015507170	Sinocyclocheilus grahami	Sinocyclocheilus grahami isolate Dianchi unplaced genomic scaffold, SAMN03320097.WGS_v1.1 scaffold1991.1	42102	41431	4.08e-21	265	230	33.913	N/A
AZQ25385.1	174	271	NW_015507170	Sinocyclocheilus grahami	Sinocyclocheilus grahami isolate Dianchi unplaced genomic scaffold, SAMN03320097.WGS_v1.1 scaffold1991.1	40559	40257	4.82e-11	187	101	43.564	N/A
AZQ25385.1	81	272	NW_021856866	Suricata suricatta	Suricata suricatta isolate VVHF042 unplaced genomic scaffold, meerkat_22Aug2017_6uvM2_HiC HiC_scaffold_1278	1908	1297	3.41e-24	287	209	36.842	N/A
AZQ25385.1	89	296	NC_047090	Geotrypetes seraphini	Geotrypetes seraphini chromosome 7, aGeoSer1.1	45601806	45602432	3.26e-23	281	219	33.790	N/A
AZQ25385.1	114	272	NC_047090	Geotrypetes seraphini	Geotrypetes seraphini chromosome 7, aGeoSer1.1	150028553	150029062	6.05e-17	233	170	37.647	N/A
AZQ25385.1	188	268	NC_047090	Geotrypetes seraphini	Geotrypetes seraphini chromosome 7, aGeoSer1.1	5551552	5551319	3.27e-12	197	81	44.444	N/A
AZQ25385.1	155	272	NC_047084	Geotrypetes seraphini	Geotrypetes seraphini chromosome 1, aGeoSer1.1	164454354	164453980	2.03e-22	237	125	42.400	N/A
AZQ25385.1	48	127	NC_047084	Geotrypetes seraphini	Geotrypetes seraphini chromosome 1, aGeoSer1.1	164454680	164454444	2.03e-22	98	80	28.750	N/A
AZQ25385.1	161	293	NC_047084	Geotrypetes seraphini	Geotrypetes seraphini chromosome 1, aGeoSer1.1	419066401	419065982	2.30e-17	236	140	39.286	N/A
AZQ25385.1	155	272	NC_047084	Geotrypetes seraphini	Geotrypetes seraphini chromosome 1, aGeoSer1.1	461321850	461321476	2.99e-17	235	125	41.600	N/A
AZQ25385.1	158	272	NC_047084	Geotrypetes seraphini	Geotrypetes seraphini chromosome 1, aGeoSer1.1	184878602	184878237	4.06e-16	227	122	42.623	N/A
AZQ25385.1	188	272	NC_047084	Geotrypetes seraphini	Geotrypetes seraphini chromosome 1, aGeoSer1.1	471601277	471601540	4.68e-15	219	88	46.591	N/A
AZQ25385.1	55	216	NC_047084	Geotrypetes seraphini	Geotrypetes seraphini chromosome 1, aGeoSer1.1	487392713	487393210	1.34e-12	200	171	36.842	N/A
AZQ25385.1	19	152	NC_047084	Geotrypetes seraphini	Geotrypetes seraphini chromosome 1, aGeoSer1.1	332622183	332622551	4.22e-11	188	135	37.037	N/A
AZQ25385.1	19	113	NC_047084	Geotrypetes seraphini	Geotrypetes seraphini chromosome 1, aGeoSer1.1	148132368	148132646	1.31e-07	161	96	40.625	N/A
AZQ25385.1	71	284	NC_051431	Kryptolebias marmoratus	Kryptolebias marmoratus isolate JLee-2015 linkage group LG2, ASM164957v2	31005229	31004561	2.50e-22	274	223	34.978	N/A
AZQ25385.1	73	238	NW_022992170	Gymnodraco acuticeps	Gymnodraco acuticeps unplaced genomic scaffold, fGymAcu1.1	63140	62625	1.72e-21	252	174	36.207	N/A
AZQ25385.1	245	277	NW_022992170	Gymnodraco acuticeps	Gymnodraco acuticeps unplaced genomic scaffold, fGymAcu1.1	62616	62515	1.72e-21	66	34	44.118	N/A
AZQ25385.1	55	64	NW_022992170	Gymnodraco acuticeps	Gymnodraco acuticeps unplaced genomic scaffold, fGymAcu1.1	63172	63143	1.72e-21	48	10	80.000	N/A
AZQ25385.1	78	258	NC_051440	Kryptolebias marmoratus	Kryptolebias marmoratus isolate JLee-2015 linkage group LG11, ASM164957v2	27794986	27794426	6.34e-21	263	187	36.364	N/A
AZQ25385.1	18	223	NC_053161	Polypterus senegalus	Polypterus senegalus isolate Bchr_013 chromosome 8, ASM1683550v1	160616617	160615991	2.12e-20	259	212	32.075	N/A
AZQ25385.1	19	258	NC_063057	Megalobrama amblycephala	Megalobrama amblycephala isolate DHTTF-2021 linkage group LG14, ASM1881202v1	47482510	47481770	2.56e-20	259	251	31.873	N/A
AZQ25385.1	149	271	NC_063057	Megalobrama amblycephala	Megalobrama amblycephala isolate DHTTF-2021 linkage group LG14, ASM1881202v1	47479993	47480364	1.16e-12	200	126	38.095	N/A
AZQ25385.1	19	140	NC_063057	Megalobrama amblycephala	Megalobrama amblycephala isolate DHTTF-2021 linkage group LG14, ASM1881202v1	47479758	47479423	3.85e-07	157	124	34.677	N/A
AZQ25385.1	166	239	NC_063057	Megalobrama amblycephala	Megalobrama amblycephala isolate DHTTF-2021 linkage group LG14, ASM1881202v1	47483228	47483019	1.51e-06	152	76	48.684	N/A
AZQ25385.1	19	288	NC_053162	Polypterus senegalus	Polypterus senegalus isolate Bchr_013 chromosome 9, ASM1683550v1	59504467	59505198	1.04e-19	254	275	29.455	N/A
AZQ25385.1	117	283	NC_053162	Polypterus senegalus	Polypterus senegalus isolate Bchr_013 chromosome 9, ASM1683550v1	59503022	59503537	1.02e-08	169	172	28.488	N/A
AZQ25385.1	157	257	NC_053162	Polypterus senegalus	Polypterus senegalus isolate Bchr_013 chromosome 9, ASM1683550v1	59501965	59502270	1.89e-08	167	102	35.294	N/A
AZQ25385.1	19	140	NC_053162	Polypterus senegalus	Polypterus senegalus isolate Bchr_013 chromosome 9, ASM1683550v1	59502738	59503082	2.88e-08	166	122	32.787	N/A
AZQ25385.1	155	272	NC_047093	Geotrypetes seraphini	Geotrypetes seraphini chromosome 10, aGeoSer1.1	95524072	95524446	2.43e-18	244	125	43.200	N/A
AZQ25385.1	63	266	NW_025578505	Ursus americanus	Ursus americanus isolate UA15103 ecotype Eastern unplaced genomic scaffold, gsc_jax_bbear_1.0 scaffold_638_segment0	9343690	9343034	4.74e-17	234	219	30.137	N/A
AZQ25385.1	15	238	NW_019032806	Acanthochromis polyacanthus	Acanthochromis polyacanthus ecotype Palm Islands unplaced genomic scaffold, ASM210954v1 orpheusFish_scaffold3690	939	1619	1.09e-16	231	232	31.034	N/A
AZQ25385.1	63	266	NW_025929717	Ursus arctos	Ursus arctos isolate Adak ecotype North America unplaced genomic scaffold, UrsArc1.0 HiC_scaffold_33	4571338	4570682	1.33e-16	230	219	30.137	N/A
AZQ25385.1	187	235	NW_025929717	Ursus arctos	Ursus arctos isolate Adak ecotype North America unplaced genomic scaffold, UrsArc1.0 HiC_scaffold_33	36212916	36213062	4.17e-07	144	49	48.980	N/A
AZQ25385.1	245	266	NW_025929717	Ursus arctos	Ursus arctos isolate Adak ecotype North America unplaced genomic scaffold, UrsArc1.0 HiC_scaffold_33	36213103	36213177	4.17e-07	55	25	44.000	N/A
AZQ25385.1	166	286	NW_024096479	Crotalus tigris	Crotalus tigris isolate CLP2741 ecotype Arizona unplaced genomic scaffold, ASM1654583v1 scf7180000017568.13789103	1658898	1658545	1.90e-16	229	121	45.455	N/A
AZQ25385.1	155	272	NC_047096	Geotrypetes seraphini	Geotrypetes seraphini chromosome 13, aGeoSer1.1	44075327	44074953	4.90e-16	226	125	41.600	N/A
AZQ25385.1	171	272	NC_047086	Geotrypetes seraphini	Geotrypetes seraphini chromosome 3, aGeoSer1.1	289008194	289007868	1.91e-15	222	109	44.037	N/A
AZQ25385.1	194	272	NC_047086	Geotrypetes seraphini	Geotrypetes seraphini chromosome 3, aGeoSer1.1	173011085	173011330	3.18e-12	197	82	45.122	N/A
AZQ25385.1	195	257	NC_047086	Geotrypetes seraphini	Geotrypetes seraphini chromosome 3, aGeoSer1.1	139635615	139635427	8.59e-09	170	63	44.444	N/A
AZQ25385.1	192	288	NC_047086	Geotrypetes seraphini	Geotrypetes seraphini chromosome 3, aGeoSer1.1	261891970	261891656	1.33e-06	153	107	35.514	N/A
AZQ25385.1	188	272	NC_047095	Geotrypetes seraphini	Geotrypetes seraphini chromosome 12, aGeoSer1.1	102173821	102173558	9.25e-15	216	88	47.727	N/A
AZQ25385.1	52	188	NC_047095	Geotrypetes seraphini	Geotrypetes seraphini chromosome 12, aGeoSer1.1	81976625	81976197	4.97e-07	156	144	36.111	N/A
AZQ25385.1	63	273	NW_025929518	Ursus arctos	Ursus arctos isolate Adak ecotype North America unplaced genomic scaffold, UrsArc1.0 HiC_scaffold_15	29518	28874	2.23e-14	213	218	29.358	N/A
AZQ25385.1	106	257	NC_063168	Perognathus longimembris pacificus	Perognathus longimembris pacificus isolate PPM17 chromosome 8, ASM2315922v1	29572	30039	4.78e-14	211	160	31.875	N/A
AZQ25385.1	121	254	NC_063168	Perognathus longimembris pacificus	Perognathus longimembris pacificus isolate PPM17 chromosome 8, ASM2315922v1	27712	28125	2.25e-12	198	138	33.333	N/A
AZQ25385.1	106	250	NC_063168	Perognathus longimembris pacificus	Perognathus longimembris pacificus isolate PPM17 chromosome 8, ASM2315922v1	33469	33915	2.58e-09	174	151	32.450	N/A
AZQ25385.1	63	273	NW_025578113	Ursus americanus	Ursus americanus isolate UA15103 ecotype Eastern unplaced genomic scaffold, gsc_jax_bbear_1.0 contig_5305_segment0	2377816	2378460	5.35e-14	210	218	29.358	N/A
AZQ25385.1	63	237	NW_024424452	Ursus maritimus	Ursus maritimus isolate PB19 unplaced genomic scaffold, ASM1731132v1 scaffold_2	39270489	39269944	8.38e-14	203	182	30.220	N/A
AZQ25385.1	245	272	NW_024424452	Ursus maritimus	Ursus maritimus isolate PB19 unplaced genomic scaffold, ASM1731132v1 scaffold_2	39269906	39269814	8.38e-14	56	31	35.484	N/A
AZQ25385.1	163	289	NC_063172	Perognathus longimembris pacificus	Perognathus longimembris pacificus isolate PPM17 chromosome 12, ASM2315922v1	26733679	26734047	1.31e-13	207	128	41.406	N/A
AZQ25385.1	13	266	NW_004451196	Odobenus rosmarus divergens	Odobenus rosmarus divergens isolate Ivan unplaced genomic scaffold, Oros_1.0 Scaffold933	23759	24529	1.44e-13	207	273	27.106	N/A
AZQ25385.1	188	272	NC_047092	Geotrypetes seraphini	Geotrypetes seraphini chromosome 9, aGeoSer1.1	171589528	171589791	1.94e-13	206	88	45.455	N/A
AZQ25385.1	19	127	NC_047092	Geotrypetes seraphini	Geotrypetes seraphini chromosome 9, aGeoSer1.1	730497	730177	4.63e-11	188	110	40.000	N/A
AZQ25385.1	14	282	NC_063185	Perognathus longimembris pacificus	Perognathus longimembris pacificus isolate PPM17 chromosome 25, ASM2315922v1	907036	907881	7.82e-13	201	296	25.338	N/A
AZQ25385.1	106	279	NC_063185	Perognathus longimembris pacificus	Perognathus longimembris pacificus isolate PPM17 chromosome 25, ASM2315922v1	923216	923752	8.39e-10	178	181	27.624	N/A
AZQ25385.1	166	282	NC_052018	Motacilla alba alba	Motacilla alba alba isolate MOTALB_02 chromosome 3, Motacilla_alba_V1.0_pri	19766613	19766260	1.07e-12	200	118	36.441	N/A
AZQ25385.1	188	238	NC_044035	Microcaecilia unicolor	Microcaecilia unicolor chromosome 5, aMicUni1.1	245063837	245063685	1.47e-12	149	51	47.059	N/A
AZQ25385.1	64	181	NC_044035	Microcaecilia unicolor	Microcaecilia unicolor chromosome 5, aMicUni1.1	245064226	245063864	1.47e-12	98	124	30.645	N/A
AZQ25385.1	6	238	NW_020998750	Eumetopias jubatus	Eumetopias jubatus isolate GAN:26980396 unplaced genomic scaffold, ASM402803v1 scaffold144	9571	8885	2.25e-12	198	243	27.572	N/A
AZQ25385.1	63	266	NC_048219	Ailuropoda melanoleuca	Ailuropoda melanoleuca isolate Jingjing chromosome 2, ASM200744v2	87015291	87015953	1.52e-11	191	221	28.054	N/A
AZQ25385.1	188	274	NC_044033	Microcaecilia unicolor	Microcaecilia unicolor chromosome 3, aMicUni1.1	115328533	115328793	2.40e-11	190	87	41.379	N/A
AZQ25385.1	158	282	NC_063178	Perognathus longimembris pacificus	Perognathus longimembris pacificus isolate PPM17 chromosome 18, ASM2315922v1	30811318	30810971	3.81e-11	188	126	34.921	N/A
AZQ25385.1	88	279	NC_063178	Perognathus longimembris pacificus	Perognathus longimembris pacificus isolate PPM17 chromosome 18, ASM2315922v1	30795438	30794848	2.09e-10	183	199	26.633	N/A
AZQ25385.1	83	217	NC_053129	Perca fluviatilis	Perca fluviatilis chromosome 18, GENO_Pfluv_1.0	235613	236038	6.22e-11	187	144	36.111	N/A
AZQ25385.1	75	266	NW_022589741	Phoca vitulina	Phoca vitulina isolate PV1807 unplaced genomic scaffold, GSC_HSeal_1.0 scaffold38	9479174	9478572	1.23e-10	184	207	28.019	N/A
AZQ25385.1	181	287	NC_051451	Kryptolebias marmoratus	Kryptolebias marmoratus isolate JLee-2015 linkage group LG22, ASM164957v2	4330017	4330346	2.51e-10	182	110	36.364	N/A
AZQ25385.1	19	102	NC_051451	Kryptolebias marmoratus	Kryptolebias marmoratus isolate JLee-2015 linkage group LG22, ASM164957v2	4327392	4327141	2.67e-06	150	85	38.824	N/A
AZQ25385.1	155	230	NC_047087	Geotrypetes seraphini	Geotrypetes seraphini chromosome 4, aGeoSer1.1	249438938	249439177	2.88e-10	181	80	47.500	N/A
AZQ25385.1	75	259	NW_006383477	Leptonychotes weddellii	Leptonychotes weddellii isolate WS11-02 unplaced genomic scaffold, LepWed1.0 scaffold00437	1026399	1025827	3.25e-10	181	191	27.749	N/A
AZQ25385.1	89	257	NW_022043763	Serinus canaria	Serinus canaria isolate sc_yellow_7_cibi ecotype domestic yellow unplaced genomic scaffold, cibio_Scana_2019 scaffold_3	110969221	110968700	3.66e-10	181	176	28.977	N/A
AZQ25385.1	75	266	NC_058413	Neomonachus schauinslandi	Neomonachus schauinslandi chromosome 11, ASM220157v2	101466911	101467513	7.80e-10	178	209	28.230	N/A
AZQ25385.1	188	266	NW_025929750	Ursus arctos	Ursus arctos isolate Adak ecotype North America unplaced genomic scaffold, UrsArc1.0 HiC_scaffold_36	19708360	19708115	8.39e-10	178	82	42.683	N/A
AZQ25385.1	188	266	NW_024425341	Ursus maritimus	Ursus maritimus isolate PB19 unplaced genomic scaffold, ASM1731132v1 scaffold_28	20170000	20169755	8.39e-10	178	82	42.683	N/A
AZQ25385.1	174	258	NW_004451093	Odobenus rosmarus divergens	Odobenus rosmarus divergens isolate Ivan unplaced genomic scaffold, Oros_1.0 Scaffold830	699916	699650	1.28e-09	176	89	42.697	N/A
AZQ25385.1	188	266	NW_020998665	Eumetopias jubatus	Eumetopias jubatus isolate GAN:26980396 unplaced genomic scaffold, ASM402803v1 scaffold59	2385766	2386011	1.41e-09	176	82	42.683	N/A
AZQ25385.1	188	266	NC_045604	Zalophus californianus	Zalophus californianus isolate mZalCal1 chromosome 10, mZalCal1.pri.v2	60774998	60775243	1.64e-09	176	82	42.683	N/A
AZQ25385.1	166	266	NW_004450452	Odobenus rosmarus divergens	Odobenus rosmarus divergens isolate Ivan unplaced genomic scaffold, Oros_1.0 Scaffold189	2511145	2511465	3.59e-09	173	107	37.383	N/A
AZQ25385.1	166	266	NW_004451073	Odobenus rosmarus divergens	Odobenus rosmarus divergens isolate Ivan unplaced genomic scaffold, Oros_1.0 Scaffold810	506040	505720	6.57e-09	171	107	40.187	N/A
AZQ25385.1	191	261	NC_050581	Trichosurus vulpecula	Trichosurus vulpecula isolate mTriVul1 chromosome 9, mTriVul1.pri	98284420	98284632	7.35e-09	170	71	47.887	N/A
AZQ25385.1	132	229	NC_044031	Microcaecilia unicolor	Microcaecilia unicolor chromosome 1, aMicUni1.1	92436519	92436806	7.48e-09	170	101	40.594	N/A
AZQ25385.1	163	262	NC_030680	Xenopus tropicalis	Xenopus tropicalis strain Nigerian chromosome 4, UCB_Xtro_10.0	130296486	130296776	7.83e-09	170	101	41.584	N/A
AZQ25385.1	187	267	NW_004451470	Odobenus rosmarus divergens	Odobenus rosmarus divergens isolate Ivan unplaced genomic scaffold, Oros_1.0 Scaffold1207	80097	79846	8.58e-09	170	84	41.667	N/A
AZQ25385.1	199	272	NC_047088	Geotrypetes seraphini	Geotrypetes seraphini chromosome 5, aGeoSer1.1	68450573	68450803	8.59e-09	170	77	45.455	N/A
AZQ25385.1	7	274	NW_022631003	Lontra canadensis	Lontra canadensis isolate GAN:19392208 unplaced genomic scaffold, GSC_riverotter_1.0 scaffold9	16313791	16314615	8.75e-09	170	287	24.042	N/A
AZQ25385.1	7	274	NW_019154091	Enhydra lutris kenyoni	Enhydra lutris kenyoni isolate GAN:26980312 unplaced genomic scaffold, ASM228890v2 scaffoldscaffold7	35561094	35561918	1.00e-08	169	290	25.172	N/A
AZQ25385.1	80	258	NC_062280	Lutra lutra	Lutra lutra chromosome 3, mLutLut1.2	128809506	128808952	1.08e-08	169	189	28.571	N/A
AZQ25385.1	187	267	NC_047089	Geotrypetes seraphini	Geotrypetes seraphini chromosome 6, aGeoSer1.1	85224894	85225136	1.15e-08	169	81	40.741	N/A
AZQ25385.1	188	266	NW_025577932	Ursus americanus	Ursus americanus isolate UA15103 ecotype Eastern unplaced genomic scaffold, gsc_jax_bbear_1.0 contig_4949_segment0	2197940	2197695	1.54e-08	168	82	41.463	N/A
AZQ25385.1	187	266	NW_004451232	Odobenus rosmarus divergens	Odobenus rosmarus divergens isolate Ivan unplaced genomic scaffold, Oros_1.0 Scaffold969	23724	23476	1.58e-08	168	83	39.759	N/A
AZQ25385.1	81	258	NW_025410568	Neomonachus schauinslandi	Neomonachus schauinslandi unplaced genomic scaffold, ASM220157v2 HiC_scaffold_1878	1685	1164	1.73e-08	167	183	32.240	N/A
AZQ25385.1	189	271	NC_063170	Perognathus longimembris pacificus	Perognathus longimembris pacificus isolate PPM17 chromosome 10, ASM2315922v1	15198318	15198061	1.92e-08	167	86	44.186	N/A
AZQ25385.1	188	266	NW_023237922	Ailuropoda melanoleuca	Ailuropoda melanoleuca isolate Jingjing unplaced genomic scaffold, ASM200744v2 unplaced-scaffold63677	681	436	2.07e-08	164	82	40.244	N/A
AZQ25385.1	188	266	NW_025578518	Mirounga angustirostris	Mirounga angustirostris isolate JK_09032017 unplaced genomic scaffold, ASM2128878v2 HiC_scaffold_11	92205787	92206035	2.25e-08	167	84	40.476	N/A
AZQ25385.1	19	226	NW_025578518	Mirounga angustirostris	Mirounga angustirostris isolate JK_09032017 unplaced genomic scaffold, ASM2128878v2 HiC_scaffold_11	101210071	101210703	5.18e-06	148	230	26.087	N/A
AZQ25385.1	164	237	NC_048228	Ailuropoda melanoleuca	Ailuropoda melanoleuca isolate Jingjing chromosome 11, ASM200744v2	106104664	106104894	2.99e-08	158	78	42.308	N/A
AZQ25385.1	246	266	NC_048228	Ailuropoda melanoleuca	Ailuropoda melanoleuca isolate Jingjing chromosome 11, ASM200744v2	106104938	106105009	2.99e-08	51	24	45.833	N/A
AZQ25385.1	166	272	NW_021002823	Eumetopias jubatus	Eumetopias jubatus isolate GAN:26980396 unplaced genomic scaffold, ASM402803v1 scaffold4225	2655	2993	3.21e-08	165	113	36.283	N/A
AZQ25385.1	60	252	NC_050478	Molothrus ater	Molothrus ater isolate BHLD 08-10-18 breed brown headed cowbird chromosome 1, BPBGC_Mater_1.0	103814725	103814138	3.65e-08	165	200	27.500	N/A
AZQ25385.1	166	266	NW_020314988	Callorhinus ursinus	Callorhinus ursinus isolate GAN/ISIS: 27379988/994484 unplaced genomic scaffold, ASM326570v1 scaffold84892	2631	2311	3.82e-08	164	107	38.318	N/A
AZQ25385.1	1	118	NW_006408530	Chrysochloris asiatica	Chrysochloris asiatica unplaced genomic scaffold, ChrAsi1.0 scaffold00012	31588057	31587704	4.76e-08	164	120	37.500	N/A
AZQ25385.1	166	238	NW_025576437	Ursus americanus	Ursus americanus isolate UA15103 ecotype Eastern unplaced genomic scaffold, gsc_jax_bbear_1.0 contig_1400_segment0	48114	47884	4.97e-08	164	77	41.558	N/A
AZQ25385.1	190	267	NW_020313005	Callorhinus ursinus	Callorhinus ursinus isolate GAN/ISIS: 27379988/994484 unplaced genomic scaffold, ASM326570v1 scaffold282	35495514	35495756	5.82e-08	163	81	39.506	N/A
AZQ25385.1	142	266	NW_020313005	Callorhinus ursinus	Callorhinus ursinus isolate GAN/ISIS: 27379988/994484 unplaced genomic scaffold, ASM326570v1 scaffold282	45414003	45414374	3.98e-06	149	128	31.250	N/A
AZQ25385.1	166	266	NC_045609	Zalophus californianus	Zalophus californianus isolate mZalCal1 chromosome 15, mZalCal1.pri.v2	2852	2532	8.71e-08	162	107	37.383	N/A
AZQ25385.1	166	266	NC_045609	Zalophus californianus	Zalophus californianus isolate mZalCal1 chromosome 15, mZalCal1.pri.v2	124834	124514	2.82e-06	150	107	35.514	N/A
AZQ25385.1	81	259	NW_022631108	Lontra canadensis	Lontra canadensis isolate GAN:19392208 unplaced genomic scaffold, GSC_riverotter_1.0 scaffold114	1249754	1250287	8.79e-08	162	187	31.016	N/A
AZQ25385.1	166	266	NW_020313091	Callorhinus ursinus	Callorhinus ursinus isolate GAN/ISIS: 27379988/994484 unplaced genomic scaffold, ASM326570v1 scaffold375	2373	2693	1.43e-07	160	107	35.514	N/A
AZQ25385.1	75	266	NW_023403677	Halichoerus grypus	Halichoerus grypus isolate 241Hg ecotype Northwest Atlantic unplaced genomic scaffold, Tufts_HGry_1.1 scf7180000026483	2425463	2426062	1.46e-07	160	207	27.053	N/A
AZQ25385.1	166	268	NW_020323987	Callorhinus ursinus	Callorhinus ursinus isolate GAN/ISIS: 27379988/994484 unplaced genomic scaffold, ASM326570v1 scaffold104800	10410	10084	2.06e-07	159	109	36.697	N/A
AZQ25385.1	166	258	NW_004450460	Odobenus rosmarus divergens	Odobenus rosmarus divergens isolate Ivan unplaced genomic scaffold, Oros_1.0 Scaffold197	6387	6097	2.15e-07	159	97	38.144	N/A
AZQ25385.1	187	258	NW_022590284	Phoca vitulina	Phoca vitulina isolate PV1807 unplaced genomic scaffold, GSC_HSeal_1.0 scaffold597	6490	6705	2.59e-07	158	72	43.056	N/A
AZQ25385.1	4	253	NW_018132064	Monopterus albus	Monopterus albus unplaced genomic scaffold, M_albus_1.0 scaffold4197.1	76	840	2.76e-07	155	265	26.415	N/A
AZQ25385.1	75	258	NC_058417	Neomonachus schauinslandi	Neomonachus schauinslandi chromosome 15, ASM220157v2	9236	8685	2.83e-07	158	184	25.543	N/A
AZQ25385.1	166	268	NW_020313275	Callorhinus ursinus	Callorhinus ursinus isolate GAN/ISIS: 27379988/994484 unplaced genomic scaffold, ASM326570v1 scaffold559	581	255	2.89e-07	158	109	35.780	N/A
AZQ25385.1	190	267	NC_045605	Zalophus californianus	Zalophus californianus isolate mZalCal1 chromosome 11, mZalCal1.pri.v2	9890613	9890371	2.93e-07	158	81	39.506	N/A
AZQ25385.1	166	266	NC_045603	Zalophus californianus	Zalophus californianus isolate mZalCal1 chromosome 9, mZalCal1.pri.v2	140322480	140322800	3.58e-07	157	107	35.514	N/A
AZQ25385.1	187	266	NW_023399916	Halichoerus grypus	Halichoerus grypus isolate 241Hg ecotype Northwest Atlantic unplaced genomic scaffold, Tufts_HGry_1.1 scf7180000026185	43155	43403	4.03e-07	157	83	40.964	N/A
AZQ25385.1	166	238	NW_025929507	Ursus arctos	Ursus arctos isolate Adak ecotype North America unplaced genomic scaffold, UrsArc1.0 HiC_scaffold_14	45685475	45685705	4.26e-07	157	77	40.260	N/A
AZQ25385.1	166	266	NW_020326079	Callorhinus ursinus	Callorhinus ursinus isolate GAN/ISIS: 27379988/994484 unplaced genomic scaffold, ASM326570v1 scaffold191771	17820	18140	4.97e-07	156	107	35.514	N/A
AZQ25385.1	113	212	NW_024096712	Crotalus tigris	Crotalus tigris isolate CLP2741 ecotype Arizona unplaced genomic scaffold, ASM1654583v1 scf7180000017900.620629	556032	555727	4.97e-07	109	105	33.333	N/A
AZQ25385.1	210	236	NW_024096712	Crotalus tigris	Crotalus tigris isolate CLP2741 ecotype Arizona unplaced genomic scaffold, ASM1654583v1 scf7180000017900.620629	555748	555668	4.97e-07	90	27	59.259	N/A
AZQ25385.1	166	266	NW_020324307	Callorhinus ursinus	Callorhinus ursinus isolate GAN/ISIS: 27379988/994484 unplaced genomic scaffold, ASM326570v1 scaffold105128	16268	15948	5.44e-07	156	107	34.579	N/A
AZQ25385.1	166	235	NW_025576632	Ursus americanus	Ursus americanus isolate UA15103 ecotype Eastern unplaced genomic scaffold, gsc_jax_bbear_1.0 contig_1975_segment0	8406469	8406690	5.98e-07	146	75	44.000	N/A
AZQ25385.1	245	259	NW_025576632	Ursus americanus	Ursus americanus isolate UA15103 ecotype Eastern unplaced genomic scaffold, gsc_jax_bbear_1.0 contig_1975_segment0	8406731	8406775	5.98e-07	52	15	53.333	N/A
AZQ25385.1	80	253	NW_022631061	Lontra canadensis	Lontra canadensis isolate GAN:19392208 unplaced genomic scaffold, GSC_riverotter_1.0 scaffold67	3997328	3996789	6.84e-07	155	184	27.717	N/A
AZQ25385.1	166	268	NW_020326575	Callorhinus ursinus	Callorhinus ursinus isolate GAN/ISIS: 27379988/994484 unplaced genomic scaffold, ASM326570v1 scaffold196646	3595	3921	7.09e-07	155	109	36.697	N/A
AZQ25385.1	187	258	NW_020998668	Eumetopias jubatus	Eumetopias jubatus isolate GAN:26980396 unplaced genomic scaffold, ASM402803v1 scaffold62	1790	1575	7.42e-07	155	72	41.667	N/A
AZQ25385.1	189	293	NW_019031191	Acanthochromis polyacanthus	Acanthochromis polyacanthus ecotype Palm Islands unplaced genomic scaffold, ASM210954v1 orpheusFish_scaffold2075	97336	97617	8.01e-07	154	105	34.286	N/A
AZQ25385.1	187	258	NC_058411	Neomonachus schauinslandi	Neomonachus schauinslandi chromosome 9, ASM220157v2	143864265	143864480	9.23e-07	154	72	44.444	N/A
AZQ25385.1	166	266	NW_020326081	Callorhinus ursinus	Callorhinus ursinus isolate GAN/ISIS: 27379988/994484 unplaced genomic scaffold, ASM326570v1 scaffold192155	17820	18140	1.09e-06	153	107	35.514	N/A
AZQ25385.1	163	238	NC_058405	Neomonachus schauinslandi	Neomonachus schauinslandi chromosome 3, ASM220157v2	50083	49853	1.12e-06	153	77	40.260	N/A
AZQ25385.1	166	266	NW_025578510	Mirounga angustirostris	Mirounga angustirostris isolate JK_09032017 unplaced genomic scaffold, ASM2128878v2 HiC_scaffold_3	128706166	128706489	1.17e-06	153	108	37.037	N/A
AZQ25385.1	166	268	NW_020313248	Callorhinus ursinus	Callorhinus ursinus isolate GAN/ISIS: 27379988/994484 unplaced genomic scaffold, ASM326570v1 scaffold532	20133	19807	1.24e-06	153	109	36.697	N/A
AZQ25385.1	166	268	NW_020326576	Callorhinus ursinus	Callorhinus ursinus isolate GAN/ISIS: 27379988/994484 unplaced genomic scaffold, ASM326570v1 scaffold196647	3596	3922	1.25e-06	153	109	36.697	N/A
AZQ25385.1	187	258	NW_023403185	Halichoerus grypus	Halichoerus grypus isolate 241Hg ecotype Northwest Atlantic unplaced genomic scaffold, Tufts_HGry_1.1 scf7180000022032	2329659	2329444	1.25e-06	153	72	43.056	N/A
AZQ25385.1	171	274	NC_062285	Lutra lutra	Lutra lutra chromosome 8, mLutLut1.2	92232464	92232132	1.28e-06	153	111	35.135	N/A
AZQ25385.1	168	258	NC_062285	Lutra lutra	Lutra lutra chromosome 8, mLutLut1.2	80307	80023	6.80e-06	147	95	36.842	N/A
AZQ25385.1	187	257	NW_004451065	Odobenus rosmarus divergens	Odobenus rosmarus divergens isolate Ivan unplaced genomic scaffold, Oros_1.0 Scaffold802	12329	12117	1.56e-06	152	71	42.254	N/A
AZQ25385.1	211	266	NW_025929795	Ursus arctos	Ursus arctos isolate Adak ecotype North America unplaced genomic scaffold, UrsArc1.0 HiC_scaffold_40	101433878	101434054	1.62e-06	98	59	35.593	N/A
AZQ25385.1	166	213	NW_025929795	Ursus arctos	Ursus arctos isolate Adak ecotype North America unplaced genomic scaffold, UrsArc1.0 HiC_scaffold_40	101433732	101433887	1.62e-06	96	52	42.308	N/A
AZQ25385.1	211	266	NW_025577071	Ursus americanus	Ursus americanus isolate UA15103 ecotype Eastern unplaced genomic scaffold, gsc_jax_bbear_1.0 contig_3082_segment0	24969	24793	1.62e-06	98	59	35.593	N/A
AZQ25385.1	166	213	NW_025577071	Ursus americanus	Ursus americanus isolate UA15103 ecotype Eastern unplaced genomic scaffold, gsc_jax_bbear_1.0 contig_3082_segment0	25115	24960	1.62e-06	96	52	42.308	N/A
AZQ25385.1	142	277	NW_023402868	Halichoerus grypus	Halichoerus grypus isolate 241Hg ecotype Northwest Atlantic unplaced genomic scaffold, Tufts_HGry_1.1 scf7180000024091	136169	136588	1.72e-06	152	143	30.070	N/A
AZQ25385.1	164	258	NC_058407	Neomonachus schauinslandi	Neomonachus schauinslandi chromosome 5, ASM220157v2	137372182	137372472	1.86e-06	152	99	39.394	N/A
AZQ25385.1	163	238	NW_023404377	Halichoerus grypus	Halichoerus grypus isolate 241Hg ecotype Northwest Atlantic unplaced genomic scaffold, Tufts_HGry_1.1 scf7180000029151	176845	177075	1.92e-06	151	77	40.260	N/A
AZQ25385.1	174	266	NC_045607	Zalophus californianus	Zalophus californianus isolate mZalCal1 chromosome 13, mZalCal1.pri.v2	95431543	95431839	1.98e-06	151	99	38.384	N/A
AZQ25385.1	163	238	NW_022589708	Phoca vitulina	Phoca vitulina isolate PV1807 unplaced genomic scaffold, GSC_HSeal_1.0 scaffold5	12022	11792	2.11e-06	151	77	40.260	N/A
AZQ25385.1	142	258	NW_023401572	Halichoerus grypus	Halichoerus grypus isolate 241Hg ecotype Northwest Atlantic unplaced genomic scaffold, Tufts_HGry_1.1 scf7180000030072	42593	42934	2.15e-06	151	117	33.333	N/A
AZQ25385.1	75	258	NW_019154145	Enhydra lutris kenyoni	Enhydra lutris kenyoni isolate GAN:26980312 unplaced genomic scaffold, ASM228890v2 scaffoldscaffold61	10560383	10559823	3.12e-06	150	195	28.718	N/A
AZQ25385.1	19	129	NW_022991811	Gymnodraco acuticeps	Gymnodraco acuticeps unplaced genomic scaffold, fGymAcu1.1	4199	3864	3.13e-06	150	114	34.211	N/A
AZQ25385.1	187	238	NW_004450890	Odobenus rosmarus divergens	Odobenus rosmarus divergens isolate Ivan unplaced genomic scaffold, Oros_1.0 Scaffold627	1126997	1127152	3.20e-06	150	52	46.154	N/A
AZQ25385.1	19	128	NW_022991559	Gymnodraco acuticeps	Gymnodraco acuticeps unplaced genomic scaffold, fGymAcu1.1	39766	40098	3.20e-06	150	113	34.513	N/A
AZQ25385.1	187	238	NC_045597	Zalophus californianus	Zalophus californianus isolate mZalCal1 chromosome 3, mZalCal1.pri.v2	83981	83826	3.35e-06	149	52	46.154	N/A
AZQ25385.1	187	267	NW_020313362	Callorhinus ursinus	Callorhinus ursinus isolate GAN/ISIS: 27379988/994484 unplaced genomic scaffold, ASM326570v1 scaffold646	9759	9517	3.74e-06	149	81	39.506	N/A
AZQ25385.1	166	268	NW_020326700	Callorhinus ursinus	Callorhinus ursinus isolate GAN/ISIS: 27379988/994484 unplaced genomic scaffold, ASM326570v1 scaffold197350	4804	4478	3.84e-06	149	109	36.697	N/A
AZQ25385.1	188	266	NW_006383380	Leptonychotes weddellii	Leptonychotes weddellii isolate WS11-02 unplaced genomic scaffold, LepWed1.0 scaffold00340	751891	752136	4.09e-06	149	82	40.244	N/A
AZQ25385.1	187	257	NW_020313407	Callorhinus ursinus	Callorhinus ursinus isolate GAN/ISIS: 27379988/994484 unplaced genomic scaffold, ASM326570v1 scaffold691	5720	5508	4.43e-06	148	71	42.254	N/A
AZQ25385.1	166	268	NW_020326701	Callorhinus ursinus	Callorhinus ursinus isolate GAN/ISIS: 27379988/994484 unplaced genomic scaffold, ASM326570v1 scaffold197351	4748	4422	4.56e-06	148	109	36.697	N/A
AZQ25385.1	166	268	NW_020316568	Callorhinus ursinus	Callorhinus ursinus isolate GAN/ISIS: 27379988/994484 unplaced genomic scaffold, ASM326570v1 scaffold92975	1687	1361	4.65e-06	148	109	35.780	N/A
AZQ25385.1	166	257	NW_020313317	Callorhinus ursinus	Callorhinus ursinus isolate GAN/ISIS: 27379988/994484 unplaced genomic scaffold, ASM326570v1 scaffold601	10	294	4.72e-06	148	95	36.842	N/A
AZQ25385.1	187	256	NW_025616763	Mirounga angustirostris	Mirounga angustirostris isolate JK_09032017 unplaced genomic scaffold, ASM2128878v2 HiC_scaffold_38265	228	19	5.48e-06	138	70	40.000	N/A
AZQ25385.1	187	276	NC_060074	Meles meles	Meles meles chromosome 9, mMelMel3.1 paternal haplotype	82277598	82277338	5.52e-06	148	90	36.667	N/A
AZQ25385.1	166	258	NW_020324028	Callorhinus ursinus	Callorhinus ursinus isolate GAN/ISIS: 27379988/994484 unplaced genomic scaffold, ASM326570v1 scaffold104843	747	1034	5.55e-06	147	96	37.500	N/A
AZQ25385.1	166	258	NC_045610	Zalophus californianus	Zalophus californianus isolate mZalCal1 chromosome 16, mZalCal1.pri.v2	62756856	62757146	6.16e-06	147	97	38.144	N/A
AZQ25385.1	166	258	NW_020313168	Callorhinus ursinus	Callorhinus ursinus isolate GAN/ISIS: 27379988/994484 unplaced genomic scaffold, ASM326570v1 scaffold452	8245	7955	6.27e-06	147	97	38.144	N/A
AZQ25385.1	166	266	NW_020322715	Callorhinus ursinus	Callorhinus ursinus isolate GAN/ISIS: 27379988/994484 unplaced genomic scaffold, ASM326570v1 scaffold103262	7101	7421	6.28e-06	147	107	35.514	N/A
AZQ25385.1	164	256	NW_025610940	Mirounga angustirostris	Mirounga angustirostris isolate JK_09032017 unplaced genomic scaffold, ASM2128878v2 HiC_scaffold_32442	252	536	6.28e-06	141	97	38.144	N/A
AZQ25385.1	163	238	NW_006386526	Leptonychotes weddellii	Leptonychotes weddellii isolate WS11-02 unplaced genomic scaffold, LepWed1.0 scaffold03486	10540	10310	7.10e-06	147	77	38.961	N/A
AZQ25385.1	157	257	NW_022589747	Phoca vitulina	Phoca vitulina isolate PV1807 unplaced genomic scaffold, GSC_HSeal_1.0 scaffold44	4835	4536	7.31e-06	147	101	34.653	N/A
AZQ25385.1	171	226	NW_023403361	Halichoerus grypus	Halichoerus grypus isolate 241Hg ecotype Northwest Atlantic unplaced genomic scaffold, Tufts_HGry_1.1 scf7180000026864	778576	778755	7.64e-06	138	60	46.667	N/A
AZQ25385.1	228	259	NW_023403361	Halichoerus grypus	Halichoerus grypus isolate 241Hg ecotype Northwest Atlantic unplaced genomic scaffold, Tufts_HGry_1.1 scf7180000026864	778758	778853	7.64e-06	50	32	31.250	N/A
AZQ25385.1	171	226	NW_023400769	Halichoerus grypus	Halichoerus grypus isolate 241Hg ecotype Northwest Atlantic unplaced genomic scaffold, Tufts_HGry_1.1 scf7180000024096	6715	6894	8.70e-06	138	60	46.667	N/A
AZQ25385.1	228	259	NW_023400769	Halichoerus grypus	Halichoerus grypus isolate 241Hg ecotype Northwest Atlantic unplaced genomic scaffold, Tufts_HGry_1.1 scf7180000024096	6897	6992	8.70e-06	50	32	31.250	N/A
AZQ25385.1	166	268	NW_020313163	Callorhinus ursinus	Callorhinus ursinus isolate GAN/ISIS: 27379988/994484 unplaced genomic scaffold, ASM326570v1 scaffold447	14851	15177	9.45e-06	146	109	35.780	N/A
AZQ25385.1	187	267	NW_020998645	Eumetopias jubatus	Eumetopias jubatus isolate GAN:26980396 unplaced genomic scaffold, ASM402803v1 scaffold39	9822189	9821938	9.59e-06	146	84	35.714	N/A
AZQ25385.1	19	118	NW_019029183	Acanthochromis polyacanthus	Acanthochromis polyacanthus ecotype Palm Islands unplaced genomic scaffold, ASM210954v1 orpheusFish_scaffold67	1033577	1033891	9.85e-06	146	106	33.962	N/A
AZQ25385.1	168	257	NW_020313150	Callorhinus ursinus	Callorhinus ursinus isolate GAN/ISIS: 27379988/994484 unplaced genomic scaffold, ASM326570v1 scaffold434	11251	10973	9.91e-06	146	93	37.634	N/A
# TBLASTN 2.13.0+
# Query: ATY75665.1 |putative cap protein|Human respiratory circular DNA virus||Circoviridae|Homo sapiens|Spain: Majadahonda, Madrid|Spain|2015-01-06|2018-12-07T00:00:00Z|putative cap protein [Human respiratory circular DNA virus]
# Database: ref_euk_rep_genomes
# 0 hits found
# TBLASTN 2.13.0+
# Query: AYP28815.1 |hypothetical protein|Circoviridae sp.||Circoviridae||USA|USA|2017-06-01|2018-11-05T00:00:00Z|hypothetical protein [Circoviridae sp.]
# Database: ref_euk_rep_genomes
# 0 hits found
# TBLASTN 2.13.0+
# Query: AXQ65676.1 |putative viral replication protein|Circoviridae sp.||Circoviridae||USA|USA|2017-06-01|2018-09-01T00:00:00Z|putative viral replication protein [Circoviridae sp.]
# Database: ref_euk_rep_genomes
# Fields: query acc., q. start, q. end, subject acc., subject sci name, subject title, s. start, s. end, evalue, score, alignment length, % identity, subject strand
# 46 hits found
AXQ65676.1	5	149	NW_022989367	Pseudochaenichthys georgianus	Pseudochaenichthys georgianus unplaced genomic scaffold, fPseGeo1.1	755	1186	1.37e-18	246	151	37.748	N/A
AXQ65676.1	5	148	NC_051447	Kryptolebias marmoratus	Kryptolebias marmoratus isolate JLee-2015 linkage group LG18, ASM164957v2	2741224	2741652	6.11e-17	233	146	34.932	N/A
AXQ65676.1	6	149	NC_047512	Pseudochaenichthys georgianus	Pseudochaenichthys georgianus chromosome 10, fPseGeo1.1	45263182	45262754	9.86e-17	232	148	36.486	N/A
AXQ65676.1	6	149	NC_051050	Acanthopagrus latus	Acanthopagrus latus isolate v.2019 chromosome 12, fAcaLat1.1	1488042	1488470	2.05e-15	222	146	35.616	N/A
AXQ65676.1	6	149	NC_051050	Acanthopagrus latus	Acanthopagrus latus isolate v.2019 chromosome 12, fAcaLat1.1	1489932	1490360	2.05e-15	222	146	35.616	N/A
AXQ65676.1	6	149	NC_051050	Acanthopagrus latus	Acanthopagrus latus isolate v.2019 chromosome 12, fAcaLat1.1	1493712	1494140	2.05e-15	222	146	35.616	N/A
AXQ65676.1	6	149	NC_051050	Acanthopagrus latus	Acanthopagrus latus isolate v.2019 chromosome 12, fAcaLat1.1	1506755	1507183	2.05e-15	222	146	35.616	N/A
AXQ65676.1	6	149	NC_051050	Acanthopagrus latus	Acanthopagrus latus isolate v.2019 chromosome 12, fAcaLat1.1	1491822	1492250	2.25e-15	221	146	35.616	N/A
AXQ65676.1	6	149	NC_051050	Acanthopagrus latus	Acanthopagrus latus isolate v.2019 chromosome 12, fAcaLat1.1	1495604	1496032	2.45e-15	221	146	35.616	N/A
AXQ65676.1	6	149	NC_051050	Acanthopagrus latus	Acanthopagrus latus isolate v.2019 chromosome 12, fAcaLat1.1	1502971	1503399	3.56e-14	212	146	34.932	N/A
AXQ65676.1	6	149	NC_051050	Acanthopagrus latus	Acanthopagrus latus isolate v.2019 chromosome 12, fAcaLat1.1	1504863	1505291	1.45e-13	207	146	34.932	N/A
AXQ65676.1	6	95	NC_051050	Acanthopagrus latus	Acanthopagrus latus isolate v.2019 chromosome 12, fAcaLat1.1	1497494	1497760	1.15e-10	185	90	41.111	N/A
AXQ65676.1	6	95	NC_051050	Acanthopagrus latus	Acanthopagrus latus isolate v.2019 chromosome 12, fAcaLat1.1	1508647	1508913	1.18e-10	185	90	41.111	N/A
AXQ65676.1	6	142	NW_022991811	Gymnodraco acuticeps	Gymnodraco acuticeps unplaced genomic scaffold, fGymAcu1.1	4208	3804	3.71e-14	212	138	36.232	N/A
AXQ65676.1	6	142	NW_022991559	Gymnodraco acuticeps	Gymnodraco acuticeps unplaced genomic scaffold, fGymAcu1.1	39757	40161	6.52e-14	210	138	36.232	N/A
AXQ65676.1	6	142	NC_064428	Astyanax mexicanus	Astyanax mexicanus isolate ESR-SI-001 chromosome 21, AstMex3_surface	7537791	7537387	7.94e-14	209	139	36.691	N/A
AXQ65676.1	7	142	NC_047085	Geotrypetes seraphini	Geotrypetes seraphini chromosome 2, aGeoSer1.1	508472973	508473365	1.21e-13	208	141	36.170	N/A
AXQ65676.1	7	198	NC_047085	Geotrypetes seraphini	Geotrypetes seraphini chromosome 2, aGeoSer1.1	463725918	463725352	4.59e-10	180	199	28.643	N/A
AXQ65676.1	7	151	NW_025960865	Perognathus longimembris pacificus	Perognathus longimembris pacificus isolate PPM17 unplaced genomic scaffold, ASM2315922v1 HiC_scaffold_5438	20226	20645	2.50e-13	205	146	38.356	N/A
AXQ65676.1	7	151	NW_025961413	Perognathus longimembris pacificus	Perognathus longimembris pacificus isolate PPM17 unplaced genomic scaffold, ASM2315922v1 HiC_scaffold_5931	1390617	1390198	2.92e-13	205	146	38.356	N/A
AXQ65676.1	7	151	NW_025961413	Perognathus longimembris pacificus	Perognathus longimembris pacificus isolate PPM17 unplaced genomic scaffold, ASM2315922v1 HiC_scaffold_5931	1272568	1272149	1.20e-12	200	146	37.671	N/A
AXQ65676.1	6	165	NC_034588	Mus caroli	Mus caroli chromosome 19, CAROLI_EIJ_v1.1	46569999	46569547	4.20e-13	204	162	34.568	N/A
AXQ65676.1	7	151	NC_063165	Perognathus longimembris pacificus	Perognathus longimembris pacificus isolate PPM17 chromosome 5, ASM2315922v1	87993870	87993451	4.32e-13	204	146	38.356	N/A
AXQ65676.1	6	141	NW_010581509	Tinamus guttatus	Tinamus guttatus isolate BGI_N309 unplaced genomic scaffold, ASM70537v2 scaffold13393	5748	5353	2.01e-12	198	138	34.058	N/A
AXQ65676.1	5	154	NC_053489	Rana temporaria	Rana temporaria chromosome 1, aRanTem1.1	8221741	8221301	5.39e-12	195	153	34.641	N/A
AXQ65676.1	5	154	NC_053489	Rana temporaria	Rana temporaria chromosome 1, aRanTem1.1	8654292	8653852	3.94e-11	188	153	32.680	N/A
AXQ65676.1	6	142	NC_047096	Geotrypetes seraphini	Geotrypetes seraphini chromosome 13, aGeoSer1.1	975393	975788	7.06e-12	194	140	35.000	N/A
AXQ65676.1	5	154	NC_053491	Rana temporaria	Rana temporaria chromosome 3, aRanTem1.1	257690974	257691414	2.96e-11	189	153	33.333	N/A
AXQ65676.1	36	143	NC_047087	Geotrypetes seraphini	Geotrypetes seraphini chromosome 4, aGeoSer1.1	291062660	291062346	3.80e-11	169	111	35.135	N/A
AXQ65676.1	6	26	NC_047087	Geotrypetes seraphini	Geotrypetes seraphini chromosome 4, aGeoSer1.1	291062737	291062672	3.80e-11	66	22	50.000	N/A
AXQ65676.1	4	110	NW_006408530	Chrysochloris asiatica	Chrysochloris asiatica unplaced genomic scaffold, ChrAsi1.0 scaffold00012	31588015	31587701	7.32e-11	186	108	41.667	N/A
AXQ65676.1	6	95	NW_022990843	Gymnodraco acuticeps	Gymnodraco acuticeps unplaced genomic scaffold, fGymAcu1.1	33218	33484	2.56e-10	182	90	40.000	N/A
AXQ65676.1	7	151	NC_063169	Perognathus longimembris pacificus	Perognathus longimembris pacificus isolate PPM17 chromosome 9, ASM2315922v1	17338	17760	4.55e-10	180	147	34.694	N/A
AXQ65676.1	6	139	NW_015507170	Sinocyclocheilus grahami	Sinocyclocheilus grahami isolate Dianchi unplaced genomic scaffold, SAMN03320097.WGS_v1.1 scaffold1991.1	39029	38634	3.00e-09	174	136	33.088	N/A
AXQ65676.1	6	142	NC_063057	Megalobrama amblycephala	Megalobrama amblycephala isolate DHTTF-2021 linkage group LG14, ASM1881202v1	47482519	47482115	3.05e-09	174	138	31.884	N/A
AXQ65676.1	7	142	NC_053390	Bufo bufo	Bufo bufo chromosome 2, aBufBuf1.1	9191646	9191251	4.02e-09	173	137	32.117	N/A
AXQ65676.1	7	142	NC_053390	Bufo bufo	Bufo bufo chromosome 2, aBufBuf1.1	6709898	6709500	7.16e-09	171	138	34.783	N/A
AXQ65676.1	7	142	NC_053390	Bufo bufo	Bufo bufo chromosome 2, aBufBuf1.1	6711742	6711344	7.92e-09	170	138	34.783	N/A
AXQ65676.1	8	94	NC_051451	Kryptolebias marmoratus	Kryptolebias marmoratus isolate JLee-2015 linkage group LG22, ASM164957v2	4327395	4327138	8.68e-09	170	89	43.820	N/A
AXQ65676.1	7	136	NC_047092	Geotrypetes seraphini	Geotrypetes seraphini chromosome 9, aGeoSer1.1	730503	730129	1.04e-08	169	135	34.815	N/A
AXQ65676.1	7	142	NC_047094	Geotrypetes seraphini	Geotrypetes seraphini chromosome 11, aGeoSer1.1	49647456	49647061	1.50e-08	168	137	32.847	N/A
AXQ65676.1	3	141	NC_047094	Geotrypetes seraphini	Geotrypetes seraphini chromosome 11, aGeoSer1.1	66769383	66768985	1.40e-06	153	143	33.566	N/A
AXQ65676.1	7	142	NC_053391	Bufo bufo	Bufo bufo chromosome 3, aBufBuf1.1	33282069	33282467	1.50e-08	168	138	34.783	N/A
AXQ65676.1	7	110	NC_047084	Geotrypetes seraphini	Geotrypetes seraphini chromosome 1, aGeoSer1.1	332622177	332622479	1.11e-07	161	109	36.697	N/A
AXQ65676.1	8	95	NC_063185	Perognathus longimembris pacificus	Perognathus longimembris pacificus isolate PPM17 chromosome 25, ASM2315922v1	922956	923210	2.20e-06	151	89	40.449	N/A
AXQ65676.1	8	93	NC_063178	Perognathus longimembris pacificus	Perognathus longimembris pacificus isolate PPM17 chromosome 18, ASM2315922v1	30795643	30795395	5.79e-06	148	87	42.529	N/A
# TBLASTN 2.13.0+
# Query: AXQ66008.1 |capsid protein|Circoviridae sp.||Circoviridae||USA|USA|2017-06-01|2018-09-01T00:00:00Z|capsid protein [Circoviridae sp.]
# Database: ref_euk_rep_genomes
# 0 hits found
# TBLASTN 2.13.0+
# Query: AXQ66189.1 |putative capsid protein|Circoviridae sp.||Circoviridae||USA|USA|2017-06-01|2018-09-01T00:00:00Z|putative capsid protein [Circoviridae sp.]
# Database: ref_euk_rep_genomes
# 0 hits found
# TBLASTN 2.13.0+
# Query: AXQ66475.1 |hypothetical protein|Circoviridae sp.||Circoviridae||USA|USA|2017-06-01|2018-09-01T00:00:00Z|hypothetical protein [Circoviridae sp.]
# Database: ref_euk_rep_genomes
# 0 hits found
# TBLASTN 2.13.0+
# Query: AXQ66619.1 |hypothetical protein|Circoviridae sp.||Circoviridae||USA|USA|2017-06-01|2018-09-01T00:00:00Z|hypothetical protein [Circoviridae sp.]
# Database: ref_euk_rep_genomes
# 0 hits found
# TBLASTN 2.13.0+
# Query: AXK90326.1 |Cap protein|Bo-Circo-like virus CH||Circoviridae|Bos taurus|China|China|2016-10-10|2018-08-13T00:00:00Z|Cap protein [Bo-Circo-like virus CH]
# Database: ref_euk_rep_genomes
# 0 hits found
# TBLASTN 2.13.0+
# Query: AXH73275.1 |putative replicase|Circoviridae sp.||Circoviridae||USA|USA|2017-06-01|2018-08-05T00:00:00Z|MAG: putative replicase [Circoviridae sp.]
# Database: ref_euk_rep_genomes
# 0 hits found
# TBLASTN 2.13.0+
# Query: AXH73813.1 |hypothetical protein|Circoviridae sp.||Circoviridae|Lutjanus campechanus|USA|USA|2017-06-01|2018-08-05T00:00:00Z|hypothetical protein [Circoviridae sp.]
# Database: ref_euk_rep_genomes
# 0 hits found
# TBLASTN 2.13.0+
# Query: AXH74427.1 |hypothetical protein|Circoviridae sp.||Circoviridae|Lutjanus campechanus|USA|USA|2017-06-01|2018-08-05T00:00:00Z|hypothetical protein [Circoviridae sp.]
# Database: ref_euk_rep_genomes
# 0 hits found
# TBLASTN 2.13.0+
# Query: AXH75188.1 |hypothetical protein|Circoviridae sp.||Circoviridae||USA|USA|2017-06-01|2018-08-05T00:00:00Z|MAG: hypothetical protein [Circoviridae sp.]
# Database: ref_euk_rep_genomes
# 0 hits found
# TBLASTN 2.13.0+
# Query: AXH75990.1 |putative capsid protein|Circoviridae sp.||Circoviridae|Oncorhynchus mykiss|USA|USA|2017-06-01|2018-08-05T00:00:00Z|putative capsid protein [Circoviridae sp.]
# Database: ref_euk_rep_genomes
# 0 hits found
# TBLASTN 2.13.0+
# Query: AXH76324.1 |hypothetical protein|Circoviridae sp.||Circoviridae|Lutjanus campechanus|USA|USA|2017-06-01|2018-08-05T00:00:00Z|hypothetical protein [Circoviridae sp.]
# Database: ref_euk_rep_genomes
# 0 hits found
# TBLASTN 2.13.0+
# Query: AXH76633.1 |putative replicase|Circoviridae sp.||Circoviridae|Lutjanus campechanus|USA|USA|2017-06-01|2018-08-05T00:00:00Z|putative replicase [Circoviridae sp.]
# Database: ref_euk_rep_genomes
# 0 hits found
# TBLASTN 2.13.0+
# Query: AXH76978.1 |hypothetical protein|Circoviridae sp.||Circoviridae|Lutjanus campechanus|USA|USA|2017-06-01|2018-08-05T00:00:00Z|MAG: hypothetical protein [Circoviridae sp.]
# Database: ref_euk_rep_genomes
# 0 hits found
# TBLASTN 2.13.0+
# Query: AXH77601.1 |putative replicase|Circoviridae sp.||Circoviridae|Melanogrammus aeglefinus|USA|USA|2017-06-01|2018-08-05T00:00:00Z|MAG: putative replicase [Circoviridae sp.]
# Database: ref_euk_rep_genomes
# Fields: query acc., q. start, q. end, subject acc., subject sci name, subject title, s. start, s. end, evalue, score, alignment length, % identity, subject strand
# 1 hits found
AXH77601.1	59	165	NW_011305773	Meleagris gallopavo	Meleagris gallopavo isolate NT-WF06-2002-E0010 breed Aviagen turkey brand Nicholas breeding stock unplaced genomic scaffold, Turkey_5.1 ChrUn_random_deg7180001653483	395	78	4.39e-08	151	107	29.907	N/A
# TBLASTN 2.13.0+
# Query: ASV63293.1 |replication-associated protein|Porcine circovirus 3|Circovirus|Circoviridae|Sus scrofa|China: Guangdong|China|2016|2017-09-02T00:00:00Z|replication-associated protein [Porcine circovirus 3]
# Database: ref_euk_rep_genomes
# Fields: query acc., q. start, q. end, subject acc., subject sci name, subject title, s. start, s. end, evalue, score, alignment length, % identity, subject strand
# 1 hits found
ASV63293.1	54	109	NW_021856866	Suricata suricatta	Suricata suricatta isolate VVHF042 unplaced genomic scaffold, meerkat_22Aug2017_6uvM2_HiC HiC_scaffold_1278	169	2	7.53e-09	161	56	60.714	N/A
# TBLASTN 2.13.0+
# Query: APZ87903.1 |putative capsid protein|Anguilla anguilla circovirus|Circovirus|Circoviridae|Anguilla anguilla|Hungary|Hungary|2014|2017-02-07T00:00:00Z|putative capsid protein [Anguilla anguilla circovirus]
# Database: ref_euk_rep_genomes
# 0 hits found
# TBLASTN 2.13.0+
# Query: AMH87725.1 |capsid protein|Pacific flying fox faeces associated gemycircularvirus-11|Cyclovirus|Circoviridae|Pteropus tonganus|Tonga|Tonga|2015|2016-02-17T00:00:00Z|capsid protein [Pacific flying fox faeces associated gemycircularvirus-11]
# Database: ref_euk_rep_genomes
# 0 hits found
# TBLASTN 2.13.0+
# Query: AIF76263.1 |Rep|Bat circovirus|Circovirus|Circoviridae|Rhinolophus ferrumequinum|China|China|2013-04|2015-03-31T00:00:00Z|Rep [Bat circovirus]
# Database: ref_euk_rep_genomes
# Fields: query acc., q. start, q. end, subject acc., subject sci name, subject title, s. start, s. end, evalue, score, alignment length, % identity, subject strand
# 77 hits found
AIF76263.1	4	277	NC_064428	Astyanax mexicanus	Astyanax mexicanus isolate ESR-SI-001 chromosome 21, AstMex3_surface	7537788	7536961	5.75e-31	340	285	33.684	N/A
AIF76263.1	2	275	NC_051447	Kryptolebias marmoratus	Kryptolebias marmoratus isolate JLee-2015 linkage group LG18, ASM164957v2	2741221	2742036	4.46e-30	334	282	31.915	N/A
AIF76263.1	4	275	NW_022989367	Pseudochaenichthys georgianus	Pseudochaenichthys georgianus unplaced genomic scaffold, fPseGeo1.1	761	1573	3.85e-28	319	283	31.095	N/A
AIF76263.1	6	274	NC_051050	Acanthopagrus latus	Acanthopagrus latus isolate v.2019 chromosome 12, fAcaLat1.1	1504872	1505675	7.53e-28	317	280	34.643	N/A
AIF76263.1	4	274	NC_051050	Acanthopagrus latus	Acanthopagrus latus isolate v.2019 chromosome 12, fAcaLat1.1	1495607	1496416	1.63e-27	314	284	34.507	N/A
AIF76263.1	4	274	NC_051050	Acanthopagrus latus	Acanthopagrus latus isolate v.2019 chromosome 12, fAcaLat1.1	1488045	1488854	2.49e-27	313	284	34.507	N/A
AIF76263.1	4	274	NC_051050	Acanthopagrus latus	Acanthopagrus latus isolate v.2019 chromosome 12, fAcaLat1.1	1489935	1490744	2.49e-27	313	284	34.507	N/A
AIF76263.1	4	274	NC_051050	Acanthopagrus latus	Acanthopagrus latus isolate v.2019 chromosome 12, fAcaLat1.1	1493715	1494524	2.49e-27	313	284	34.507	N/A
AIF76263.1	4	274	NC_051050	Acanthopagrus latus	Acanthopagrus latus isolate v.2019 chromosome 12, fAcaLat1.1	1506758	1507567	2.49e-27	313	284	34.507	N/A
AIF76263.1	4	274	NC_051050	Acanthopagrus latus	Acanthopagrus latus isolate v.2019 chromosome 12, fAcaLat1.1	1491825	1492634	2.54e-27	313	284	34.507	N/A
AIF76263.1	4	274	NC_051050	Acanthopagrus latus	Acanthopagrus latus isolate v.2019 chromosome 12, fAcaLat1.1	1502974	1503783	1.21e-26	308	284	34.155	N/A
AIF76263.1	4	266	NW_010581509	Tinamus guttatus	Tinamus guttatus isolate BGI_N309 unplaced genomic scaffold, ASM70537v2 scaffold13393	5745	4981	5.16e-27	310	268	32.836	N/A
AIF76263.1	36	273	NC_064425	Astyanax mexicanus	Astyanax mexicanus isolate ESR-SI-001 chromosome 18, AstMex3_surface	34657320	34656613	7.09e-27	309	244	35.246	N/A
AIF76263.1	4	273	NW_025960865	Perognathus longimembris pacificus	Perognathus longimembris pacificus isolate PPM17 unplaced genomic scaffold, ASM2315922v1 HiC_scaffold_5438	20226	21017	1.68e-26	306	275	33.455	N/A
AIF76263.1	4	273	NC_063165	Perognathus longimembris pacificus	Perognathus longimembris pacificus isolate PPM17 chromosome 5, ASM2315922v1	87993870	87993079	3.27e-26	304	275	33.455	N/A
AIF76263.1	4	273	NW_025961413	Perognathus longimembris pacificus	Perognathus longimembris pacificus isolate PPM17 unplaced genomic scaffold, ASM2315922v1 HiC_scaffold_5931	1390617	1389826	6.23e-26	302	275	33.455	N/A
AIF76263.1	4	273	NW_025961413	Perognathus longimembris pacificus	Perognathus longimembris pacificus isolate PPM17 unplaced genomic scaffold, ASM2315922v1 HiC_scaffold_5931	1272568	1271777	1.61e-25	299	275	33.091	N/A
AIF76263.1	57	275	NW_021856866	Suricata suricatta	Suricata suricatta isolate VVHF042 unplaced genomic scaffold, meerkat_22Aug2017_6uvM2_HiC HiC_scaffold_1278	1932	1279	6.77e-25	293	222	34.234	N/A
AIF76263.1	4	254	NC_053390	Bufo bufo	Bufo bufo chromosome 2, aBufBuf1.1	9191646	9190903	1.91e-24	291	259	33.591	N/A
AIF76263.1	4	168	NC_053390	Bufo bufo	Bufo bufo chromosome 2, aBufBuf1.1	6709898	6709401	6.15e-16	170	173	33.526	N/A
AIF76263.1	178	222	NC_053390	Bufo bufo	Bufo bufo chromosome 2, aBufBuf1.1	6709380	6709252	6.15e-16	107	45	46.667	N/A
AIF76263.1	4	168	NC_053390	Bufo bufo	Bufo bufo chromosome 2, aBufBuf1.1	6711742	6711245	8.81e-16	169	173	32.370	N/A
AIF76263.1	178	222	NC_053390	Bufo bufo	Bufo bufo chromosome 2, aBufBuf1.1	6711224	6711096	8.81e-16	107	45	46.667	N/A
AIF76263.1	4	219	NC_053390	Bufo bufo	Bufo bufo chromosome 2, aBufBuf1.1	6708047	6707424	1.98e-14	214	224	31.250	N/A
AIF76263.1	67	275	NC_051440	Kryptolebias marmoratus	Kryptolebias marmoratus isolate JLee-2015 linkage group LG11, ASM164957v2	27794971	27794363	3.50e-23	245	212	30.189	N/A
AIF76263.1	2	57	NC_051440	Kryptolebias marmoratus	Kryptolebias marmoratus isolate JLee-2015 linkage group LG11, ASM164957v2	27795176	27794994	3.50e-23	96	61	40.984	N/A
AIF76263.1	4	254	NC_053391	Bufo bufo	Bufo bufo chromosome 3, aBufBuf1.1	33282069	33282815	3.80e-23	281	258	32.946	N/A
AIF76263.1	4	254	NC_053391	Bufo bufo	Bufo bufo chromosome 3, aBufBuf1.1	33223277	33224014	8.58e-20	255	257	33.074	N/A
AIF76263.1	4	254	NC_051315	Choloepus didactylus	Choloepus didactylus isolate mChoDid1 chromosome 9, mChoDid1.pri	63810042	63810782	4.16e-22	273	260	32.692	N/A
AIF76263.1	4	257	NW_024096460	Crotalus tigris	Crotalus tigris isolate CLP2741 ecotype Arizona unplaced genomic scaffold, ASM1654583v1 scf7180000017536.10889498	6025670	6024927	1.22e-21	270	258	29.457	N/A
AIF76263.1	4	247	NC_063169	Perognathus longimembris pacificus	Perognathus longimembris pacificus isolate PPM17 chromosome 9, ASM2315922v1	17338	18060	3.58e-21	266	249	31.325	N/A
AIF76263.1	33	254	NC_063169	Perognathus longimembris pacificus	Perognathus longimembris pacificus isolate PPM17 chromosome 9, ASM2315922v1	19273	19917	1.11e-11	193	226	27.876	N/A
AIF76263.1	106	247	NC_063169	Perognathus longimembris pacificus	Perognathus longimembris pacificus isolate PPM17 chromosome 9, ASM2315922v1	23372	23794	1.35e-10	184	145	33.793	N/A
AIF76263.1	4	265	NW_015507170	Sinocyclocheilus grahami	Sinocyclocheilus grahami isolate Dianchi unplaced genomic scaffold, SAMN03320097.WGS_v1.1 scaffold1991.1	42108	41368	8.52e-20	255	269	30.112	N/A
AIF76263.1	122	275	NW_015507170	Sinocyclocheilus grahami	Sinocyclocheilus grahami isolate Dianchi unplaced genomic scaffold, SAMN03320097.WGS_v1.1 scaffold1991.1	40691	40236	3.49e-11	189	156	32.692	N/A
AIF76263.1	150	273	NW_015507170	Sinocyclocheilus grahami	Sinocyclocheilus grahami isolate Dianchi unplaced genomic scaffold, SAMN03320097.WGS_v1.1 scaffold1991.1	38589	38230	3.22e-09	174	124	33.871	N/A
AIF76263.1	3	276	NC_053489	Rana temporaria	Rana temporaria chromosome 1, aRanTem1.1	8654289	8653486	2.63e-19	252	279	29.391	N/A
AIF76263.1	3	213	NC_053489	Rana temporaria	Rana temporaria chromosome 1, aRanTem1.1	8221738	8221121	6.11e-14	198	216	31.019	N/A
AIF76263.1	217	275	NC_053489	Rana temporaria	Rana temporaria chromosome 1, aRanTem1.1	8221107	8220937	6.11e-14	62	59	28.814	N/A
AIF76263.1	3	276	NC_053491	Rana temporaria	Rana temporaria chromosome 3, aRanTem1.1	257690977	257691780	3.65e-19	251	279	29.032	N/A
AIF76263.1	4	254	NC_063057	Megalobrama amblycephala	Megalobrama amblycephala isolate DHTTF-2021 linkage group LG14, ASM1881202v1	47482516	47481764	7.68e-19	248	261	29.885	N/A
AIF76263.1	131	275	NC_063057	Megalobrama amblycephala	Megalobrama amblycephala isolate DHTTF-2021 linkage group LG14, ASM1881202v1	47479957	47480385	2.32e-10	183	148	32.432	N/A
AIF76263.1	67	275	NC_051431	Kryptolebias marmoratus	Kryptolebias marmoratus isolate JLee-2015 linkage group LG2, ASM164957v2	31005193	31004585	4.24e-18	242	212	29.717	N/A
AIF76263.1	167	275	NC_047512	Pseudochaenichthys georgianus	Pseudochaenichthys georgianus chromosome 10, fPseGeo1.1	45262685	45262371	3.88e-17	155	109	36.697	N/A
AIF76263.1	4	175	NC_047512	Pseudochaenichthys georgianus	Pseudochaenichthys georgianus chromosome 10, fPseGeo1.1	45263179	45262658	3.88e-17	133	184	30.435	N/A
AIF76263.1	3	279	NC_047094	Geotrypetes seraphini	Geotrypetes seraphini chromosome 11, aGeoSer1.1	49647459	49646629	6.52e-15	218	290	25.517	N/A
AIF76263.1	27	176	NC_047094	Geotrypetes seraphini	Geotrypetes seraphini chromosome 11, aGeoSer1.1	66769299	66768859	8.79e-11	122	154	29.221	N/A
AIF76263.1	176	243	NC_047094	Geotrypetes seraphini	Geotrypetes seraphini chromosome 11, aGeoSer1.1	66768860	66768663	8.79e-11	110	68	35.294	N/A
AIF76263.1	73	278	NC_047090	Geotrypetes seraphini	Geotrypetes seraphini chromosome 7, aGeoSer1.1	45601806	45602417	9.91e-15	217	215	30.698	N/A
AIF76263.1	101	274	NC_047090	Geotrypetes seraphini	Geotrypetes seraphini chromosome 7, aGeoSer1.1	150028547	150029077	8.75e-11	186	182	30.769	N/A
AIF76263.1	94	254	NC_063168	Perognathus longimembris pacificus	Perognathus longimembris pacificus isolate PPM17 chromosome 8, ASM2315922v1	29572	30048	3.87e-13	204	164	32.927	N/A
AIF76263.1	103	244	NC_063168	Perognathus longimembris pacificus	Perognathus longimembris pacificus isolate PPM17 chromosome 8, ASM2315922v1	33493	33915	1.01e-09	178	145	32.414	N/A
AIF76263.1	113	247	NC_063168	Perognathus longimembris pacificus	Perognathus longimembris pacificus isolate PPM17 chromosome 8, ASM2315922v1	27721	28122	3.65e-08	165	138	32.609	N/A
AIF76263.1	66	261	NW_022992170	Gymnodraco acuticeps	Gymnodraco acuticeps unplaced genomic scaffold, fGymAcu1.1	63113	62550	3.64e-11	189	203	31.034	N/A
AIF76263.1	20	192	NC_008803	Monodelphis domestica	Monodelphis domestica chromosome 3, MonDom5	262233182	262232679	1.11e-10	152	179	29.609	N/A
AIF76263.1	206	274	NC_008803	Monodelphis domestica	Monodelphis domestica chromosome 3, MonDom5	262232680	262232480	1.11e-10	79	69	28.986	N/A
AIF76263.1	4	234	NW_019032806	Acanthochromis polyacanthus	Acanthochromis polyacanthus ecotype Palm Islands unplaced genomic scaffold, ASM210954v1 orpheusFish_scaffold3690	945	1625	1.20e-10	185	239	29.289	N/A
AIF76263.1	104	274	NC_047085	Geotrypetes seraphini	Geotrypetes seraphini chromosome 2, aGeoSer1.1	156359635	156360156	7.89e-10	178	178	31.461	N/A
AIF76263.1	64	276	NC_053129	Perca fluviatilis	Perca fluviatilis chromosome 18, GENO_Pfluv_1.0	235604	236230	2.90e-09	174	223	30.045	N/A
AIF76263.1	144	278	NC_051451	Kryptolebias marmoratus	Kryptolebias marmoratus isolate JLee-2015 linkage group LG22, ASM164957v2	4329972	4330322	4.38e-09	173	135	28.889	N/A
AIF76263.1	4	139	NC_034588	Mus caroli	Mus caroli chromosome 19, CAROLI_EIJ_v1.1	46569996	46569598	6.38e-09	171	138	32.609	N/A
AIF76263.1	148	272	NW_024096479	Crotalus tigris	Crotalus tigris isolate CLP2741 ecotype Arizona unplaced genomic scaffold, ASM1654583v1 scf7180000017568.13789103	1658922	1658569	1.06e-08	170	125	34.400	N/A
AIF76263.1	103	273	NC_063185	Perognathus longimembris pacificus	Perognathus longimembris pacificus isolate PPM17 chromosome 25, ASM2315922v1	923240	923743	2.83e-08	166	174	29.310	N/A
AIF76263.1	103	273	NC_063178	Perognathus longimembris pacificus	Perognathus longimembris pacificus isolate PPM17 chromosome 18, ASM2315922v1	30795360	30794857	3.69e-08	165	174	29.310	N/A
AIF76263.1	151	255	NC_063172	Perognathus longimembris pacificus	Perognathus longimembris pacificus isolate PPM17 chromosome 12, ASM2315922v1	26733667	26733969	4.30e-08	165	105	37.143	N/A
AIF76263.1	130	273	NC_047093	Geotrypetes seraphini	Geotrypetes seraphini chromosome 10, aGeoSer1.1	95524021	95524458	5.12e-08	164	150	31.333	N/A
AIF76263.1	136	274	NC_047084	Geotrypetes seraphini	Geotrypetes seraphini chromosome 1, aGeoSer1.1	461321877	461321461	7.44e-08	163	143	32.168	N/A
AIF76263.1	188	274	NC_047084	Geotrypetes seraphini	Geotrypetes seraphini chromosome 1, aGeoSer1.1	471601295	471601555	8.66e-07	155	87	34.483	N/A
AIF76263.1	156	275	NC_047084	Geotrypetes seraphini	Geotrypetes seraphini chromosome 1, aGeoSer1.1	164454315	164453962	2.30e-06	151	120	32.500	N/A
AIF76263.1	40	254	NC_063179	Perognathus longimembris pacificus	Perognathus longimembris pacificus isolate PPM17 chromosome 19, ASM2315922v1	34605852	34606487	1.49e-07	161	230	25.652	N/A
AIF76263.1	188	282	NW_019031191	Acanthochromis polyacanthus	Acanthochromis polyacanthus ecotype Palm Islands unplaced genomic scaffold, ASM210954v1 orpheusFish_scaffold2075	97351	97623	1.52e-07	160	95	37.895	N/A
AIF76263.1	153	277	NC_052018	Motacilla alba alba	Motacilla alba alba isolate MOTALB_02 chromosome 3, Motacilla_alba_V1.0_pri	19766622	19766266	3.34e-07	158	125	32.000	N/A
AIF76263.1	137	276	NC_047096	Geotrypetes seraphini	Geotrypetes seraphini chromosome 13, aGeoSer1.1	44075348	44074932	1.12e-06	154	140	29.286	N/A
AIF76263.1	188	274	NC_047086	Geotrypetes seraphini	Geotrypetes seraphini chromosome 3, aGeoSer1.1	173011085	173011345	1.39e-06	153	87	35.632	N/A
AIF76263.1	153	274	NC_047086	Geotrypetes seraphini	Geotrypetes seraphini chromosome 3, aGeoSer1.1	289008218	289007853	8.85e-06	146	126	33.333	N/A
AIF76263.1	188	274	NC_047095	Geotrypetes seraphini	Geotrypetes seraphini chromosome 12, aGeoSer1.1	102173803	102173543	4.66e-06	149	87	34.483	N/A
AIF76263.1	54	268	NC_048219	Ailuropoda melanoleuca	Ailuropoda melanoleuca isolate Jingjing chromosome 2, ASM200744v2	87015315	87015968	6.22e-06	148	232	24.138	N/A
# TBLASTN 2.13.0+
# Query: AJP36334.1 |putative capsid protein|Avon-Heathcote Estuary associated circular virus 1||Circoviridae|Austrovenus stutchburyi|New Zealand|New Zealand|2012|2015-03-02T00:00:00Z|putative capsid protein [Avon-Heathcote Estuary associated circular virus 1]
# Database: ref_euk_rep_genomes
# 0 hits found
# TBLASTN 2.13.0+
# Query: AJP36366.1 |replication-associated protein|Avon-Heathcote Estuary associated circular virus 6||Circoviridae|Paphies subtriangulata|New Zealand|New Zealand|2012|2015-03-02T00:00:00Z|replication-associated protein [Avon-Heathcote Estuary associated circular virus 6]
# Database: ref_euk_rep_genomes
# Fields: query acc., q. start, q. end, subject acc., subject sci name, subject title, s. start, s. end, evalue, score, alignment length, % identity, subject strand
# 105 hits found
AJP36366.1	5	259	NC_051050	Acanthopagrus latus	Acanthopagrus latus isolate v.2019 chromosome 12, fAcaLat1.1	1495604	1496398	1.44e-40	409	270	37.037	N/A
AJP36366.1	5	259	NC_051050	Acanthopagrus latus	Acanthopagrus latus isolate v.2019 chromosome 12, fAcaLat1.1	1506755	1507549	2.15e-40	407	270	37.037	N/A
AJP36366.1	5	259	NC_051050	Acanthopagrus latus	Acanthopagrus latus isolate v.2019 chromosome 12, fAcaLat1.1	1491822	1492616	2.22e-40	407	270	37.037	N/A
AJP36366.1	5	259	NC_051050	Acanthopagrus latus	Acanthopagrus latus isolate v.2019 chromosome 12, fAcaLat1.1	1502971	1503765	1.61e-39	401	270	36.667	N/A
AJP36366.1	5	259	NC_051050	Acanthopagrus latus	Acanthopagrus latus isolate v.2019 chromosome 12, fAcaLat1.1	1488042	1488836	1.98e-39	400	270	37.037	N/A
AJP36366.1	5	259	NC_051050	Acanthopagrus latus	Acanthopagrus latus isolate v.2019 chromosome 12, fAcaLat1.1	1489932	1490726	1.98e-39	400	270	37.037	N/A
AJP36366.1	5	259	NC_051050	Acanthopagrus latus	Acanthopagrus latus isolate v.2019 chromosome 12, fAcaLat1.1	1493712	1494506	1.98e-39	400	270	37.037	N/A
AJP36366.1	8	259	NC_051050	Acanthopagrus latus	Acanthopagrus latus isolate v.2019 chromosome 12, fAcaLat1.1	1504872	1505657	1.32e-38	394	267	37.079	N/A
AJP36366.1	5	92	NC_051050	Acanthopagrus latus	Acanthopagrus latus isolate v.2019 chromosome 12, fAcaLat1.1	1508647	1508916	6.48e-13	200	92	41.304	N/A
AJP36366.1	5	92	NC_051050	Acanthopagrus latus	Acanthopagrus latus isolate v.2019 chromosome 12, fAcaLat1.1	1497494	1497763	8.66e-13	199	92	41.304	N/A
AJP36366.1	4	262	NW_022989367	Pseudochaenichthys georgianus	Pseudochaenichthys georgianus unplaced genomic scaffold, fPseGeo1.1	755	1561	1.68e-39	401	279	37.993	N/A
AJP36366.1	2	258	NW_010581509	Tinamus guttatus	Tinamus guttatus isolate BGI_N309 unplaced genomic scaffold, ASM70537v2 scaffold13393	5757	4978	1.67e-37	385	266	35.338	N/A
AJP36366.1	7	245	NC_063165	Perognathus longimembris pacificus	Perognathus longimembris pacificus isolate PPM17 chromosome 5, ASM2315922v1	87993867	87993139	1.06e-34	365	247	35.223	N/A
AJP36366.1	7	245	NW_025960865	Perognathus longimembris pacificus	Perognathus longimembris pacificus isolate PPM17 unplaced genomic scaffold, ASM2315922v1 HiC_scaffold_5438	20229	20957	1.45e-34	364	247	35.223	N/A
AJP36366.1	4	262	NC_051447	Kryptolebias marmoratus	Kryptolebias marmoratus isolate JLee-2015 linkage group LG18, ASM164957v2	2741224	2742024	3.67e-34	361	271	35.055	N/A
AJP36366.1	7	258	NC_051315	Choloepus didactylus	Choloepus didactylus isolate mChoDid1 chromosome 9, mChoDid1.pri	63810045	63810812	2.97e-33	354	260	32.308	N/A
AJP36366.1	7	241	NW_025961413	Perognathus longimembris pacificus	Perognathus longimembris pacificus isolate PPM17 unplaced genomic scaffold, ASM2315922v1 HiC_scaffold_5931	1390614	1389898	7.16e-33	351	243	35.391	N/A
AJP36366.1	7	245	NW_025961413	Perognathus longimembris pacificus	Perognathus longimembris pacificus isolate PPM17 unplaced genomic scaffold, ASM2315922v1 HiC_scaffold_5931	1272565	1271837	1.53e-32	348	248	35.081	N/A
AJP36366.1	2	259	NC_064428	Astyanax mexicanus	Astyanax mexicanus isolate ESR-SI-001 chromosome 21, AstMex3_surface	7537800	7536988	2.77e-28	316	275	32.364	N/A
AJP36366.1	8	102	NC_053162	Polypterus senegalus	Polypterus senegalus isolate Bchr_013 chromosome 9, ASM1683550v1	59502738	59503019	5.58e-28	218	95	38.947	N/A
AJP36366.1	131	249	NC_053162	Polypterus senegalus	Polypterus senegalus isolate Bchr_013 chromosome 9, ASM1683550v1	59503079	59503468	5.58e-28	164	131	34.351	N/A
AJP36366.1	8	258	NC_053162	Polypterus senegalus	Polypterus senegalus isolate Bchr_013 chromosome 9, ASM1683550v1	59504467	59505153	6.61e-25	291	271	31.734	N/A
AJP36366.1	149	248	NC_053162	Polypterus senegalus	Polypterus senegalus isolate Bchr_013 chromosome 9, ASM1683550v1	59501983	59502279	7.31e-07	153	100	37.000	N/A
AJP36366.1	7	237	NC_053491	Rana temporaria	Rana temporaria chromosome 3, aRanTem1.1	257690983	257691687	2.72e-27	309	240	33.333	N/A
AJP36366.1	7	171	NC_047512	Pseudochaenichthys georgianus	Pseudochaenichthys georgianus chromosome 10, fPseGeo1.1	45263176	45262658	2.88e-27	215	183	30.055	N/A
AJP36366.1	181	262	NC_047512	Pseudochaenichthys georgianus	Pseudochaenichthys georgianus chromosome 10, fPseGeo1.1	45262628	45262383	2.88e-27	161	84	45.238	N/A
AJP36366.1	7	237	NC_053489	Rana temporaria	Rana temporaria chromosome 1, aRanTem1.1	8654283	8653579	3.33e-27	308	240	33.333	N/A
AJP36366.1	7	212	NC_053489	Rana temporaria	Rana temporaria chromosome 1, aRanTem1.1	8221732	8221103	2.22e-19	249	215	31.628	N/A
AJP36366.1	46	237	NC_053489	Rana temporaria	Rana temporaria chromosome 1, aRanTem1.1	676086693	676087277	9.44e-11	183	207	30.435	N/A
AJP36366.1	67	262	NC_051440	Kryptolebias marmoratus	Kryptolebias marmoratus isolate JLee-2015 linkage group LG11, ASM164957v2	27794980	27794375	6.68e-25	270	204	35.784	N/A
AJP36366.1	4	60	NC_051440	Kryptolebias marmoratus	Kryptolebias marmoratus isolate JLee-2015 linkage group LG11, ASM164957v2	27795173	27794994	6.68e-25	85	61	27.869	N/A
AJP36366.1	5	238	NW_015507170	Sinocyclocheilus grahami	Sinocyclocheilus grahami isolate Dianchi unplaced genomic scaffold, SAMN03320097.WGS_v1.1 scaffold1991.1	42111	41395	7.52e-25	290	245	30.204	N/A
AJP36366.1	146	258	NW_015507170	Sinocyclocheilus grahami	Sinocyclocheilus grahami isolate Dianchi unplaced genomic scaffold, SAMN03320097.WGS_v1.1 scaffold1991.1	38589	38248	1.66e-21	169	115	35.652	N/A
AJP36366.1	5	114	NW_015507170	Sinocyclocheilus grahami	Sinocyclocheilus grahami isolate Dianchi unplaced genomic scaffold, SAMN03320097.WGS_v1.1 scaffold1991.1	39029	38700	1.66e-21	157	114	30.702	N/A
AJP36366.1	146	240	NW_015507170	Sinocyclocheilus grahami	Sinocyclocheilus grahami isolate Dianchi unplaced genomic scaffold, SAMN03320097.WGS_v1.1 scaffold1991.1	40601	40317	1.32e-06	151	96	39.583	N/A
AJP36366.1	7	240	NC_053391	Bufo bufo	Bufo bufo chromosome 3, aBufBuf1.1	33282072	33282791	5.93e-24	284	245	33.061	N/A
AJP36366.1	7	240	NC_053391	Bufo bufo	Bufo bufo chromosome 3, aBufBuf1.1	33223280	33223990	1.01e-19	252	244	32.787	N/A
AJP36366.1	5	237	NW_024096460	Crotalus tigris	Crotalus tigris isolate CLP2741 ecotype Arizona unplaced genomic scaffold, ASM1654583v1 scf7180000017536.10889498	6025673	6024969	7.82e-24	283	242	31.818	N/A
AJP36366.1	2	241	NC_063169	Perognathus longimembris pacificus	Perognathus longimembris pacificus isolate PPM17 chromosome 9, ASM2315922v1	17326	18060	8.60e-24	283	249	30.522	N/A
AJP36366.1	104	245	NC_063169	Perognathus longimembris pacificus	Perognathus longimembris pacificus isolate PPM17 chromosome 9, ASM2315922v1	23372	23806	2.15e-10	181	147	31.293	N/A
AJP36366.1	8	259	NC_047094	Geotrypetes seraphini	Geotrypetes seraphini chromosome 11, aGeoSer1.1	49647450	49646662	1.51e-22	273	270	31.111	N/A
AJP36366.1	7	167	NC_047085	Geotrypetes seraphini	Geotrypetes seraphini chromosome 2, aGeoSer1.1	508472976	508473473	2.60e-22	206	171	33.918	N/A
AJP36366.1	181	230	NC_047085	Geotrypetes seraphini	Geotrypetes seraphini chromosome 2, aGeoSer1.1	508473524	508473670	2.60e-22	126	50	48.000	N/A
AJP36366.1	7	113	NC_047085	Geotrypetes seraphini	Geotrypetes seraphini chromosome 2, aGeoSer1.1	463725915	463725595	1.07e-12	198	110	39.091	N/A
AJP36366.1	144	259	NC_047085	Geotrypetes seraphini	Geotrypetes seraphini chromosome 2, aGeoSer1.1	156359776	156360138	5.41e-08	162	123	36.585	N/A
AJP36366.1	7	240	NC_053390	Bufo bufo	Bufo bufo chromosome 2, aBufBuf1.1	9191643	9190927	7.21e-22	268	244	31.557	N/A
AJP36366.1	7	170	NC_053390	Bufo bufo	Bufo bufo chromosome 2, aBufBuf1.1	6709895	6709383	1.27e-14	180	173	31.792	N/A
AJP36366.1	181	219	NC_053390	Bufo bufo	Bufo bufo chromosome 2, aBufBuf1.1	6709356	6709243	1.27e-14	85	39	41.026	N/A
AJP36366.1	7	170	NC_053390	Bufo bufo	Bufo bufo chromosome 2, aBufBuf1.1	6711739	6711227	1.30e-14	180	173	31.792	N/A
AJP36366.1	181	219	NC_053390	Bufo bufo	Bufo bufo chromosome 2, aBufBuf1.1	6711200	6711087	1.30e-14	85	39	41.026	N/A
AJP36366.1	7	217	NC_053390	Bufo bufo	Bufo bufo chromosome 2, aBufBuf1.1	6708044	6707412	5.57e-13	200	221	30.317	N/A
AJP36366.1	57	262	NC_051431	Kryptolebias marmoratus	Kryptolebias marmoratus isolate JLee-2015 linkage group LG2, ASM164957v2	31005229	31004597	5.47e-21	261	214	34.579	N/A
AJP36366.1	5	240	NC_063057	Megalobrama amblycephala	Megalobrama amblycephala isolate DHTTF-2021 linkage group LG14, ASM1881202v1	47482519	47481788	1.59e-20	258	247	28.340	N/A
AJP36366.1	143	259	NC_063057	Megalobrama amblycephala	Megalobrama amblycephala isolate DHTTF-2021 linkage group LG14, ASM1881202v1	47480011	47480364	6.15e-08	161	119	34.454	N/A
AJP36366.1	5	122	NC_063057	Megalobrama amblycephala	Megalobrama amblycephala isolate DHTTF-2021 linkage group LG14, ASM1881202v1	47479767	47479438	1.55e-07	158	120	30.833	N/A
AJP36366.1	59	229	NW_022992170	Gymnodraco acuticeps	Gymnodraco acuticeps unplaced genomic scaffold, fGymAcu1.1	63140	62616	2.20e-19	249	185	38.919	N/A
AJP36366.1	91	245	NC_063185	Perognathus longimembris pacificus	Perognathus longimembris pacificus isolate PPM17 chromosome 25, ASM2315922v1	923210	923683	2.27e-19	160	160	27.500	N/A
AJP36366.1	2	89	NC_063185	Perognathus longimembris pacificus	Perognathus longimembris pacificus isolate PPM17 chromosome 25, ASM2315922v1	922941	923204	2.27e-19	147	90	38.889	N/A
AJP36366.1	87	237	NC_063168	Perognathus longimembris pacificus	Perognathus longimembris pacificus isolate PPM17 chromosome 8, ASM2315922v1	33448	33912	7.19e-19	203	157	32.484	N/A
AJP36366.1	7	85	NC_063168	Perognathus longimembris pacificus	Perognathus longimembris pacificus isolate PPM17 chromosome 8, ASM2315922v1	33209	33448	7.19e-19	99	82	30.488	N/A
AJP36366.1	93	245	NC_063168	Perognathus longimembris pacificus	Perognathus longimembris pacificus isolate PPM17 chromosome 8, ASM2315922v1	29572	30039	7.48e-10	176	158	31.013	N/A
AJP36366.1	4	230	NW_019032806	Acanthochromis polyacanthus	Acanthochromis polyacanthus ecotype Palm Islands unplaced genomic scaffold, ASM210954v1 orpheusFish_scaffold3690	939	1631	5.54e-18	238	239	28.452	N/A
AJP36366.1	7	237	NC_047096	Geotrypetes seraphini	Geotrypetes seraphini chromosome 13, aGeoSer1.1	975399	976118	3.52e-16	225	242	30.992	N/A
AJP36366.1	159	259	NC_047096	Geotrypetes seraphini	Geotrypetes seraphini chromosome 13, aGeoSer1.1	44075273	44074956	1.00e-08	168	107	37.383	N/A
AJP36366.1	44	259	NC_064425	Astyanax mexicanus	Astyanax mexicanus isolate ESR-SI-001 chromosome 18, AstMex3_surface	34657305	34656628	7.86e-16	222	228	29.386	N/A
AJP36366.1	76	255	NC_047090	Geotrypetes seraphini	Geotrypetes seraphini chromosome 7, aGeoSer1.1	45601806	45602363	6.38e-15	215	190	31.053	N/A
AJP36366.1	144	259	NC_047090	Geotrypetes seraphini	Geotrypetes seraphini chromosome 7, aGeoSer1.1	150028697	150029059	5.04e-09	170	123	38.211	N/A
AJP36366.1	181	255	NC_047090	Geotrypetes seraphini	Geotrypetes seraphini chromosome 7, aGeoSer1.1	5551534	5551316	8.47e-07	153	75	41.333	N/A
AJP36366.1	9	94	NC_041402	Erpetoichthys calabaricus	Erpetoichthys calabaricus chromosome 9, fErpCal1.1	60111601	60111858	3.41e-14	210	87	44.828	N/A
AJP36366.1	7	113	NC_047084	Geotrypetes seraphini	Geotrypetes seraphini chromosome 1, aGeoSer1.1	332622180	332622500	1.93e-13	204	110	40.909	N/A
AJP36366.1	45	194	NC_047084	Geotrypetes seraphini	Geotrypetes seraphini chromosome 1, aGeoSer1.1	487392725	487393195	9.89e-10	175	161	32.919	N/A
AJP36366.1	7	122	NC_047084	Geotrypetes seraphini	Geotrypetes seraphini chromosome 1, aGeoSer1.1	148132365	148132712	6.97e-09	169	119	37.815	N/A
AJP36366.1	143	259	NC_047084	Geotrypetes seraphini	Geotrypetes seraphini chromosome 1, aGeoSer1.1	184878605	184878240	9.82e-09	168	124	36.290	N/A
AJP36366.1	138	259	NC_047084	Geotrypetes seraphini	Geotrypetes seraphini chromosome 1, aGeoSer1.1	461321859	461321479	3.28e-08	164	129	34.109	N/A
AJP36366.1	134	259	NC_047084	Geotrypetes seraphini	Geotrypetes seraphini chromosome 1, aGeoSer1.1	164454375	164453983	1.95e-07	158	132	29.545	N/A
AJP36366.1	181	259	NC_047084	Geotrypetes seraphini	Geotrypetes seraphini chromosome 1, aGeoSer1.1	471601295	471601537	4.32e-07	155	82	39.024	N/A
AJP36366.1	157	259	NC_047084	Geotrypetes seraphini	Geotrypetes seraphini chromosome 1, aGeoSer1.1	419066371	419066048	6.90e-06	145	109	33.028	N/A
AJP36366.1	51	167	NC_044035	Microcaecilia unicolor	Microcaecilia unicolor chromosome 5, aMicUni1.1	245064223	245063864	2.53e-13	155	122	30.328	N/A
AJP36366.1	181	231	NC_044035	Microcaecilia unicolor	Microcaecilia unicolor chromosome 5, aMicUni1.1	245063819	245063670	2.53e-13	98	51	39.216	N/A
AJP36366.1	7	106	NC_047092	Geotrypetes seraphini	Geotrypetes seraphini chromosome 9, aGeoSer1.1	730500	730201	3.60e-12	194	103	43.689	N/A
AJP36366.1	3	106	NW_006408530	Chrysochloris asiatica	Chrysochloris asiatica unplaced genomic scaffold, ChrAsi1.0 scaffold00012	31588015	31587701	1.17e-11	190	107	41.121	N/A
AJP36366.1	5	160	NC_034588	Mus caroli	Mus caroli chromosome 19, CAROLI_EIJ_v1.1	46569999	46569514	2.43e-11	188	164	32.317	N/A
AJP36366.1	49	263	NW_025578505	Ursus americanus	Ursus americanus isolate UA15103 ecotype Eastern unplaced genomic scaffold, gsc_jax_bbear_1.0 scaffold_638_segment0	9343690	9343016	3.20e-10	179	230	27.826	N/A
AJP36366.1	49	263	NW_025929717	Ursus arctos	Ursus arctos isolate Adak ecotype North America unplaced genomic scaffold, UrsArc1.0 HiC_scaffold_33	4571338	4570664	2.37e-09	172	230	26.522	N/A
AJP36366.1	144	259	NC_047093	Geotrypetes seraphini	Geotrypetes seraphini chromosome 10, aGeoSer1.1	95524081	95524443	3.88e-09	171	122	36.066	N/A
AJP36366.1	5	115	NW_022991559	Gymnodraco acuticeps	Gymnodraco acuticeps unplaced genomic scaffold, fGymAcu1.1	39757	40098	4.81e-09	170	116	34.483	N/A
AJP36366.1	5	115	NW_022991811	Gymnodraco acuticeps	Gymnodraco acuticeps unplaced genomic scaffold, fGymAcu1.1	4208	3867	5.19e-09	170	116	34.483	N/A
AJP36366.1	145	259	NC_047086	Geotrypetes seraphini	Geotrypetes seraphini chromosome 3, aGeoSer1.1	289008230	289007871	5.84e-09	169	122	39.344	N/A
AJP36366.1	181	259	NC_047086	Geotrypetes seraphini	Geotrypetes seraphini chromosome 3, aGeoSer1.1	173011085	173011327	1.57e-06	151	83	40.964	N/A
AJP36366.1	5	92	NW_022990843	Gymnodraco acuticeps	Gymnodraco acuticeps unplaced genomic scaffold, fGymAcu1.1	33218	33487	6.33e-09	169	92	40.217	N/A
AJP36366.1	49	222	NW_025578113	Ursus americanus	Ursus americanus isolate UA15103 ecotype Eastern unplaced genomic scaffold, gsc_jax_bbear_1.0 contig_5305_segment0	2377816	2378352	1.08e-08	167	182	27.473	N/A
AJP36366.1	49	222	NW_025929518	Ursus arctos	Ursus arctos isolate Adak ecotype North America unplaced genomic scaffold, UrsArc1.0 HiC_scaffold_15	29518	28982	1.11e-08	167	182	27.473	N/A
AJP36366.1	7	92	NC_051451	Kryptolebias marmoratus	Kryptolebias marmoratus isolate JLee-2015 linkage group LG22, ASM164957v2	4327395	4327132	1.06e-07	160	90	40.000	N/A
AJP36366.1	11	222	NW_024424452	Ursus maritimus	Ursus maritimus isolate PB19 unplaced genomic scaffold, ASM1731132v1 scaffold_2	39270564	39269953	1.66e-07	158	222	24.775	N/A
AJP36366.1	52	263	NW_020999912	Eumetopias jubatus	Eumetopias jubatus isolate GAN:26980396 unplaced genomic scaffold, ASM402803v1 scaffold1313	2196	1549	3.26e-07	156	220	24.545	N/A
AJP36366.1	52	263	NW_020999911	Eumetopias jubatus	Eumetopias jubatus isolate GAN:26980396 unplaced genomic scaffold, ASM402803v1 scaffold1312	2196	1549	3.26e-07	156	220	24.545	N/A
AJP36366.1	70	200	NC_053129	Perca fluviatilis	Perca fluviatilis chromosome 18, GENO_Pfluv_1.0	235613	236026	3.43e-07	156	146	31.507	N/A
AJP36366.1	4	236	NC_050478	Molothrus ater	Molothrus ater isolate BHLD 08-10-18 breed brown headed cowbird chromosome 1, BPBGC_Mater_1.0	103814857	103814144	4.13e-07	155	243	25.514	N/A
AJP36366.1	4	168	NW_019029183	Acanthochromis polyacanthus	Acanthochromis polyacanthus ecotype Palm Islands unplaced genomic scaffold, ASM210954v1 orpheusFish_scaffold67	1033565	1034095	8.01e-07	153	185	24.865	N/A
AJP36366.1	43	169	NC_047095	Geotrypetes seraphini	Geotrypetes seraphini chromosome 12, aGeoSer1.1	81976604	81976212	1.07e-06	152	140	30.714	N/A
AJP36366.1	181	259	NC_047095	Geotrypetes seraphini	Geotrypetes seraphini chromosome 12, aGeoSer1.1	102173803	102173561	3.43e-06	148	83	40.964	N/A
AJP36366.1	146	262	NW_024096479	Crotalus tigris	Crotalus tigris isolate CLP2741 ecotype Arizona unplaced genomic scaffold, ASM1654583v1 scf7180000017568.13789103	1658916	1658572	1.27e-06	151	117	35.043	N/A
AJP36366.1	1	89	NC_063178	Perognathus longimembris pacificus	Perognathus longimembris pacificus isolate PPM17 chromosome 18, ASM2315922v1	30795661	30795395	4.65e-06	147	91	37.363	N/A
AJP36366.1	178	264	NC_063178	Perognathus longimembris pacificus	Perognathus longimembris pacificus isolate PPM17 chromosome 18, ASM2315922v1	30811249	30810998	7.50e-06	131	87	35.632	N/A
AJP36366.1	99	175	NC_063178	Perognathus longimembris pacificus	Perognathus longimembris pacificus isolate PPM17 chromosome 18, ASM2315922v1	30811511	30811266	7.50e-06	56	82	21.951	N/A
# TBLASTN 2.13.0+
# Query: AJP36462.1 |putative capsid protein|Avon-Heathcote Estuary associated circular virus 25||Circoviridae|Austrovenus stutchburyi|New Zealand|New Zealand|2012|2015-03-02T00:00:00Z|putative capsid protein [Avon-Heathcote Estuary associated circular virus 25]
# Database: ref_euk_rep_genomes
# 0 hits found
# TBLASTN 2.13.0+
# Query: AGS36233.1 |replication-associated protein|Circoviridae LDMD-2013b||Circoviridae||USA|USA|2009-03-03|2013-08-06T00:00:00Z|replication-associated protein [Circoviridae 18 LDMD-2013]
# Database: ref_euk_rep_genomes
# Fields: query acc., q. start, q. end, subject acc., subject sci name, subject title, s. start, s. end, evalue, score, alignment length, % identity, subject strand
# 57 hits found
AGS36233.1	32	257	NC_051315	Choloepus didactylus	Choloepus didactylus isolate mChoDid1 chromosome 9, mChoDid1.pri	63810132	63810812	2.46e-18	241	236	34.322	N/A
AGS36233.1	33	257	NW_025960865	Perognathus longimembris pacificus	Perognathus longimembris pacificus isolate PPM17 unplaced genomic scaffold, ASM2315922v1 HiC_scaffold_5438	20319	20999	2.75e-16	225	235	31.915	N/A
AGS36233.1	33	257	NC_063165	Perognathus longimembris pacificus	Perognathus longimembris pacificus isolate PPM17 chromosome 5, ASM2315922v1	87993777	87993097	2.78e-16	225	235	31.915	N/A
AGS36233.1	33	257	NW_025961413	Perognathus longimembris pacificus	Perognathus longimembris pacificus isolate PPM17 unplaced genomic scaffold, ASM2315922v1 HiC_scaffold_5931	1390524	1389844	1.49e-15	220	235	30.638	N/A
AGS36233.1	33	257	NW_025961413	Perognathus longimembris pacificus	Perognathus longimembris pacificus isolate PPM17 unplaced genomic scaffold, ASM2315922v1 HiC_scaffold_5931	1272475	1271795	1.73e-14	212	233	29.614	N/A
AGS36233.1	36	262	NC_053390	Bufo bufo	Bufo bufo chromosome 2, aBufBuf1.1	9191541	9190837	1.98e-14	211	247	31.579	N/A
AGS36233.1	33	257	NC_053491	Rana temporaria	Rana temporaria chromosome 3, aRanTem1.1	257691073	257691753	6.42e-14	207	234	30.342	N/A
AGS36233.1	33	257	NC_053489	Rana temporaria	Rana temporaria chromosome 1, aRanTem1.1	8654193	8653513	3.27e-13	202	234	29.915	N/A
AGS36233.1	33	259	NW_022989367	Pseudochaenichthys georgianus	Pseudochaenichthys georgianus unplaced genomic scaffold, fPseGeo1.1	860	1555	6.71e-13	200	238	31.933	N/A
AGS36233.1	33	259	NC_051050	Acanthopagrus latus	Acanthopagrus latus isolate v.2019 chromosome 12, fAcaLat1.1	1491924	1492619	9.37e-13	199	241	30.705	N/A
AGS36233.1	33	259	NC_051050	Acanthopagrus latus	Acanthopagrus latus isolate v.2019 chromosome 12, fAcaLat1.1	1488144	1488839	9.64e-13	198	241	30.705	N/A
AGS36233.1	33	259	NC_051050	Acanthopagrus latus	Acanthopagrus latus isolate v.2019 chromosome 12, fAcaLat1.1	1490034	1490729	9.64e-13	198	241	30.705	N/A
AGS36233.1	33	259	NC_051050	Acanthopagrus latus	Acanthopagrus latus isolate v.2019 chromosome 12, fAcaLat1.1	1493814	1494509	9.64e-13	198	241	30.705	N/A
AGS36233.1	33	259	NC_051050	Acanthopagrus latus	Acanthopagrus latus isolate v.2019 chromosome 12, fAcaLat1.1	1506857	1507552	9.64e-13	198	241	30.705	N/A
AGS36233.1	33	261	NC_051050	Acanthopagrus latus	Acanthopagrus latus isolate v.2019 chromosome 12, fAcaLat1.1	1504965	1505666	1.18e-12	198	243	30.453	N/A
AGS36233.1	136	259	NC_051050	Acanthopagrus latus	Acanthopagrus latus isolate v.2019 chromosome 12, fAcaLat1.1	1503397	1503768	3.76e-12	194	131	37.405	N/A
AGS36233.1	33	259	NC_051050	Acanthopagrus latus	Acanthopagrus latus isolate v.2019 chromosome 12, fAcaLat1.1	1495706	1496401	1.95e-11	188	241	30.290	N/A
AGS36233.1	33	259	NC_051447	Kryptolebias marmoratus	Kryptolebias marmoratus isolate JLee-2015 linkage group LG18, ASM164957v2	2741329	2742018	3.62e-12	194	235	28.936	N/A
AGS36233.1	33	257	NC_053391	Bufo bufo	Bufo bufo chromosome 3, aBufBuf1.1	33282165	33282848	5.17e-12	193	240	30.833	N/A
AGS36233.1	33	263	NC_053391	Bufo bufo	Bufo bufo chromosome 3, aBufBuf1.1	33223370	33224083	1.76e-11	189	250	30.800	N/A
AGS36233.1	148	259	NC_051440	Kryptolebias marmoratus	Kryptolebias marmoratus isolate JLee-2015 linkage group LG11, ASM164957v2	27794710	27794381	1.78e-11	189	112	41.964	N/A
AGS36233.1	142	259	NC_063057	Megalobrama amblycephala	Megalobrama amblycephala isolate DHTTF-2021 linkage group LG14, ASM1881202v1	47480017	47480367	1.88e-11	189	118	36.441	N/A
AGS36233.1	88	258	NW_021856866	Suricata suricatta	Suricata suricatta isolate VVHF042 unplaced genomic scaffold, meerkat_22Aug2017_6uvM2_HiC HiC_scaffold_1278	1797	1300	2.06e-11	187	175	33.714	N/A
AGS36233.1	142	258	NC_047090	Geotrypetes seraphini	Geotrypetes seraphini chromosome 7, aGeoSer1.1	150028700	150029059	2.69e-11	187	121	41.322	N/A
AGS36233.1	149	259	NC_047090	Geotrypetes seraphini	Geotrypetes seraphini chromosome 7, aGeoSer1.1	45602049	45602390	4.07e-10	178	115	40.000	N/A
AGS36233.1	169	257	NC_047090	Geotrypetes seraphini	Geotrypetes seraphini chromosome 7, aGeoSer1.1	5551564	5551316	2.20e-08	165	89	40.449	N/A
AGS36233.1	142	258	NC_047085	Geotrypetes seraphini	Geotrypetes seraphini chromosome 2, aGeoSer1.1	156359779	156360138	2.69e-11	187	121	40.496	N/A
AGS36233.1	149	259	NC_051431	Kryptolebias marmoratus	Kryptolebias marmoratus isolate JLee-2015 linkage group LG2, ASM164957v2	31004929	31004603	5.32e-11	185	111	41.441	N/A
AGS36233.1	113	257	NW_024096479	Crotalus tigris	Crotalus tigris isolate CLP2741 ecotype Arizona unplaced genomic scaffold, ASM1654583v1 scf7180000017568.13789103	1658979	1658584	5.62e-11	185	145	38.621	N/A
AGS36233.1	142	242	NC_047093	Geotrypetes seraphini	Geotrypetes seraphini chromosome 10, aGeoSer1.1	95524084	95524392	8.89e-11	183	104	43.269	N/A
AGS36233.1	142	257	NC_047084	Geotrypetes seraphini	Geotrypetes seraphini chromosome 1, aGeoSer1.1	461321838	461321503	1.05e-10	183	119	38.655	N/A
AGS36233.1	154	258	NC_047084	Geotrypetes seraphini	Geotrypetes seraphini chromosome 1, aGeoSer1.1	164454306	164453983	4.82e-10	178	109	41.284	N/A
AGS36233.1	145	258	NC_047084	Geotrypetes seraphini	Geotrypetes seraphini chromosome 1, aGeoSer1.1	419066398	419066048	5.86e-10	177	118	39.831	N/A
AGS36233.1	114	257	NC_047084	Geotrypetes seraphini	Geotrypetes seraphini chromosome 1, aGeoSer1.1	184878698	184878264	9.42e-10	175	153	35.948	N/A
AGS36233.1	177	258	NC_047084	Geotrypetes seraphini	Geotrypetes seraphini chromosome 1, aGeoSer1.1	471601289	471601537	2.75e-08	164	83	43.373	N/A
AGS36233.1	149	257	NC_063169	Perognathus longimembris pacificus	Perognathus longimembris pacificus isolate PPM17 chromosome 9, ASM2315922v1	23531	23848	1.59e-10	181	109	44.037	N/A
AGS36233.1	142	259	NW_015507170	Sinocyclocheilus grahami	Sinocyclocheilus grahami isolate Dianchi unplaced genomic scaffold, SAMN03320097.WGS_v1.1 scaffold1991.1	40604	40254	2.03e-10	181	119	37.815	N/A
AGS36233.1	142	259	NW_015507170	Sinocyclocheilus grahami	Sinocyclocheilus grahami isolate Dianchi unplaced genomic scaffold, SAMN03320097.WGS_v1.1 scaffold1991.1	38592	38242	1.16e-08	167	118	34.746	N/A
AGS36233.1	35	245	NW_015507170	Sinocyclocheilus grahami	Sinocyclocheilus grahami isolate Dianchi unplaced genomic scaffold, SAMN03320097.WGS_v1.1 scaffold1991.1	42003	41365	2.33e-06	149	227	28.634	N/A
AGS36233.1	148	244	NW_024096460	Crotalus tigris	Crotalus tigris isolate CLP2741 ecotype Arizona unplaced genomic scaffold, ASM1654583v1 scf7180000017536.10889498	6025223	6024939	2.26e-10	180	97	43.299	N/A
AGS36233.1	148	259	NC_064428	Astyanax mexicanus	Astyanax mexicanus isolate ESR-SI-001 chromosome 21, AstMex3_surface	7537329	7536985	3.92e-10	178	116	37.931	N/A
AGS36233.1	142	258	NC_047096	Geotrypetes seraphini	Geotrypetes seraphini chromosome 13, aGeoSer1.1	44075315	44074956	5.14e-10	177	121	38.843	N/A
AGS36233.1	157	259	NC_064425	Astyanax mexicanus	Astyanax mexicanus isolate ESR-SI-001 chromosome 18, AstMex3_surface	34656942	34656625	6.80e-10	177	107	40.187	N/A
AGS36233.1	154	257	NC_047086	Geotrypetes seraphini	Geotrypetes seraphini chromosome 3, aGeoSer1.1	289008194	289007895	1.03e-09	175	107	42.056	N/A
AGS36233.1	179	242	NC_047086	Geotrypetes seraphini	Geotrypetes seraphini chromosome 3, aGeoSer1.1	139635618	139635427	7.99e-08	160	64	45.312	N/A
AGS36233.1	174	257	NC_047086	Geotrypetes seraphini	Geotrypetes seraphini chromosome 3, aGeoSer1.1	173011070	173011303	2.54e-07	157	84	40.476	N/A
AGS36233.1	33	257	NW_010581509	Tinamus guttatus	Tinamus guttatus isolate BGI_N309 unplaced genomic scaffold, ASM70537v2 scaffold13393	5646	4978	1.48e-09	174	234	28.632	N/A
AGS36233.1	149	247	NC_063172	Perognathus longimembris pacificus	Perognathus longimembris pacificus isolate PPM17 chromosome 12, ASM2315922v1	26733682	26733972	1.56e-09	174	99	38.384	N/A
AGS36233.1	154	258	NC_052018	Motacilla alba alba	Motacilla alba alba isolate MOTALB_02 chromosome 3, Motacilla_alba_V1.0_pri	19766598	19766293	1.73e-08	166	105	38.095	N/A
AGS36233.1	166	258	NC_047092	Geotrypetes seraphini	Geotrypetes seraphini chromosome 9, aGeoSer1.1	171589510	171589788	2.33e-08	165	94	41.489	N/A
AGS36233.1	178	262	NC_047512	Pseudochaenichthys georgianus	Pseudochaenichthys georgianus chromosome 10, fPseGeo1.1	45262631	45262380	3.99e-08	163	87	43.678	N/A
AGS36233.1	177	257	NC_047095	Geotrypetes seraphini	Geotrypetes seraphini chromosome 12, aGeoSer1.1	102173809	102173585	9.61e-08	160	81	41.975	N/A
AGS36233.1	171	259	NC_047094	Geotrypetes seraphini	Geotrypetes seraphini chromosome 11, aGeoSer1.1	49646928	49646680	1.80e-07	158	89	39.326	N/A
AGS36233.1	178	259	NC_051451	Kryptolebias marmoratus	Kryptolebias marmoratus isolate JLee-2015 linkage group LG22, ASM164957v2	4330053	4330295	2.17e-07	157	82	39.024	N/A
AGS36233.1	146	242	NC_063168	Perognathus longimembris pacificus	Perognathus longimembris pacificus isolate PPM17 chromosome 8, ASM2315922v1	29758	30039	5.61e-07	154	97	37.113	N/A
AGS36233.1	149	257	NC_063168	Perognathus longimembris pacificus	Perognathus longimembris pacificus isolate PPM17 chromosome 8, ASM2315922v1	33661	33978	2.48e-06	149	109	41.284	N/A
AGS36233.1	184	258	NC_047088	Geotrypetes seraphini	Geotrypetes seraphini chromosome 5, aGeoSer1.1	68450573	68450800	3.14e-06	148	76	43.421	N/A
# TBLASTN 2.13.0+
# Query: AGO59229.1 |capsid protein|Human associated cyclovirus 8|Cyclovirus|Circoviridae|Homo sapiens|Viet Nam|Viet Nam|2009|2013-07-01T00:00:00Z|capsid protein [Cyclovirus VN]
# Database: ref_euk_rep_genomes
# 0 hits found
# TBLASTN 2.13.0+
# Query: ABI54256.1 |hypothetical protein|Gull circovirus|Circovirus|Circoviridae|Laridae||||2006-10-01T00:00:00Z|hypothetical protein [Gull circovirus]
# Database: ref_euk_rep_genomes
# 0 hits found
# TBLASTN 2.13.0+
# Query: ABA39163.1 |V2|Goose circovirus|Circovirus|Circoviridae||China|China||2005-09-26T00:00:00Z|V2 [Goose circovirus]
# Database: ref_euk_rep_genomes
# 0 hits found
# TBLASTN 2.13.0+
# Query: AAD03065.1 |ORF-5|Porcine circovirus 2|Circovirus|Circoviridae|||||1999-01-06T00:00:00Z|ORF-5 [Porcine circovirus type 2-C]
# Database: ref_euk_rep_genomes
# 0 hits found
# TBLASTN 2.13.0+
# Query: AAC35334.1 |ORF8|Porcine circovirus 2|Circovirus|Circoviridae|Sus scrofa|France|France||1998-09-13T00:00:00Z|ORF8 [Porcine circovirus 2]
# Database: ref_euk_rep_genomes
# 0 hits found
# TBLASTN 2.13.0+
# Query: YP_010084303.1 |capsid protein|Rodent associated circovirus 7|Circovirus|Circoviridae|Rhizomys pruinosus|China: Fujian|China|2014-06|2021-06-01T00:00:00Z|capsid protein [Bamboo rat circovirus]
# Database: ref_euk_rep_genomes
# Fields: query acc., q. start, q. end, subject acc., subject sci name, subject title, s. start, s. end, evalue, score, alignment length, % identity, subject strand
# 2 hits found
YP_010084303.1	151	296	NC_051315	Choloepus didactylus	Choloepus didactylus isolate mChoDid1 chromosome 9, mChoDid1.pri	63811351	63810953	3.51e-16	228	151	38.411	N/A
YP_010084303.1	127	264	NW_008352334	Nannospalax galili	Nannospalax galili isolate Female #2095 unplaced genomic scaffold, S.galili_v1.0 scaffold424	153911	154324	2.06e-08	167	145	30.345	N/A
# TBLASTN 2.13.0+
# Query: YP_009506286.1 |putative capsid protein|Bat associated cyclovirus 2|Cyclovirus|Circoviridae|Chiroptera|China|China|2009|2018-08-24T00:00:00Z|putative capsid protein [Bat associated cyclovirus 2]
# Database: ref_euk_rep_genomes
# 0 hits found
# TBLASTN 2.13.0+
# Query: YP_009163900.1 |putative capsid protein|Aiptasia sp. sea anemone associated circular virus||Circoviridae|Aiptasia||||2015-08-24T00:00:00Z|putative capsid protein [Aiptasia sp. sea anemone associated circular virus]
# Database: ref_euk_rep_genomes
# 0 hits found
# TBLASTN 2.13.0+
# Query: YP_009126897.1 |putative capsid protein|Avon-Heathcote Estuary associated circular virus 9||Circoviridae||New Zealand|New Zealand|2012|2015-03-06T00:00:00Z|putative capsid protein [Avon-Heathcote Estuary associated circular virus 9]
# Database: ref_euk_rep_genomes
# 0 hits found
# TBLASTN 2.13.0+
# Query: YP_009126939.1 |putative capsid protein|Avon-Heathcote Estuary associated circular virus 2||Circoviridae|Austrovenus stutchburyi|New Zealand|New Zealand|2012|2015-03-06T00:00:00Z|putative capsid protein [Avon-Heathcote Estuary associated circular virus 2]
# Database: ref_euk_rep_genomes
# 0 hits found
# TBLASTN 2.13.0+
# Query: YP_009021848.1 |putative capsid protein|Dragonfly associated cyclovirus 3|Cyclovirus|Circoviridae|Erythemis simplicicollis|USA: St. Petersburg, Florida|USA|2010-09-19|2014-04-08T00:00:00Z|putative capsid protein [Dragonfly associated cyclovirus 3]
# Database: ref_euk_rep_genomes
# 0 hits found
# TBLASTN 2.13.0+
# Query: UOF81916.1 |coat protein|Circoviridae sp.||Circoviridae||USA|USA|2019-01-01|2022-04-10T00:00:00Z|coat protein [Circoviridae sp.]
# Database: ref_euk_rep_genomes
# 0 hits found
# TBLASTN 2.13.0+
# Query: UOF82962.1 |DNA N-6-adenine-methyltransferase|Circoviridae sp.||Circoviridae||USA|USA|2019-01-01|2022-04-10T00:00:00Z|DNA N-6-adenine-methyltransferase [Circoviridae sp.]
# Database: ref_euk_rep_genomes
# 0 hits found
# TBLASTN 2.13.0+
# Query: UDN67425.1 |capsid protein|robinz virus RP_1170|Cyclovirus|Circoviridae|Petroica australis|New Zealand|New Zealand|2015-03|2021-11-07T00:00:00Z|capsid protein [robinz virus RP_1170]
# Database: ref_euk_rep_genomes
# 0 hits found
# TBLASTN 2.13.0+
# Query: UBR88860.1 |putative capsid protein|Mongoose-associated cyclovirus|Cyclovirus|Circoviridae|Urva auropunctata|Saint Kitts and Nevis|Saint Kitts and Nevis|2017|2021-10-04T00:00:00Z|putative capsid protein [Mongoose-associated cyclovirus]
# Database: ref_euk_rep_genomes
# 0 hits found
# TBLASTN 2.13.0+
# Query: QYM90071.1 |Cap|Circoviridae sp.||Circoviridae|Sus scrofa|China|China|2020-09|2021-08-14T00:00:00Z|Cap [Circoviridae sp.]
# Database: ref_euk_rep_genomes
# 0 hits found
# TBLASTN 2.13.0+
# Query: QIH00038.1 |capsid protein|Werosea cyclovirus|Cyclovirus|Circoviridae|Leptonychotes weddellii|Antarctica|Antarctica|2015-01|2021-03-03T00:00:00Z|capsid protein [Werosea cyclovirus]
# Database: ref_euk_rep_genomes
# 0 hits found
# TBLASTN 2.13.0+
# Query: QMV47660.1 |replication-associated protein|Penguin circovirus|Circovirus|Circoviridae|Pygoscelis antarcticus|Antarctica|Antarctica|2016-01|2020-08-12T00:00:00Z|replication-associated protein [Penguin circovirus]
# Database: ref_euk_rep_genomes
# Fields: query acc., q. start, q. end, subject acc., subject sci name, subject title, s. start, s. end, evalue, score, alignment length, % identity, subject strand
# 596 hits found
QMV47660.1	1	289	NW_010581509	Tinamus guttatus	Tinamus guttatus isolate BGI_N309 unplaced genomic scaffold, ASM70537v2 scaffold13393	5775	4897	4.33e-115	966	293	61.775	N/A
QMV47660.1	5	271	NC_051050	Acanthopagrus latus	Acanthopagrus latus isolate v.2019 chromosome 12, fAcaLat1.1	1495589	1496416	2.27e-81	716	278	53.597	N/A
QMV47660.1	10	271	NC_051050	Acanthopagrus latus	Acanthopagrus latus isolate v.2019 chromosome 12, fAcaLat1.1	1491822	1492634	4.30e-81	714	273	53.846	N/A
QMV47660.1	10	271	NC_051050	Acanthopagrus latus	Acanthopagrus latus isolate v.2019 chromosome 12, fAcaLat1.1	1488042	1488854	4.82e-81	713	273	53.846	N/A
QMV47660.1	10	271	NC_051050	Acanthopagrus latus	Acanthopagrus latus isolate v.2019 chromosome 12, fAcaLat1.1	1489932	1490744	4.82e-81	713	273	53.846	N/A
QMV47660.1	10	271	NC_051050	Acanthopagrus latus	Acanthopagrus latus isolate v.2019 chromosome 12, fAcaLat1.1	1493712	1494524	4.82e-81	713	273	53.846	N/A
QMV47660.1	10	271	NC_051050	Acanthopagrus latus	Acanthopagrus latus isolate v.2019 chromosome 12, fAcaLat1.1	1506755	1507567	4.82e-81	713	273	53.846	N/A
QMV47660.1	5	271	NC_051050	Acanthopagrus latus	Acanthopagrus latus isolate v.2019 chromosome 12, fAcaLat1.1	1502956	1503783	1.18e-80	711	278	52.878	N/A
QMV47660.1	10	271	NC_051050	Acanthopagrus latus	Acanthopagrus latus isolate v.2019 chromosome 12, fAcaLat1.1	1504863	1505675	2.45e-79	701	273	53.480	N/A
QMV47660.1	10	103	NC_051050	Acanthopagrus latus	Acanthopagrus latus isolate v.2019 chromosome 12, fAcaLat1.1	1508647	1508934	1.49e-24	290	96	59.375	N/A
QMV47660.1	10	103	NC_051050	Acanthopagrus latus	Acanthopagrus latus isolate v.2019 chromosome 12, fAcaLat1.1	1497494	1497781	1.36e-23	283	96	58.333	N/A
QMV47660.1	9	273	NC_051447	Kryptolebias marmoratus	Kryptolebias marmoratus isolate JLee-2015 linkage group LG18, ASM164957v2	2741224	2742039	1.92e-77	687	274	50.000	N/A
QMV47660.1	4	271	NC_053491	Rana temporaria	Rana temporaria chromosome 3, aRanTem1.1	257690959	257691774	4.13e-76	677	276	49.275	N/A
QMV47660.1	4	75	NC_053491	Rana temporaria	Rana temporaria chromosome 3, aRanTem1.1	257690638	257690856	7.62e-08	162	74	45.946	N/A
QMV47660.1	9	289	NW_022989367	Pseudochaenichthys georgianus	Pseudochaenichthys georgianus unplaced genomic scaffold, fPseGeo1.1	755	1639	7.57e-75	667	297	46.465	N/A
QMV47660.1	4	271	NC_053489	Rana temporaria	Rana temporaria chromosome 1, aRanTem1.1	8654307	8653492	4.12e-74	662	276	48.188	N/A
QMV47660.1	4	216	NC_053489	Rana temporaria	Rana temporaria chromosome 1, aRanTem1.1	8221756	8221109	1.36e-61	510	220	48.636	N/A
QMV47660.1	217	287	NC_053489	Rana temporaria	Rana temporaria chromosome 1, aRanTem1.1	8221107	8220892	1.36e-61	165	72	44.444	N/A
QMV47660.1	53	277	NC_053489	Rana temporaria	Rana temporaria chromosome 1, aRanTem1.1	676086693	676087388	1.53e-36	381	238	39.916	N/A
QMV47660.1	3	289	NC_051315	Choloepus didactylus	Choloepus didactylus isolate mChoDid1 chromosome 9, mChoDid1.pri	63810018	63810887	9.43e-71	637	292	43.836	N/A
QMV47660.1	1	289	NW_025960865	Perognathus longimembris pacificus	Perognathus longimembris pacificus isolate PPM17 unplaced genomic scaffold, ASM2315922v1 HiC_scaffold_5438	20196	21077	2.40e-70	634	297	45.791	N/A
QMV47660.1	1	289	NC_063165	Perognathus longimembris pacificus	Perognathus longimembris pacificus isolate PPM17 chromosome 5, ASM2315922v1	87993900	87993019	2.94e-70	633	297	45.791	N/A
QMV47660.1	1	279	NW_025961413	Perognathus longimembris pacificus	Perognathus longimembris pacificus isolate PPM17 unplaced genomic scaffold, ASM2315922v1 HiC_scaffold_5931	1390647	1389799	3.91e-67	610	286	45.804	N/A
QMV47660.1	1	276	NW_025961413	Perognathus longimembris pacificus	Perognathus longimembris pacificus isolate PPM17 unplaced genomic scaffold, ASM2315922v1 HiC_scaffold_5931	1272598	1271759	1.73e-65	597	283	45.936	N/A
QMV47660.1	11	289	NC_053390	Bufo bufo	Bufo bufo chromosome 2, aBufBuf1.1	9191646	9190798	1.96e-66	604	286	47.203	N/A
QMV47660.1	11	224	NC_053390	Bufo bufo	Bufo bufo chromosome 2, aBufBuf1.1	6708047	6707409	1.59e-46	456	220	46.818	N/A
QMV47660.1	11	181	NC_053390	Bufo bufo	Bufo bufo chromosome 2, aBufBuf1.1	6709898	6709374	1.48e-44	352	176	46.591	N/A
QMV47660.1	183	241	NC_053390	Bufo bufo	Bufo bufo chromosome 2, aBufBuf1.1	6709371	6709189	1.48e-44	175	61	57.377	N/A
QMV47660.1	11	181	NC_053390	Bufo bufo	Bufo bufo chromosome 2, aBufBuf1.1	6711742	6711218	1.66e-44	352	176	46.591	N/A
QMV47660.1	183	241	NC_053390	Bufo bufo	Bufo bufo chromosome 2, aBufBuf1.1	6711215	6711033	1.66e-44	175	61	57.377	N/A
QMV47660.1	9	254	NW_024096460	Crotalus tigris	Crotalus tigris isolate CLP2741 ecotype Arizona unplaced genomic scaffold, ASM1654583v1 scf7180000017536.10889498	6025676	6024936	3.49e-66	603	250	47.600	N/A
QMV47660.1	10	254	NC_063057	Megalobrama amblycephala	Megalobrama amblycephala isolate DHTTF-2021 linkage group LG14, ASM1881202v1	47482519	47481764	1.68e-65	598	252	48.413	N/A
QMV47660.1	132	271	NC_063057	Megalobrama amblycephala	Megalobrama amblycephala isolate DHTTF-2021 linkage group LG14, ASM1881202v1	47479951	47480382	3.08e-39	401	144	54.861	N/A
QMV47660.1	10	144	NC_063057	Megalobrama amblycephala	Megalobrama amblycephala isolate DHTTF-2021 linkage group LG14, ASM1881202v1	47479767	47479387	2.44e-28	319	138	48.551	N/A
QMV47660.1	159	224	NC_063057	Megalobrama amblycephala	Megalobrama amblycephala isolate DHTTF-2021 linkage group LG14, ASM1881202v1	47483231	47483028	4.55e-19	203	68	57.353	N/A
QMV47660.1	85	158	NC_063057	Megalobrama amblycephala	Megalobrama amblycephala isolate DHTTF-2021 linkage group LG14, ASM1881202v1	47483472	47483242	4.55e-19	102	77	35.065	N/A
QMV47660.1	77	176	NC_063057	Megalobrama amblycephala	Megalobrama amblycephala isolate DHTTF-2021 linkage group LG14, ASM1881202v1	47481771	47481463	3.32e-11	188	103	43.689	N/A
QMV47660.1	5	270	NC_064428	Astyanax mexicanus	Astyanax mexicanus isolate ESR-SI-001 chromosome 21, AstMex3_surface	7537806	7536973	7.78e-65	593	278	43.525	N/A
QMV47660.1	9	244	NW_015507170	Sinocyclocheilus grahami	Sinocyclocheilus grahami isolate Dianchi unplaced genomic scaffold, SAMN03320097.WGS_v1.1 scaffold1991.1	42114	41395	1.91e-64	590	243	49.383	N/A
QMV47660.1	141	278	NW_015507170	Sinocyclocheilus grahami	Sinocyclocheilus grahami isolate Dianchi unplaced genomic scaffold, SAMN03320097.WGS_v1.1 scaffold1991.1	38631	38212	5.94e-60	361	142	53.521	N/A
QMV47660.1	10	139	NW_015507170	Sinocyclocheilus grahami	Sinocyclocheilus grahami isolate Dianchi unplaced genomic scaffold, SAMN03320097.WGS_v1.1 scaffold1991.1	39029	38628	5.94e-60	300	134	45.522	N/A
QMV47660.1	111	288	NW_015507170	Sinocyclocheilus grahami	Sinocyclocheilus grahami isolate Dianchi unplaced genomic scaffold, SAMN03320097.WGS_v1.1 scaffold1991.1	40733	40182	6.26e-37	384	184	45.109	N/A
QMV47660.1	11	176	NC_047512	Pseudochaenichthys georgianus	Pseudochaenichthys georgianus chromosome 10, fPseGeo1.1	45263179	45262667	1.76e-63	394	173	49.133	N/A
QMV47660.1	183	265	NC_047512	Pseudochaenichthys georgianus	Pseudochaenichthys georgianus chromosome 10, fPseGeo1.1	45262643	45262392	1.76e-63	298	84	64.286	N/A
QMV47660.1	11	271	NC_053391	Bufo bufo	Bufo bufo chromosome 3, aBufBuf1.1	33223277	33224068	1.21e-62	576	267	49.064	N/A
QMV47660.1	11	265	NC_053391	Bufo bufo	Bufo bufo chromosome 3, aBufBuf1.1	33282069	33282851	6.68e-62	571	262	48.092	N/A
QMV47660.1	73	273	NC_051440	Kryptolebias marmoratus	Kryptolebias marmoratus isolate JLee-2015 linkage group LG11, ASM164957v2	27794977	27794360	4.32e-61	505	208	51.442	N/A
QMV47660.1	9	67	NC_051440	Kryptolebias marmoratus	Kryptolebias marmoratus isolate JLee-2015 linkage group LG11, ASM164957v2	27795173	27794994	4.32e-61	165	60	50.000	N/A
QMV47660.1	12	246	NC_050478	Molothrus ater	Molothrus ater isolate BHLD 08-10-18 breed brown headed cowbird chromosome 1, BPBGC_Mater_1.0	103814848	103814132	1.25e-60	561	240	50.417	N/A
QMV47660.1	63	273	NC_051431	Kryptolebias marmoratus	Kryptolebias marmoratus isolate JLee-2015 linkage group LG2, ASM164957v2	31005232	31004582	1.32e-55	524	219	51.598	N/A
QMV47660.1	60	254	NW_022043763	Serinus canaria	Serinus canaria isolate sc_yellow_7_cibi ecotype domestic yellow unplaced genomic scaffold, cibio_Scana_2019 scaffold_3	110969284	110968691	3.71e-53	505	198	53.030	N/A
QMV47660.1	13	103	NW_022043763	Serinus canaria	Serinus canaria isolate sc_yellow_7_cibi ecotype domestic yellow unplaced genomic scaffold, cibio_Scana_2019 scaffold_3	93892591	93892319	1.16e-20	261	91	51.648	N/A
QMV47660.1	46	283	NC_064425	Astyanax mexicanus	Astyanax mexicanus isolate ESR-SI-001 chromosome 18, AstMex3_surface	34657320	34656559	1.99e-51	492	254	41.732	N/A
QMV47660.1	11	274	NC_047094	Geotrypetes seraphini	Geotrypetes seraphini chromosome 11, aGeoSer1.1	49647456	49646635	4.15e-47	460	282	39.362	N/A
QMV47660.1	9	176	NC_047094	Geotrypetes seraphini	Geotrypetes seraphini chromosome 11, aGeoSer1.1	66769371	66768871	1.88e-22	274	174	39.655	N/A
QMV47660.1	153	242	NC_047094	Geotrypetes seraphini	Geotrypetes seraphini chromosome 11, aGeoSer1.1	66768941	66768666	5.53e-17	233	92	50.000	N/A
QMV47660.1	11	282	NW_005081687	Zonotrichia albicollis	Zonotrichia albicollis isolate Tan morph unplaced genomic scaffold, Zonotrichia_albicollis-1.0.1 Scaffold151	441815	442639	1.08e-46	457	286	42.308	N/A
QMV47660.1	11	175	NC_047085	Geotrypetes seraphini	Geotrypetes seraphini chromosome 2, aGeoSer1.1	508472973	508473473	1.15e-44	312	168	41.667	N/A
QMV47660.1	180	236	NC_047085	Geotrypetes seraphini	Geotrypetes seraphini chromosome 2, aGeoSer1.1	508473500	508473670	1.15e-44	216	57	64.912	N/A
QMV47660.1	109	271	NC_047085	Geotrypetes seraphini	Geotrypetes seraphini chromosome 2, aGeoSer1.1	156359641	156360156	1.53e-34	366	172	47.093	N/A
QMV47660.1	11	192	NC_047085	Geotrypetes seraphini	Geotrypetes seraphini chromosome 2, aGeoSer1.1	463725918	463725292	1.52e-26	305	210	36.667	N/A
QMV47660.1	188	238	NC_047085	Geotrypetes seraphini	Geotrypetes seraphini chromosome 2, aGeoSer1.1	74849900	74850052	7.81e-09	170	51	62.745	N/A
QMV47660.1	1	192	NC_044571	Camarhynchus parvulus	Camarhynchus parvulus chromosome 1, STF_HiC	109240288	109239722	3.38e-44	265	198	36.869	N/A
QMV47660.1	186	282	NC_044571	Camarhynchus parvulus	Camarhynchus parvulus chromosome 1, STF_HiC	109239731	109239420	3.38e-44	259	104	53.846	N/A
QMV47660.1	11	289	NC_063169	Perognathus longimembris pacificus	Perognathus longimembris pacificus isolate PPM17 chromosome 9, ASM2315922v1	17338	18141	4.79e-44	437	287	36.585	N/A
QMV47660.1	41	277	NC_063169	Perognathus longimembris pacificus	Perognathus longimembris pacificus isolate PPM17 chromosome 9, ASM2315922v1	19267	19989	2.75e-40	409	241	37.344	N/A
QMV47660.1	105	289	NC_063169	Perognathus longimembris pacificus	Perognathus longimembris pacificus isolate PPM17 chromosome 9, ASM2315922v1	23360	23932	9.10e-39	345	191	39.791	N/A
QMV47660.1	13	98	NC_063169	Perognathus longimembris pacificus	Perognathus longimembris pacificus isolate PPM17 chromosome 9, ASM2315922v1	23082	23339	9.10e-39	132	87	36.782	N/A
QMV47660.1	72	235	NW_022992170	Gymnodraco acuticeps	Gymnodraco acuticeps unplaced genomic scaffold, fGymAcu1.1	63119	62616	8.58e-44	435	172	51.744	N/A
QMV47660.1	7	279	NC_047096	Geotrypetes seraphini	Geotrypetes seraphini chromosome 13, aGeoSer1.1	975384	976232	3.33e-43	431	291	38.144	N/A
QMV47660.1	127	271	NC_047096	Geotrypetes seraphini	Geotrypetes seraphini chromosome 13, aGeoSer1.1	44075396	44074938	1.77e-33	358	153	49.020	N/A
QMV47660.1	60	169	NC_047096	Geotrypetes seraphini	Geotrypetes seraphini chromosome 13, aGeoSer1.1	29691920	29691585	9.56e-11	185	113	40.708	N/A
QMV47660.1	124	175	NC_047096	Geotrypetes seraphini	Geotrypetes seraphini chromosome 13, aGeoSer1.1	8834896	8834738	7.40e-10	134	53	52.830	N/A
QMV47660.1	67	96	NC_047096	Geotrypetes seraphini	Geotrypetes seraphini chromosome 13, aGeoSer1.1	8835057	8834968	7.40e-10	90	30	53.333	N/A
QMV47660.1	73	271	NW_021856866	Suricata suricatta	Suricata suricatta isolate VVHF042 unplaced genomic scaffold, meerkat_22Aug2017_6uvM2_HiC HiC_scaffold_1278	1908	1282	4.96e-43	424	210	45.238	N/A
QMV47660.1	155	289	NC_052018	Motacilla alba alba	Motacilla alba alba isolate MOTALB_02 chromosome 3, Motacilla_alba_V1.0_pri	19766628	19766218	8.62e-42	420	137	54.745	N/A
QMV47660.1	4	237	NW_019032806	Acanthochromis polyacanthus	Acanthochromis polyacanthus ecotype Palm Islands unplaced genomic scaffold, ASM210954v1 orpheusFish_scaffold3690	924	1634	9.94e-42	420	246	43.902	N/A
QMV47660.1	81	265	NC_047090	Geotrypetes seraphini	Geotrypetes seraphini chromosome 7, aGeoSer1.1	45601806	45602387	1.50e-41	418	194	46.392	N/A
QMV47660.1	106	271	NC_047090	Geotrypetes seraphini	Geotrypetes seraphini chromosome 7, aGeoSer1.1	150028553	150029077	2.22e-35	372	175	45.714	N/A
QMV47660.1	183	254	NC_047090	Geotrypetes seraphini	Geotrypetes seraphini chromosome 7, aGeoSer1.1	5551549	5551334	1.66e-26	255	72	61.111	N/A
QMV47660.1	126	175	NC_047090	Geotrypetes seraphini	Geotrypetes seraphini chromosome 7, aGeoSer1.1	5551736	5551584	1.66e-26	115	52	51.923	N/A
QMV47660.1	168	234	NC_047090	Geotrypetes seraphini	Geotrypetes seraphini chromosome 7, aGeoSer1.1	7149138	7148932	1.53e-10	147	71	49.296	N/A
QMV47660.1	127	165	NC_047090	Geotrypetes seraphini	Geotrypetes seraphini chromosome 7, aGeoSer1.1	7149239	7149120	1.53e-10	83	40	45.000	N/A
QMV47660.1	196	282	NW_005054338	Geospiza fortis	Geospiza fortis unplaced genomic scaffold, GeoFor_1.0 scaffold72	4240590	4240865	2.01e-40	245	92	54.348	N/A
QMV47660.1	139	192	NW_005054338	Geospiza fortis	Geospiza fortis unplaced genomic scaffold, GeoFor_1.0 scaffold72	4240403	4240564	2.01e-40	179	54	62.963	N/A
QMV47660.1	74	133	NW_005054338	Geospiza fortis	Geospiza fortis unplaced genomic scaffold, GeoFor_1.0 scaffold72	4240216	4240389	2.01e-40	108	61	47.541	N/A
QMV47660.1	21	192	NC_008803	Monodelphis domestica	Monodelphis domestica chromosome 3, MonDom5	262233209	262232679	6.80e-39	303	179	39.106	N/A
QMV47660.1	207	289	NC_008803	Monodelphis domestica	Monodelphis domestica chromosome 3, MonDom5	262232677	262232423	6.80e-39	175	85	44.706	N/A
QMV47660.1	108	285	NC_053162	Polypterus senegalus	Polypterus senegalus isolate Bchr_013 chromosome 9, ASM1683550v1	59503019	59503561	1.05e-38	397	181	43.646	N/A
QMV47660.1	9	285	NC_053162	Polypterus senegalus	Polypterus senegalus isolate Bchr_013 chromosome 9, ASM1683550v1	59504455	59505216	6.73e-37	383	281	34.520	N/A
QMV47660.1	121	256	NC_053162	Polypterus senegalus	Polypterus senegalus isolate Bchr_013 chromosome 9, ASM1683550v1	59501872	59502288	1.22e-29	329	139	48.201	N/A
QMV47660.1	154	284	NW_024096479	Crotalus tigris	Crotalus tigris isolate CLP2741 ecotype Arizona unplaced genomic scaffold, ASM1654583v1 scf7180000017568.13789103	1658916	1658521	1.05e-36	382	132	56.061	N/A
QMV47660.1	156	279	NC_063172	Perognathus longimembris pacificus	Perognathus longimembris pacificus isolate PPM17 chromosome 12, ASM2315922v1	26733670	26734044	3.08e-36	303	125	47.200	N/A
QMV47660.1	74	151	NC_063172	Perognathus longimembris pacificus	Perognathus longimembris pacificus isolate PPM17 chromosome 12, ASM2315922v1	26733416	26733652	3.08e-36	152	79	41.772	N/A
QMV47660.1	105	277	NC_063168	Perognathus longimembris pacificus	Perognathus longimembris pacificus isolate PPM17 chromosome 8, ASM2315922v1	29593	30120	3.78e-36	316	176	37.500	N/A
QMV47660.1	7	89	NC_063168	Perognathus longimembris pacificus	Perognathus longimembris pacificus isolate PPM17 chromosome 8, ASM2315922v1	29294	29542	3.78e-36	138	86	38.372	N/A
QMV47660.1	58	289	NC_063168	Perognathus longimembris pacificus	Perognathus longimembris pacificus isolate PPM17 chromosome 8, ASM2315922v1	33334	34062	6.18e-35	369	243	36.626	N/A
QMV47660.1	114	270	NC_063168	Perognathus longimembris pacificus	Perognathus longimembris pacificus isolate PPM17 chromosome 8, ASM2315922v1	27715	28185	3.13e-33	294	159	39.623	N/A
QMV47660.1	37	95	NC_063168	Perognathus longimembris pacificus	Perognathus longimembris pacificus isolate PPM17 chromosome 8, ASM2315922v1	27480	27659	3.13e-33	134	60	43.333	N/A
QMV47660.1	58	176	NC_044035	Microcaecilia unicolor	Microcaecilia unicolor chromosome 5, aMicUni1.1	245064223	245063861	8.43e-36	214	121	38.843	N/A
QMV47660.1	183	237	NC_044035	Microcaecilia unicolor	Microcaecilia unicolor chromosome 5, aMicUni1.1	245063834	245063670	8.43e-36	204	55	65.455	N/A
QMV47660.1	242	289	NC_044035	Microcaecilia unicolor	Microcaecilia unicolor chromosome 5, aMicUni1.1	245063655	245063503	8.43e-36	74	51	39.216	N/A
QMV47660.1	29	285	NC_053161	Polypterus senegalus	Polypterus senegalus isolate Bchr_013 chromosome 8, ASM1683550v1	160616569	160615802	7.48e-35	368	262	36.641	N/A
QMV47660.1	2	169	NC_034588	Mus caroli	Mus caroli chromosome 19, CAROLI_EIJ_v1.1	46570026	46569511	7.85e-35	368	175	47.429	N/A
QMV47660.1	39	289	NC_063185	Perognathus longimembris pacificus	Perognathus longimembris pacificus isolate PPM17 chromosome 25, ASM2315922v1	923027	923803	2.78e-34	364	269	35.688	N/A
QMV47660.1	174	289	NC_063185	Perognathus longimembris pacificus	Perognathus longimembris pacificus isolate PPM17 chromosome 25, ASM2315922v1	907570	907923	1.04e-18	246	118	44.068	N/A
QMV47660.1	5	105	NC_063185	Perognathus longimembris pacificus	Perognathus longimembris pacificus isolate PPM17 chromosome 25, ASM2315922v1	922935	923237	1.90e-10	182	102	41.176	N/A
QMV47660.1	134	271	NC_047093	Geotrypetes seraphini	Geotrypetes seraphini chromosome 10, aGeoSer1.1	95524024	95524461	1.78e-31	343	146	47.945	N/A
QMV47660.1	50	262	NC_063179	Perognathus longimembris pacificus	Perognathus longimembris pacificus isolate PPM17 chromosome 19, ASM2315922v1	34605852	34606511	2.48e-31	342	221	38.009	N/A
QMV47660.1	76	289	NC_063178	Perognathus longimembris pacificus	Perognathus longimembris pacificus isolate PPM17 chromosome 18, ASM2315922v1	30795450	30794797	2.71e-31	341	219	37.900	N/A
QMV47660.1	174	289	NC_063178	Perognathus longimembris pacificus	Perognathus longimembris pacificus isolate PPM17 chromosome 18, ASM2315922v1	30811282	30810929	2.40e-20	258	118	44.915	N/A
QMV47660.1	5	96	NC_063178	Perognathus longimembris pacificus	Perognathus longimembris pacificus isolate PPM17 chromosome 18, ASM2315922v1	30795664	30795389	9.22e-09	169	93	40.860	N/A
QMV47660.1	7	94	NC_063178	Perognathus longimembris pacificus	Perognathus longimembris pacificus isolate PPM17 chromosome 18, ASM2315922v1	30811809	30811546	2.76e-06	150	89	38.202	N/A
QMV47660.1	132	289	NC_047084	Geotrypetes seraphini	Geotrypetes seraphini chromosome 1, aGeoSer1.1	164454405	164453905	4.98e-30	332	167	44.311	N/A
QMV47660.1	153	271	NC_047084	Geotrypetes seraphini	Geotrypetes seraphini chromosome 1, aGeoSer1.1	461321838	461321461	9.49e-29	322	126	51.587	N/A
QMV47660.1	153	276	NC_047084	Geotrypetes seraphini	Geotrypetes seraphini chromosome 1, aGeoSer1.1	184878599	184878207	2.79e-27	311	131	48.855	N/A
QMV47660.1	87	213	NC_047084	Geotrypetes seraphini	Geotrypetes seraphini chromosome 1, aGeoSer1.1	122710926	122710543	1.82e-26	232	134	41.045	N/A
QMV47660.1	37	86	NC_047084	Geotrypetes seraphini	Geotrypetes seraphini chromosome 1, aGeoSer1.1	122711084	122710932	1.82e-26	112	51	45.098	N/A
QMV47660.1	215	271	NC_047084	Geotrypetes seraphini	Geotrypetes seraphini chromosome 1, aGeoSer1.1	122710547	122710392	1.82e-26	65	57	29.825	N/A
QMV47660.1	158	280	NC_047084	Geotrypetes seraphini	Geotrypetes seraphini chromosome 1, aGeoSer1.1	419066392	419066003	5.54e-25	294	130	48.462	N/A
QMV47660.1	46	201	NC_047084	Geotrypetes seraphini	Geotrypetes seraphini chromosome 1, aGeoSer1.1	487392707	487393195	9.70e-23	277	164	43.293	N/A
QMV47660.1	178	271	NC_047084	Geotrypetes seraphini	Geotrypetes seraphini chromosome 1, aGeoSer1.1	471601265	471601555	4.34e-22	272	97	51.546	N/A
QMV47660.1	11	123	NC_047084	Geotrypetes seraphini	Geotrypetes seraphini chromosome 1, aGeoSer1.1	332622177	332622515	7.97e-14	209	114	40.351	N/A
QMV47660.1	11	94	NC_047084	Geotrypetes seraphini	Geotrypetes seraphini chromosome 1, aGeoSer1.1	148132362	148132613	1.86e-12	198	85	48.235	N/A
QMV47660.1	64	144	NC_047084	Geotrypetes seraphini	Geotrypetes seraphini chromosome 1, aGeoSer1.1	164454611	164454366	1.77e-06	151	82	40.244	N/A
QMV47660.1	74	271	NC_053129	Perca fluviatilis	Perca fluviatilis chromosome 18, GENO_Pfluv_1.0	235610	236224	8.79e-29	322	205	41.463	N/A
QMV47660.1	8	254	NW_004451196	Odobenus rosmarus divergens	Odobenus rosmarus divergens isolate Ivan unplaced genomic scaffold, Oros_1.0 Scaffold933	23759	24502	4.23e-28	317	264	34.470	N/A
QMV47660.1	135	243	NC_058405	Neomonachus schauinslandi	Neomonachus schauinslandi chromosome 3, ASM220157v2	50152	49820	1.91e-26	247	111	47.748	N/A
QMV47660.1	11	141	NC_058405	Neomonachus schauinslandi	Neomonachus schauinslandi chromosome 3, ASM220157v2	50508	50131	1.91e-26	122	135	31.852	N/A
QMV47660.1	10	139	NW_019029310	Acanthochromis polyacanthus	Acanthochromis polyacanthus ecotype Palm Islands unplaced genomic scaffold, ASM210954v1 orpheusFish_scaffold194	166068	166472	2.49e-26	304	135	47.407	N/A
QMV47660.1	206	271	NW_019029310	Acanthochromis polyacanthus	Acanthochromis polyacanthus ecotype Palm Islands unplaced genomic scaffold, ASM210954v1 orpheusFish_scaffold194	166463	166663	1.80e-06	151	67	40.299	N/A
QMV47660.1	9	142	NW_022991811	Gymnodraco acuticeps	Gymnodraco acuticeps unplaced genomic scaffold, fGymAcu1.1	4211	3798	4.56e-26	302	138	44.928	N/A
QMV47660.1	9	142	NW_022991559	Gymnodraco acuticeps	Gymnodraco acuticeps unplaced genomic scaffold, fGymAcu1.1	39754	40167	7.74e-26	300	138	44.928	N/A
QMV47660.1	155	271	NC_047086	Geotrypetes seraphini	Geotrypetes seraphini chromosome 3, aGeoSer1.1	289008224	289007853	1.05e-25	299	124	50.000	N/A
QMV47660.1	187	289	NC_047086	Geotrypetes seraphini	Geotrypetes seraphini chromosome 3, aGeoSer1.1	173011082	173011405	2.29e-19	251	108	47.222	N/A
QMV47660.1	189	254	NC_047086	Geotrypetes seraphini	Geotrypetes seraphini chromosome 3, aGeoSer1.1	139635615	139635418	5.90e-17	233	66	59.091	N/A
QMV47660.1	172	272	NC_047086	Geotrypetes seraphini	Geotrypetes seraphini chromosome 3, aGeoSer1.1	261891964	261891683	1.77e-15	221	104	45.192	N/A
QMV47660.1	134	234	NC_047086	Geotrypetes seraphini	Geotrypetes seraphini chromosome 3, aGeoSer1.1	385359463	385359161	1.20e-12	169	103	43.689	N/A
QMV47660.1	66	97	NC_047086	Geotrypetes seraphini	Geotrypetes seraphini chromosome 3, aGeoSer1.1	385359657	385359562	1.20e-12	79	32	43.750	N/A
QMV47660.1	8	254	NW_020313158	Callorhinus ursinus	Callorhinus ursinus isolate GAN/ISIS: 27379988/994484 unplaced genomic scaffold, ASM326570v1 scaffold442	32147	31407	1.09e-25	299	258	34.884	N/A
QMV47660.1	135	243	NW_006386526	Leptonychotes weddellii	Leptonychotes weddellii isolate WS11-02 unplaced genomic scaffold, LepWed1.0 scaffold03486	10609	10277	1.68e-25	237	111	45.946	N/A
QMV47660.1	11	141	NW_006386526	Leptonychotes weddellii	Leptonychotes weddellii isolate WS11-02 unplaced genomic scaffold, LepWed1.0 scaffold03486	10965	10588	1.68e-25	125	135	32.593	N/A
QMV47660.1	109	201	NW_024096712	Crotalus tigris	Crotalus tigris isolate CLP2741 ecotype Arizona unplaced genomic scaffold, ASM1654583v1 scf7180000017900.620629	556020	555739	1.71e-25	230	94	43.617	N/A
QMV47660.1	204	239	NW_024096712	Crotalus tigris	Crotalus tigris isolate CLP2741 ecotype Arizona unplaced genomic scaffold, ASM1654583v1 scf7180000017900.620629	555748	555641	1.71e-25	131	36	63.889	N/A
QMV47660.1	154	229	NC_041394	Erpetoichthys calabaricus	Erpetoichthys calabaricus chromosome 1, fErpCal1.1	331851734	331851504	3.32e-25	184	77	49.351	N/A
QMV47660.1	37	144	NC_041394	Erpetoichthys calabaricus	Erpetoichthys calabaricus chromosome 1, fErpCal1.1	331852092	331851766	3.32e-25	174	109	35.780	N/A
QMV47660.1	10	172	NW_019029183	Acanthochromis polyacanthus	Acanthochromis polyacanthus ecotype Palm Islands unplaced genomic scaffold, ASM210954v1 orpheusFish_scaffold67	1033568	1034083	4.80e-25	294	174	41.954	N/A
QMV47660.1	96	273	NC_051451	Kryptolebias marmoratus	Kryptolebias marmoratus isolate JLee-2015 linkage group LG22, ASM164957v2	4329810	4330316	5.87e-25	293	179	37.989	N/A
QMV47660.1	12	103	NC_051451	Kryptolebias marmoratus	Kryptolebias marmoratus isolate JLee-2015 linkage group LG22, ASM164957v2	4327395	4327114	3.30e-22	273	94	55.319	N/A
QMV47660.1	135	243	NW_023404377	Halichoerus grypus	Halichoerus grypus isolate 241Hg ecotype Northwest Atlantic unplaced genomic scaffold, Tufts_HGry_1.1 scf7180000029151	176776	177108	7.90e-25	243	111	47.748	N/A
QMV47660.1	37	141	NW_023404377	Halichoerus grypus	Halichoerus grypus isolate 241Hg ecotype Northwest Atlantic unplaced genomic scaffold, Tufts_HGry_1.1 scf7180000029151	176498	176797	7.90e-25	112	109	34.862	N/A
QMV47660.1	135	243	NW_022589708	Phoca vitulina	Phoca vitulina isolate PV1807 unplaced genomic scaffold, GSC_HSeal_1.0 scaffold5	12091	11759	5.15e-24	243	111	47.748	N/A
QMV47660.1	37	132	NW_022589708	Phoca vitulina	Phoca vitulina isolate PV1807 unplaced genomic scaffold, GSC_HSeal_1.0 scaffold5	12371	12099	5.15e-24	105	100	35.000	N/A
QMV47660.1	60	254	NC_058417	Neomonachus schauinslandi	Neomonachus schauinslandi chromosome 15, ASM220157v2	9263	8679	6.41e-24	251	201	36.318	N/A
QMV47660.1	8	54	NC_058417	Neomonachus schauinslandi	Neomonachus schauinslandi chromosome 15, ASM220157v2	9408	9265	6.41e-24	96	48	45.833	N/A
QMV47660.1	60	254	NW_022589741	Phoca vitulina	Phoca vitulina isolate PV1807 unplaced genomic scaffold, GSC_HSeal_1.0 scaffold38	9479201	9478599	1.34e-23	283	212	37.264	N/A
QMV47660.1	60	254	NW_022589807	Phoca vitulina	Phoca vitulina isolate PV1807 unplaced genomic scaffold, GSC_HSeal_1.0 scaffold104	10632	10051	2.73e-23	243	204	35.294	N/A
QMV47660.1	8	54	NW_022589807	Phoca vitulina	Phoca vitulina isolate PV1807 unplaced genomic scaffold, GSC_HSeal_1.0 scaffold104	10777	10634	2.73e-23	99	48	45.833	N/A
QMV47660.1	60	254	NC_058413	Neomonachus schauinslandi	Neomonachus schauinslandi chromosome 11, ASM220157v2	101466884	101467486	3.26e-23	280	212	37.264	N/A
QMV47660.1	8	289	NC_063186	Perognathus longimembris pacificus	Perognathus longimembris pacificus isolate PPM17 chromosome 26, ASM2315922v1	12191777	12192667	3.83e-23	280	302	30.132	N/A
QMV47660.1	56	254	NW_025929717	Ursus arctos	Ursus arctos isolate Adak ecotype North America unplaced genomic scaffold, UrsArc1.0 HiC_scaffold_33	4571338	4570709	9.61e-23	277	212	36.321	N/A
QMV47660.1	160	234	NW_025929717	Ursus arctos	Ursus arctos isolate Adak ecotype North America unplaced genomic scaffold, UrsArc1.0 HiC_scaffold_33	36212841	36213077	2.85e-10	181	79	45.570	N/A
QMV47660.1	56	254	NW_025578505	Ursus americanus	Ursus americanus isolate UA15103 ecotype Eastern unplaced genomic scaffold, gsc_jax_bbear_1.0 scaffold_638_segment0	9343690	9343061	1.02e-22	277	212	36.321	N/A
QMV47660.1	64	234	NW_020998638	Eumetopias jubatus	Eumetopias jubatus isolate GAN:26980396 unplaced genomic scaffold, ASM402803v1 scaffold32	14292551	14293063	5.10e-22	271	179	36.313	N/A
QMV47660.1	183	289	NC_044033	Microcaecilia unicolor	Microcaecilia unicolor chromosome 3, aMicUni1.1	115328536	115328865	2.86e-21	266	110	50.909	N/A
QMV47660.1	127	241	NC_047087	Geotrypetes seraphini	Geotrypetes seraphini chromosome 4, aGeoSer1.1	249438869	249439228	3.05e-21	265	120	46.667	N/A
QMV47660.1	197	272	NC_047087	Geotrypetes seraphini	Geotrypetes seraphini chromosome 4, aGeoSer1.1	132460683	132460447	3.23e-12	196	79	49.367	N/A
QMV47660.1	35	139	NC_047087	Geotrypetes seraphini	Geotrypetes seraphini chromosome 4, aGeoSer1.1	291062672	291062352	7.51e-11	186	107	38.318	N/A
QMV47660.1	135	204	NC_047087	Geotrypetes seraphini	Geotrypetes seraphini chromosome 4, aGeoSer1.1	34499427	34499651	1.53e-06	152	75	46.667	N/A
QMV47660.1	180	271	NC_047095	Geotrypetes seraphini	Geotrypetes seraphini chromosome 12, aGeoSer1.1	102173827	102173543	6.63e-21	263	95	52.632	N/A
QMV47660.1	48	177	NC_047095	Geotrypetes seraphini	Geotrypetes seraphini chromosome 12, aGeoSer1.1	81976610	81976212	6.97e-18	240	134	43.284	N/A
QMV47660.1	180	271	NC_047092	Geotrypetes seraphini	Geotrypetes seraphini chromosome 9, aGeoSer1.1	171589522	171589806	7.22e-21	262	95	52.632	N/A
QMV47660.1	11	132	NC_047092	Geotrypetes seraphini	Geotrypetes seraphini chromosome 9, aGeoSer1.1	730503	730135	7.07e-15	217	124	40.323	N/A
QMV47660.1	168	280	NW_025578524	Mirounga angustirostris	Mirounga angustirostris isolate JK_09032017 unplaced genomic scaffold, ASM2128878v2 HiC_scaffold_17	182494330	182494647	8.55e-21	194	114	39.474	N/A
QMV47660.1	13	141	NW_025578524	Mirounga angustirostris	Mirounga angustirostris isolate JK_09032017 unplaced genomic scaffold, ASM2128878v2 HiC_scaffold_17	182493879	182494250	8.55e-21	126	133	33.083	N/A
QMV47660.1	168	243	NW_023270316	Mirounga leonina	Mirounga leonina isolate KUSES-001 unplaced genomic scaffold, KU_Mleo_1.0 Mir_127	8264	8034	8.88e-21	194	77	51.948	N/A
QMV47660.1	13	141	NW_023270316	Mirounga leonina	Mirounga leonina isolate KUSES-001 unplaced genomic scaffold, KU_Mleo_1.0 Mir_127	8715	8344	8.88e-21	125	133	33.083	N/A
QMV47660.1	183	227	NC_059452	Salmo salar	Salmo salar chromosome ssa11, Ssal_v3.1	100780027	100779893	2.65e-20	179	45	68.889	N/A
QMV47660.1	124	179	NC_059452	Salmo salar	Salmo salar chromosome ssa11, Ssal_v3.1	100780208	100780038	2.65e-20	137	57	50.877	N/A
QMV47660.1	60	254	NW_023403677	Halichoerus grypus	Halichoerus grypus isolate 241Hg ecotype Northwest Atlantic unplaced genomic scaffold, Tufts_HGry_1.1 scf7180000026483	2425436	2426035	3.34e-20	257	212	36.321	N/A
QMV47660.1	60	254	NW_006383477	Leptonychotes weddellii	Leptonychotes weddellii isolate WS11-02 unplaced genomic scaffold, LepWed1.0 scaffold00437	1026426	1025824	4.27e-20	257	212	35.849	N/A
QMV47660.1	60	254	NW_025578518	Mirounga angustirostris	Mirounga angustirostris isolate JK_09032017 unplaced genomic scaffold, ASM2128878v2 HiC_scaffold_11	92205403	92206008	6.79e-20	255	213	35.681	N/A
QMV47660.1	8	235	NW_025578518	Mirounga angustirostris	Mirounga angustirostris isolate JK_09032017 unplaced genomic scaffold, ASM2128878v2 HiC_scaffold_11	101210053	101210748	2.31e-11	190	256	30.469	N/A
QMV47660.1	183	227	NC_042968	Salmo trutta	Salmo trutta chromosome 12, fSalTru1.1	88495080	88494946	9.40e-20	181	45	68.889	N/A
QMV47660.1	124	179	NC_042968	Salmo trutta	Salmo trutta chromosome 12, fSalTru1.1	88495261	88495091	9.40e-20	129	57	49.123	N/A
QMV47660.1	32	254	NC_048219	Ailuropoda melanoleuca	Ailuropoda melanoleuca isolate Jingjing chromosome 2, ASM200744v2	87015213	87015926	2.17e-19	251	241	33.610	N/A
QMV47660.1	62	260	NC_062280	Lutra lutra	Lutra lutra chromosome 3, mLutLut1.2	128809542	128808928	2.21e-19	251	212	33.962	N/A
QMV47660.1	60	254	NC_062280	Lutra lutra	Lutra lutra chromosome 3, mLutLut1.2	82573575	82572937	1.63e-15	188	217	30.876	N/A
QMV47660.1	12	54	NC_062280	Lutra lutra	Lutra lutra chromosome 3, mLutLut1.2	82573705	82573577	1.63e-15	85	43	37.209	N/A
QMV47660.1	119	254	NW_004451065	Odobenus rosmarus divergens	Odobenus rosmarus divergens isolate Ivan unplaced genomic scaffold, Oros_1.0 Scaffold802	12509	12108	4.01e-19	200	149	36.913	N/A
QMV47660.1	4	115	NW_004451065	Odobenus rosmarus divergens	Odobenus rosmarus divergens isolate Ivan unplaced genomic scaffold, Oros_1.0 Scaffold802	12856	12533	4.01e-19	105	114	31.579	N/A
QMV47660.1	13	245	NC_058102	Neogale vison	Neovison vison isolate M4711 chromosome 12, ASM_NN_V1	52385621	52386322	4.28e-19	249	254	31.890	N/A
QMV47660.1	4	260	NC_058102	Neogale vison	Neovison vison isolate M4711 chromosome 12, ASM_NN_V1	148036417	148037193	8.13e-17	232	274	29.197	N/A
QMV47660.1	160	254	NC_058102	Neogale vison	Neovison vison isolate M4711 chromosome 12, ASM_NN_V1	137857093	137857389	6.87e-09	170	99	40.404	N/A
QMV47660.1	60	235	NW_025929518	Ursus arctos	Ursus arctos isolate Adak ecotype North America unplaced genomic scaffold, UrsArc1.0 HiC_scaffold_15	29506	28961	5.17e-19	248	184	37.500	N/A
QMV47660.1	60	235	NW_025578113	Ursus americanus	Ursus americanus isolate UA15103 ecotype Eastern unplaced genomic scaffold, gsc_jax_bbear_1.0 contig_5305_segment0	2377828	2378373	6.42e-19	248	184	37.500	N/A
QMV47660.1	12	254	NW_025410568	Neomonachus schauinslandi	Neomonachus schauinslandi unplaced genomic scaffold, ASM220157v2 HiC_scaffold_1878	1859	1158	6.55e-19	247	256	34.375	N/A
QMV47660.1	180	271	NW_019031191	Acanthochromis polyacanthus	Acanthochromis polyacanthus ecotype Palm Islands unplaced genomic scaffold, ASM210954v1 orpheusFish_scaffold2075	97327	97605	7.56e-19	247	93	47.312	N/A
QMV47660.1	183	251	NC_063170	Perognathus longimembris pacificus	Perognathus longimembris pacificus isolate PPM17 chromosome 10, ASM2315922v1	15198318	15198112	1.92e-18	244	69	59.420	N/A
QMV47660.1	9	102	NW_022990843	Gymnodraco acuticeps	Gymnodraco acuticeps unplaced genomic scaffold, fGymAcu1.1	33215	33502	2.22e-18	243	96	50.000	N/A
QMV47660.1	60	242	NW_025590003	Mirounga angustirostris	Mirounga angustirostris isolate JK_09032017 unplaced genomic scaffold, ASM2128878v2 HiC_scaffold_11497	1015	1581	2.26e-18	211	200	34.500	N/A
QMV47660.1	12	54	NW_025590003	Mirounga angustirostris	Mirounga angustirostris isolate JK_09032017 unplaced genomic scaffold, ASM2128878v2 HiC_scaffold_11497	885	1013	2.26e-18	89	43	41.860	N/A
QMV47660.1	8	254	NC_045606	Zalophus californianus	Zalophus californianus isolate mZalCal1 chromosome 12, mZalCal1.pri.v2	7163	6435	2.62e-18	243	260	33.077	N/A
QMV47660.1	176	254	NC_047089	Geotrypetes seraphini	Geotrypetes seraphini chromosome 6, aGeoSer1.1	85224879	85225115	3.16e-18	234	79	54.430	N/A
QMV47660.1	124	144	NC_047089	Geotrypetes seraphini	Geotrypetes seraphini chromosome 6, aGeoSer1.1	85224722	85224784	3.16e-18	63	21	52.381	N/A
QMV47660.1	11	123	NC_047089	Geotrypetes seraphini	Geotrypetes seraphini chromosome 6, aGeoSer1.1	256480103	256479768	5.44e-10	130	114	28.947	N/A
QMV47660.1	133	188	NC_047089	Geotrypetes seraphini	Geotrypetes seraphini chromosome 6, aGeoSer1.1	256479733	256479560	5.44e-10	95	58	39.655	N/A
QMV47660.1	51	96	NC_047089	Geotrypetes seraphini	Geotrypetes seraphini chromosome 6, aGeoSer1.1	85223919	85224059	1.50e-08	136	47	57.447	N/A
QMV47660.1	7	49	NC_047089	Geotrypetes seraphini	Geotrypetes seraphini chromosome 6, aGeoSer1.1	85223791	85223916	1.50e-08	76	43	34.884	N/A
QMV47660.1	82	175	NC_047089	Geotrypetes seraphini	Geotrypetes seraphini chromosome 6, aGeoSer1.1	2043970	2044257	1.56e-08	168	96	42.708	N/A
QMV47660.1	209	272	NC_047089	Geotrypetes seraphini	Geotrypetes seraphini chromosome 6, aGeoSer1.1	57384597	57384397	3.54e-07	157	67	47.761	N/A
QMV47660.1	154	252	NC_030680	Xenopus tropicalis	Xenopus tropicalis strain Nigerian chromosome 4, UCB_Xtro_10.0	130296477	130296764	4.61e-18	241	100	49.000	N/A
QMV47660.1	166	264	NW_018344146	Phascolarctos cinereus	Phascolarctos cinereus isolate Bilbo 61053 unplaced genomic scaffold, phaCin_unsw_v4.1 phaCin_unsw_v4.1.fa.scaf00195	124391	124095	6.78e-18	240	99	46.465	N/A
QMV47660.1	56	234	NW_024424452	Ursus maritimus	Ursus maritimus isolate PB19 unplaced genomic scaffold, ASM1731132v1 scaffold_2	39270489	39269935	7.95e-18	239	187	35.294	N/A
QMV47660.1	13	245	NC_045619	Mustela erminea	Mustela erminea isolate mMusErm1 chromosome 6, mMusErm1.Pri	52112677	52113378	9.16e-18	239	254	31.890	N/A
QMV47660.1	13	217	NC_045619	Mustela erminea	Mustela erminea isolate mMusErm1 chromosome 6, mMusErm1.Pri	63570549	63569938	5.61e-13	164	216	28.241	N/A
QMV47660.1	215	254	NC_045619	Mustela erminea	Mustela erminea isolate mMusErm1 chromosome 6, mMusErm1.Pri	63569947	63569828	5.61e-13	87	40	42.500	N/A
QMV47660.1	35	235	NC_045619	Mustela erminea	Mustela erminea isolate mMusErm1 chromosome 6, mMusErm1.Pri	116090292	116089687	3.76e-08	165	217	31.336	N/A
QMV47660.1	4	254	NC_045619	Mustela erminea	Mustela erminea isolate mMusErm1 chromosome 6, mMusErm1.Pri	100489339	100488584	8.35e-08	162	270	28.519	N/A
QMV47660.1	160	254	NC_045619	Mustela erminea	Mustela erminea isolate mMusErm1 chromosome 6, mMusErm1.Pri	134946021	134946314	1.31e-06	152	98	37.755	N/A
QMV47660.1	135	254	NW_019154163	Enhydra lutris kenyoni	Enhydra lutris kenyoni isolate GAN:26980312 unplaced genomic scaffold, ASM228890v2 scaffoldscaffold79	4591955	4591587	9.47e-18	173	124	36.290	N/A
QMV47660.1	62	105	NW_019154163	Enhydra lutris kenyoni	Enhydra lutris kenyoni isolate GAN:26980312 unplaced genomic scaffold, ASM228890v2 scaffoldscaffold79	4592163	4592029	9.47e-18	84	46	45.652	N/A
QMV47660.1	4	49	NW_019154163	Enhydra lutris kenyoni	Enhydra lutris kenyoni isolate GAN:26980312 unplaced genomic scaffold, ASM228890v2 scaffoldscaffold79	4592323	4592186	9.47e-18	75	46	32.609	N/A
QMV47660.1	13	245	NW_025422368	Mustela putorius furo	Mustela putorius furo isolate JIRA1106 unplaced genomic scaffold, ASM1176430v1.1 tig00537227_pilon_pilon_pilon	39315381	39314680	9.97e-18	239	254	31.890	N/A
QMV47660.1	37	238	NW_025422368	Mustela putorius furo	Mustela putorius furo isolate JIRA1106 unplaced genomic scaffold, ASM1176430v1.1 tig00537227_pilon_pilon_pilon	27376476	27377078	2.89e-06	150	213	28.169	N/A
QMV47660.1	89	173	NW_024609082	Oncorhynchus tshawytscha	Oncorhynchus tshawytscha isolate Ot180627B unplaced genomic scaffold, Otsh_v2.0 Un_contig_1932_pilon_pilon	75314	75571	1.28e-17	151	87	42.529	N/A
QMV47660.1	205	240	NW_024609082	Oncorhynchus tshawytscha	Oncorhynchus tshawytscha isolate Ot180627B unplaced genomic scaffold, Otsh_v2.0 Un_contig_1932_pilon_pilon	75651	75758	1.28e-17	141	36	72.222	N/A
QMV47660.1	60	253	NW_019154108	Enhydra lutris kenyoni	Enhydra lutris kenyoni isolate GAN:26980312 unplaced genomic scaffold, ASM228890v2 scaffoldscaffold24	28822407	28821811	1.58e-17	237	215	34.419	N/A
QMV47660.1	139	254	NW_020313005	Callorhinus ursinus	Callorhinus ursinus isolate GAN/ISIS: 27379988/994484 unplaced genomic scaffold, ASM326570v1 scaffold282	45414015	45414347	2.22e-17	179	121	40.496	N/A
QMV47660.1	37	135	NW_020313005	Callorhinus ursinus	Callorhinus ursinus isolate GAN/ISIS: 27379988/994484 unplaced genomic scaffold, ASM326570v1 scaffold282	45413716	45414006	2.22e-17	111	103	35.922	N/A
QMV47660.1	155	254	NW_020313005	Callorhinus ursinus	Callorhinus ursinus isolate GAN/ISIS: 27379988/994484 unplaced genomic scaffold, ASM326570v1 scaffold282	35495403	35495726	2.01e-11	190	108	41.667	N/A
QMV47660.1	13	254	NW_022631003	Lontra canadensis	Lontra canadensis isolate GAN:19392208 unplaced genomic scaffold, GSC_riverotter_1.0 scaffold9	16313836	16314564	2.68e-17	235	263	30.038	N/A
QMV47660.1	13	228	NW_022631003	Lontra canadensis	Lontra canadensis isolate GAN:19392208 unplaced genomic scaffold, GSC_riverotter_1.0 scaffold9	27562684	27562040	8.10e-12	192	225	30.667	N/A
QMV47660.1	228	254	NW_022631003	Lontra canadensis	Lontra canadensis isolate GAN:19392208 unplaced genomic scaffold, GSC_riverotter_1.0 scaffold9	27562044	27561964	8.10e-12	48	27	37.037	N/A
QMV47660.1	13	254	NW_019154091	Enhydra lutris kenyoni	Enhydra lutris kenyoni isolate GAN:26980312 unplaced genomic scaffold, ASM228890v2 scaffoldscaffold7	35561139	35561867	3.20e-17	235	263	30.798	N/A
QMV47660.1	8	254	NW_023401572	Halichoerus grypus	Halichoerus grypus isolate 241Hg ecotype Northwest Atlantic unplaced genomic scaffold, Tufts_HGry_1.1 scf7180000030072	42215	42940	4.17e-17	234	283	32.155	N/A
QMV47660.1	6	172	NW_019030946	Acanthochromis polyacanthus	Acanthochromis polyacanthus ecotype Palm Islands unplaced genomic scaffold, ASM210954v1 orpheusFish_scaffold1830	120323	120823	4.78e-17	233	173	35.838	N/A
QMV47660.1	62	260	NW_022631061	Lontra canadensis	Lontra canadensis isolate GAN:19392208 unplaced genomic scaffold, GSC_riverotter_1.0 scaffold67	3997364	3996750	5.48e-17	233	212	33.491	N/A
QMV47660.1	60	236	NW_023270464	Mirounga leonina	Mirounga leonina isolate KUSES-001 unplaced genomic scaffold, KU_Mleo_1.0 Mir_178	29019472	29020020	5.73e-17	197	194	34.021	N/A
QMV47660.1	8	54	NW_023270464	Mirounga leonina	Mirounga leonina isolate KUSES-001 unplaced genomic scaffold, KU_Mleo_1.0 Mir_178	29019327	29019470	5.73e-17	90	48	43.750	N/A
QMV47660.1	4	254	NW_019154145	Enhydra lutris kenyoni	Enhydra lutris kenyoni isolate GAN:26980312 unplaced genomic scaffold, ASM228890v2 scaffoldscaffold61	10560563	10559817	7.47e-17	232	263	30.798	N/A
QMV47660.1	162	254	NW_019154145	Enhydra lutris kenyoni	Enhydra lutris kenyoni isolate GAN:26980312 unplaced genomic scaffold, ASM228890v2 scaffoldscaffold61	51407	51117	1.06e-10	184	97	43.299	N/A
QMV47660.1	160	254	NW_025603004	Mirounga angustirostris	Mirounga angustirostris isolate JK_09032017 unplaced genomic scaffold, ASM2128878v2 HiC_scaffold_24503	722	1018	1.07e-16	225	99	48.485	N/A
QMV47660.1	62	254	NW_022631108	Lontra canadensis	Lontra canadensis isolate GAN:19392208 unplaced genomic scaffold, GSC_riverotter_1.0 scaffold114	1249715	1250290	1.42e-16	208	204	34.314	N/A
QMV47660.1	4	49	NW_022631108	Lontra canadensis	Lontra canadensis isolate GAN:19392208 unplaced genomic scaffold, GSC_riverotter_1.0 scaffold114	1249555	1249692	1.42e-16	75	46	32.609	N/A
QMV47660.1	6	254	NC_054839	Vulpes lagopus	Vulpes lagopus strain Blue_001 chromosome 16, ASM1834538v1	75521	74775	1.82e-16	229	269	29.740	N/A
QMV47660.1	123	254	NW_004451073	Odobenus rosmarus divergens	Odobenus rosmarus divergens isolate Ivan unplaced genomic scaffold, Oros_1.0 Scaffold810	506169	505747	2.33e-16	228	141	40.426	N/A
QMV47660.1	60	215	NW_004451073	Odobenus rosmarus divergens	Odobenus rosmarus divergens isolate Ivan unplaced genomic scaffold, Oros_1.0 Scaffold810	509649	509146	9.49e-07	153	169	32.544	N/A
QMV47660.1	160	254	NW_025616763	Mirounga angustirostris	Mirounga angustirostris isolate JK_09032017 unplaced genomic scaffold, ASM2128878v2 HiC_scaffold_38265	303	7	2.73e-16	211	99	46.465	N/A
QMV47660.1	60	260	NW_025422169	Mustela putorius furo	Mustela putorius furo isolate JIRA1106 unplaced genomic scaffold, ASM1176430v1.1 tig00004033_pilon_pilon_pilon	8813155	8813778	2.78e-16	227	215	33.023	N/A
QMV47660.1	8	267	NW_022589747	Phoca vitulina	Phoca vitulina isolate PV1807 unplaced genomic scaffold, GSC_HSeal_1.0 scaffold44	5252	4509	3.69e-16	227	299	32.107	N/A
QMV47660.1	160	254	NW_025610940	Mirounga angustirostris	Mirounga angustirostris isolate JK_09032017 unplaced genomic scaffold, ASM2128878v2 HiC_scaffold_32442	252	548	3.71e-16	214	99	47.475	N/A
QMV47660.1	62	254	NW_025422014	Mustela putorius furo	Mustela putorius furo isolate JIRA1106 unplaced genomic scaffold, ASM1176430v1.1 tig00003862_pilon_pilon_pilon	1556268	1555693	4.59e-16	209	203	33.990	N/A
QMV47660.1	1	54	NW_025422014	Mustela putorius furo	Mustela putorius furo isolate JIRA1106 unplaced genomic scaffold, ASM1176430v1.1 tig00003862_pilon_pilon_pilon	1556440	1556276	4.59e-16	69	55	32.727	N/A
QMV47660.1	28	123	NC_060162	Micropterus dolomieu	Micropterus dolomieu isolate WLL.071019.BEF.003 ecotype Adirondacks linkage group LG13, ASM2129224v1	25241258	25240977	9.41e-16	221	98	48.980	N/A
QMV47660.1	155	181	NC_060162	Micropterus dolomieu	Micropterus dolomieu isolate WLL.071019.BEF.003 ecotype Adirondacks linkage group LG13, ASM2129224v1	25240878	25240798	9.41e-16	54	27	44.444	N/A
QMV47660.1	162	234	NC_062284	Lutra lutra	Lutra lutra chromosome 7, mLutLut1.2	49779804	49779574	9.89e-16	151	77	45.455	N/A
QMV47660.1	4	123	NC_062284	Lutra lutra	Lutra lutra chromosome 7, mLutLut1.2	49780270	49779923	9.89e-16	124	123	31.707	N/A
QMV47660.1	8	254	NC_062284	Lutra lutra	Lutra lutra chromosome 7, mLutLut1.2	35233063	35233809	8.05e-08	162	261	28.352	N/A
QMV47660.1	11	103	NW_006408530	Chrysochloris asiatica	Chrysochloris asiatica unplaced genomic scaffold, ChrAsi1.0 scaffold00012	31588006	31587728	1.01e-15	223	94	45.745	N/A
QMV47660.1	60	254	NW_022631100	Lontra canadensis	Lontra canadensis isolate GAN:19392208 unplaced genomic scaffold, GSC_riverotter_1.0 scaffold106	2693614	2694213	1.12e-15	223	220	33.182	N/A
QMV47660.1	130	254	NC_048223	Ailuropoda melanoleuca	Ailuropoda melanoleuca isolate Jingjing chromosome 6, ASM200744v2	75724943	75725323	1.16e-15	223	130	42.308	N/A
QMV47660.1	160	231	NC_048223	Ailuropoda melanoleuca	Ailuropoda melanoleuca isolate Jingjing chromosome 6, ASM200744v2	75715703	75715930	6.94e-08	138	76	38.158	N/A
QMV47660.1	228	254	NC_048223	Ailuropoda melanoleuca	Ailuropoda melanoleuca isolate Jingjing chromosome 6, ASM200744v2	75715918	75715998	6.94e-08	68	27	48.148	N/A
QMV47660.1	160	254	NW_020323987	Callorhinus ursinus	Callorhinus ursinus isolate GAN/ISIS: 27379988/994484 unplaced genomic scaffold, ASM326570v1 scaffold104800	10410	10117	1.25e-15	222	98	47.959	N/A
QMV47660.1	157	250	NC_050581	Trichosurus vulpecula	Trichosurus vulpecula isolate mTriVul1 chromosome 9, mTriVul1.pri	98284354	98284617	1.32e-15	222	94	48.936	N/A
QMV47660.1	123	254	NW_020313275	Callorhinus ursinus	Callorhinus ursinus isolate GAN/ISIS: 27379988/994484 unplaced genomic scaffold, ASM326570v1 scaffold559	710	288	1.61e-15	221	141	39.007	N/A
QMV47660.1	1	254	NC_062283	Lutra lutra	Lutra lutra chromosome 6, mLutLut1.2	62364623	62363865	1.92e-15	221	269	30.483	N/A
QMV47660.1	162	254	NC_062283	Lutra lutra	Lutra lutra chromosome 6, mLutLut1.2	35498822	35498532	8.49e-12	193	97	44.330	N/A
QMV47660.1	162	254	NC_062283	Lutra lutra	Lutra lutra chromosome 6, mLutLut1.2	35363916	35364203	7.38e-11	186	96	44.792	N/A
QMV47660.1	136	254	NW_004451093	Odobenus rosmarus divergens	Odobenus rosmarus divergens isolate Ivan unplaced genomic scaffold, Oros_1.0 Scaffold830	700012	699644	2.55e-15	220	124	41.935	N/A
QMV47660.1	193	289	NC_047088	Geotrypetes seraphini	Geotrypetes seraphini chromosome 5, aGeoSer1.1	68450573	68450878	2.82e-15	220	102	46.078	N/A
QMV47660.1	37	177	NC_053492	Rana temporaria	Rana temporaria chromosome 4, aRanTem1.1	113227128	113227562	3.74e-15	219	145	38.621	N/A
QMV47660.1	8	254	NW_023402868	Halichoerus grypus	Halichoerus grypus isolate 241Hg ecotype Northwest Atlantic unplaced genomic scaffold, Tufts_HGry_1.1 scf7180000024091	135791	136516	4.09e-15	218	283	31.449	N/A
QMV47660.1	138	254	NW_023270989	Mirounga leonina	Mirounga leonina isolate KUSES-001 unplaced genomic scaffold, KU_Mleo_1.0 Mir_99285	25659	25327	4.13e-15	218	121	41.322	N/A
QMV47660.1	4	234	NC_048228	Ailuropoda melanoleuca	Ailuropoda melanoleuca isolate Jingjing chromosome 11, ASM200744v2	106104310	106104903	4.39e-15	218	237	29.114	N/A
QMV47660.1	122	254	NW_020313163	Callorhinus ursinus	Callorhinus ursinus isolate GAN/ISIS: 27379988/994484 unplaced genomic scaffold, ASM326570v1 scaffold447	14719	15144	6.22e-15	217	142	38.732	N/A
QMV47660.1	160	254	NW_004450452	Odobenus rosmarus divergens	Odobenus rosmarus divergens isolate Ivan unplaced genomic scaffold, Oros_1.0 Scaffold189	2511145	2511438	6.26e-15	217	98	45.918	N/A
QMV47660.1	12	231	NW_025587570	Mirounga angustirostris	Mirounga angustirostris isolate JK_09032017 unplaced genomic scaffold, ASM2128878v2 HiC_scaffold_9064	3392	4057	6.34e-15	217	251	31.474	N/A
QMV47660.1	160	254	NC_045609	Zalophus californianus	Zalophus californianus isolate mZalCal1 chromosome 15, mZalCal1.pri.v2	2852	2559	6.88e-15	217	98	46.939	N/A
QMV47660.1	123	254	NC_045609	Zalophus californianus	Zalophus californianus isolate mZalCal1 chromosome 15, mZalCal1.pri.v2	124963	124541	7.25e-12	193	141	36.170	N/A
QMV47660.1	189	254	NC_045609	Zalophus californianus	Zalophus californianus isolate mZalCal1 chromosome 15, mZalCal1.pri.v2	184459	184656	7.23e-06	147	66	45.455	N/A
QMV47660.1	13	289	NW_020998750	Eumetopias jubatus	Eumetopias jubatus isolate GAN:26980396 unplaced genomic scaffold, ASM402803v1 scaffold144	9532	8726	8.69e-15	216	298	27.181	N/A
QMV47660.1	160	254	NW_023399916	Halichoerus grypus	Halichoerus grypus isolate 241Hg ecotype Northwest Atlantic unplaced genomic scaffold, Tufts_HGry_1.1 scf7180000026185	43080	43376	8.76e-15	216	99	48.485	N/A
QMV47660.1	12	254	NW_020313362	Callorhinus ursinus	Callorhinus ursinus isolate GAN/ISIS: 27379988/994484 unplaced genomic scaffold, ASM326570v1 scaffold646	10272	9538	1.18e-14	215	264	31.061	N/A
QMV47660.1	160	254	NW_020313168	Callorhinus ursinus	Callorhinus ursinus isolate GAN/ISIS: 27379988/994484 unplaced genomic scaffold, ASM326570v1 scaffold452	8245	7949	1.19e-14	215	99	48.485	N/A
QMV47660.1	12	135	NW_020313168	Callorhinus ursinus	Callorhinus ursinus isolate GAN/ISIS: 27379988/994484 unplaced genomic scaffold, ASM326570v1 scaffold452	8865	8500	1.73e-06	151	128	35.938	N/A
QMV47660.1	160	254	NW_025578510	Mirounga angustirostris	Mirounga angustirostris isolate JK_09032017 unplaced genomic scaffold, ASM2128878v2 HiC_scaffold_3	128706166	128706462	1.24e-14	215	99	47.475	N/A
QMV47660.1	160	254	NC_045610	Zalophus californianus	Zalophus californianus isolate mZalCal1 chromosome 16, mZalCal1.pri.v2	62756856	62757152	1.32e-14	215	99	48.485	N/A
QMV47660.1	12	135	NC_045610	Zalophus californianus	Zalophus californianus isolate mZalCal1 chromosome 16, mZalCal1.pri.v2	62184	61819	1.46e-12	159	128	36.719	N/A
QMV47660.1	160	205	NC_045610	Zalophus californianus	Zalophus californianus isolate mZalCal1 chromosome 16, mZalCal1.pri.v2	61748	61599	1.46e-12	88	50	40.000	N/A
QMV47660.1	12	135	NC_045610	Zalophus californianus	Zalophus californianus isolate mZalCal1 chromosome 16, mZalCal1.pri.v2	62756221	62756586	2.87e-07	158	128	36.719	N/A
QMV47660.1	28	123	NW_024041151	Micropterus salmoides	Micropterus salmoides isolate LMB-PRFRI ecotype aquatic unplaced genomic scaffold, ASM1485139v1 Ms_hic_scaffold_20	27193789	27193508	1.36e-14	211	98	47.959	N/A
QMV47660.1	155	181	NW_024041151	Micropterus salmoides	Micropterus salmoides isolate LMB-PRFRI ecotype aquatic unplaced genomic scaffold, ASM1485139v1 Ms_hic_scaffold_20	27193409	27193329	1.36e-14	54	27	44.444	N/A
QMV47660.1	160	254	NW_020313248	Callorhinus ursinus	Callorhinus ursinus isolate GAN/ISIS: 27379988/994484 unplaced genomic scaffold, ASM326570v1 scaffold532	20133	19840	1.57e-14	214	98	46.939	N/A
QMV47660.1	160	254	NW_020326575	Callorhinus ursinus	Callorhinus ursinus isolate GAN/ISIS: 27379988/994484 unplaced genomic scaffold, ASM326570v1 scaffold196646	3595	3888	1.58e-14	214	98	46.939	N/A
QMV47660.1	160	254	NW_020326576	Callorhinus ursinus	Callorhinus ursinus isolate GAN/ISIS: 27379988/994484 unplaced genomic scaffold, ASM326570v1 scaffold196647	3596	3889	1.58e-14	214	98	46.939	N/A
QMV47660.1	160	254	NW_020998668	Eumetopias jubatus	Eumetopias jubatus isolate GAN:26980396 unplaced genomic scaffold, ASM402803v1 scaffold62	1865	1569	1.60e-14	214	99	47.475	N/A
QMV47660.1	12	135	NW_020998668	Eumetopias jubatus	Eumetopias jubatus isolate GAN:26980396 unplaced genomic scaffold, ASM402803v1 scaffold62	2499	2134	9.41e-07	154	128	36.719	N/A
QMV47660.1	160	254	NW_020324307	Callorhinus ursinus	Callorhinus ursinus isolate GAN/ISIS: 27379988/994484 unplaced genomic scaffold, ASM326570v1 scaffold105128	16268	15975	2.25e-14	213	98	44.898	N/A
QMV47660.1	160	254	NW_022590284	Phoca vitulina	Phoca vitulina isolate PV1807 unplaced genomic scaffold, GSC_HSeal_1.0 scaffold597	6415	6711	2.83e-14	212	99	48.485	N/A
QMV47660.1	1	267	NW_022631017	Lontra canadensis	Lontra canadensis isolate GAN:19392208 unplaced genomic scaffold, GSC_riverotter_1.0 scaffold23	5506454	5505657	2.88e-14	212	283	31.449	N/A
QMV47660.1	89	254	NW_020998665	Eumetopias jubatus	Eumetopias jubatus isolate GAN:26980396 unplaced genomic scaffold, ASM402803v1 scaffold59	2385478	2385984	2.96e-14	212	171	33.918	N/A
QMV47660.1	89	254	NC_045604	Zalophus californianus	Zalophus californianus isolate mZalCal1 chromosome 10, mZalCal1.pri.v2	60774710	60775216	3.10e-14	212	171	33.918	N/A
QMV47660.1	130	254	NC_045603	Zalophus californianus	Zalophus californianus isolate mZalCal1 chromosome 9, mZalCal1.pri.v2	140322402	140322773	3.19e-14	212	128	39.844	N/A
QMV47660.1	67	175	NC_047098	Geotrypetes seraphini	Geotrypetes seraphini chromosome 15, aGeoSer1.1	54378861	54379193	3.28e-14	212	111	45.045	N/A
QMV47660.1	130	254	NW_025578162	Ursus americanus	Ursus americanus isolate UA15103 ecotype Eastern unplaced genomic scaffold, gsc_jax_bbear_1.0 contig_5388_segment0	6686706	6687086	3.34e-14	211	130	40.000	N/A
QMV47660.1	135	233	NW_020312856	Callorhinus ursinus	Callorhinus ursinus isolate GAN/ISIS: 27379988/994484 unplaced genomic scaffold, ASM326570v1 scaffold114	15945	15643	3.38e-14	211	101	44.554	N/A
QMV47660.1	119	254	NW_004451232	Odobenus rosmarus divergens	Odobenus rosmarus divergens isolate Ivan unplaced genomic scaffold, Oros_1.0 Scaffold969	23883	23503	3.46e-14	211	141	40.426	N/A
QMV47660.1	153	254	NW_004451470	Odobenus rosmarus divergens	Odobenus rosmarus divergens isolate Ivan unplaced genomic scaffold, Oros_1.0 Scaffold1207	80151	79876	3.47e-14	211	102	45.098	N/A
QMV47660.1	160	254	NW_020326701	Callorhinus ursinus	Callorhinus ursinus isolate GAN/ISIS: 27379988/994484 unplaced genomic scaffold, ASM326570v1 scaffold197351	4748	4455	3.93e-14	211	98	46.939	N/A
QMV47660.1	62	234	NC_058105	Neogale vison	Neovison vison isolate M4711 chromosome X, ASM_NN_V1	64713057	64712542	4.04e-14	181	184	34.239	N/A
QMV47660.1	1	54	NC_058105	Neogale vison	Neovison vison isolate M4711 chromosome X, ASM_NN_V1	64713229	64713065	4.04e-14	80	55	34.545	N/A
QMV47660.1	200	252	NC_044031	Microcaecilia unicolor	Microcaecilia unicolor chromosome 1, aMicUni1.1	682276476	682276318	4.30e-14	211	53	71.698	N/A
QMV47660.1	167	224	NC_044031	Microcaecilia unicolor	Microcaecilia unicolor chromosome 1, aMicUni1.1	92436627	92436809	3.00e-12	196	61	62.295	N/A
QMV47660.1	4	254	NW_025422068	Mustela putorius furo	Mustela putorius furo isolate JIRA1106 unplaced genomic scaffold, ASM1176430v1.1 tig00003923_pilon_pilon_pilon	3525530	3526285	4.47e-14	211	272	30.515	N/A
QMV47660.1	165	252	NW_025422068	Mustela putorius furo	Mustela putorius furo isolate JIRA1106 unplaced genomic scaffold, ASM1176430v1.1 tig00003923_pilon_pilon_pilon	11326382	11326107	3.68e-07	157	92	41.304	N/A
QMV47660.1	160	254	NW_025598272	Mirounga angustirostris	Mirounga angustirostris isolate JK_09032017 unplaced genomic scaffold, ASM2128878v2 HiC_scaffold_19768	1007	1303	5.58e-14	208	99	45.455	N/A
QMV47660.1	135	233	NC_045597	Zalophus californianus	Zalophus californianus isolate mZalCal1 chromosome 3, mZalCal1.pri.v2	84125	83823	5.64e-14	210	101	44.554	N/A
QMV47660.1	89	240	NC_048573	Oncorhynchus mykiss	Oncorhynchus mykiss isolate Arlee chromosome 9, USDA_OmykA_1.1	89522	89073	5.70e-14	210	159	36.478	N/A
QMV47660.1	135	233	NW_004450890	Odobenus rosmarus divergens	Odobenus rosmarus divergens isolate Ivan unplaced genomic scaffold, Oros_1.0 Scaffold627	1126853	1127155	6.08e-14	209	101	44.554	N/A
QMV47660.1	130	260	NW_024423344	Ursus maritimus	Ursus maritimus isolate PB19 unplaced genomic scaffold, ASM1731132v1 scaffold_10	79702490	79702888	6.20e-14	209	136	38.971	N/A
QMV47660.1	160	254	NW_004450460	Odobenus rosmarus divergens	Odobenus rosmarus divergens isolate Ivan unplaced genomic scaffold, Oros_1.0 Scaffold197	6387	6091	6.25e-14	209	99	46.465	N/A
QMV47660.1	68	193	NW_019371920	Amphiprion ocellaris	Amphiprion ocellaris isolate DU_AmpOce unplaced genomic scaffold, AmpOce1.0 scaffold2093	8259	7867	6.86e-14	209	132	44.697	N/A
QMV47660.1	160	254	NC_058407	Neomonachus schauinslandi	Neomonachus schauinslandi chromosome 5, ASM220157v2	137372182	137372478	6.87e-14	209	99	47.475	N/A
QMV47660.1	167	254	NW_025929750	Ursus arctos	Ursus arctos isolate Adak ecotype North America unplaced genomic scaffold, UrsArc1.0 HiC_scaffold_36	19708417	19708142	6.93e-14	209	92	46.739	N/A
QMV47660.1	167	254	NW_024425341	Ursus maritimus	Ursus maritimus isolate PB19 unplaced genomic scaffold, ASM1731132v1 scaffold_28	20170057	20169782	6.93e-14	209	92	46.739	N/A
QMV47660.1	205	245	NW_024425341	Ursus maritimus	Ursus maritimus isolate PB19 unplaced genomic scaffold, ASM1731132v1 scaffold_28	20162022	20162144	7.55e-07	107	41	53.659	N/A
QMV47660.1	167	207	NW_024425341	Ursus maritimus	Ursus maritimus isolate PB19 unplaced genomic scaffold, ASM1731132v1 scaffold_28	20161897	20162031	7.55e-07	89	45	44.444	N/A
QMV47660.1	63	247	NC_062289	Lutra lutra	Lutra lutra chromosome 12, mLutLut1.2	40939779	40939204	7.06e-14	209	193	34.715	N/A
QMV47660.1	60	231	NW_023270387	Mirounga leonina	Mirounga leonina isolate KUSES-001 unplaced genomic scaffold, KU_Mleo_1.0 Mir_153	9428066	9427533	7.40e-14	209	189	34.392	N/A
QMV47660.1	8	235	NW_023270387	Mirounga leonina	Mirounga leonina isolate KUSES-001 unplaced genomic scaffold, KU_Mleo_1.0 Mir_153	29285	28590	1.76e-12	198	256	30.469	N/A
QMV47660.1	160	284	NW_020324028	Callorhinus ursinus	Callorhinus ursinus isolate GAN/ISIS: 27379988/994484 unplaced genomic scaffold, ASM326570v1 scaffold104843	747	1130	7.46e-14	209	128	40.625	N/A
QMV47660.1	119	254	NW_025611400	Mirounga angustirostris	Mirounga angustirostris isolate JK_09032017 unplaced genomic scaffold, ASM2128878v2 HiC_scaffold_32902	129	533	9.94e-14	197	141	39.007	N/A
QMV47660.1	139	289	NW_023403695	Halichoerus grypus	Halichoerus grypus isolate 241Hg ecotype Northwest Atlantic unplaced genomic scaffold, Tufts_HGry_1.1 scf7180000025128	1401	973	1.24e-13	207	153	37.255	N/A
QMV47660.1	162	254	NW_019154115	Enhydra lutris kenyoni	Enhydra lutris kenyoni isolate GAN:26980312 unplaced genomic scaffold, ASM228890v2 scaffoldscaffold31	21898055	21897765	1.33e-13	137	97	41.237	N/A
QMV47660.1	4	123	NW_019154115	Enhydra lutris kenyoni	Enhydra lutris kenyoni isolate GAN:26980312 unplaced genomic scaffold, ASM228890v2 scaffoldscaffold31	21898521	21898174	1.33e-13	119	123	31.707	N/A
QMV47660.1	161	254	NW_020313407	Callorhinus ursinus	Callorhinus ursinus isolate GAN/ISIS: 27379988/994484 unplaced genomic scaffold, ASM326570v1 scaffold691	5789	5499	1.36e-13	207	97	45.361	N/A
QMV47660.1	167	254	NW_023237922	Ailuropoda melanoleuca	Ailuropoda melanoleuca isolate Jingjing unplaced genomic scaffold, ASM200744v2 unplaced-scaffold63677	738	463	1.41e-13	203	92	44.565	N/A
QMV47660.1	160	254	NW_020326079	Callorhinus ursinus	Callorhinus ursinus isolate GAN/ISIS: 27379988/994484 unplaced genomic scaffold, ASM326570v1 scaffold191771	17820	18113	1.57e-13	206	98	44.898	N/A
QMV47660.1	180	254	NW_006383602	Leptonychotes weddellii	Leptonychotes weddellii isolate WS11-02 unplaced genomic scaffold, LepWed1.0 scaffold00562	127617	127841	1.71e-13	206	75	53.333	N/A
QMV47660.1	160	254	NW_020326081	Callorhinus ursinus	Callorhinus ursinus isolate GAN/ISIS: 27379988/994484 unplaced genomic scaffold, ASM326570v1 scaffold192155	17820	18113	1.84e-13	206	98	44.898	N/A
QMV47660.1	160	254	NW_020322715	Callorhinus ursinus	Callorhinus ursinus isolate GAN/ISIS: 27379988/994484 unplaced genomic scaffold, ASM326570v1 scaffold103262	7101	7394	2.08e-13	205	98	44.898	N/A
QMV47660.1	160	254	NW_020317977	Callorhinus ursinus	Callorhinus ursinus isolate GAN/ISIS: 27379988/994484 unplaced genomic scaffold, ASM326570v1 scaffold96969	420	713	2.31e-13	204	98	44.898	N/A
QMV47660.1	62	235	NW_019154144	Enhydra lutris kenyoni	Enhydra lutris kenyoni isolate GAN:26980312 unplaced genomic scaffold, ASM228890v2 scaffoldscaffold60	4028780	4028241	2.61e-13	205	187	33.155	N/A
QMV47660.1	160	254	NW_023270067	Mirounga leonina	Mirounga leonina isolate KUSES-001 unplaced genomic scaffold, KU_Mleo_1.0 Mir_101130	8957	9253	2.82e-13	204	99	45.455	N/A
QMV47660.1	160	254	NW_021002823	Eumetopias jubatus	Eumetopias jubatus isolate GAN:26980396 unplaced genomic scaffold, ASM402803v1 scaffold4225	2655	2948	2.93e-13	204	98	45.918	N/A
QMV47660.1	62	242	NW_020999912	Eumetopias jubatus	Eumetopias jubatus isolate GAN:26980396 unplaced genomic scaffold, ASM402803v1 scaffold1313	2187	1630	3.05e-13	204	197	34.010	N/A
QMV47660.1	62	242	NW_020999911	Eumetopias jubatus	Eumetopias jubatus isolate GAN:26980396 unplaced genomic scaffold, ASM402803v1 scaffold1312	2187	1630	3.05e-13	204	197	34.010	N/A
QMV47660.1	160	279	NW_020313253	Callorhinus ursinus	Callorhinus ursinus isolate GAN/ISIS: 27379988/994484 unplaced genomic scaffold, ASM326570v1 scaffold537	39181	38813	3.11e-13	204	123	40.650	N/A
QMV47660.1	155	235	NC_041402	Erpetoichthys calabaricus	Erpetoichthys calabaricus chromosome 9, fErpCal1.1	60113098	60113343	3.97e-13	203	82	50.000	N/A
QMV47660.1	130	254	NW_025930016	Ursus arctos	Ursus arctos isolate Adak ecotype North America unplaced genomic scaffold, UrsArc1.0 HiC_scaffold_6	29155	28775	6.27e-13	202	130	39.231	N/A
QMV47660.1	62	261	NC_045630	Mustela erminea	Mustela erminea isolate mMusErm1 chromosome 17, mMusErm1.Pri	28924294	28923680	7.49e-13	201	215	30.698	N/A
QMV47660.1	60	254	NC_045630	Mustela erminea	Mustela erminea isolate mMusErm1 chromosome 17, mMusErm1.Pri	28976046	28975447	4.24e-10	180	210	32.381	N/A
QMV47660.1	137	278	NC_064557	Brienomyrus brachyistius	Brienomyrus brachyistius isolate T26 chromosome 25, BBRACH_0.4	5852014	5852448	7.77e-13	201	149	36.913	N/A
QMV47660.1	4	254	NC_062285	Lutra lutra	Lutra lutra chromosome 8, mLutLut1.2	43780199	43780948	7.84e-13	201	259	30.502	N/A
QMV47660.1	13	239	NC_062285	Lutra lutra	Lutra lutra chromosome 8, mLutLut1.2	80495391	80496065	8.06e-13	201	232	28.879	N/A
QMV47660.1	162	254	NC_062285	Lutra lutra	Lutra lutra chromosome 8, mLutLut1.2	80307	80017	2.67e-10	181	97	42.268	N/A
QMV47660.1	71	254	NC_062285	Lutra lutra	Lutra lutra chromosome 8, mLutLut1.2	92232746	92232183	3.46e-10	180	203	31.527	N/A
QMV47660.1	160	230	NC_062285	Lutra lutra	Lutra lutra chromosome 8, mLutLut1.2	10619496	10619272	3.64e-07	157	75	46.667	N/A
QMV47660.1	160	254	NW_020316568	Callorhinus ursinus	Callorhinus ursinus isolate GAN/ISIS: 27379988/994484 unplaced genomic scaffold, ASM326570v1 scaffold92975	1687	1394	8.54e-13	200	98	44.898	N/A
QMV47660.1	160	254	NW_020314988	Callorhinus ursinus	Callorhinus ursinus isolate GAN/ISIS: 27379988/994484 unplaced genomic scaffold, ASM326570v1 scaffold84892	2631	2338	9.04e-13	200	98	45.918	N/A
QMV47660.1	60	254	NC_060082	Meles meles	Meles meles chromosome 17, mMelMel3.1 paternal haplotype	40541423	40542022	9.99e-13	200	208	32.692	N/A
QMV47660.1	62	254	NC_060082	Meles meles	Meles meles chromosome 17, mMelMel3.1 paternal haplotype	40510712	40511311	6.79e-11	186	208	33.173	N/A
QMV47660.1	59	234	NC_060082	Meles meles	Meles meles chromosome 17, mMelMel3.1 paternal haplotype	64275083	64275637	1.66e-07	159	186	31.183	N/A
QMV47660.1	160	254	NW_020313779	Callorhinus ursinus	Callorhinus ursinus isolate GAN/ISIS: 27379988/994484 unplaced genomic scaffold, ASM326570v1 scaffold64607	909	610	1.11e-12	197	100	45.000	N/A
QMV47660.1	162	254	NW_020313150	Callorhinus ursinus	Callorhinus ursinus isolate GAN/ISIS: 27379988/994484 unplaced genomic scaffold, ASM326570v1 scaffold434	11251	10964	1.27e-12	199	96	45.833	N/A
QMV47660.1	10	72	NW_024061183	Salvelinus namaycush	Salvelinus namaycush isolate Seneca unplaced genomic scaffold, SaNama_1.0 Scaffold487	85301	85480	1.50e-12	199	63	53.968	N/A
QMV47660.1	180	254	NC_058411	Neomonachus schauinslandi	Neomonachus schauinslandi chromosome 9, ASM220157v2	29787591	29787815	1.81e-12	198	75	52.000	N/A
QMV47660.1	169	254	NC_058411	Neomonachus schauinslandi	Neomonachus schauinslandi chromosome 9, ASM220157v2	143864247	143864486	9.39e-11	185	86	46.512	N/A
QMV47660.1	131	254	NW_020313091	Callorhinus ursinus	Callorhinus ursinus isolate GAN/ISIS: 27379988/994484 unplaced genomic scaffold, ASM326570v1 scaffold375	2268	2666	2.13e-12	197	133	37.594	N/A
QMV47660.1	60	254	NC_058100	Neogale vison	Neovison vison isolate M4711 chromosome 10, ASM_NN_V1	59415266	59414667	2.29e-12	197	217	32.258	N/A
QMV47660.1	180	254	NW_023399451	Halichoerus grypus	Halichoerus grypus isolate 241Hg ecotype Northwest Atlantic unplaced genomic scaffold, Tufts_HGry_1.1 scf7180000022250	1973720	1973499	2.61e-12	197	75	52.000	N/A
QMV47660.1	169	254	NW_023403185	Halichoerus grypus	Halichoerus grypus isolate 241Hg ecotype Northwest Atlantic unplaced genomic scaffold, Tufts_HGry_1.1 scf7180000022032	2329677	2329438	2.63e-12	197	86	48.837	N/A
QMV47660.1	160	254	NW_020313513	Callorhinus ursinus	Callorhinus ursinus isolate GAN/ISIS: 27379988/994484 unplaced genomic scaffold, ASM326570v1 scaffold797	31979	31686	3.14e-12	196	98	44.898	N/A
QMV47660.1	160	254	NW_020326700	Callorhinus ursinus	Callorhinus ursinus isolate GAN/ISIS: 27379988/994484 unplaced genomic scaffold, ASM326570v1 scaffold197350	4804	4511	4.29e-12	195	98	44.898	N/A
QMV47660.1	166	254	NC_045607	Zalophus californianus	Zalophus californianus isolate mZalCal1 chromosome 13, mZalCal1.pri.v2	95431537	95431812	4.31e-12	195	92	46.739	N/A
QMV47660.1	167	254	NW_025577932	Ursus americanus	Ursus americanus isolate UA15103 ecotype Eastern unplaced genomic scaffold, gsc_jax_bbear_1.0 contig_4949_segment0	2197997	2197722	4.39e-12	195	92	44.565	N/A
QMV47660.1	153	254	NW_020998645	Eumetopias jubatus	Eumetopias jubatus isolate GAN:26980396 unplaced genomic scaffold, ASM402803v1 scaffold39	9822243	9821968	4.82e-12	195	102	43.137	N/A
QMV47660.1	62	267	NC_058095	Neogale vison	Neovison vison isolate M4711 chromosome 5, ASM_NN_V1	95863446	95862805	5.19e-12	195	225	31.556	N/A
QMV47660.1	140	235	NW_025576437	Ursus americanus	Ursus americanus isolate UA15103 ecotype Eastern unplaced genomic scaffold, gsc_jax_bbear_1.0 contig_1400_segment0	48174	47875	5.73e-12	194	100	42.000	N/A
QMV47660.1	161	254	NW_022631348	Lontra canadensis	Lontra canadensis isolate GAN:19392208 unplaced genomic scaffold, GSC_riverotter_1.0 scaffold354	61464	61757	5.88e-12	194	98	44.898	N/A
QMV47660.1	139	254	NW_023402594	Halichoerus grypus	Halichoerus grypus isolate 241Hg ecotype Northwest Atlantic unplaced genomic scaffold, Tufts_HGry_1.1 scf7180000022452	1629003	1629335	6.73e-12	194	121	42.149	N/A
QMV47660.1	13	239	NW_019154200	Enhydra lutris kenyoni	Enhydra lutris kenyoni isolate GAN:26980312 unplaced genomic scaffold, ASM228890v2 scaffoldscaffold116	803981	804658	7.31e-12	193	241	28.216	N/A
QMV47660.1	135	254	NC_051826	Canis lupus familiaris	Canis lupus familiaris isolate SID07034 breed Labrador retriever chromosome 22, ROS_Cfam_1.0	62075667	62076041	7.39e-12	193	125	38.400	N/A
QMV47660.1	160	254	NW_020313317	Callorhinus ursinus	Callorhinus ursinus isolate GAN/ISIS: 27379988/994484 unplaced genomic scaffold, ASM326570v1 scaffold601	10	303	7.77e-12	193	98	43.878	N/A
QMV47660.1	180	254	NW_022589710	Phoca vitulina	Phoca vitulina isolate PV1807 unplaced genomic scaffold, GSC_HSeal_1.0 scaffold7	42011807	42011586	8.81e-12	193	75	52.000	N/A
QMV47660.1	153	254	NW_019154153	Enhydra lutris kenyoni	Enhydra lutris kenyoni isolate GAN:26980312 unplaced genomic scaffold, ASM228890v2 scaffoldscaffold69	8839930	8840241	9.40e-12	193	106	41.509	N/A
QMV47660.1	160	234	NW_025576632	Ursus americanus	Ursus americanus isolate UA15103 ecotype Eastern unplaced genomic scaffold, gsc_jax_bbear_1.0 contig_1975_segment0	8406469	8406705	9.94e-12	192	79	46.835	N/A
QMV47660.1	205	254	NW_025929795	Ursus arctos	Ursus arctos isolate Adak ecotype North America unplaced genomic scaffold, UrsArc1.0 HiC_scaffold_40	101433878	101434027	1.16e-11	132	50	50.000	N/A
QMV47660.1	136	207	NW_025929795	Ursus arctos	Ursus arctos isolate Adak ecotype North America unplaced genomic scaffold, UrsArc1.0 HiC_scaffold_40	101433660	101433887	1.16e-11	107	77	37.662	N/A
QMV47660.1	200	254	NW_025929795	Ursus arctos	Ursus arctos isolate Adak ecotype North America unplaced genomic scaffold, UrsArc1.0 HiC_scaffold_40	9111787	9111951	2.41e-07	158	55	50.909	N/A
QMV47660.1	205	254	NW_025577071	Ursus americanus	Ursus americanus isolate UA15103 ecotype Eastern unplaced genomic scaffold, gsc_jax_bbear_1.0 contig_3082_segment0	24969	24820	1.16e-11	132	50	50.000	N/A
QMV47660.1	136	207	NW_025577071	Ursus americanus	Ursus americanus isolate UA15103 ecotype Eastern unplaced genomic scaffold, gsc_jax_bbear_1.0 contig_3082_segment0	25187	24960	1.16e-11	107	77	37.662	N/A
QMV47660.1	200	254	NW_025577071	Ursus americanus	Ursus americanus isolate UA15103 ecotype Eastern unplaced genomic scaffold, gsc_jax_bbear_1.0 contig_3082_segment0	93178083	93177919	6.89e-08	162	55	52.727	N/A
QMV47660.1	161	254	NW_022631349	Lontra canadensis	Lontra canadensis isolate GAN:19392208 unplaced genomic scaffold, GSC_riverotter_1.0 scaffold355	61395	61688	1.76e-11	190	98	43.878	N/A
QMV47660.1	1	79	NC_050177	Sander lucioperca	Sander lucioperca isolate FBNREF2018 chromosome 5, SLUC_FBN_1.2	21091050	21090808	1.94e-11	190	81	48.148	N/A
QMV47660.1	160	242	NW_021004565	Eumetopias jubatus	Eumetopias jubatus isolate GAN:26980396 unplaced genomic scaffold, ASM402803v1 scaffold5968	686	943	2.16e-11	188	86	47.674	N/A
QMV47660.1	108	284	NC_060072	Meles meles	Meles meles chromosome 7, mMelMel3.1 paternal haplotype	150347145	150347666	2.17e-11	190	195	31.282	N/A
QMV47660.1	160	254	NC_060072	Meles meles	Meles meles chromosome 7, mMelMel3.1 paternal haplotype	139903544	139903840	1.52e-08	168	99	41.414	N/A
QMV47660.1	201	249	NC_050597	Megalops cyprinoides	Megalops cyprinoides isolate fMegCyp1 chromosome 15, fMegCyp1.pri	31300606	31300460	3.17e-11	188	49	69.388	N/A
QMV47660.1	10	83	NC_050597	Megalops cyprinoides	Megalops cyprinoides isolate fMegCyp1 chromosome 15, fMegCyp1.pri	31300367	31300125	1.76e-08	167	81	46.914	N/A
QMV47660.1	60	254	NW_022631004	Lontra canadensis	Lontra canadensis isolate GAN:19392208 unplaced genomic scaffold, GSC_riverotter_1.0 scaffold10	13007639	13007034	3.61e-11	188	220	32.727	N/A
QMV47660.1	160	242	NW_021004904	Eumetopias jubatus	Eumetopias jubatus isolate GAN:26980396 unplaced genomic scaffold, ASM402803v1 scaffold6307	691	434	4.26e-11	186	86	47.674	N/A
QMV47660.1	160	242	NW_020999887	Eumetopias jubatus	Eumetopias jubatus isolate GAN:26980396 unplaced genomic scaffold, ASM402803v1 scaffold1288	6602	6345	4.47e-11	187	86	46.512	N/A
QMV47660.1	180	254	NC_045605	Zalophus californianus	Zalophus californianus isolate mZalCal1 chromosome 11, mZalCal1.pri.v2	9890625	9890401	4.68e-11	187	75	50.667	N/A
QMV47660.1	64	256	NW_019713687	Paramormyrops kingsleyae	Paramormyrops kingsleyae isolate PKING1 ecotype Bambomo Creek, P0-Absent unplaced genomic scaffold, PKINGS_0.1 Scaffold291	581545	582150	4.99e-11	187	204	31.863	N/A
QMV47660.1	62	234	NC_045615	Mustela erminea	Mustela erminea isolate mMusErm1 chromosome 2, mMusErm1.Pri	6462852	6463388	7.87e-11	185	193	32.642	N/A
QMV47660.1	166	254	NW_020322753	Callorhinus ursinus	Callorhinus ursinus isolate GAN/ISIS: 27379988/994484 unplaced genomic scaffold, ASM326570v1 scaffold103313	6449	6174	8.19e-11	185	92	45.652	N/A
QMV47660.1	160	260	NW_021000028	Eumetopias jubatus	Eumetopias jubatus isolate GAN:26980396 unplaced genomic scaffold, ASM402803v1 scaffold1429	16671	16985	8.44e-11	185	105	41.905	N/A
QMV47660.1	56	218	NC_045427	Sarcophilus harrisii	Sarcophilus harrisii chromosome 2, mSarHar1.11	658368168	658367671	9.04e-11	185	166	32.530	N/A
QMV47660.1	180	254	NW_023270825	Mirounga leonina	Mirounga leonina isolate KUSES-001 unplaced genomic scaffold, KU_Mleo_1.0 Mir_82	29809209	29809433	1.04e-10	184	75	50.667	N/A
QMV47660.1	180	254	NW_025578520	Mirounga angustirostris	Mirounga angustirostris isolate JK_09032017 unplaced genomic scaffold, ASM2128878v2 HiC_scaffold_13	103809793	103809569	1.04e-10	184	75	50.667	N/A
QMV47660.1	62	234	NC_045635	Mustela erminea	Mustela erminea isolate mMusErm1 chromosome X, mMusErm1.Pri	65360750	65361265	1.10e-10	184	184	35.326	N/A
QMV47660.1	129	254	NW_020999273	Eumetopias jubatus	Eumetopias jubatus isolate GAN:26980396 unplaced genomic scaffold, ASM402803v1 scaffold674	18400	17996	1.28e-10	184	135	37.037	N/A
QMV47660.1	160	254	NC_045600	Zalophus californianus	Zalophus californianus isolate mZalCal1 chromosome 6, mZalCal1.pri.v2	147839566	147839859	1.64e-10	183	98	43.878	N/A
QMV47660.1	123	254	NC_045600	Zalophus californianus	Zalophus californianus isolate mZalCal1 chromosome 6, mZalCal1.pri.v2	147751810	147752232	2.02e-09	174	141	31.915	N/A
QMV47660.1	123	254	NC_045600	Zalophus californianus	Zalophus californianus isolate mZalCal1 chromosome 6, mZalCal1.pri.v2	147872531	147872109	3.11e-09	173	141	31.915	N/A
QMV47660.1	166	244	NC_045600	Zalophus californianus	Zalophus californianus isolate mZalCal1 chromosome 6, mZalCal1.pri.v2	146840334	146840089	6.83e-08	162	82	46.341	N/A
QMV47660.1	160	237	NC_045600	Zalophus californianus	Zalophus californianus isolate mZalCal1 chromosome 6, mZalCal1.pri.v2	147616190	147615948	8.74e-08	162	81	45.679	N/A
QMV47660.1	162	253	NW_022631021	Lontra canadensis	Lontra canadensis isolate GAN:19392208 unplaced genomic scaffold, GSC_riverotter_1.0 scaffold27	1902886	1903173	1.76e-10	183	96	43.750	N/A
QMV47660.1	160	235	NW_025929507	Ursus arctos	Ursus arctos isolate Adak ecotype North America unplaced genomic scaffold, UrsArc1.0 HiC_scaffold_14	45685475	45685714	1.95e-10	182	80	45.000	N/A
QMV47660.1	59	180	NC_044042	Microcaecilia unicolor	Microcaecilia unicolor chromosome 12, aMicUni1.1	52166935	52166561	2.22e-10	182	126	40.476	N/A
QMV47660.1	200	241	NC_044042	Microcaecilia unicolor	Microcaecilia unicolor chromosome 12, aMicUni1.1	52165444	52165319	2.55e-07	158	42	69.048	N/A
QMV47660.1	160	237	NW_020313423	Callorhinus ursinus	Callorhinus ursinus isolate GAN/ISIS: 27379988/994484 unplaced genomic scaffold, ASM326570v1 scaffold707	4053	3811	2.31e-10	182	81	49.383	N/A
QMV47660.1	136	254	NC_045620	Mustela erminea	Mustela erminea isolate mMusErm1 chromosome 7, mMusErm1.Pri	61899551	61899919	2.39e-10	182	123	37.398	N/A
QMV47660.1	4	252	NC_045620	Mustela erminea	Mustela erminea isolate mMusErm1 chromosome 7, mMusErm1.Pri	50014941	50014216	9.50e-06	146	261	26.820	N/A
QMV47660.1	180	254	NW_023270453	Mirounga leonina	Mirounga leonina isolate KUSES-001 unplaced genomic scaffold, KU_Mleo_1.0 Mir_175	21117605	21117829	2.46e-10	182	75	49.333	N/A
QMV47660.1	62	234	NW_019154087	Enhydra lutris kenyoni	Enhydra lutris kenyoni isolate GAN:26980312 unplaced genomic scaffold, ASM228890v2 scaffoldscaffold3	81356553	81356017	2.98e-10	181	193	33.679	N/A
QMV47660.1	42	238	NW_019154087	Enhydra lutris kenyoni	Enhydra lutris kenyoni isolate GAN:26980312 unplaced genomic scaffold, ASM228890v2 scaffoldscaffold3	81251161	81251751	1.16e-09	176	216	30.556	N/A
QMV47660.1	4	254	NW_019154087	Enhydra lutris kenyoni	Enhydra lutris kenyoni isolate GAN:26980312 unplaced genomic scaffold, ASM228890v2 scaffoldscaffold3	45103439	45102684	3.96e-07	156	258	28.295	N/A
QMV47660.1	193	254	NW_019154087	Enhydra lutris kenyoni	Enhydra lutris kenyoni isolate GAN:26980312 unplaced genomic scaffold, ASM228890v2 scaffoldscaffold3	70555933	70555748	3.69e-06	149	62	46.774	N/A
QMV47660.1	62	205	NC_062286	Lutra lutra	Lutra lutra chromosome 9, mLutLut1.2	114600230	114600679	3.21e-10	135	153	30.719	N/A
QMV47660.1	4	54	NC_062286	Lutra lutra	Lutra lutra chromosome 9, mLutLut1.2	114600070	114600222	3.21e-10	92	51	35.294	N/A
QMV47660.1	9	101	NC_060171	Micropterus dolomieu	Micropterus dolomieu isolate WLL.071019.BEF.003 ecotype Adirondacks linkage group LG22, ASM2129224v1	33257640	33257362	4.16e-10	180	94	45.745	N/A
QMV47660.1	160	254	NW_022631070	Lontra canadensis	Lontra canadensis isolate GAN:19392208 unplaced genomic scaffold, GSC_riverotter_1.0 scaffold76	372300	372596	4.57e-10	179	99	41.414	N/A
QMV47660.1	136	254	NW_022631070	Lontra canadensis	Lontra canadensis isolate GAN:19392208 unplaced genomic scaffold, GSC_riverotter_1.0 scaffold76	10487769	10488137	2.60e-08	166	123	36.585	N/A
QMV47660.1	162	254	NW_019154112	Enhydra lutris kenyoni	Enhydra lutris kenyoni isolate GAN:26980312 unplaced genomic scaffold, ASM228890v2 scaffoldscaffold28	6789192	6789479	4.87e-10	179	96	44.792	N/A
QMV47660.1	162	254	NW_019154112	Enhydra lutris kenyoni	Enhydra lutris kenyoni isolate GAN:26980312 unplaced genomic scaffold, ASM228890v2 scaffoldscaffold28	6934567	6934265	6.25e-10	178	101	42.574	N/A
QMV47660.1	141	207	NC_051809	Canis lupus familiaris	Canis lupus familiaris isolate SID07034 breed Labrador retriever chromosome 5, ROS_Cfam_1.0	30221860	30221651	4.96e-10	128	72	45.833	N/A
QMV47660.1	209	254	NC_051809	Canis lupus familiaris	Canis lupus familiaris isolate SID07034 breed Labrador retriever chromosome 5, ROS_Cfam_1.0	30221649	30221512	4.96e-10	97	46	43.478	N/A
QMV47660.1	141	207	NC_064247	Canis lupus dingo	Canis lupus dingo isolate Sandy chromosome 5, ASM325472v2	30225876	30225667	4.96e-10	128	72	45.833	N/A
QMV47660.1	209	254	NC_064247	Canis lupus dingo	Canis lupus dingo isolate Sandy chromosome 5, ASM325472v2	30225665	30225528	4.96e-10	97	46	43.478	N/A
QMV47660.1	189	254	NW_004450546	Odobenus rosmarus divergens	Odobenus rosmarus divergens isolate Ivan unplaced genomic scaffold, Oros_1.0 Scaffold283	152093	151896	5.59e-10	179	66	50.000	N/A
QMV47660.1	162	254	NW_020322208	Callorhinus ursinus	Callorhinus ursinus isolate GAN/ISIS: 27379988/994484 unplaced genomic scaffold, ASM326570v1 scaffold102655	1829	1542	5.67e-10	178	96	40.625	N/A
QMV47660.1	160	254	NW_020323602	Callorhinus ursinus	Callorhinus ursinus isolate GAN/ISIS: 27379988/994484 unplaced genomic scaffold, ASM326570v1 scaffold104379	26242	26535	5.71e-10	179	98	41.837	N/A
QMV47660.1	136	267	NC_060070	Meles meles	Meles meles chromosome 5, mMelMel3.1 paternal haplotype	91794269	91794652	6.19e-10	178	136	36.765	N/A
QMV47660.1	162	254	NC_060070	Meles meles	Meles meles chromosome 5, mMelMel3.1 paternal haplotype	118931553	118931263	4.24e-08	164	97	43.299	N/A
QMV47660.1	162	244	NC_060070	Meles meles	Meles meles chromosome 5, mMelMel3.1 paternal haplotype	54623992	54624252	8.36e-06	146	87	40.230	N/A
QMV47660.1	136	254	NC_060071	Meles meles	Meles meles chromosome 6, mMelMel3.1 paternal haplotype	38591355	38591723	6.25e-10	178	123	37.398	N/A
QMV47660.1	162	254	NC_060071	Meles meles	Meles meles chromosome 6, mMelMel3.1 paternal haplotype	53204206	53203916	8.99e-06	146	97	42.268	N/A
QMV47660.1	122	245	NW_020313524	Callorhinus ursinus	Callorhinus ursinus isolate GAN/ISIS: 27379988/994484 unplaced genomic scaffold, ASM326570v1 scaffold808	5073	4675	7.07e-10	178	133	36.842	N/A
QMV47660.1	160	254	NW_020324059	Callorhinus ursinus	Callorhinus ursinus isolate GAN/ISIS: 27379988/994484 unplaced genomic scaffold, ASM326570v1 scaffold104875	736	443	7.25e-10	177	98	42.857	N/A
QMV47660.1	136	254	NW_025421321	Mustela putorius furo	Mustela putorius furo isolate JIRA1106 unplaced genomic scaffold, ASM1176430v1.1 tig00000224_pilon_pilon_pilon	11544242	11544610	8.88e-10	177	123	36.585	N/A
QMV47660.1	160	254	NW_020323611	Callorhinus ursinus	Callorhinus ursinus isolate GAN/ISIS: 27379988/994484 unplaced genomic scaffold, ASM326570v1 scaffold104390	26235	26528	9.76e-10	177	98	40.816	N/A
QMV47660.1	141	207	NC_054833	Vulpes lagopus	Vulpes lagopus strain Blue_001 chromosome 10, ASM1834538v1	56496088	56495879	1.01e-09	128	71	42.254	N/A
QMV47660.1	209	254	NC_054833	Vulpes lagopus	Vulpes lagopus strain Blue_001 chromosome 10, ASM1834538v1	56495877	56495740	1.01e-09	94	46	43.478	N/A
QMV47660.1	60	254	NW_019154135	Enhydra lutris kenyoni	Enhydra lutris kenyoni isolate GAN:26980312 unplaced genomic scaffold, ASM228890v2 scaffoldscaffold51	13998675	13999274	1.27e-09	176	210	29.048	N/A
QMV47660.1	91	227	NW_024879765	Clupea harengus	Clupea harengus unplaced genomic scaffold, Ch_v2.0.2	36363	35968	1.50e-09	175	144	36.111	N/A
QMV47660.1	4	254	NW_024425563	Ursus maritimus	Ursus maritimus isolate PB19 unplaced genomic scaffold, ASM1731132v1 scaffold_3	12311	11562	1.77e-09	175	267	28.839	N/A
QMV47660.1	200	254	NW_024425563	Ursus maritimus	Ursus maritimus isolate PB19 unplaced genomic scaffold, ASM1731132v1 scaffold_3	93790739	93790575	6.89e-08	162	55	52.727	N/A
QMV47660.1	8	254	NW_020313283	Callorhinus ursinus	Callorhinus ursinus isolate GAN/ISIS: 27379988/994484 unplaced genomic scaffold, ASM326570v1 scaffold567	11992985	11993719	2.17e-09	174	271	28.413	N/A
QMV47660.1	162	260	NC_062282	Lutra lutra	Lutra lutra chromosome 5, mLutLut1.2	66479991	66480299	3.03e-09	173	103	38.835	N/A
QMV47660.1	4	247	NC_062282	Lutra lutra	Lutra lutra chromosome 5, mLutLut1.2	144500513	144501250	2.26e-06	151	263	26.996	N/A
QMV47660.1	181	254	NW_006383380	Leptonychotes weddellii	Leptonychotes weddellii isolate WS11-02 unplaced genomic scaffold, LepWed1.0 scaffold00340	751888	752109	4.14e-09	172	74	48.649	N/A
QMV47660.1	119	254	NW_020998614	Eumetopias jubatus	Eumetopias jubatus isolate GAN:26980396 unplaced genomic scaffold, ASM402803v1 scaffold8	32873733	32874122	4.26e-09	172	149	34.899	N/A
QMV47660.1	132	254	NW_020998887	Eumetopias jubatus	Eumetopias jubatus isolate GAN:26980396 unplaced genomic scaffold, ASM402803v1 scaffold281	12912	12592	4.37e-09	172	123	37.398	N/A
QMV47660.1	162	254	NC_045623	Mustela erminea	Mustela erminea isolate mMusErm1 chromosome 10, mMusErm1.Pri	16862823	16862539	4.75e-09	172	95	43.158	N/A
QMV47660.1	205	254	NC_060067	Meles meles	Meles meles chromosome 2, mMelMel3.1 paternal haplotype	182398483	182398632	5.03e-09	118	50	50.000	N/A
QMV47660.1	162	207	NC_060067	Meles meles	Meles meles chromosome 2, mMelMel3.1 paternal haplotype	182398343	182398492	5.03e-09	97	50	44.000	N/A
QMV47660.1	62	234	NC_060067	Meles meles	Meles meles chromosome 2, mMelMel3.1 paternal haplotype	162135136	162135666	3.97e-08	164	191	31.937	N/A
QMV47660.1	62	254	NC_060067	Meles meles	Meles meles chromosome 2, mMelMel3.1 paternal haplotype	151148039	151147449	1.20e-07	161	205	32.195	N/A
QMV47660.1	162	234	NC_060067	Meles meles	Meles meles chromosome 2, mMelMel3.1 paternal haplotype	125314673	125314443	1.92e-06	151	77	48.052	N/A
QMV47660.1	191	254	NW_025600092	Mirounga angustirostris	Mirounga angustirostris isolate JK_09032017 unplaced genomic scaffold, ASM2128878v2 HiC_scaffold_21590	1286	1095	5.78e-09	169	64	51.562	N/A
QMV47660.1	71	254	NC_045616	Mustela erminea	Mustela erminea isolate mMusErm1 chromosome 3, mMusErm1.Pri	21095511	21094948	6.81e-09	170	203	32.020	N/A
QMV47660.1	165	252	NC_045616	Mustela erminea	Mustela erminea isolate mMusErm1 chromosome 3, mMusErm1.Pri	13053318	13053593	3.68e-07	157	92	41.304	N/A
QMV47660.1	8	247	NW_022631161	Lontra canadensis	Lontra canadensis isolate GAN:19392208 unplaced genomic scaffold, GSC_riverotter_1.0 scaffold167	649912	649187	7.13e-09	170	262	29.008	N/A
QMV47660.1	160	242	NC_045599	Zalophus californianus	Zalophus californianus isolate mZalCal1 chromosome 5, mZalCal1.pri.v2	70415	70161	7.67e-09	170	86	46.512	N/A
QMV47660.1	139	254	NC_058091	Neogale vison	Neovison vison isolate M4711 chromosome 1, ASM_NN_V1	89939756	89939385	7.74e-09	170	125	35.200	N/A
QMV47660.1	8	254	NC_058091	Neogale vison	Neovison vison isolate M4711 chromosome 1, ASM_NN_V1	116375433	116376182	1.84e-08	167	275	28.000	N/A
QMV47660.1	59	231	NC_058091	Neogale vison	Neovison vison isolate M4711 chromosome 1, ASM_NN_V1	251288520	251287990	2.35e-07	158	197	31.472	N/A
QMV47660.1	162	254	NW_022631048	Lontra canadensis	Lontra canadensis isolate GAN:19392208 unplaced genomic scaffold, GSC_riverotter_1.0 scaffold54	13696816	13697106	8.03e-09	170	97	42.268	N/A
QMV47660.1	62	235	NW_025422082	Mustela putorius furo	Mustela putorius furo isolate JIRA1106 unplaced genomic scaffold, ASM1176430v1.1 tig00003937_pilon_pilon_pilon	6885633	6886172	8.18e-09	170	193	30.570	N/A
QMV47660.1	89	234	NC_059459	Salmo salar	Salmo salar chromosome ssa18, Ssal_v3.1	82370689	82370249	8.18e-09	170	163	38.037	N/A
QMV47660.1	121	247	NC_058093	Neogale vison	Neovison vison isolate M4711 chromosome 3, ASM_NN_V1	163743672	163743277	8.57e-09	170	133	38.346	N/A
QMV47660.1	165	251	NC_058093	Neogale vison	Neovison vison isolate M4711 chromosome 3, ASM_NN_V1	223411255	223410983	1.03e-06	153	91	40.659	N/A
QMV47660.1	37	234	NW_019154118	Enhydra lutris kenyoni	Enhydra lutris kenyoni isolate GAN:26980312 unplaced genomic scaffold, ASM228890v2 scaffoldscaffold34	30221055	30221663	8.73e-09	169	214	30.841	N/A
QMV47660.1	43	94	NC_052079	Tachyglossus aculeatus	Tachyglossus aculeatus isolate mTacAcu1 chromosome 14, mTacAcu1.pri	18329379	18329224	9.31e-09	169	52	63.462	N/A
QMV47660.1	162	254	NC_060066	Meles meles	Meles meles chromosome 1, mMelMel3.1 paternal haplotype	122740984	122740694	1.11e-08	169	97	42.268	N/A
QMV47660.1	160	237	NW_020323754	Callorhinus ursinus	Callorhinus ursinus isolate GAN/ISIS: 27379988/994484 unplaced genomic scaffold, ASM326570v1 scaffold104549	3786	3544	1.14e-08	168	81	46.914	N/A
QMV47660.1	200	254	NW_004451424	Odobenus rosmarus divergens	Odobenus rosmarus divergens isolate Ivan unplaced genomic scaffold, Oros_1.0 Scaffold1161	66418	66582	1.15e-08	169	55	54.545	N/A
QMV47660.1	152	240	NC_034189	Oncorhynchus kisutch	Oncorhynchus kisutch isolate 150728-3 linkage group LG16, Okis_V2	111192	110929	1.25e-08	168	94	43.617	N/A
QMV47660.1	162	254	NC_058094	Neogale vison	Neovison vison isolate M4711 chromosome 4, ASM_NN_V1	137826833	137827123	1.37e-08	168	97	43.299	N/A
QMV47660.1	199	254	NW_020313450	Callorhinus ursinus	Callorhinus ursinus isolate GAN/ISIS: 27379988/994484 unplaced genomic scaffold, ASM326570v1 scaffold734	12976	12809	1.37e-08	120	56	46.429	N/A
QMV47660.1	160	205	NW_020313450	Callorhinus ursinus	Callorhinus ursinus isolate GAN/ISIS: 27379988/994484 unplaced genomic scaffold, ASM326570v1 scaffold734	13106	12957	1.37e-08	93	50	42.000	N/A
QMV47660.1	12	254	NW_022631047	Lontra canadensis	Lontra canadensis isolate GAN:19392208 unplaced genomic scaffold, GSC_riverotter_1.0 scaffold53	8371268	8370543	1.62e-08	167	251	31.076	N/A
QMV47660.1	160	239	NW_021002351	Eumetopias jubatus	Eumetopias jubatus isolate GAN:26980396 unplaced genomic scaffold, ASM402803v1 scaffold3753	2842	3090	1.73e-08	167	83	46.988	N/A
QMV47660.1	162	260	NC_060079	Meles meles	Meles meles chromosome 14, mMelMel3.1 paternal haplotype	13868397	13868089	1.76e-08	167	103	38.835	N/A
QMV47660.1	136	254	NW_020312885	Callorhinus ursinus	Callorhinus ursinus isolate GAN/ISIS: 27379988/994484 unplaced genomic scaffold, ASM326570v1 scaffold143	9640099	9639728	1.80e-08	167	127	34.646	N/A
QMV47660.1	160	239	NW_021001604	Eumetopias jubatus	Eumetopias jubatus isolate GAN:26980396 unplaced genomic scaffold, ASM402803v1 scaffold3006	2364	2116	1.83e-08	167	83	46.988	N/A
QMV47660.1	162	254	NW_022631069	Lontra canadensis	Lontra canadensis isolate GAN:19392208 unplaced genomic scaffold, GSC_riverotter_1.0 scaffold75	10507062	10506772	2.01e-08	167	97	42.268	N/A
QMV47660.1	183	254	NW_020999272	Eumetopias jubatus	Eumetopias jubatus isolate GAN:26980396 unplaced genomic scaffold, ASM402803v1 scaffold673	18213	17998	2.35e-08	166	72	47.222	N/A
QMV47660.1	184	254	NC_048218	Ailuropoda melanoleuca	Ailuropoda melanoleuca isolate Jingjing chromosome 1, ASM200744v2	118033651	118033851	2.56e-08	166	71	46.479	N/A
QMV47660.1	195	254	NW_025409995	Neomonachus schauinslandi	Neomonachus schauinslandi unplaced genomic scaffold, ASM220157v2 HiC_scaffold_1305	3568	3389	2.77e-08	165	60	53.333	N/A
QMV47660.1	160	254	NW_020313505	Callorhinus ursinus	Callorhinus ursinus isolate GAN/ISIS: 27379988/994484 unplaced genomic scaffold, ASM326570v1 scaffold789	10694	10401	3.12e-08	165	98	40.816	N/A
QMV47660.1	160	242	NW_021002501	Eumetopias jubatus	Eumetopias jubatus isolate GAN:26980396 unplaced genomic scaffold, ASM402803v1 scaffold3903	478	221	3.14e-08	165	86	44.186	N/A
QMV47660.1	160	247	NW_020321804	Callorhinus ursinus	Callorhinus ursinus isolate GAN/ISIS: 27379988/994484 unplaced genomic scaffold, ASM326570v1 scaffold102233	275	3	3.32e-08	164	91	41.758	N/A
QMV47660.1	77	252	NW_025421540	Mustela putorius furo	Mustela putorius furo isolate JIRA1106 unplaced genomic scaffold, ASM1176430v1.1 tig00001033_pilon_pilon_pilon	616574	616047	3.46e-08	165	193	30.570	N/A
QMV47660.1	4	251	NC_045614	Mustela erminea	Mustela erminea isolate mMusErm1 chromosome 1, mMusErm1.Pri	69655145	69654423	3.49e-08	165	268	27.612	N/A
QMV47660.1	4	251	NC_045614	Mustela erminea	Mustela erminea isolate mMusErm1 chromosome 1, mMusErm1.Pri	60691097	60691819	9.49e-08	161	265	27.170	N/A
QMV47660.1	4	252	NC_045614	Mustela erminea	Mustela erminea isolate mMusErm1 chromosome 1, mMusErm1.Pri	69930445	69929720	3.42e-07	157	270	27.778	N/A
QMV47660.1	160	242	NW_021000146	Eumetopias jubatus	Eumetopias jubatus isolate GAN:26980396 unplaced genomic scaffold, ASM402803v1 scaffold1547	2652	2909	3.54e-08	165	86	44.186	N/A
QMV47660.1	162	254	NC_058092	Neogale vison	Neovison vison isolate M4711 chromosome 2, ASM_NN_V1	93489594	93489878	3.76e-08	165	95	42.105	N/A
QMV47660.1	123	250	NW_020999736	Eumetopias jubatus	Eumetopias jubatus isolate GAN:26980396 unplaced genomic scaffold, ASM402803v1 scaffold1137	13557	13147	3.82e-08	164	137	31.387	N/A
QMV47660.1	200	254	NW_020313399	Callorhinus ursinus	Callorhinus ursinus isolate GAN/ISIS: 27379988/994484 unplaced genomic scaffold, ASM326570v1 scaffold683	12372	12208	5.36e-08	163	55	54.545	N/A
QMV47660.1	71	165	NW_019154099	Enhydra lutris kenyoni	Enhydra lutris kenyoni isolate GAN:26980312 unplaced genomic scaffold, ASM228890v2 scaffoldscaffold15	63572448	63572738	5.40e-08	118	98	37.755	N/A
QMV47660.1	193	228	NW_019154099	Enhydra lutris kenyoni	Enhydra lutris kenyoni isolate GAN:26980312 unplaced genomic scaffold, ASM228890v2 scaffoldscaffold15	63572827	63572934	5.40e-08	89	36	47.222	N/A
QMV47660.1	160	254	NW_025421584	Mustela putorius furo	Mustela putorius furo isolate JIRA1106 unplaced genomic scaffold, ASM1176430v1.1 tig00001130_pilon_pilon_pilon	2647221	2647517	5.84e-08	163	99	38.384	N/A
QMV47660.1	121	247	NW_025422010	Mustela putorius furo	Mustela putorius furo isolate JIRA1106 unplaced genomic scaffold, ASM1176430v1.1 tig00003858_pilon_pilon_pilon	26980791	26981189	6.34e-08	163	134	38.060	N/A
QMV47660.1	60	254	NW_019154093	Enhydra lutris kenyoni	Enhydra lutris kenyoni isolate GAN:26980312 unplaced genomic scaffold, ASM228890v2 scaffoldscaffold9	72919111	72919713	6.83e-08	162	207	29.469	N/A
QMV47660.1	89	278	NC_058103	Neogale vison	Neovison vison isolate M4711 chromosome 13, ASM_NN_V1	112205818	112205261	9.24e-08	161	196	30.612	N/A
QMV47660.1	187	246	NC_047099	Geotrypetes seraphini	Geotrypetes seraphini chromosome 16, aGeoSer1.1	40512895	40512734	1.15e-07	161	60	51.667	N/A
QMV47660.1	166	238	NW_023254697	Ailuropoda melanoleuca	Ailuropoda melanoleuca isolate Jingjing unplaced genomic scaffold, ASM200744v2 unplaced-scaffold9234	130690	130920	1.25e-07	160	77	44.156	N/A
QMV47660.1	162	254	NW_025421292	Mustela putorius furo	Mustela putorius furo isolate JIRA1106 unplaced genomic scaffold, ASM1176430v1.1 tig00000135_pilon_pilon_pilon	4651226	4650936	1.25e-07	160	97	40.206	N/A
QMV47660.1	199	254	NW_020999974	Eumetopias jubatus	Eumetopias jubatus isolate GAN:26980396 unplaced genomic scaffold, ASM402803v1 scaffold1375	13392	13225	1.32e-07	160	56	53.571	N/A
QMV47660.1	162	254	NC_060078	Meles meles	Meles meles chromosome 13, mMelMel3.1 paternal haplotype	7876649	7876939	1.60e-07	160	97	40.206	N/A
QMV47660.1	124	231	NW_020324238	Callorhinus ursinus	Callorhinus ursinus isolate GAN/ISIS: 27379988/994484 unplaced genomic scaffold, ASM326570v1 scaffold105059	2399	2049	1.91e-07	159	117	36.752	N/A
QMV47660.1	136	247	NW_019154092	Enhydra lutris kenyoni	Enhydra lutris kenyoni isolate GAN:26980312 unplaced genomic scaffold, ASM228890v2 scaffoldscaffold8	26454247	26454594	2.07e-07	159	116	36.207	N/A
QMV47660.1	153	247	NC_045626	Mustela erminea	Mustela erminea isolate mMusErm1 chromosome 13, mMusErm1.Pri	39927814	39927521	2.22e-07	158	99	41.414	N/A
QMV47660.1	197	244	NW_007765177	Galeopterus variegatus	Galeopterus variegatus unplaced genomic scaffold, G_variegatus-3.0.2 Scaffold39066	5993	5850	2.35e-07	158	48	54.167	N/A
QMV47660.1	35	235	NW_019154126	Enhydra lutris kenyoni	Enhydra lutris kenyoni isolate GAN:26980312 unplaced genomic scaffold, ASM228890v2 scaffoldscaffold42	12745282	12745887	2.48e-07	158	217	30.876	N/A
QMV47660.1	37	72	NC_059443	Salmo salar	Salmo salar chromosome ssa02, Ssal_v3.1	50965346	50965239	2.68e-07	128	36	63.889	N/A
QMV47660.1	67	105	NC_059443	Salmo salar	Salmo salar chromosome ssa02, Ssal_v3.1	50965251	50965120	2.68e-07	72	44	38.636	N/A
QMV47660.1	178	254	NC_062281	Lutra lutra	Lutra lutra chromosome 4, mLutLut1.2	104165220	104164990	2.98e-07	157	77	45.455	N/A
QMV47660.1	124	242	NW_020323967	Callorhinus ursinus	Callorhinus ursinus isolate GAN/ISIS: 27379988/994484 unplaced genomic scaffold, ASM326570v1 scaffold104780	11726	12109	3.14e-07	157	128	35.156	N/A
QMV47660.1	74	234	NW_020834735	Acinonyx jubatus	Acinonyx jubatus isolate Rico unplaced genomic scaffold, Aci_jub_2 Primary Assembly Aci_jub_2_ph1_scaffold9	27346778	27346287	3.26e-07	157	177	31.073	N/A
QMV47660.1	136	210	NW_022631027	Lontra canadensis	Lontra canadensis isolate GAN:19392208 unplaced genomic scaffold, GSC_riverotter_1.0 scaffold33	3502071	3501838	3.99e-07	100	79	36.709	N/A
QMV47660.1	213	260	NW_022631027	Lontra canadensis	Lontra canadensis isolate GAN:19392208 unplaced genomic scaffold, GSC_riverotter_1.0 scaffold33	3501832	3501689	3.99e-07	99	48	41.667	N/A
QMV47660.1	197	289	NC_063171	Perognathus longimembris pacificus	Perognathus longimembris pacificus isolate PPM17 chromosome 11, ASM2315922v1	69386687	69386412	4.46e-07	153	94	37.234	N/A
QMV47660.1	183	191	NC_063171	Perognathus longimembris pacificus	Perognathus longimembris pacificus isolate PPM17 chromosome 11, ASM2315922v1	69386722	69386696	4.46e-07	46	9	55.556	N/A
QMV47660.1	159	254	NC_060081	Meles meles	Meles meles chromosome 16, mMelMel3.1 paternal haplotype	21427442	21427744	4.54e-07	156	101	38.614	N/A
QMV47660.1	1	96	NW_006272290	Neolamprologus brichardi	Neolamprologus brichardi isolate N.brichardi 1_Salsburger unplaced genomic scaffold, NeoBri1.0 scaffold00290	322085	322345	5.05e-07	156	98	38.776	N/A
QMV47660.1	140	200	NC_060192	Oncorhynchus gorbuscha	Oncorhynchus gorbuscha isolate QuinsamMale2020 ecotype Even-year linkage group LG20, OgorEven_v1.0	35454188	35454370	5.97e-07	155	62	54.839	N/A
QMV47660.1	162	254	NC_062288	Lutra lutra	Lutra lutra chromosome 11, mLutLut1.2	1077523	1077233	5.97e-07	155	97	41.237	N/A
QMV47660.1	74	234	NW_024412376	Puma yagouaroundi	Puma yagouaroundi ecotype Mexico unplaced genomic scaffold, PumYag 28	32220462	32220953	6.02e-07	155	177	31.073	N/A
QMV47660.1	169	254	NW_025422382	Mustela putorius furo	Mustela putorius furo isolate JIRA1106 unplaced genomic scaffold, ASM1176430v1.1 tig00537243_pilon_pilon_pilon	1252172	1252411	6.19e-07	155	86	39.535	N/A
QMV47660.1	166	221	NW_020954548	Vombatus ursinus	Vombatus ursinus unplaced genomic scaffold, bare-nosed wombat genome assembly UNPS02014770.1	13188518	13188351	6.19e-07	155	56	53.571	N/A
QMV47660.1	168	254	NC_045618	Mustela erminea	Mustela erminea isolate mMusErm1 chromosome 5, mMusErm1.Pri	35773995	35774279	6.36e-07	155	95	40.000	N/A
QMV47660.1	162	254	NC_045618	Mustela erminea	Mustela erminea isolate mMusErm1 chromosome 5, mMusErm1.Pri	50238749	50238456	1.19e-06	153	98	39.796	N/A
QMV47660.1	4	251	NW_022476427	Mustela erminea	Mustela erminea isolate mMusErm1 unplaced genomic scaffold, mMusErm1.Pri scaffold_67_arrow_ctg1	32446	33168	6.68e-07	155	265	27.170	N/A
QMV47660.1	165	251	NW_025422060	Mustela putorius furo	Mustela putorius furo isolate JIRA1106 unplaced genomic scaffold, ASM1176430v1.1 tig00003913_pilon_pilon_pilon	79871	79599	7.10e-07	154	91	40.659	N/A
QMV47660.1	165	251	NW_025422060	Mustela putorius furo	Mustela putorius furo isolate JIRA1106 unplaced genomic scaffold, ASM1176430v1.1 tig00003913_pilon_pilon_pilon	180321	180593	1.10e-06	153	91	40.659	N/A
QMV47660.1	141	234	NW_025422002	Mustela putorius furo	Mustela putorius furo isolate JIRA1106 unplaced genomic scaffold, ASM1176430v1.1 tig00003850_pilon_pilon_pilon	11988555	11988271	8.52e-07	154	99	41.414	N/A
QMV47660.1	4	267	NC_058098	Neogale vison	Neovison vison isolate M4711 chromosome 8, ASM_NN_V1	51232074	51232823	8.75e-07	154	274	28.102	N/A
QMV47660.1	165	267	NC_058098	Neogale vison	Neovison vison isolate M4711 chromosome 8, ASM_NN_V1	50973230	50972931	2.24e-06	151	107	38.318	N/A
QMV47660.1	165	251	NC_058098	Neogale vison	Neovison vison isolate M4711 chromosome 8, ASM_NN_V1	68088882	68088610	9.58e-06	146	91	40.659	N/A
QMV47660.1	53	123	NW_019714864	Paramormyrops kingsleyae	Paramormyrops kingsleyae isolate PKING1 ecotype Bambomo Creek, P0-Absent unplaced genomic scaffold, PKINGS_0.1 Scaffold397	203718	203936	9.24e-07	154	73	47.945	N/A
QMV47660.1	74	234	NC_064811	Panthera uncia	Panthera uncia isolate 11264 chromosome 18, Puncia_PCG_1.0	132100694	132100203	1.08e-06	153	177	31.073	N/A
QMV47660.1	74	234	NC_056682	Panthera leo	Panthera leo isolate Ple1 chromosome B1, P.leo_Ple1_pat1.1	69953191	69953682	1.08e-06	153	177	31.073	N/A
QMV47660.1	136	254	NW_025421447	Mustela putorius furo	Mustela putorius furo isolate JIRA1106 unplaced genomic scaffold, ASM1176430v1.1 tig00000695_pilon_pilon_pilon	4757497	4757129	1.12e-06	153	123	36.585	N/A
QMV47660.1	165	251	NW_025421447	Mustela putorius furo	Mustela putorius furo isolate JIRA1106 unplaced genomic scaffold, ASM1176430v1.1 tig00000695_pilon_pilon_pilon	157147	156878	4.94e-06	148	96	38.542	N/A
QMV47660.1	74	234	NW_020339223	Puma concolor	Puma concolor isolate SC36_Marlon unplaced genomic scaffold, PumCon1.0 scaffold_2176	137617600	137617109	1.16e-06	153	177	31.073	N/A
QMV47660.1	170	207	NW_020356756	Vulpes vulpes	Vulpes vulpes strain TameXAggressive cross unplaced genomic scaffold, VulVul2.2 scaffold322	168400	168525	1.26e-06	98	42	50.000	N/A
QMV47660.1	209	254	NW_020356756	Vulpes vulpes	Vulpes vulpes strain TameXAggressive cross unplaced genomic scaffold, VulVul2.2 scaffold322	168527	168664	1.26e-06	97	46	43.478	N/A
QMV47660.1	165	251	NC_058101	Neogale vison	Neovison vison isolate M4711 chromosome 11, ASM_NN_V1	170876090	170875818	1.27e-06	152	91	40.659	N/A
QMV47660.1	165	251	NC_058101	Neogale vison	Neovison vison isolate M4711 chromosome 11, ASM_NN_V1	170717850	170718122	1.27e-06	152	91	40.659	N/A
QMV47660.1	8	197	NC_058101	Neogale vison	Neovison vison isolate M4711 chromosome 11, ASM_NN_V1	184578225	184578809	3.50e-06	149	203	30.542	N/A
QMV47660.1	162	234	NC_058101	Neogale vison	Neovison vison isolate M4711 chromosome 11, ASM_NN_V1	160512507	160512737	6.25e-06	147	77	41.558	N/A
QMV47660.1	162	254	NW_022631104	Lontra canadensis	Lontra canadensis isolate GAN:19392208 unplaced genomic scaffold, GSC_riverotter_1.0 scaffold110	131304	131014	1.41e-06	152	97	41.237	N/A
QMV47660.1	72	234	NW_025814845	Lynx rufus	Lynx rufus isolate CCGP_SWC_20201006 ecotype Redwood Valley unplaced genomic scaffold, mLynRuf1.p SCAF_3	132647644	132647147	1.53e-06	152	179	31.285	N/A
QMV47660.1	162	234	NW_020999822	Eumetopias jubatus	Eumetopias jubatus isolate GAN:26980396 unplaced genomic scaffold, ASM402803v1 scaffold1223	9354	9584	1.59e-06	152	77	45.455	N/A
QMV47660.1	162	254	NC_062293	Lutra lutra	Lutra lutra chromosome 16, mLutLut1.2	61211553	61211843	1.64e-06	152	97	41.237	N/A
QMV47660.1	162	254	NW_022631235	Lontra canadensis	Lontra canadensis isolate GAN:19392208 unplaced genomic scaffold, GSC_riverotter_1.0 scaffold241	325402	325112	1.99e-06	151	97	40.206	N/A
QMV47660.1	213	272	NC_047091	Geotrypetes seraphini	Geotrypetes seraphini chromosome 8, aGeoSer1.1	140796926	140797114	2.54e-06	150	63	46.032	N/A
QMV47660.1	169	270	NC_060074	Meles meles	Meles meles chromosome 9, mMelMel3.1 paternal haplotype	82277616	82277338	2.61e-06	150	102	38.235	N/A
QMV47660.1	3	96	NW_006272170	Neolamprologus brichardi	Neolamprologus brichardi isolate N.brichardi 1_Salsburger unplaced genomic scaffold, NeoBri1.0 scaffold00170	73087	73341	2.68e-06	150	96	38.542	N/A
QMV47660.1	199	254	NC_045596	Zalophus californianus	Zalophus californianus isolate mZalCal1 chromosome 2, mZalCal1.pri.v2	203292871	203292704	2.91e-06	150	56	50.000	N/A
QMV47660.1	74	234	NC_056663	Panthera tigris	Panthera tigris isolate Pti1 chromosome B1, P.tigris_Pti1_mat1.1	69755794	69756285	2.91e-06	150	177	31.073	N/A
QMV47660.1	160	254	NW_020317894	Callorhinus ursinus	Callorhinus ursinus isolate GAN/ISIS: 27379988/994484 unplaced genomic scaffold, ASM326570v1 scaffold96815	753	460	3.01e-06	148	98	39.796	N/A
QMV47660.1	165	251	NW_025421987	Mustela putorius furo	Mustela putorius furo isolate JIRA1106 unplaced genomic scaffold, ASM1176430v1.1 tig00003834_pilon_pilon_pilon	129381584	129381856	3.16e-06	149	91	40.659	N/A
QMV47660.1	165	251	NW_025421987	Mustela putorius furo	Mustela putorius furo isolate JIRA1106 unplaced genomic scaffold, ASM1176430v1.1 tig00003834_pilon_pilon_pilon	129271622	129271350	6.67e-06	147	91	41.758	N/A
QMV47660.1	136	254	NC_045631	Mustela erminea	Mustela erminea isolate mMusErm1 chromosome 18, mMusErm1.Pri	166005	165637	3.37e-06	149	123	35.772	N/A
QMV47660.1	162	254	NC_045617	Mustela erminea	Mustela erminea isolate mMusErm1 chromosome 4, mMusErm1.Pri	90013070	90012783	3.56e-06	149	96	38.542	N/A
QMV47660.1	12	254	NW_019154128	Enhydra lutris kenyoni	Enhydra lutris kenyoni isolate GAN:26980312 unplaced genomic scaffold, ASM228890v2 scaffoldscaffold44	9889006	9889731	3.79e-06	149	257	26.459	N/A
QMV47660.1	9	102	NW_024879238	Cyprinus carpio	Cyprinus carpio isolate SPL01 unplaced genomic scaffold, ASM1834038v1 S000006585	398138	398380	4.98e-06	148	95	37.895	N/A
QMV47660.1	35	235	NW_022631094	Lontra canadensis	Lontra canadensis isolate GAN:19392208 unplaced genomic scaffold, GSC_riverotter_1.0 scaffold100	1368449	1369054	5.03e-06	148	217	29.032	N/A
QMV47660.1	4	228	NC_060073	Meles meles	Meles meles chromosome 8, mMelMel3.1 paternal haplotype	119879753	119880430	5.61e-06	147	238	28.571	N/A
QMV47660.1	170	241	NW_019373480	Amphiprion ocellaris	Amphiprion ocellaris isolate DU_AmpOce unplaced genomic scaffold, AmpOce1.0 scaffold3653	3836	3657	6.13e-06	147	75	44.000	N/A
QMV47660.1	162	254	NW_025422123	Mustela putorius furo	Mustela putorius furo isolate JIRA1106 unplaced genomic scaffold, ASM1176430v1.1 tig00003983_pilon_pilon_pilon	10063888	10063604	6.20e-06	147	96	38.542	N/A
QMV47660.1	193	230	NW_025577914	Ursus americanus	Ursus americanus isolate UA15103 ecotype Eastern unplaced genomic scaffold, gsc_jax_bbear_1.0 contig_4927_segment0	12299165	12299052	6.43e-06	147	38	65.789	N/A
QMV47660.1	193	230	NW_025929672	Ursus arctos	Ursus arctos isolate Adak ecotype North America unplaced genomic scaffold, UrsArc1.0 HiC_scaffold_29	51487842	51487729	8.07e-06	146	38	65.789	N/A
QMV47660.1	193	230	NW_024426774	Ursus maritimus	Ursus maritimus isolate PB19 unplaced genomic scaffold, ASM1731132v1 scaffold_6	33778633	33778746	8.07e-06	146	38	65.789	N/A
QMV47660.1	169	234	NW_025577388	Ursus americanus	Ursus americanus isolate UA15103 ecotype Eastern unplaced genomic scaffold, gsc_jax_bbear_1.0 contig_37_segment0	10476061	10476240	8.36e-06	146	66	43.939	N/A
QMV47660.1	169	254	NW_019154177	Enhydra lutris kenyoni	Enhydra lutris kenyoni isolate GAN:26980312 unplaced genomic scaffold, ASM228890v2 scaffoldscaffold93	381822	382061	8.59e-06	146	86	39.535	N/A
QMV47660.1	169	254	NW_025422433	Mustela putorius furo	Mustela putorius furo isolate JIRA1106 unplaced genomic scaffold, ASM1176430v1.1 tig00537295_pilon_pilon_pilon	311820	312059	8.91e-06	146	86	39.535	N/A
QMV47660.1	201	254	NW_020316269	Callorhinus ursinus	Callorhinus ursinus isolate GAN/ISIS: 27379988/994484 unplaced genomic scaffold, ASM326570v1 scaffold90383	635	796	9.65e-06	145	54	51.852	N/A
# TBLASTN 2.13.0+
# Query: QJU69687.1 |Rep|Bear circovirus|Circovirus|Circoviridae|Ursus americanus americanus|USA: Reno, NV|USA|2014|2020-05-23T00:00:00Z|Rep [Ursus americanus circovirus]
# Database: ref_euk_rep_genomes
# Fields: query acc., q. start, q. end, subject acc., subject sci name, subject title, s. start, s. end, evalue, score, alignment length, % identity, subject strand
# 498 hits found
QJU69687.1	62	286	NW_021856866	Suricata suricatta	Suricata suricatta isolate VVHF042 unplaced genomic scaffold, meerkat_22Aug2017_6uvM2_HiC HiC_scaffold_1278	1908	1231	1.45e-112	898	226	74.336	N/A
QJU69687.1	5	50	NW_021856866	Suricata suricatta	Suricata suricatta isolate VVHF042 unplaced genomic scaffold, meerkat_22Aug2017_6uvM2_HiC HiC_scaffold_1278	153	16	8.35e-15	215	46	82.609	N/A
QJU69687.1	5	269	NW_025960865	Perognathus longimembris pacificus	Perognathus longimembris pacificus isolate PPM17 unplaced genomic scaffold, ASM2315922v1 HiC_scaffold_5438	20223	21020	3.71e-56	527	274	44.526	N/A
QJU69687.1	6	275	NC_051447	Kryptolebias marmoratus	Kryptolebias marmoratus isolate JLee-2015 linkage group LG18, ASM164957v2	2741230	2742054	5.00e-56	526	282	42.908	N/A
QJU69687.1	5	269	NC_063165	Perognathus longimembris pacificus	Perognathus longimembris pacificus isolate PPM17 chromosome 5, ASM2315922v1	87993873	87993076	5.25e-56	526	274	44.526	N/A
QJU69687.1	6	275	NC_053491	Rana temporaria	Rana temporaria chromosome 3, aRanTem1.1	257690980	257691792	7.01e-56	525	279	42.294	N/A
QJU69687.1	5	269	NW_025961413	Perognathus longimembris pacificus	Perognathus longimembris pacificus isolate PPM17 unplaced genomic scaffold, ASM2315922v1 HiC_scaffold_5931	1390620	1389823	1.37e-54	516	274	44.161	N/A
QJU69687.1	5	269	NW_025961413	Perognathus longimembris pacificus	Perognathus longimembris pacificus isolate PPM17 unplaced genomic scaffold, ASM2315922v1 HiC_scaffold_5931	1272571	1271774	8.22e-54	510	274	43.796	N/A
QJU69687.1	6	275	NC_053489	Rana temporaria	Rana temporaria chromosome 1, aRanTem1.1	8654286	8653474	4.57e-54	512	279	41.577	N/A
QJU69687.1	6	211	NC_053489	Rana temporaria	Rana temporaria chromosome 1, aRanTem1.1	8221735	8221109	1.68e-37	388	215	42.326	N/A
QJU69687.1	62	270	NC_053489	Rana temporaria	Rana temporaria chromosome 1, aRanTem1.1	676086759	676087367	1.07e-21	269	210	34.762	N/A
QJU69687.1	6	269	NC_053390	Bufo bufo	Bufo bufo chromosome 2, aBufBuf1.1	9191646	9190849	8.88e-54	510	273	44.689	N/A
QJU69687.1	6	169	NC_053390	Bufo bufo	Bufo bufo chromosome 2, aBufBuf1.1	6709898	6709386	2.60e-36	247	172	37.791	N/A
QJU69687.1	178	220	NC_053390	Bufo bufo	Bufo bufo chromosome 2, aBufBuf1.1	6709374	6709243	2.60e-36	153	44	65.909	N/A
QJU69687.1	216	269	NC_053390	Bufo bufo	Bufo bufo chromosome 2, aBufBuf1.1	6709243	6709088	2.60e-36	96	54	44.444	N/A
QJU69687.1	6	169	NC_053390	Bufo bufo	Bufo bufo chromosome 2, aBufBuf1.1	6711742	6711230	2.93e-36	247	172	37.791	N/A
QJU69687.1	178	220	NC_053390	Bufo bufo	Bufo bufo chromosome 2, aBufBuf1.1	6711218	6711087	2.93e-36	153	44	65.909	N/A
QJU69687.1	216	269	NC_053390	Bufo bufo	Bufo bufo chromosome 2, aBufBuf1.1	6711087	6710932	2.93e-36	96	54	44.444	N/A
QJU69687.1	6	219	NC_053390	Bufo bufo	Bufo bufo chromosome 2, aBufBuf1.1	6708047	6707409	6.43e-33	353	224	40.179	N/A
QJU69687.1	4	269	NC_051050	Acanthopagrus latus	Acanthopagrus latus isolate v.2019 chromosome 12, fAcaLat1.1	1491819	1492634	1.63e-53	508	276	41.304	N/A
QJU69687.1	4	269	NC_051050	Acanthopagrus latus	Acanthopagrus latus isolate v.2019 chromosome 12, fAcaLat1.1	1488039	1488854	1.64e-53	508	276	41.304	N/A
QJU69687.1	4	269	NC_051050	Acanthopagrus latus	Acanthopagrus latus isolate v.2019 chromosome 12, fAcaLat1.1	1489929	1490744	1.64e-53	508	276	41.304	N/A
QJU69687.1	4	269	NC_051050	Acanthopagrus latus	Acanthopagrus latus isolate v.2019 chromosome 12, fAcaLat1.1	1493709	1494524	1.64e-53	508	276	41.304	N/A
QJU69687.1	4	269	NC_051050	Acanthopagrus latus	Acanthopagrus latus isolate v.2019 chromosome 12, fAcaLat1.1	1506752	1507567	1.64e-53	508	276	41.304	N/A
QJU69687.1	4	269	NC_051050	Acanthopagrus latus	Acanthopagrus latus isolate v.2019 chromosome 12, fAcaLat1.1	1495601	1496416	1.10e-52	501	276	41.304	N/A
QJU69687.1	4	269	NC_051050	Acanthopagrus latus	Acanthopagrus latus isolate v.2019 chromosome 12, fAcaLat1.1	1502968	1503783	2.13e-52	499	276	40.942	N/A
QJU69687.1	8	269	NC_051050	Acanthopagrus latus	Acanthopagrus latus isolate v.2019 chromosome 12, fAcaLat1.1	1504872	1505675	2.76e-52	498	272	41.544	N/A
QJU69687.1	6	90	NC_051050	Acanthopagrus latus	Acanthopagrus latus isolate v.2019 chromosome 12, fAcaLat1.1	1497497	1497778	1.06e-08	169	94	39.362	N/A
QJU69687.1	6	90	NC_051050	Acanthopagrus latus	Acanthopagrus latus isolate v.2019 chromosome 12, fAcaLat1.1	1508650	1508931	6.45e-08	163	94	39.362	N/A
QJU69687.1	6	286	NW_022989367	Pseudochaenichthys georgianus	Pseudochaenichthys georgianus unplaced genomic scaffold, fPseGeo1.1	761	1639	5.09e-53	504	297	41.414	N/A
QJU69687.1	6	275	NC_064428	Astyanax mexicanus	Astyanax mexicanus isolate ESR-SI-001 chromosome 21, AstMex3_surface	7537788	7536952	6.13e-52	496	282	41.844	N/A
QJU69687.1	6	270	NW_010581509	Tinamus guttatus	Tinamus guttatus isolate BGI_N309 unplaced genomic scaffold, ASM70537v2 scaffold13393	5745	4954	6.60e-52	495	275	45.091	N/A
QJU69687.1	6	249	NW_024096460	Crotalus tigris	Crotalus tigris isolate CLP2741 ecotype Arizona unplaced genomic scaffold, ASM1654583v1 scf7180000017536.10889498	6025670	6024936	3.38e-49	475	253	44.664	N/A
QJU69687.1	62	275	NC_051440	Kryptolebias marmoratus	Kryptolebias marmoratus isolate JLee-2015 linkage group LG11, ASM164957v2	27794977	27794345	1.11e-46	425	217	43.779	N/A
QJU69687.1	6	50	NC_051440	Kryptolebias marmoratus	Kryptolebias marmoratus isolate JLee-2015 linkage group LG11, ASM164957v2	27795167	27795030	1.11e-46	121	46	47.826	N/A
QJU69687.1	124	270	NW_015507170	Sinocyclocheilus grahami	Sinocyclocheilus grahami isolate Dianchi unplaced genomic scaffold, SAMN03320097.WGS_v1.1 scaffold1991.1	38658	38224	1.82e-46	321	149	46.309	N/A
QJU69687.1	6	113	NW_015507170	Sinocyclocheilus grahami	Sinocyclocheilus grahami isolate Dianchi unplaced genomic scaffold, SAMN03320097.WGS_v1.1 scaffold1991.1	39026	38679	1.82e-46	223	117	42.735	N/A
QJU69687.1	4	230	NW_015507170	Sinocyclocheilus grahami	Sinocyclocheilus grahami isolate Dianchi unplaced genomic scaffold, SAMN03320097.WGS_v1.1 scaffold1991.1	42114	41422	3.45e-41	415	237	41.772	N/A
QJU69687.1	118	282	NW_015507170	Sinocyclocheilus grahami	Sinocyclocheilus grahami isolate Dianchi unplaced genomic scaffold, SAMN03320097.WGS_v1.1 scaffold1991.1	40685	40194	3.61e-31	340	168	43.452	N/A
QJU69687.1	6	271	NC_051315	Choloepus didactylus	Choloepus didactylus isolate mChoDid1 chromosome 9, mChoDid1.pri	63810042	63810836	3.43e-46	453	276	41.304	N/A
QJU69687.1	8	269	NC_047094	Geotrypetes seraphini	Geotrypetes seraphini chromosome 11, aGeoSer1.1	49647450	49646644	2.11e-45	447	276	38.043	N/A
QJU69687.1	149	237	NC_047094	Geotrypetes seraphini	Geotrypetes seraphini chromosome 11, aGeoSer1.1	66768929	66768666	2.23e-11	189	90	46.667	N/A
QJU69687.1	32	167	NC_047094	Geotrypetes seraphini	Geotrypetes seraphini chromosome 11, aGeoSer1.1	66769299	66768874	7.83e-10	177	144	38.194	N/A
QJU69687.1	6	269	NC_053391	Bufo bufo	Bufo bufo chromosome 3, aBufBuf1.1	33223277	33224068	3.62e-44	438	277	42.238	N/A
QJU69687.1	6	262	NC_053391	Bufo bufo	Bufo bufo chromosome 3, aBufBuf1.1	33282069	33282848	1.50e-43	433	266	40.977	N/A
QJU69687.1	4	250	NC_063057	Megalobrama amblycephala	Megalobrama amblycephala isolate DHTTF-2021 linkage group LG14, ASM1881202v1	47482522	47481761	4.51e-44	437	257	39.300	N/A
QJU69687.1	124	282	NC_063057	Megalobrama amblycephala	Megalobrama amblycephala isolate DHTTF-2021 linkage group LG14, ASM1881202v1	47479954	47480427	2.55e-35	371	162	48.148	N/A
QJU69687.1	152	284	NC_063057	Megalobrama amblycephala	Megalobrama amblycephala isolate DHTTF-2021 linkage group LG14, ASM1881202v1	47483228	47482896	1.47e-11	191	136	38.235	N/A
QJU69687.1	6	140	NC_063057	Megalobrama amblycephala	Megalobrama amblycephala isolate DHTTF-2021 linkage group LG14, ASM1881202v1	47479764	47479372	5.29e-11	187	143	36.364	N/A
QJU69687.1	24	275	NC_064425	Astyanax mexicanus	Astyanax mexicanus isolate ESR-SI-001 chromosome 18, AstMex3_surface	34657362	34656592	6.44e-44	436	263	41.065	N/A
QJU69687.1	70	263	NC_047090	Geotrypetes seraphini	Geotrypetes seraphini chromosome 7, aGeoSer1.1	45601806	45602387	1.26e-43	434	198	44.949	N/A
QJU69687.1	96	275	NC_047090	Geotrypetes seraphini	Geotrypetes seraphini chromosome 7, aGeoSer1.1	150028553	150029095	5.54e-38	391	184	44.565	N/A
QJU69687.1	165	259	NC_047090	Geotrypetes seraphini	Geotrypetes seraphini chromosome 7, aGeoSer1.1	5551585	5551304	1.66e-20	259	96	51.042	N/A
QJU69687.1	62	275	NC_051431	Kryptolebias marmoratus	Kryptolebias marmoratus isolate JLee-2015 linkage group LG2, ASM164957v2	31005199	31004567	9.12e-43	427	218	44.495	N/A
QJU69687.1	5	273	NC_063169	Perognathus longimembris pacificus	Perognathus longimembris pacificus isolate PPM17 chromosome 9, ASM2315922v1	17335	18138	5.55e-39	399	280	38.214	N/A
QJU69687.1	29	269	NC_063169	Perognathus longimembris pacificus	Perognathus longimembris pacificus isolate PPM17 chromosome 9, ASM2315922v1	19246	19971	1.26e-26	306	250	33.600	N/A
QJU69687.1	93	269	NC_063169	Perognathus longimembris pacificus	Perognathus longimembris pacificus isolate PPM17 chromosome 9, ASM2315922v1	23354	23869	7.56e-26	300	178	39.326	N/A
QJU69687.1	99	275	NC_047085	Geotrypetes seraphini	Geotrypetes seraphini chromosome 2, aGeoSer1.1	156359641	156360174	2.27e-38	394	178	46.067	N/A
QJU69687.1	6	165	NC_047085	Geotrypetes seraphini	Geotrypetes seraphini chromosome 2, aGeoSer1.1	508472973	508473467	3.16e-37	273	167	38.922	N/A
QJU69687.1	165	231	NC_047085	Geotrypetes seraphini	Geotrypetes seraphini chromosome 2, aGeoSer1.1	508473473	508473670	3.16e-37	191	68	52.941	N/A
QJU69687.1	6	188	NC_047085	Geotrypetes seraphini	Geotrypetes seraphini chromosome 2, aGeoSer1.1	463725918	463725292	1.54e-22	275	211	35.071	N/A
QJU69687.1	184	232	NC_047085	Geotrypetes seraphini	Geotrypetes seraphini chromosome 2, aGeoSer1.1	74849900	74850049	7.07e-06	146	50	58.000	N/A
QJU69687.1	125	275	NC_047093	Geotrypetes seraphini	Geotrypetes seraphini chromosome 10, aGeoSer1.1	95524024	95524479	5.17e-37	384	152	50.658	N/A
QJU69687.1	125	275	NC_047096	Geotrypetes seraphini	Geotrypetes seraphini chromosome 13, aGeoSer1.1	44075375	44074920	1.61e-33	358	152	46.711	N/A
QJU69687.1	6	286	NC_047096	Geotrypetes seraphini	Geotrypetes seraphini chromosome 13, aGeoSer1.1	975396	976253	9.18e-31	337	295	35.593	N/A
QJU69687.1	62	161	NC_047096	Geotrypetes seraphini	Geotrypetes seraphini chromosome 13, aGeoSer1.1	29691881	29691585	1.17e-11	192	100	43.000	N/A
QJU69687.1	136	275	NC_047084	Geotrypetes seraphini	Geotrypetes seraphini chromosome 1, aGeoSer1.1	461321865	461321443	3.88e-33	355	141	49.645	N/A
QJU69687.1	138	270	NC_047084	Geotrypetes seraphini	Geotrypetes seraphini chromosome 1, aGeoSer1.1	164454363	164453962	3.53e-31	340	134	49.254	N/A
QJU69687.1	146	270	NC_047084	Geotrypetes seraphini	Geotrypetes seraphini chromosome 1, aGeoSer1.1	184878596	184878219	7.02e-30	330	126	49.206	N/A
QJU69687.1	150	283	NC_047084	Geotrypetes seraphini	Geotrypetes seraphini chromosome 1, aGeoSer1.1	419066392	419065988	1.30e-28	321	135	48.148	N/A
QJU69687.1	175	269	NC_047084	Geotrypetes seraphini	Geotrypetes seraphini chromosome 1, aGeoSer1.1	471601268	471601555	1.43e-25	298	96	54.167	N/A
QJU69687.1	62	196	NC_047084	Geotrypetes seraphini	Geotrypetes seraphini chromosome 1, aGeoSer1.1	487392791	487393192	2.14e-23	281	135	45.185	N/A
QJU69687.1	78	208	NC_047084	Geotrypetes seraphini	Geotrypetes seraphini chromosome 1, aGeoSer1.1	122710920	122710543	7.09e-14	209	135	40.000	N/A
QJU69687.1	6	112	NC_047084	Geotrypetes seraphini	Geotrypetes seraphini chromosome 1, aGeoSer1.1	332622177	332622512	2.95e-11	189	114	38.596	N/A
QJU69687.1	214	275	NC_047084	Geotrypetes seraphini	Geotrypetes seraphini chromosome 1, aGeoSer1.1	123303999	123303814	1.43e-08	168	62	45.161	N/A
QJU69687.1	6	95	NC_047084	Geotrypetes seraphini	Geotrypetes seraphini chromosome 1, aGeoSer1.1	148132362	148132649	8.90e-08	161	97	38.144	N/A
QJU69687.1	62	230	NW_022992170	Gymnodraco acuticeps	Gymnodraco acuticeps unplaced genomic scaffold, fGymAcu1.1	63116	62616	1.70e-31	343	171	44.444	N/A
QJU69687.1	6	236	NW_019032806	Acanthochromis polyacanthus	Acanthochromis polyacanthus ecotype Palm Islands unplaced genomic scaffold, ASM210954v1 orpheusFish_scaffold3690	945	1646	2.55e-30	328	241	37.759	N/A
QJU69687.1	229	276	NW_019032806	Acanthochromis polyacanthus	Acanthochromis polyacanthus ecotype Palm Islands unplaced genomic scaffold, ASM210954v1 orpheusFish_scaffold3690	1624	1761	2.55e-30	75	48	35.417	N/A
QJU69687.1	141	284	NW_024096479	Crotalus tigris	Crotalus tigris isolate CLP2741 ecotype Arizona unplaced genomic scaffold, ASM1654583v1 scf7180000017568.13789103	1658931	1658518	4.48e-30	332	145	51.034	N/A
QJU69687.1	147	275	NC_047086	Geotrypetes seraphini	Geotrypetes seraphini chromosome 3, aGeoSer1.1	289008224	289007835	5.74e-30	331	130	50.000	N/A
QJU69687.1	183	275	NC_047086	Geotrypetes seraphini	Geotrypetes seraphini chromosome 3, aGeoSer1.1	173011082	173011363	3.17e-22	273	94	53.191	N/A
QJU69687.1	180	275	NC_047086	Geotrypetes seraphini	Geotrypetes seraphini chromosome 3, aGeoSer1.1	261891976	261891668	1.19e-16	230	103	45.631	N/A
QJU69687.1	186	261	NC_047086	Geotrypetes seraphini	Geotrypetes seraphini chromosome 3, aGeoSer1.1	139635612	139635382	1.44e-14	214	77	50.649	N/A
QJU69687.1	96	270	NC_047086	Geotrypetes seraphini	Geotrypetes seraphini chromosome 3, aGeoSer1.1	385359550	385359035	2.85e-07	130	180	31.667	N/A
QJU69687.1	62	89	NC_047086	Geotrypetes seraphini	Geotrypetes seraphini chromosome 3, aGeoSer1.1	385359636	385359553	2.85e-07	70	28	46.429	N/A
QJU69687.1	83	269	NC_063168	Perognathus longimembris pacificus	Perognathus longimembris pacificus isolate PPM17 chromosome 8, ASM2315922v1	33454	33999	1.13e-28	293	189	38.624	N/A
QJU69687.1	5	80	NC_063168	Perognathus longimembris pacificus	Perognathus longimembris pacificus isolate PPM17 chromosome 8, ASM2315922v1	33203	33451	1.13e-28	95	84	35.714	N/A
QJU69687.1	87	269	NC_063168	Perognathus longimembris pacificus	Perognathus longimembris pacificus isolate PPM17 chromosome 8, ASM2315922v1	29572	30102	1.40e-25	298	185	37.838	N/A
QJU69687.1	81	272	NC_063168	Perognathus longimembris pacificus	Perognathus longimembris pacificus isolate PPM17 chromosome 8, ASM2315922v1	27649	28197	1.12e-22	276	195	37.436	N/A
QJU69687.1	5	273	NC_063168	Perognathus longimembris pacificus	Perognathus longimembris pacificus isolate PPM17 chromosome 8, ASM2315922v1	27403	28200	1.26e-19	253	285	32.632	N/A
QJU69687.1	99	269	NC_053162	Polypterus senegalus	Polypterus senegalus isolate Bchr_013 chromosome 9, ASM1683550v1	59503022	59503519	1.95e-28	293	172	36.628	N/A
QJU69687.1	8	91	NC_053162	Polypterus senegalus	Polypterus senegalus isolate Bchr_013 chromosome 9, ASM1683550v1	59502738	59503004	1.95e-28	93	92	33.696	N/A
QJU69687.1	8	269	NC_053162	Polypterus senegalus	Polypterus senegalus isolate Bchr_013 chromosome 9, ASM1683550v1	59504467	59505174	2.37e-25	296	264	32.197	N/A
QJU69687.1	106	250	NC_053162	Polypterus senegalus	Polypterus senegalus isolate Bchr_013 chromosome 9, ASM1683550v1	59501857	59502282	5.75e-19	248	146	36.301	N/A
QJU69687.1	147	286	NC_052018	Motacilla alba alba	Motacilla alba alba isolate MOTALB_02 chromosome 3, Motacilla_alba_V1.0_pri	19766628	19766218	8.43e-28	315	143	46.853	N/A
QJU69687.1	119	270	NC_063172	Perognathus longimembris pacificus	Perognathus longimembris pacificus isolate PPM17 chromosome 12, ASM2315922v1	26733583	26734023	1.34e-25	298	153	43.791	N/A
QJU69687.1	7	266	NW_004451196	Odobenus rosmarus divergens	Odobenus rosmarus divergens isolate Ivan unplaced genomic scaffold, Oros_1.0 Scaffold933	23774	24553	3.63e-25	295	265	31.698	N/A
QJU69687.1	177	275	NC_047095	Geotrypetes seraphini	Geotrypetes seraphini chromosome 12, aGeoSer1.1	102173824	102173525	6.55e-25	293	100	54.000	N/A
QJU69687.1	41	165	NC_047095	Geotrypetes seraphini	Geotrypetes seraphini chromosome 12, aGeoSer1.1	81976616	81976224	8.09e-16	223	132	43.182	N/A
QJU69687.1	175	188	NC_047095	Geotrypetes seraphini	Geotrypetes seraphini chromosome 12, aGeoSer1.1	81976197	81976156	8.09e-16	53	14	57.143	N/A
QJU69687.1	61	267	NC_048219	Ailuropoda melanoleuca	Ailuropoda melanoleuca isolate Jingjing chromosome 2, ASM200744v2	87015345	87015980	9.50e-25	265	218	34.404	N/A
QJU69687.1	7	49	NC_048219	Ailuropoda melanoleuca	Ailuropoda melanoleuca isolate Jingjing chromosome 2, ASM200744v2	87015173	87015301	9.50e-25	89	43	44.186	N/A
QJU69687.1	104	275	NC_047092	Geotrypetes seraphini	Geotrypetes seraphini chromosome 9, aGeoSer1.1	171589363	171589824	2.13e-24	289	173	38.150	N/A
QJU69687.1	6	118	NC_047092	Geotrypetes seraphini	Geotrypetes seraphini chromosome 9, aGeoSer1.1	730503	730150	5.48e-12	194	120	37.500	N/A
QJU69687.1	63	259	NC_063179	Perognathus longimembris pacificus	Perognathus longimembris pacificus isolate PPM17 chromosome 19, ASM2315922v1	34605930	34606526	2.28e-24	289	205	35.610	N/A
QJU69687.1	69	270	NC_063178	Perognathus longimembris pacificus	Perognathus longimembris pacificus isolate PPM17 chromosome 18, ASM2315922v1	30795438	30794851	2.05e-22	274	204	35.294	N/A
QJU69687.1	179	270	NC_063178	Perognathus longimembris pacificus	Perognathus longimembris pacificus isolate PPM17 chromosome 18, ASM2315922v1	30811255	30810983	3.86e-16	226	93	49.462	N/A
QJU69687.1	159	266	NW_024425341	Ursus maritimus	Ursus maritimus isolate PB19 unplaced genomic scaffold, ASM1731132v1 scaffold_28	20170057	20169731	2.74e-22	210	109	43.119	N/A
QJU69687.1	7	49	NW_024425341	Ursus maritimus	Ursus maritimus isolate PB19 unplaced genomic scaffold, ASM1731132v1 scaffold_28	20170513	20170385	2.74e-22	90	43	46.512	N/A
QJU69687.1	61	158	NW_024425341	Ursus maritimus	Ursus maritimus isolate PB19 unplaced genomic scaffold, ASM1731132v1 scaffold_28	20170341	20170057	2.74e-22	73	98	31.633	N/A
QJU69687.1	159	266	NW_025929750	Ursus arctos	Ursus arctos isolate Adak ecotype North America unplaced genomic scaffold, UrsArc1.0 HiC_scaffold_36	19708417	19708091	2.74e-22	210	109	43.119	N/A
QJU69687.1	7	49	NW_025929750	Ursus arctos	Ursus arctos isolate Adak ecotype North America unplaced genomic scaffold, UrsArc1.0 HiC_scaffold_36	19708873	19708745	2.74e-22	90	43	46.512	N/A
QJU69687.1	61	158	NW_025929750	Ursus arctos	Ursus arctos isolate Adak ecotype North America unplaced genomic scaffold, UrsArc1.0 HiC_scaffold_36	19708701	19708417	2.74e-22	73	98	31.633	N/A
QJU69687.1	83	283	NC_063185	Perognathus longimembris pacificus	Perognathus longimembris pacificus isolate PPM17 chromosome 25, ASM2315922v1	923201	923788	2.94e-22	273	203	33.990	N/A
QJU69687.1	31	270	NC_063185	Perognathus longimembris pacificus	Perognathus longimembris pacificus isolate PPM17 chromosome 25, ASM2315922v1	907126	907869	7.05e-16	224	266	31.579	N/A
QJU69687.1	7	266	NW_020313158	Callorhinus ursinus	Callorhinus ursinus isolate GAN/ISIS: 27379988/994484 unplaced genomic scaffold, ASM326570v1 scaffold442	32132	31341	3.02e-22	273	268	31.716	N/A
QJU69687.1	105	259	NC_047087	Geotrypetes seraphini	Geotrypetes seraphini chromosome 4, aGeoSer1.1	249438830	249439282	4.37e-22	271	156	41.667	N/A
QJU69687.1	196	275	NC_047087	Geotrypetes seraphini	Geotrypetes seraphini chromosome 4, aGeoSer1.1	132460674	132460432	2.77e-17	235	81	54.321	N/A
QJU69687.1	126	200	NC_047087	Geotrypetes seraphini	Geotrypetes seraphini chromosome 4, aGeoSer1.1	34499427	34499651	6.94e-08	162	75	46.667	N/A
QJU69687.1	61	269	NW_025578505	Ursus americanus	Ursus americanus isolate UA15103 ecotype Eastern unplaced genomic scaffold, gsc_jax_bbear_1.0 scaffold_638_segment0	9343636	9343001	1.71e-21	267	215	33.488	N/A
QJU69687.1	61	269	NW_025929717	Ursus arctos	Ursus arctos isolate Adak ecotype North America unplaced genomic scaffold, UrsArc1.0 HiC_scaffold_33	4571284	4570649	1.81e-21	267	215	33.488	N/A
QJU69687.1	152	223	NW_025929717	Ursus arctos	Ursus arctos isolate Adak ecotype North America unplaced genomic scaffold, UrsArc1.0 HiC_scaffold_33	36212841	36213059	2.21e-11	156	73	39.726	N/A
QJU69687.1	231	269	NW_025929717	Ursus arctos	Ursus arctos isolate Adak ecotype North America unplaced genomic scaffold, UrsArc1.0 HiC_scaffold_33	36213094	36213210	2.21e-11	81	39	43.590	N/A
QJU69687.1	6	185	NC_047512	Pseudochaenichthys georgianus	Pseudochaenichthys georgianus chromosome 10, fPseGeo1.1	45263179	45262622	2.41e-21	266	189	38.624	N/A
QJU69687.1	163	251	NC_047512	Pseudochaenichthys georgianus	Pseudochaenichthys georgianus chromosome 10, fPseGeo1.1	45262685	45262422	4.16e-16	226	90	48.889	N/A
QJU69687.1	63	282	NC_053129	Perca fluviatilis	Perca fluviatilis chromosome 18, GENO_Pfluv_1.0	235610	236269	5.04e-21	263	241	33.195	N/A
QJU69687.1	171	276	NW_019031191	Acanthochromis polyacanthus	Acanthochromis polyacanthus ecotype Palm Islands unplaced genomic scaffold, ASM210954v1 orpheusFish_scaffold2075	97312	97626	6.53e-21	263	107	46.729	N/A
QJU69687.1	61	230	NW_025929518	Ursus arctos	Ursus arctos isolate Adak ecotype North America unplaced genomic scaffold, UrsArc1.0 HiC_scaffold_15	29464	28961	1.32e-20	235	171	35.673	N/A
QJU69687.1	228	266	NW_025929518	Ursus arctos	Ursus arctos isolate Adak ecotype North America unplaced genomic scaffold, UrsArc1.0 HiC_scaffold_15	28970	28854	1.32e-20	83	39	43.590	N/A
QJU69687.1	62	230	NW_025578113	Ursus americanus	Ursus americanus isolate UA15103 ecotype Eastern unplaced genomic scaffold, gsc_jax_bbear_1.0 contig_5305_segment0	2377873	2378373	1.72e-20	235	170	35.882	N/A
QJU69687.1	228	266	NW_025578113	Ursus americanus	Ursus americanus isolate UA15103 ecotype Eastern unplaced genomic scaffold, gsc_jax_bbear_1.0 contig_5305_segment0	2378364	2378480	1.72e-20	83	39	43.590	N/A
QJU69687.1	141	251	NC_030680	Xenopus tropicalis	Xenopus tropicalis strain Nigerian chromosome 4, UCB_Xtro_10.0	130296462	130296776	2.67e-20	258	112	51.786	N/A
QJU69687.1	61	266	NC_058417	Neomonachus schauinslandi	Neomonachus schauinslandi chromosome 15, ASM220157v2	9221	8628	3.40e-20	227	209	34.450	N/A
QJU69687.1	7	49	NC_058417	Neomonachus schauinslandi	Neomonachus schauinslandi chromosome 15, ASM220157v2	9393	9265	3.40e-20	87	43	44.186	N/A
QJU69687.1	95	195	NW_024096712	Crotalus tigris	Crotalus tigris isolate CLP2741 ecotype Arizona unplaced genomic scaffold, ASM1654583v1 scf7180000017900.620629	556032	555745	9.17e-20	186	101	44.554	N/A
QJU69687.1	200	234	NW_024096712	Crotalus tigris	Crotalus tigris isolate CLP2741 ecotype Arizona unplaced genomic scaffold, ASM1654583v1 scf7180000017900.620629	555748	555641	9.17e-20	125	36	63.889	N/A
QJU69687.1	6	266	NC_062283	Lutra lutra	Lutra lutra chromosome 6, mLutLut1.2	62364584	62363814	2.73e-19	250	266	32.707	N/A
QJU69687.1	154	266	NC_062283	Lutra lutra	Lutra lutra chromosome 6, mLutLut1.2	35498822	35498481	9.15e-13	200	114	39.474	N/A
QJU69687.1	154	264	NC_062283	Lutra lutra	Lutra lutra chromosome 6, mLutLut1.2	35363916	35364248	1.15e-10	184	112	41.071	N/A
QJU69687.1	126	238	NW_006386526	Leptonychotes weddellii	Leptonychotes weddellii isolate WS11-02 unplaced genomic scaffold, LepWed1.0 scaffold03486	10609	10277	2.87e-19	187	114	36.842	N/A
QJU69687.1	6	113	NW_006386526	Leptonychotes weddellii	Leptonychotes weddellii isolate WS11-02 unplaced genomic scaffold, LepWed1.0 scaffold03486	10965	10645	2.87e-19	120	108	35.185	N/A
QJU69687.1	158	275	NC_051451	Kryptolebias marmoratus	Kryptolebias marmoratus isolate JLee-2015 linkage group LG22, ASM164957v2	4329963	4330331	4.02e-19	249	125	41.600	N/A
QJU69687.1	4	90	NC_051451	Kryptolebias marmoratus	Kryptolebias marmoratus isolate JLee-2015 linkage group LG22, ASM164957v2	4327404	4327117	5.94e-08	163	96	42.708	N/A
QJU69687.1	126	238	NC_058405	Neomonachus schauinslandi	Neomonachus schauinslandi chromosome 3, ASM220157v2	50152	49820	4.06e-19	189	114	37.719	N/A
QJU69687.1	6	113	NC_058405	Neomonachus schauinslandi	Neomonachus schauinslandi chromosome 3, ASM220157v2	50508	50188	4.06e-19	116	108	34.259	N/A
QJU69687.1	152	266	NW_004450460	Odobenus rosmarus divergens	Odobenus rosmarus divergens isolate Ivan unplaced genomic scaffold, Oros_1.0 Scaffold197	6387	6040	5.81e-19	248	116	43.966	N/A
QJU69687.1	156	263	NC_063170	Perognathus longimembris pacificus	Perognathus longimembris pacificus isolate PPM17 chromosome 10, ASM2315922v1	15198372	15198061	6.44e-19	247	109	45.872	N/A
QJU69687.1	152	266	NW_020998668	Eumetopias jubatus	Eumetopias jubatus isolate GAN:26980396 unplaced genomic scaffold, ASM402803v1 scaffold62	1865	1518	3.20e-18	242	116	43.966	N/A
QJU69687.1	168	275	NC_047088	Geotrypetes seraphini	Geotrypetes seraphini chromosome 5, aGeoSer1.1	68450534	68450836	4.67e-18	241	109	46.789	N/A
QJU69687.1	209	275	NC_047088	Geotrypetes seraphini	Geotrypetes seraphini chromosome 5, aGeoSer1.1	124772919	124772719	1.21e-06	153	67	41.791	N/A
QJU69687.1	61	266	NC_062280	Lutra lutra	Lutra lutra chromosome 3, mLutLut1.2	128809506	128808895	6.75e-18	240	209	33.014	N/A
QJU69687.1	62	266	NC_062280	Lutra lutra	Lutra lutra chromosome 3, mLutLut1.2	82573530	82572886	1.41e-10	183	221	28.507	N/A
QJU69687.1	7	266	NC_062280	Lutra lutra	Lutra lutra chromosome 3, mLutLut1.2	96012764	96011973	1.39e-09	176	288	29.514	N/A
QJU69687.1	7	266	NW_022631017	Lontra canadensis	Lontra canadensis isolate GAN:19392208 unplaced genomic scaffold, GSC_riverotter_1.0 scaffold23	5506412	5505645	7.56e-18	239	265	32.830	N/A
QJU69687.1	7	266	NW_023401572	Halichoerus grypus	Halichoerus grypus isolate 241Hg ecotype Northwest Atlantic unplaced genomic scaffold, Tufts_HGry_1.1 scf7180000030072	42230	42991	1.58e-17	237	281	31.673	N/A
QJU69687.1	152	266	NW_020313168	Callorhinus ursinus	Callorhinus ursinus isolate GAN/ISIS: 27379988/994484 unplaced genomic scaffold, ASM326570v1 scaffold452	8245	7898	3.35e-17	234	116	43.966	N/A
QJU69687.1	152	266	NC_045610	Zalophus californianus	Zalophus californianus isolate mZalCal1 chromosome 16, mZalCal1.pri.v2	62756856	62757203	3.51e-17	234	116	43.966	N/A
QJU69687.1	7	274	NW_023402868	Halichoerus grypus	Halichoerus grypus isolate 241Hg ecotype Northwest Atlantic unplaced genomic scaffold, Tufts_HGry_1.1 scf7180000024091	135806	136591	4.30e-17	233	289	31.488	N/A
QJU69687.1	152	266	NW_020313362	Callorhinus ursinus	Callorhinus ursinus isolate GAN/ISIS: 27379988/994484 unplaced genomic scaffold, ASM326570v1 scaffold646	9834	9487	7.45e-17	232	116	43.103	N/A
QJU69687.1	61	229	NW_024424452	Ursus maritimus	Ursus maritimus isolate PB19 unplaced genomic scaffold, ASM1731132v1 scaffold_2	39270435	39269935	8.70e-17	208	170	32.353	N/A
QJU69687.1	227	269	NW_024424452	Ursus maritimus	Ursus maritimus isolate PB19 unplaced genomic scaffold, ASM1731132v1 scaffold_2	39269933	39269799	8.70e-17	77	45	40.000	N/A
QJU69687.1	178	222	NC_059452	Salmo salar	Salmo salar chromosome ssa11, Ssal_v3.1	100780030	100779893	1.11e-16	162	46	63.043	N/A
QJU69687.1	105	169	NC_059452	Salmo salar	Salmo salar chromosome ssa11, Ssal_v3.1	100780238	100780044	1.11e-16	122	65	36.923	N/A
QJU69687.1	61	266	NC_058413	Neomonachus schauinslandi	Neomonachus schauinslandi chromosome 11, ASM220157v2	101466926	101467537	1.66e-16	229	208	32.212	N/A
QJU69687.1	6	161	NC_034588	Mus caroli	Mus caroli chromosome 19, CAROLI_EIJ_v1.1	46569996	46569511	2.97e-16	227	164	37.195	N/A
QJU69687.1	61	266	NW_006383477	Leptonychotes weddellii	Leptonychotes weddellii isolate WS11-02 unplaced genomic scaffold, LepWed1.0 scaffold00437	1026384	1025773	3.02e-16	227	208	32.212	N/A
QJU69687.1	7	266	NW_022589747	Phoca vitulina	Phoca vitulina isolate PV1807 unplaced genomic scaffold, GSC_HSeal_1.0 scaffold44	5237	4476	4.32e-16	226	281	31.317	N/A
QJU69687.1	178	222	NC_042968	Salmo trutta	Salmo trutta chromosome 12, fSalTru1.1	88495083	88494946	6.52e-16	158	46	60.870	N/A
QJU69687.1	118	169	NC_042968	Salmo trutta	Salmo trutta chromosome 12, fSalTru1.1	88495252	88495097	6.52e-16	119	52	44.231	N/A
QJU69687.1	152	266	NW_023399916	Halichoerus grypus	Halichoerus grypus isolate 241Hg ecotype Northwest Atlantic unplaced genomic scaffold, Tufts_HGry_1.1 scf7180000026185	43080	43427	1.03e-15	223	116	42.241	N/A
QJU69687.1	61	266	NW_022589741	Phoca vitulina	Phoca vitulina isolate PV1807 unplaced genomic scaffold, GSC_HSeal_1.0 scaffold38	9479159	9478548	1.41e-15	222	207	32.367	N/A
QJU69687.1	177	262	NC_044033	Microcaecilia unicolor	Microcaecilia unicolor chromosome 3, aMicUni1.1	115328530	115328790	1.47e-15	222	87	49.425	N/A
QJU69687.1	61	266	NW_022631061	Lontra canadensis	Lontra canadensis isolate GAN:19392208 unplaced genomic scaffold, GSC_riverotter_1.0 scaffold67	3997328	3996717	2.09e-15	221	209	32.536	N/A
QJU69687.1	152	266	NC_045609	Zalophus californianus	Zalophus californianus isolate mZalCal1 chromosome 15, mZalCal1.pri.v2	2852	2508	3.57e-15	219	116	42.241	N/A
QJU69687.1	152	266	NC_045609	Zalophus californianus	Zalophus californianus isolate mZalCal1 chromosome 15, mZalCal1.pri.v2	124834	124490	1.70e-10	183	116	37.069	N/A
QJU69687.1	152	268	NC_058407	Neomonachus schauinslandi	Neomonachus schauinslandi chromosome 5, ASM220157v2	137372182	137372535	5.20e-15	217	118	40.678	N/A
QJU69687.1	152	266	NW_004451073	Odobenus rosmarus divergens	Odobenus rosmarus divergens isolate Ivan unplaced genomic scaffold, Oros_1.0 Scaffold810	506040	505696	7.01e-15	216	116	43.103	N/A
QJU69687.1	159	266	NW_023237922	Ailuropoda melanoleuca	Ailuropoda melanoleuca isolate Jingjing unplaced genomic scaffold, ASM200744v2 unplaced-scaffold63677	738	412	8.24e-15	212	109	43.119	N/A
QJU69687.1	152	266	NW_025578510	Mirounga angustirostris	Mirounga angustirostris isolate JK_09032017 unplaced genomic scaffold, ASM2128878v2 HiC_scaffold_3	128706166	128706513	8.31e-15	216	116	40.517	N/A
QJU69687.1	61	266	NW_025578518	Mirounga angustirostris	Mirounga angustirostris isolate JK_09032017 unplaced genomic scaffold, ASM2128878v2 HiC_scaffold_11	92205445	92206059	8.54e-15	216	209	32.057	N/A
QJU69687.1	152	219	NW_025578518	Mirounga angustirostris	Mirounga angustirostris isolate JK_09032017 unplaced genomic scaffold, ASM2128878v2 HiC_scaffold_11	101210509	101210715	5.05e-06	148	69	43.478	N/A
QJU69687.1	7	266	NC_060070	Meles meles	Meles meles chromosome 5, mMelMel3.1 paternal haplotype	91793903	91794685	9.93e-15	215	273	28.938	N/A
QJU69687.1	154	264	NC_060070	Meles meles	Meles meles chromosome 5, mMelMel3.1 paternal haplotype	118931553	118931218	2.60e-08	166	112	38.393	N/A
QJU69687.1	154	264	NC_060070	Meles meles	Meles meles chromosome 5, mMelMel3.1 paternal haplotype	118768661	118768984	3.95e-06	148	112	36.607	N/A
QJU69687.1	152	259	NW_025610940	Mirounga angustirostris	Mirounga angustirostris isolate JK_09032017 unplaced genomic scaffold, ASM2128878v2 HiC_scaffold_32442	252	578	1.01e-14	204	109	40.367	N/A
QJU69687.1	63	229	NW_020998638	Eumetopias jubatus	Eumetopias jubatus isolate GAN:26980396 unplaced genomic scaffold, ASM402803v1 scaffold32	14292575	14293063	1.13e-14	215	169	31.361	N/A
QJU69687.1	178	251	NC_047089	Geotrypetes seraphini	Geotrypetes seraphini chromosome 6, aGeoSer1.1	85224897	85225121	1.14e-14	215	75	54.667	N/A
QJU69687.1	206	275	NC_047089	Geotrypetes seraphini	Geotrypetes seraphini chromosome 6, aGeoSer1.1	57384591	57384382	5.74e-12	194	70	47.143	N/A
QJU69687.1	74	165	NC_047089	Geotrypetes seraphini	Geotrypetes seraphini chromosome 6, aGeoSer1.1	2043979	2044251	1.21e-09	176	92	42.391	N/A
QJU69687.1	152	274	NW_023270989	Mirounga leonina	Mirounga leonina isolate KUSES-001 unplaced genomic scaffold, KU_Mleo_1.0 Mir_99285	25623	25252	1.61e-14	214	124	39.516	N/A
QJU69687.1	62	276	NW_022631108	Lontra canadensis	Lontra canadensis isolate GAN:19392208 unplaced genomic scaffold, GSC_riverotter_1.0 scaffold114	1249754	1250371	3.00e-14	212	216	31.019	N/A
QJU69687.1	152	266	NW_020324307	Callorhinus ursinus	Callorhinus ursinus isolate GAN/ISIS: 27379988/994484 unplaced genomic scaffold, ASM326570v1 scaffold105128	16268	15924	3.35e-14	211	116	39.655	N/A
QJU69687.1	61	266	NW_022589807	Phoca vitulina	Phoca vitulina isolate PV1807 unplaced genomic scaffold, GSC_HSeal_1.0 scaffold104	10590	10000	3.86e-14	211	215	35.349	N/A
QJU69687.1	158	266	NC_045604	Zalophus californianus	Zalophus californianus isolate mZalCal1 chromosome 10, mZalCal1.pri.v2	60774938	60775267	4.61e-14	210	110	40.000	N/A
QJU69687.1	156	264	NW_022631003	Lontra canadensis	Lontra canadensis isolate GAN:19392208 unplaced genomic scaffold, GSC_riverotter_1.0 scaffold9	16314280	16314609	5.11e-14	210	110	40.909	N/A
QJU69687.1	158	266	NW_020998665	Eumetopias jubatus	Eumetopias jubatus isolate GAN:26980396 unplaced genomic scaffold, ASM402803v1 scaffold59	2385706	2386035	5.61e-14	210	110	40.000	N/A
QJU69687.1	152	266	NW_004450452	Odobenus rosmarus divergens	Odobenus rosmarus divergens isolate Ivan unplaced genomic scaffold, Oros_1.0 Scaffold189	2511145	2511489	5.66e-14	210	116	39.655	N/A
QJU69687.1	152	266	NW_021000028	Eumetopias jubatus	Eumetopias jubatus isolate GAN:26980396 unplaced genomic scaffold, ASM402803v1 scaffold1429	16671	17018	6.02e-14	209	116	40.517	N/A
QJU69687.1	6	164	NW_019029183	Acanthochromis polyacanthus	Acanthochromis polyacanthus ecotype Palm Islands unplaced genomic scaffold, ASM210954v1 orpheusFish_scaffold67	1033571	1034083	6.57e-14	209	172	33.721	N/A
QJU69687.1	177	258	NC_050581	Trichosurus vulpecula	Trichosurus vulpecula isolate mTriVul1 chromosome 9, mTriVul1.pri	98284408	98284662	7.29e-14	209	85	49.412	N/A
QJU69687.1	62	165	NC_047098	Geotrypetes seraphini	Geotrypetes seraphini chromosome 15, aGeoSer1.1	54378879	54379187	8.87e-14	208	104	43.269	N/A
QJU69687.1	157	266	NW_004451093	Odobenus rosmarus divergens	Odobenus rosmarus divergens isolate Ivan unplaced genomic scaffold, Oros_1.0 Scaffold830	699925	699593	1.08e-13	207	111	38.739	N/A
QJU69687.1	201	263	NC_051809	Canis lupus familiaris	Canis lupus familiaris isolate SID07034 breed Labrador retriever chromosome 5, ROS_Cfam_1.0	30221658	30221470	1.44e-13	129	63	44.444	N/A
QJU69687.1	96	202	NC_051809	Canis lupus familiaris	Canis lupus familiaris isolate SID07034 breed Labrador retriever chromosome 5, ROS_Cfam_1.0	30221968	30221654	1.44e-13	127	107	31.776	N/A
QJU69687.1	201	263	NC_064247	Canis lupus dingo	Canis lupus dingo isolate Sandy chromosome 5, ASM325472v2	30225674	30225486	1.44e-13	129	63	44.444	N/A
QJU69687.1	96	202	NC_064247	Canis lupus dingo	Canis lupus dingo isolate Sandy chromosome 5, ASM325472v2	30225984	30225670	1.44e-13	127	107	31.776	N/A
QJU69687.1	157	264	NC_062285	Lutra lutra	Lutra lutra chromosome 8, mLutLut1.2	92232464	92232138	1.58e-13	206	109	42.202	N/A
QJU69687.1	154	266	NC_062285	Lutra lutra	Lutra lutra chromosome 8, mLutLut1.2	80307	79966	1.38e-12	199	114	41.228	N/A
QJU69687.1	7	264	NC_062285	Lutra lutra	Lutra lutra chromosome 8, mLutLut1.2	43780223	43780993	2.12e-10	182	264	30.303	N/A
QJU69687.1	152	274	NW_025598272	Mirounga angustirostris	Mirounga angustirostris isolate JK_09032017 unplaced genomic scaffold, ASM2128878v2 HiC_scaffold_19768	1007	1378	1.81e-13	204	124	38.710	N/A
QJU69687.1	160	266	NW_004451232	Odobenus rosmarus divergens	Odobenus rosmarus divergens isolate Ivan unplaced genomic scaffold, Oros_1.0 Scaffold969	23775	23452	2.27e-13	205	108	38.889	N/A
QJU69687.1	152	266	NW_021002823	Eumetopias jubatus	Eumetopias jubatus isolate GAN:26980396 unplaced genomic scaffold, ASM402803v1 scaffold4225	2655	2999	2.38e-13	204	116	40.517	N/A
QJU69687.1	62	266	NW_019154145	Enhydra lutris kenyoni	Enhydra lutris kenyoni isolate GAN:26980312 unplaced genomic scaffold, ASM228890v2 scaffoldscaffold61	10560365	10559766	2.48e-13	205	212	33.019	N/A
QJU69687.1	154	266	NW_019154145	Enhydra lutris kenyoni	Enhydra lutris kenyoni isolate GAN:26980312 unplaced genomic scaffold, ASM228890v2 scaffoldscaffold61	51407	51066	8.34e-13	201	114	42.105	N/A
QJU69687.1	152	274	NW_023270067	Mirounga leonina	Mirounga leonina isolate KUSES-001 unplaced genomic scaffold, KU_Mleo_1.0 Mir_101130	8957	9328	3.03e-13	204	124	37.903	N/A
QJU69687.1	7	266	NC_058411	Neomonachus schauinslandi	Neomonachus schauinslandi chromosome 9, ASM220157v2	143863755	143864552	3.67e-13	203	291	29.553	N/A
QJU69687.1	178	266	NC_058411	Neomonachus schauinslandi	Neomonachus schauinslandi chromosome 9, ASM220157v2	29787597	29787881	2.08e-10	182	95	42.105	N/A
QJU69687.1	7	266	NW_025410568	Neomonachus schauinslandi	Neomonachus schauinslandi unplaced genomic scaffold, ASM220157v2 HiC_scaffold_1878	1859	1092	3.86e-13	203	272	31.250	N/A
QJU69687.1	140	266	NW_019154153	Enhydra lutris kenyoni	Enhydra lutris kenyoni isolate GAN:26980312 unplaced genomic scaffold, ASM228890v2 scaffoldscaffold69	8839915	8840292	3.88e-13	203	128	41.406	N/A
QJU69687.1	152	266	NW_022590284	Phoca vitulina	Phoca vitulina isolate PV1807 unplaced genomic scaffold, GSC_HSeal_1.0 scaffold597	6415	6777	5.30e-13	202	121	39.669	N/A
QJU69687.1	159	266	NW_025577932	Ursus americanus	Ursus americanus isolate UA15103 ecotype Eastern unplaced genomic scaffold, gsc_jax_bbear_1.0 contig_4949_segment0	2197997	2197671	5.74e-13	202	109	42.202	N/A
QJU69687.1	204	271	NW_025929795	Ursus arctos	Ursus arctos isolate Adak ecotype North America unplaced genomic scaffold, UrsArc1.0 HiC_scaffold_40	101433890	101434093	5.80e-13	128	68	38.235	N/A
QJU69687.1	126	201	NW_025929795	Ursus arctos	Ursus arctos isolate Adak ecotype North America unplaced genomic scaffold, UrsArc1.0 HiC_scaffold_40	101433657	101433881	5.80e-13	123	76	38.158	N/A
QJU69687.1	204	271	NW_025577071	Ursus americanus	Ursus americanus isolate UA15103 ecotype Eastern unplaced genomic scaffold, gsc_jax_bbear_1.0 contig_3082_segment0	24957	24754	5.81e-13	128	68	38.235	N/A
QJU69687.1	126	201	NW_025577071	Ursus americanus	Ursus americanus isolate UA15103 ecotype Eastern unplaced genomic scaffold, gsc_jax_bbear_1.0 contig_3082_segment0	25190	24966	5.81e-13	123	76	38.158	N/A
QJU69687.1	61	266	NW_023403677	Halichoerus grypus	Halichoerus grypus isolate 241Hg ecotype Northwest Atlantic unplaced genomic scaffold, Tufts_HGry_1.1 scf7180000026483	2425478	2426086	6.85e-13	201	207	31.401	N/A
QJU69687.1	120	259	NW_024423344	Ursus maritimus	Ursus maritimus isolate PB19 unplaced genomic scaffold, ASM1731132v1 scaffold_10	79702478	79702900	7.89e-13	201	144	36.806	N/A
QJU69687.1	152	260	NW_020323987	Callorhinus ursinus	Callorhinus ursinus isolate GAN/ISIS: 27379988/994484 unplaced genomic scaffold, ASM326570v1 scaffold104800	10410	10084	9.25e-13	200	110	40.909	N/A
QJU69687.1	152	260	NW_020317977	Callorhinus ursinus	Callorhinus ursinus isolate GAN/ISIS: 27379988/994484 unplaced genomic scaffold, ASM326570v1 scaffold96969	420	746	1.02e-12	199	110	40.909	N/A
QJU69687.1	94	202	NC_054833	Vulpes lagopus	Vulpes lagopus strain Blue_001 chromosome 10, ASM1834538v1	56496202	56495882	1.29e-12	127	109	31.193	N/A
QJU69687.1	201	263	NC_054833	Vulpes lagopus	Vulpes lagopus strain Blue_001 chromosome 10, ASM1834538v1	56495886	56495698	1.29e-12	121	63	42.857	N/A
QJU69687.1	156	219	NC_044031	Microcaecilia unicolor	Microcaecilia unicolor chromosome 1, aMicUni1.1	92436618	92436809	1.30e-12	199	65	58.462	N/A
QJU69687.1	187	274	NC_044031	Microcaecilia unicolor	Microcaecilia unicolor chromosome 1, aMicUni1.1	682276503	682276237	7.44e-12	193	89	44.944	N/A
QJU69687.1	62	220	NC_044035	Microcaecilia unicolor	Microcaecilia unicolor chromosome 5, aMicUni1.1	245064178	245063693	1.46e-12	199	170	35.294	N/A
QJU69687.1	176	232	NC_044035	Microcaecilia unicolor	Microcaecilia unicolor chromosome 5, aMicUni1.1	245063843	245063670	8.35e-10	177	58	55.172	N/A
QJU69687.1	94	266	NC_058100	Neogale vison	Neovison vison isolate M4711 chromosome 10, ASM_NN_V1	59415209	59414616	1.59e-12	198	198	30.808	N/A
QJU69687.1	6	171	NW_022991811	Gymnodraco acuticeps	Gymnodraco acuticeps unplaced genomic scaffold, fGymAcu1.1	4205	3690	1.81e-12	198	175	35.429	N/A
QJU69687.1	8	264	NW_019154091	Enhydra lutris kenyoni	Enhydra lutris kenyoni isolate GAN:26980312 unplaced genomic scaffold, ASM228890v2 scaffoldscaffold7	35561139	35561912	1.86e-12	198	286	26.224	N/A
QJU69687.1	7	271	NC_063186	Perognathus longimembris pacificus	Perognathus longimembris pacificus isolate PPM17 chromosome 26, ASM2315922v1	12191789	12192613	1.88e-12	198	290	27.586	N/A
QJU69687.1	66	254	NW_022043763	Serinus canaria	Serinus canaria isolate sc_yellow_7_cibi ecotype domestic yellow unplaced genomic scaffold, cibio_Scana_2019 scaffold_3	110969233	110968676	2.02e-12	198	193	32.124	N/A
QJU69687.1	120	259	NC_048223	Ailuropoda melanoleuca	Ailuropoda melanoleuca isolate Jingjing chromosome 6, ASM200744v2	75724931	75725353	2.20e-12	197	144	36.806	N/A
QJU69687.1	6	171	NW_022991559	Gymnodraco acuticeps	Gymnodraco acuticeps unplaced genomic scaffold, fGymAcu1.1	39760	40275	2.26e-12	197	175	35.429	N/A
QJU69687.1	152	249	NW_025603004	Mirounga angustirostris	Mirounga angustirostris isolate JK_09032017 unplaced genomic scaffold, ASM2128878v2 HiC_scaffold_24503	722	1018	2.34e-12	193	99	41.414	N/A
QJU69687.1	62	276	NW_025422014	Mustela putorius furo	Mustela putorius furo isolate JIRA1106 unplaced genomic scaffold, ASM1176430v1.1 tig00003862_pilon_pilon_pilon	1556229	1555612	2.60e-12	197	216	29.167	N/A
QJU69687.1	152	260	NW_020313275	Callorhinus ursinus	Callorhinus ursinus isolate GAN/ISIS: 27379988/994484 unplaced genomic scaffold, ASM326570v1 scaffold559	581	255	2.76e-12	196	110	40.000	N/A
QJU69687.1	125	259	NW_025611400	Mirounga angustirostris	Mirounga angustirostris isolate JK_09032017 unplaced genomic scaffold, ASM2128878v2 HiC_scaffold_32902	159	563	2.78e-12	186	136	35.294	N/A
QJU69687.1	153	264	NW_022631348	Lontra canadensis	Lontra canadensis isolate GAN:19392208 unplaced genomic scaffold, GSC_riverotter_1.0 scaffold354	61464	61802	2.98e-12	196	113	40.708	N/A
QJU69687.1	153	264	NW_022631349	Lontra canadensis	Lontra canadensis isolate GAN:19392208 unplaced genomic scaffold, GSC_riverotter_1.0 scaffold355	61395	61733	4.92e-12	195	113	40.708	N/A
QJU69687.1	125	195	NW_019030946	Acanthochromis polyacanthus	Acanthochromis polyacanthus ecotype Palm Islands unplaced genomic scaffold, ASM210954v1 orpheusFish_scaffold1830	120703	120903	4.93e-12	129	71	39.437	N/A
QJU69687.1	8	111	NW_019030946	Acanthochromis polyacanthus	Acanthochromis polyacanthus ecotype Palm Islands unplaced genomic scaffold, ASM210954v1 orpheusFish_scaffold1830	120344	120664	4.93e-12	114	111	32.432	N/A
QJU69687.1	152	249	NW_025616763	Mirounga angustirostris	Mirounga angustirostris isolate JK_09032017 unplaced genomic scaffold, ASM2128878v2 HiC_scaffold_38265	303	7	4.98e-12	181	99	39.394	N/A
QJU69687.1	6	241	NC_050478	Molothrus ater	Molothrus ater isolate BHLD 08-10-18 breed brown headed cowbird chromosome 1, BPBGC_Mater_1.0	103814851	103814132	7.04e-12	193	248	30.645	N/A
QJU69687.1	61	266	NC_058102	Neogale vison	Neovison vison isolate M4711 chromosome 12, ASM_NN_V1	148036612	148037226	7.73e-12	193	221	30.317	N/A
QJU69687.1	8	240	NC_058102	Neogale vison	Neovison vison isolate M4711 chromosome 12, ASM_NN_V1	52385621	52386322	2.51e-08	166	259	25.869	N/A
QJU69687.1	152	253	NC_058102	Neogale vison	Neovison vison isolate M4711 chromosome 12, ASM_NN_V1	137857093	137857401	6.22e-08	163	103	37.864	N/A
QJU69687.1	120	259	NW_025930016	Ursus arctos	Ursus arctos isolate Adak ecotype North America unplaced genomic scaffold, UrsArc1.0 HiC_scaffold_6	29167	28745	7.87e-12	193	144	36.111	N/A
QJU69687.1	94	266	NC_045630	Mustela erminea	Mustela erminea isolate mMusErm1 chromosome 17, mMusErm1.Pri	28924243	28923650	8.80e-12	193	198	30.303	N/A
QJU69687.1	154	266	NC_045630	Mustela erminea	Mustela erminea isolate mMusErm1 chromosome 17, mMusErm1.Pri	28975737	28975396	4.62e-10	179	114	36.842	N/A
QJU69687.1	7	266	NW_025587570	Mirounga angustirostris	Mirounga angustirostris isolate JK_09032017 unplaced genomic scaffold, ASM2128878v2 HiC_scaffold_9064	3392	4336	9.55e-12	192	339	26.549	N/A
QJU69687.1	120	259	NW_025578162	Ursus americanus	Ursus americanus isolate UA15103 ecotype Eastern unplaced genomic scaffold, gsc_jax_bbear_1.0 contig_5388_segment0	6686694	6687116	1.28e-11	191	144	36.111	N/A
QJU69687.1	158	266	NC_045607	Zalophus californianus	Zalophus californianus isolate mZalCal1 chromosome 13, mZalCal1.pri.v2	95431537	95431863	1.32e-11	191	110	40.000	N/A
QJU69687.1	152	266	NW_020314988	Callorhinus ursinus	Callorhinus ursinus isolate GAN/ISIS: 27379988/994484 unplaced genomic scaffold, ASM326570v1 scaffold84892	2631	2287	1.42e-11	190	116	39.655	N/A
QJU69687.1	177	266	NW_020998645	Eumetopias jubatus	Eumetopias jubatus isolate GAN:26980396 unplaced genomic scaffold, ASM402803v1 scaffold39	9822189	9821917	1.43e-11	191	91	43.956	N/A
QJU69687.1	142	266	NW_019154108	Enhydra lutris kenyoni	Enhydra lutris kenyoni isolate GAN:26980312 unplaced genomic scaffold, ASM228890v2 scaffoldscaffold24	28822134	28821757	1.72e-11	190	126	37.302	N/A
QJU69687.1	142	266	NW_019154108	Enhydra lutris kenyoni	Enhydra lutris kenyoni isolate GAN:26980312 unplaced genomic scaffold, ASM228890v2 scaffoldscaffold24	28769578	28769201	3.95e-06	148	130	36.154	N/A
QJU69687.1	152	266	NW_020313091	Callorhinus ursinus	Callorhinus ursinus isolate GAN/ISIS: 27379988/994484 unplaced genomic scaffold, ASM326570v1 scaffold375	2373	2717	2.68e-11	188	116	37.069	N/A
QJU69687.1	177	266	NW_004451470	Odobenus rosmarus divergens	Odobenus rosmarus divergens isolate Ivan unplaced genomic scaffold, Oros_1.0 Scaffold1207	80097	79825	2.97e-11	189	91	42.857	N/A
QJU69687.1	126	238	NW_023404377	Halichoerus grypus	Halichoerus grypus isolate 241Hg ecotype Northwest Atlantic unplaced genomic scaffold, Tufts_HGry_1.1 scf7180000029151	176776	177108	3.31e-11	188	114	37.719	N/A
QJU69687.1	160	266	NW_023402594	Halichoerus grypus	Halichoerus grypus isolate 241Hg ecotype Northwest Atlantic unplaced genomic scaffold, Tufts_HGry_1.1 scf7180000022452	1629066	1629386	3.45e-11	188	108	41.667	N/A
QJU69687.1	138	266	NC_058091	Neogale vison	Neovison vison isolate M4711 chromosome 1, ASM_NN_V1	89939738	89939334	3.58e-11	188	135	36.296	N/A
QJU69687.1	152	263	NW_020322715	Callorhinus ursinus	Callorhinus ursinus isolate GAN/ISIS: 27379988/994484 unplaced genomic scaffold, ASM326570v1 scaffold103262	7101	7436	3.82e-11	187	113	37.168	N/A
QJU69687.1	126	238	NW_022589708	Phoca vitulina	Phoca vitulina isolate PV1807 unplaced genomic scaffold, GSC_HSeal_1.0 scaffold5	12091	11759	4.08e-11	187	114	37.719	N/A
QJU69687.1	159	266	NW_020313005	Callorhinus ursinus	Callorhinus ursinus isolate GAN/ISIS: 27379988/994484 unplaced genomic scaffold, ASM326570v1 scaffold282	35495451	35495777	4.11e-11	187	109	39.450	N/A
QJU69687.1	160	266	NW_020313005	Callorhinus ursinus	Callorhinus ursinus isolate GAN/ISIS: 27379988/994484 unplaced genomic scaffold, ASM326570v1 scaffold282	45414078	45414398	9.39e-11	185	108	38.889	N/A
QJU69687.1	61	230	NW_019154144	Enhydra lutris kenyoni	Enhydra lutris kenyoni isolate GAN:26980312 unplaced genomic scaffold, ASM228890v2 scaffoldscaffold60	4028744	4028241	4.35e-11	187	173	32.948	N/A
QJU69687.1	7	264	NW_022631834	Lontra canadensis	Lontra canadensis isolate GAN:19392208 unplaced genomic scaffold, GSC_riverotter_1.0 scaffold850	8493	9278	4.45e-11	187	281	27.402	N/A
QJU69687.1	152	223	NW_025576632	Ursus americanus	Ursus americanus isolate UA15103 ecotype Eastern unplaced genomic scaffold, gsc_jax_bbear_1.0 contig_1975_segment0	8406469	8406687	4.55e-11	159	73	41.096	N/A
QJU69687.1	231	269	NW_025576632	Ursus americanus	Ursus americanus isolate UA15103 ecotype Eastern unplaced genomic scaffold, gsc_jax_bbear_1.0 contig_1975_segment0	8406722	8406838	4.55e-11	76	39	41.026	N/A
QJU69687.1	154	259	NC_060072	Meles meles	Meles meles chromosome 7, mMelMel3.1 paternal haplotype	150347340	150347660	5.09e-11	187	107	39.252	N/A
QJU69687.1	152	266	NC_060072	Meles meles	Meles meles chromosome 7, mMelMel3.1 paternal haplotype	139903544	139903891	7.07e-10	178	116	37.069	N/A
QJU69687.1	160	266	NC_060072	Meles meles	Meles meles chromosome 7, mMelMel3.1 paternal haplotype	74562816	74562493	1.54e-06	152	108	39.815	N/A
QJU69687.1	29	127	NC_060162	Micropterus dolomieu	Micropterus dolomieu isolate WLL.071019.BEF.003 ecotype Adirondacks linkage group LG13, ASM2129224v1	25241240	25240938	5.52e-11	143	103	39.806	N/A
QJU69687.1	124	180	NC_060162	Micropterus dolomieu	Micropterus dolomieu isolate WLL.071019.BEF.003 ecotype Adirondacks linkage group LG13, ASM2129224v1	25240947	25240777	5.52e-11	90	57	35.088	N/A
QJU69687.1	157	266	NC_045617	Mustela erminea	Mustela erminea isolate mMusErm1 chromosome 4, mMusErm1.Pri	90013061	90012732	6.25e-11	186	111	40.541	N/A
QJU69687.1	157	258	NC_045617	Mustela erminea	Mustela erminea isolate mMusErm1 chromosome 4, mMusErm1.Pri	123712331	123712639	4.84e-07	156	103	35.922	N/A
QJU69687.1	162	276	NC_045617	Mustela erminea	Mustela erminea isolate mMusErm1 chromosome 4, mMusErm1.Pri	150873011	150872664	3.03e-06	149	116	34.483	N/A
QJU69687.1	186	266	NW_004450546	Odobenus rosmarus divergens	Odobenus rosmarus divergens isolate Ivan unplaced genomic scaffold, Oros_1.0 Scaffold283	152090	151845	6.37e-11	168	82	43.902	N/A
QJU69687.1	126	185	NW_004450546	Odobenus rosmarus divergens	Odobenus rosmarus divergens isolate Ivan unplaced genomic scaffold, Oros_1.0 Scaffold283	152266	152090	6.37e-11	66	60	31.667	N/A
QJU69687.1	157	266	NW_019154112	Enhydra lutris kenyoni	Enhydra lutris kenyoni isolate GAN:26980312 unplaced genomic scaffold, ASM228890v2 scaffoldscaffold28	6934558	6934214	7.25e-11	186	115	37.391	N/A
QJU69687.1	154	264	NW_019154112	Enhydra lutris kenyoni	Enhydra lutris kenyoni isolate GAN:26980312 unplaced genomic scaffold, ASM228890v2 scaffoldscaffold28	6789192	6789524	2.18e-09	174	112	40.179	N/A
QJU69687.1	142	266	NC_060082	Meles meles	Meles meles chromosome 17, mMelMel3.1 paternal haplotype	40510979	40511362	7.52e-11	185	128	39.844	N/A
QJU69687.1	142	252	NC_060082	Meles meles	Meles meles chromosome 17, mMelMel3.1 paternal haplotype	40541696	40542031	3.30e-09	173	112	38.393	N/A
QJU69687.1	203	276	NW_019029310	Acanthochromis polyacanthus	Acanthochromis polyacanthus ecotype Palm Islands unplaced genomic scaffold, ASM210954v1 orpheusFish_scaffold194	166469	166684	1.00e-10	184	74	45.946	N/A
QJU69687.1	6	111	NW_019029310	Acanthochromis polyacanthus	Acanthochromis polyacanthus ecotype Palm Islands unplaced genomic scaffold, ASM210954v1 orpheusFish_scaffold194	166071	166415	1.74e-07	159	118	41.525	N/A
QJU69687.1	90	259	NW_022631100	Lontra canadensis	Lontra canadensis isolate GAN:19392208 unplaced genomic scaffold, GSC_riverotter_1.0 scaffold106	2693659	2694243	1.07e-10	184	195	30.769	N/A
QJU69687.1	153	258	NW_020313407	Callorhinus ursinus	Callorhinus ursinus isolate GAN/ISIS: 27379988/994484 unplaced genomic scaffold, ASM326570v1 scaffold691	5789	5472	1.16e-10	184	107	37.383	N/A
QJU69687.1	159	266	NC_045605	Zalophus californianus	Zalophus californianus isolate mZalCal1 chromosome 11, mZalCal1.pri.v2	9890676	9890350	1.17e-10	184	109	39.450	N/A
QJU69687.1	61	260	NC_058095	Neogale vison	Neovison vison isolate M4711 chromosome 5, ASM_NN_V1	95863410	95862820	1.20e-10	184	206	29.612	N/A
QJU69687.1	154	266	NW_022631070	Lontra canadensis	Lontra canadensis isolate GAN:19392208 unplaced genomic scaffold, GSC_riverotter_1.0 scaffold76	10487847	10488188	1.47e-10	183	114	40.351	N/A
QJU69687.1	152	266	NW_022631070	Lontra canadensis	Lontra canadensis isolate GAN:19392208 unplaced genomic scaffold, GSC_riverotter_1.0 scaffold76	372300	372647	2.58e-09	173	116	37.069	N/A
QJU69687.1	136	276	NW_019154163	Enhydra lutris kenyoni	Enhydra lutris kenyoni isolate GAN:26980312 unplaced genomic scaffold, ASM228890v2 scaffoldscaffold79	4591934	4591506	1.48e-10	183	144	34.028	N/A
QJU69687.1	152	260	NW_020313317	Callorhinus ursinus	Callorhinus ursinus isolate GAN/ISIS: 27379988/994484 unplaced genomic scaffold, ASM326570v1 scaffold601	10	336	1.49e-10	183	110	38.182	N/A
QJU69687.1	7	264	NW_022631835	Lontra canadensis	Lontra canadensis isolate GAN:19392208 unplaced genomic scaffold, GSC_riverotter_1.0 scaffold851	8495	9280	1.65e-10	183	285	28.421	N/A
QJU69687.1	158	230	NW_023254697	Ailuropoda melanoleuca	Ailuropoda melanoleuca isolate Jingjing unplaced genomic scaffold, ASM200744v2 unplaced-scaffold9234	130690	130911	1.68e-10	139	74	40.541	N/A
QJU69687.1	223	266	NW_023254697	Ailuropoda melanoleuca	Ailuropoda melanoleuca isolate Jingjing unplaced genomic scaffold, ASM200744v2 unplaced-scaffold9234	130887	131018	1.68e-10	91	44	43.182	N/A
QJU69687.1	154	266	NC_062282	Lutra lutra	Lutra lutra chromosome 5, mLutLut1.2	66479991	66480332	1.68e-10	183	114	37.719	N/A
QJU69687.1	154	260	NW_020313150	Callorhinus ursinus	Callorhinus ursinus isolate GAN/ISIS: 27379988/994484 unplaced genomic scaffold, ASM326570v1 scaffold434	11251	10931	2.59e-10	181	108	38.889	N/A
QJU69687.1	154	266	NW_020322208	Callorhinus ursinus	Callorhinus ursinus isolate GAN/ISIS: 27379988/994484 unplaced genomic scaffold, ASM326570v1 scaffold102655	1829	1491	2.93e-10	180	114	37.719	N/A
QJU69687.1	154	276	NW_022631069	Lontra canadensis	Lontra canadensis isolate GAN:19392208 unplaced genomic scaffold, GSC_riverotter_1.0 scaffold75	10507062	10506691	2.99e-10	181	124	37.097	N/A
QJU69687.1	177	266	NW_023403185	Halichoerus grypus	Halichoerus grypus isolate 241Hg ecotype Northwest Atlantic unplaced genomic scaffold, Tufts_HGry_1.1 scf7180000022032	2329659	2329372	3.22e-10	180	96	42.708	N/A
QJU69687.1	154	266	NC_058094	Neogale vison	Neovison vison isolate M4711 chromosome 4, ASM_NN_V1	137826833	137827174	3.44e-10	180	114	39.474	N/A
QJU69687.1	143	258	NC_058094	Neogale vison	Neovison vison isolate M4711 chromosome 4, ASM_NN_V1	123332537	123332199	6.06e-06	147	117	34.188	N/A
QJU69687.1	7	266	NC_060074	Meles meles	Meles meles chromosome 9, mMelMel3.1 paternal haplotype	95648480	95647689	4.10e-10	180	291	28.179	N/A
QJU69687.1	178	266	NW_006383602	Leptonychotes weddellii	Leptonychotes weddellii isolate WS11-02 unplaced genomic scaffold, LepWed1.0 scaffold00562	127623	127907	4.62e-10	179	95	42.105	N/A
QJU69687.1	208	275	NC_047091	Geotrypetes seraphini	Geotrypetes seraphini chromosome 8, aGeoSer1.1	140796926	140797129	4.62e-10	179	68	45.588	N/A
QJU69687.1	154	276	NC_060066	Meles meles	Meles meles chromosome 1, mMelMel3.1 paternal haplotype	122740984	122740613	4.71e-10	179	124	37.097	N/A
QJU69687.1	61	242	NC_062289	Lutra lutra	Lutra lutra chromosome 12, mLutLut1.2	40939746	40939204	6.27e-10	178	186	33.871	N/A
QJU69687.1	201	263	NW_020356756	Vulpes vulpes	Vulpes vulpes strain TameXAggressive cross unplaced genomic scaffold, VulVul2.2 scaffold322	168518	168706	6.28e-10	129	63	44.444	N/A
QJU69687.1	162	202	NW_020356756	Vulpes vulpes	Vulpes vulpes strain TameXAggressive cross unplaced genomic scaffold, VulVul2.2 scaffold322	168400	168522	6.28e-10	96	41	43.902	N/A
QJU69687.1	177	266	NW_006383380	Leptonychotes weddellii	Leptonychotes weddellii isolate WS11-02 unplaced genomic scaffold, LepWed1.0 scaffold00340	751888	752160	7.40e-10	178	91	42.857	N/A
QJU69687.1	154	266	NW_022631048	Lontra canadensis	Lontra canadensis isolate GAN:19392208 unplaced genomic scaffold, GSC_riverotter_1.0 scaffold54	13696816	13697157	8.58e-10	177	114	39.474	N/A
QJU69687.1	7	266	NW_019154087	Enhydra lutris kenyoni	Enhydra lutris kenyoni isolate GAN:26980312 unplaced genomic scaffold, ASM228890v2 scaffoldscaffold3	45103415	45102633	1.03e-09	177	267	28.464	N/A
QJU69687.1	189	263	NW_019154087	Enhydra lutris kenyoni	Enhydra lutris kenyoni isolate GAN:26980312 unplaced genomic scaffold, ASM228890v2 scaffoldscaffold3	70555933	70555706	3.70e-07	141	76	40.789	N/A
QJU69687.1	157	191	NW_019154087	Enhydra lutris kenyoni	Enhydra lutris kenyoni isolate GAN:26980312 unplaced genomic scaffold, ASM228890v2 scaffoldscaffold3	70556030	70555908	3.70e-07	58	41	36.585	N/A
QJU69687.1	152	263	NW_020324059	Callorhinus ursinus	Callorhinus ursinus isolate GAN/ISIS: 27379988/994484 unplaced genomic scaffold, ASM326570v1 scaffold104875	736	401	1.14e-09	176	113	38.053	N/A
QJU69687.1	130	266	NC_060079	Meles meles	Meles meles chromosome 14, mMelMel3.1 paternal haplotype	13868427	13868056	1.18e-09	176	138	34.783	N/A
QJU69687.1	152	260	NW_020313253	Callorhinus ursinus	Callorhinus ursinus isolate GAN/ISIS: 27379988/994484 unplaced genomic scaffold, ASM326570v1 scaffold537	39181	38855	1.59e-09	175	110	37.273	N/A
QJU69687.1	132	229	NC_048228	Ailuropoda melanoleuca	Ailuropoda melanoleuca isolate Jingjing chromosome 11, ASM200744v2	106104607	106104903	1.64e-09	175	99	33.333	N/A
QJU69687.1	152	266	NW_025421584	Mustela putorius furo	Mustela putorius furo isolate JIRA1106 unplaced genomic scaffold, ASM1176430v1.1 tig00001130_pilon_pilon_pilon	2647221	2647568	1.75e-09	175	116	37.931	N/A
QJU69687.1	132	230	NW_025576437	Ursus americanus	Ursus americanus isolate UA15103 ecotype Eastern unplaced genomic scaffold, gsc_jax_bbear_1.0 contig_1400_segment0	48171	47875	1.81e-09	175	100	40.000	N/A
QJU69687.1	203	286	NC_008803	Monodelphis domestica	Monodelphis domestica chromosome 3, MonDom5	262232674	262232435	1.85e-09	175	84	44.048	N/A
QJU69687.1	152	255	NW_020324028	Callorhinus ursinus	Callorhinus ursinus isolate GAN/ISIS: 27379988/994484 unplaced genomic scaffold, ASM326570v1 scaffold104843	747	1058	2.01e-09	174	105	39.048	N/A
QJU69687.1	7	271	NW_024425563	Ursus maritimus	Ursus maritimus isolate PB19 unplaced genomic scaffold, ASM1731132v1 scaffold_3	12287	11496	2.06e-09	174	271	29.889	N/A
QJU69687.1	178	266	NW_023399451	Halichoerus grypus	Halichoerus grypus isolate 241Hg ecotype Northwest Atlantic unplaced genomic scaffold, Tufts_HGry_1.1 scf7180000022250	1973714	1973433	2.35e-09	174	95	42.105	N/A
QJU69687.1	157	266	NC_060071	Meles meles	Meles meles chromosome 6, mMelMel3.1 paternal haplotype	38591442	38591774	2.41e-09	174	111	37.838	N/A
QJU69687.1	144	263	NC_060071	Meles meles	Meles meles chromosome 6, mMelMel3.1 paternal haplotype	53204224	53203874	5.05e-06	148	121	38.017	N/A
QJU69687.1	7	266	NW_019154085	Enhydra lutris kenyoni	Enhydra lutris kenyoni isolate GAN:26980312 unplaced genomic scaffold, ASM228890v2 scaffoldscaffold1	95127535	95126744	2.53e-09	174	271	26.937	N/A
QJU69687.1	152	266	NW_021004904	Eumetopias jubatus	Eumetopias jubatus isolate GAN:26980396 unplaced genomic scaffold, ASM402803v1 scaffold6307	691	347	3.39e-09	171	116	40.517	N/A
QJU69687.1	154	266	NW_019154135	Enhydra lutris kenyoni	Enhydra lutris kenyoni isolate GAN:26980312 unplaced genomic scaffold, ASM228890v2 scaffoldscaffold51	13998984	13999325	3.46e-09	172	114	38.596	N/A
QJU69687.1	161	276	NW_025422382	Mustela putorius furo	Mustela putorius furo isolate JIRA1106 unplaced genomic scaffold, ASM1176430v1.1 tig00537243_pilon_pilon_pilon	1252142	1252492	3.76e-09	172	117	35.897	N/A
QJU69687.1	181	219	NW_024425675	Ursus maritimus	Ursus maritimus isolate PB19 unplaced genomic scaffold, ASM1731132v1 scaffold_31	32688037	32688156	4.78e-09	114	40	55.000	N/A
QJU69687.1	220	266	NW_024425675	Ursus maritimus	Ursus maritimus isolate PB19 unplaced genomic scaffold, ASM1731132v1 scaffold_31	32688156	32688296	4.78e-09	102	47	42.553	N/A
QJU69687.1	61	185	NW_024425675	Ursus maritimus	Ursus maritimus isolate PB19 unplaced genomic scaffold, ASM1731132v1 scaffold_31	32687351	32687716	1.46e-06	104	125	29.600	N/A
QJU69687.1	7	49	NW_024425675	Ursus maritimus	Ursus maritimus isolate PB19 unplaced genomic scaffold, ASM1731132v1 scaffold_31	32687179	32687307	1.46e-06	90	43	46.512	N/A
QJU69687.1	177	271	NW_004451065	Odobenus rosmarus divergens	Odobenus rosmarus divergens isolate Ivan unplaced genomic scaffold, Oros_1.0 Scaffold802	12329	12027	4.91e-09	171	101	38.614	N/A
QJU69687.1	94	258	NC_045614	Mustela erminea	Mustela erminea isolate mMusErm1 chromosome 1, mMusErm1.Pri	60691295	60691855	5.00e-09	171	188	28.191	N/A
QJU69687.1	157	258	NC_045614	Mustela erminea	Mustela erminea isolate mMusErm1 chromosome 1, mMusErm1.Pri	69929995	69929687	1.51e-08	167	103	36.893	N/A
QJU69687.1	158	258	NC_045614	Mustela erminea	Mustela erminea isolate mMusErm1 chromosome 1, mMusErm1.Pri	69654692	69654387	4.31e-08	164	102	36.275	N/A
QJU69687.1	160	264	NW_025578524	Mirounga angustirostris	Mirounga angustirostris isolate JK_09032017 unplaced genomic scaffold, ASM2128878v2 HiC_scaffold_17	182494330	182494629	5.64e-09	171	107	37.383	N/A
QJU69687.1	6	266	NC_062284	Lutra lutra	Lutra lutra chromosome 7, mLutLut1.2	35233084	35233860	7.04e-09	170	267	29.213	N/A
QJU69687.1	177	264	NW_023270453	Mirounga leonina	Mirounga leonina isolate KUSES-001 unplaced genomic scaffold, KU_Mleo_1.0 Mir_175	21117608	21117874	8.38e-09	169	89	41.573	N/A
QJU69687.1	157	258	NC_060078	Meles meles	Meles meles chromosome 13, mMelMel3.1 paternal haplotype	7876658	7876966	9.19e-09	169	103	37.864	N/A
QJU69687.1	161	276	NC_045618	Mustela erminea	Mustela erminea isolate mMusErm1 chromosome 5, mMusErm1.Pri	35774010	35774360	9.45e-09	169	117	35.897	N/A
QJU69687.1	178	266	NW_022589710	Phoca vitulina	Phoca vitulina isolate PV1807 unplaced genomic scaffold, GSC_HSeal_1.0 scaffold7	42011801	42011520	9.62e-09	169	95	41.053	N/A
QJU69687.1	181	219	NW_025929573	Ursus arctos	Ursus arctos isolate Adak ecotype North America unplaced genomic scaffold, UrsArc1.0 HiC_scaffold_20	34005936	34006055	9.75e-09	114	40	55.000	N/A
QJU69687.1	220	266	NW_025929573	Ursus arctos	Ursus arctos isolate Adak ecotype North America unplaced genomic scaffold, UrsArc1.0 HiC_scaffold_20	34006055	34006195	9.75e-09	99	47	42.553	N/A
QJU69687.1	61	185	NW_025929573	Ursus arctos	Ursus arctos isolate Adak ecotype North America unplaced genomic scaffold, UrsArc1.0 HiC_scaffold_20	34005250	34005615	2.00e-06	103	125	29.600	N/A
QJU69687.1	7	49	NW_025929573	Ursus arctos	Ursus arctos isolate Adak ecotype North America unplaced genomic scaffold, UrsArc1.0 HiC_scaffold_20	34005078	34005206	2.00e-06	90	43	46.512	N/A
QJU69687.1	181	219	NW_025578001	Ursus americanus	Ursus americanus isolate UA15103 ecotype Eastern unplaced genomic scaffold, gsc_jax_bbear_1.0 contig_5087_segment0	9750354	9750473	1.01e-08	114	40	55.000	N/A
QJU69687.1	220	266	NW_025578001	Ursus americanus	Ursus americanus isolate UA15103 ecotype Eastern unplaced genomic scaffold, gsc_jax_bbear_1.0 contig_5087_segment0	9750473	9750613	1.01e-08	99	47	42.553	N/A
QJU69687.1	61	185	NW_025578001	Ursus americanus	Ursus americanus isolate UA15103 ecotype Eastern unplaced genomic scaffold, gsc_jax_bbear_1.0 contig_5087_segment0	9749668	9750033	2.08e-06	103	125	29.600	N/A
QJU69687.1	7	49	NW_025578001	Ursus americanus	Ursus americanus isolate UA15103 ecotype Eastern unplaced genomic scaffold, gsc_jax_bbear_1.0 contig_5087_segment0	9749496	9749624	2.08e-06	90	43	46.512	N/A
QJU69687.1	152	263	NW_020999887	Eumetopias jubatus	Eumetopias jubatus isolate GAN:26980396 unplaced genomic scaffold, ASM402803v1 scaffold1288	6602	6267	1.02e-08	169	113	38.938	N/A
QJU69687.1	154	252	NW_022631021	Lontra canadensis	Lontra canadensis isolate GAN:19392208 unplaced genomic scaffold, GSC_riverotter_1.0 scaffold27	1902886	1903185	1.09e-08	169	100	39.000	N/A
QJU69687.1	160	250	NW_023403695	Halichoerus grypus	Halichoerus grypus isolate 241Hg ecotype Northwest Atlantic unplaced genomic scaffold, Tufts_HGry_1.1 scf7180000025128	1338	1063	1.15e-08	168	92	41.304	N/A
QJU69687.1	160	266	NC_060081	Meles meles	Meles meles chromosome 16, mMelMel3.1 paternal haplotype	21427469	21427795	1.17e-08	168	109	40.367	N/A
QJU69687.1	189	266	NC_062279	Lutra lutra	Lutra lutra chromosome 2, mLutLut1.2	59995247	59995483	1.40e-08	161	79	44.304	N/A
QJU69687.1	157	185	NC_062279	Lutra lutra	Lutra lutra chromosome 2, mLutLut1.2	59995150	59995236	1.40e-08	51	29	37.931	N/A
QJU69687.1	7	204	NC_062279	Lutra lutra	Lutra lutra chromosome 2, mLutLut1.2	28643867	28643265	6.76e-06	147	204	30.882	N/A
QJU69687.1	158	262	NW_018344146	Phascolarctos cinereus	Phascolarctos cinereus isolate Bilbo 61053 unplaced genomic scaffold, phaCin_unsw_v4.1 phaCin_unsw_v4.1.fa.scaf00195	124391	124095	1.80e-08	167	106	38.679	N/A
QJU69687.1	152	266	NC_045619	Mustela erminea	Mustela erminea isolate mMusErm1 chromosome 6, mMusErm1.Pri	134946021	134946365	1.97e-08	167	116	39.655	N/A
QJU69687.1	8	240	NC_045619	Mustela erminea	Mustela erminea isolate mMusErm1 chromosome 6, mMusErm1.Pri	52112677	52113378	2.05e-08	166	252	27.381	N/A
QJU69687.1	35	230	NC_045619	Mustela erminea	Mustela erminea isolate mMusErm1 chromosome 6, mMusErm1.Pri	116090277	116089687	2.07e-06	151	201	31.343	N/A
QJU69687.1	157	266	NC_045619	Mustela erminea	Mustela erminea isolate mMusErm1 chromosome 6, mMusErm1.Pri	100488865	100488533	3.48e-06	149	111	39.640	N/A
QJU69687.1	132	230	NW_025929507	Ursus arctos	Ursus arctos isolate Adak ecotype North America unplaced genomic scaffold, UrsArc1.0 HiC_scaffold_14	45685418	45685714	2.20e-08	166	100	39.000	N/A
QJU69687.1	177	276	NC_062281	Lutra lutra	Lutra lutra chromosome 4, mLutLut1.2	104165211	104164909	2.48e-08	166	101	39.604	N/A
QJU69687.1	157	258	NW_022476427	Mustela erminea	Mustela erminea isolate mMusErm1 unplaced genomic scaffold, mMusErm1.Pri scaffold_67_arrow_ctg1	32896	33204	2.71e-08	165	103	36.893	N/A
QJU69687.1	157	259	NW_025422068	Mustela putorius furo	Mustela putorius furo isolate JIRA1106 unplaced genomic scaffold, ASM1176430v1.1 tig00003923_pilon_pilon_pilon	11326382	11326071	2.72e-08	165	104	36.538	N/A
QJU69687.1	8	266	NW_025422068	Mustela putorius furo	Mustela putorius furo isolate JIRA1106 unplaced genomic scaffold, ASM1176430v1.1 tig00003923_pilon_pilon_pilon	3525557	3526336	5.55e-07	155	284	27.465	N/A
QJU69687.1	157	259	NC_045616	Mustela erminea	Mustela erminea isolate mMusErm1 chromosome 3, mMusErm1.Pri	13053318	13053629	2.72e-08	165	104	36.538	N/A
QJU69687.1	154	266	NC_045616	Mustela erminea	Mustela erminea isolate mMusErm1 chromosome 3, mMusErm1.Pri	21095238	21094897	4.98e-07	156	114	37.719	N/A
QJU69687.1	157	259	NC_058101	Neogale vison	Neovison vison isolate M4711 chromosome 11, ASM_NN_V1	170876090	170875779	2.98e-08	165	104	35.577	N/A
QJU69687.1	157	259	NC_058101	Neogale vison	Neovison vison isolate M4711 chromosome 11, ASM_NN_V1	170717850	170718161	2.98e-08	165	104	35.577	N/A
QJU69687.1	7	204	NC_058101	Neogale vison	Neovison vison isolate M4711 chromosome 11, ASM_NN_V1	184578249	184578842	1.99e-07	159	202	32.178	N/A
QJU69687.1	96	237	NC_058101	Neogale vison	Neovison vison isolate M4711 chromosome 11, ASM_NN_V1	160512339	160512761	2.65e-06	150	146	33.562	N/A
QJU69687.1	63	192	NC_059327	Leopardus geoffroyi	Leopardus geoffroyi isolate Oge1 chromosome B1, O.geoffroyi_Oge1_pat1.0	69850352	69850735	3.15e-08	146	130	29.231	N/A
QJU69687.1	189	219	NC_059327	Leopardus geoffroyi	Leopardus geoffroyi isolate Oge1 chromosome B1, O.geoffroyi_Oge1_pat1.0	69850719	69850814	3.15e-08	62	32	50.000	N/A
QJU69687.1	61	237	NW_025590003	Mirounga angustirostris	Mirounga angustirostris isolate JK_09032017 unplaced genomic scaffold, ASM2128878v2 HiC_scaffold_11497	1057	1581	3.16e-08	164	179	30.168	N/A
QJU69687.1	187	266	NW_025600092	Mirounga angustirostris	Mirounga angustirostris isolate JK_09032017 unplaced genomic scaffold, ASM2128878v2 HiC_scaffold_21590	1286	1044	3.35e-08	163	81	44.444	N/A
QJU69687.1	6	91	NW_022990843	Gymnodraco acuticeps	Gymnodraco acuticeps unplaced genomic scaffold, fGymAcu1.1	33221	33505	4.30e-08	164	95	45.263	N/A
QJU69687.1	154	266	NC_062288	Lutra lutra	Lutra lutra chromosome 11, mLutLut1.2	1077523	1077182	4.51e-08	164	114	39.474	N/A
QJU69687.1	32	169	NC_053492	Rana temporaria	Rana temporaria chromosome 4, aRanTem1.1	113227128	113227562	5.26e-08	151	150	30.667	N/A
QJU69687.1	7	30	NC_053492	Rana temporaria	Rana temporaria chromosome 4, aRanTem1.1	113227055	113227126	5.26e-08	56	24	41.667	N/A
QJU69687.1	157	201	NC_060067	Meles meles	Meles meles chromosome 2, mMelMel3.1 paternal haplotype	182398352	182398486	5.28e-08	104	45	46.667	N/A
QJU69687.1	204	266	NC_060067	Meles meles	Meles meles chromosome 2, mMelMel3.1 paternal haplotype	182398495	182398683	5.28e-08	103	63	36.508	N/A
QJU69687.1	157	266	NC_060067	Meles meles	Meles meles chromosome 2, mMelMel3.1 paternal haplotype	151147733	151147398	4.38e-07	156	112	36.607	N/A
QJU69687.1	154	266	NC_060067	Meles meles	Meles meles chromosome 2, mMelMel3.1 paternal haplotype	125314673	125314320	4.37e-06	148	121	36.364	N/A
QJU69687.1	154	237	NC_060067	Meles meles	Meles meles chromosome 2, mMelMel3.1 paternal haplotype	162135436	162135690	8.56e-06	146	85	40.000	N/A
QJU69687.1	157	258	NW_025421447	Mustela putorius furo	Mustela putorius furo isolate JIRA1106 unplaced genomic scaffold, ASM1176430v1.1 tig00000695_pilon_pilon_pilon	157147	156842	5.57e-08	163	102	36.275	N/A
QJU69687.1	154	277	NW_025421447	Mustela putorius furo	Mustela putorius furo isolate JIRA1106 unplaced genomic scaffold, ASM1176430v1.1 tig00000695_pilon_pilon_pilon	4757419	4757045	7.75e-08	162	125	35.200	N/A
QJU69687.1	152	237	NW_021004565	Eumetopias jubatus	Eumetopias jubatus isolate GAN:26980396 unplaced genomic scaffold, ASM402803v1 scaffold5968	686	943	5.61e-08	161	87	41.379	N/A
QJU69687.1	177	266	NW_025422169	Mustela putorius furo	Mustela putorius furo isolate JIRA1106 unplaced genomic scaffold, ASM1176430v1.1 tig00004033_pilon_pilon_pilon	8813539	8813811	5.83e-08	163	91	41.758	N/A
QJU69687.1	154	277	NC_045631	Mustela erminea	Mustela erminea isolate mMusErm1 chromosome 18, mMusErm1.Pri	165927	165553	6.63e-08	162	125	35.200	N/A
QJU69687.1	63	192	NW_024412376	Puma yagouaroundi	Puma yagouaroundi ecotype Mexico unplaced genomic scaffold, PumYag 28	32220462	32220845	7.89e-08	148	130	29.231	N/A
QJU69687.1	189	219	NW_024412376	Puma yagouaroundi	Puma yagouaroundi ecotype Mexico unplaced genomic scaffold, PumYag 28	32220829	32220924	7.89e-08	58	32	50.000	N/A
QJU69687.1	94	258	NW_025422060	Mustela putorius furo	Mustela putorius furo isolate JIRA1106 unplaced genomic scaffold, ASM1176430v1.1 tig00003913_pilon_pilon_pilon	180069	180629	8.12e-08	162	188	28.191	N/A
QJU69687.1	157	258	NW_025422060	Mustela putorius furo	Mustela putorius furo isolate JIRA1106 unplaced genomic scaffold, ASM1176430v1.1 tig00003913_pilon_pilon_pilon	79871	79563	1.08e-07	161	103	35.922	N/A
QJU69687.1	154	266	NC_058092	Neogale vison	Neovison vison isolate M4711 chromosome 2, ASM_NN_V1	93489594	93489929	8.90e-08	161	114	39.474	N/A
QJU69687.1	140	224	NC_041394	Erpetoichthys calabaricus	Erpetoichthys calabaricus chromosome 1, fErpCal1.1	331851752	331851504	9.50e-08	144	86	40.698	N/A
QJU69687.1	224	246	NC_041394	Erpetoichthys calabaricus	Erpetoichthys calabaricus chromosome 1, fErpCal1.1	331851502	331851434	9.50e-08	61	23	52.174	N/A
QJU69687.1	63	192	NC_056682	Panthera leo	Panthera leo isolate Ple1 chromosome B1, P.leo_Ple1_pat1.1	69953191	69953574	1.02e-07	148	130	29.231	N/A
QJU69687.1	189	219	NC_056682	Panthera leo	Panthera leo isolate Ple1 chromosome B1, P.leo_Ple1_pat1.1	69953558	69953653	1.02e-07	56	32	50.000	N/A
QJU69687.1	63	192	NC_064811	Panthera uncia	Panthera uncia isolate 11264 chromosome 18, Puncia_PCG_1.0	132100694	132100311	1.02e-07	148	130	29.231	N/A
QJU69687.1	189	219	NC_064811	Panthera uncia	Panthera uncia isolate 11264 chromosome 18, Puncia_PCG_1.0	132100327	132100232	1.02e-07	56	32	50.000	N/A
QJU69687.1	157	266	NW_022631004	Lontra canadensis	Lontra canadensis isolate GAN:19392208 unplaced genomic scaffold, GSC_riverotter_1.0 scaffold10	13007318	13006983	1.06e-07	161	114	36.842	N/A
QJU69687.1	126	228	NW_004450890	Odobenus rosmarus divergens	Odobenus rosmarus divergens isolate Ivan unplaced genomic scaffold, Oros_1.0 Scaffold627	1126853	1127155	1.13e-07	161	104	35.577	N/A
QJU69687.1	154	266	NC_045623	Mustela erminea	Mustela erminea isolate mMusErm1 chromosome 10, mMusErm1.Pri	16862823	16862488	1.18e-07	160	114	39.474	N/A
QJU69687.1	177	276	NW_019154093	Enhydra lutris kenyoni	Enhydra lutris kenyoni isolate GAN:26980312 unplaced genomic scaffold, ASM228890v2 scaffoldscaffold9	72919492	72919794	1.20e-07	160	101	37.624	N/A
QJU69687.1	126	228	NC_045597	Zalophus californianus	Zalophus californianus isolate mZalCal1 chromosome 3, mZalCal1.pri.v2	84125	83823	1.22e-07	160	104	35.577	N/A
QJU69687.1	157	258	NW_025421987	Mustela putorius furo	Mustela putorius furo isolate JIRA1106 unplaced genomic scaffold, ASM1176430v1.1 tig00003834_pilon_pilon_pilon	129271622	129271314	1.31e-07	160	103	37.864	N/A
QJU69687.1	157	258	NW_025421987	Mustela putorius furo	Mustela putorius furo isolate JIRA1106 unplaced genomic scaffold, ASM1176430v1.1 tig00003834_pilon_pilon_pilon	129381584	129381892	1.51e-07	160	103	35.922	N/A
QJU69687.1	157	258	NW_025421987	Mustela putorius furo	Mustela putorius furo isolate JIRA1106 unplaced genomic scaffold, ASM1176430v1.1 tig00003834_pilon_pilon_pilon	138289272	138289583	1.01e-06	153	104	35.577	N/A
QJU69687.1	157	259	NC_058093	Neogale vison	Neovison vison isolate M4711 chromosome 3, ASM_NN_V1	223411255	223410944	1.43e-07	160	104	35.577	N/A
QJU69687.1	7	258	NC_058093	Neogale vison	Neovison vison isolate M4711 chromosome 3, ASM_NN_V1	95179752	95179066	2.29e-06	150	269	26.394	N/A
QJU69687.1	142	242	NC_058093	Neogale vison	Neovison vison isolate M4711 chromosome 3, ASM_NN_V1	163743579	163743277	6.00e-06	147	102	41.176	N/A
QJU69687.1	178	266	NW_025578520	Mirounga angustirostris	Mirounga angustirostris isolate JK_09032017 unplaced genomic scaffold, ASM2128878v2 HiC_scaffold_13	103809787	103809503	1.85e-07	159	95	40.000	N/A
QJU69687.1	152	263	NW_020323602	Callorhinus ursinus	Callorhinus ursinus isolate GAN/ISIS: 27379988/994484 unplaced genomic scaffold, ASM326570v1 scaffold104379	26242	26577	1.86e-07	159	113	37.168	N/A
QJU69687.1	178	266	NW_023270825	Mirounga leonina	Mirounga leonina isolate KUSES-001 unplaced genomic scaffold, KU_Mleo_1.0 Mir_82	29809215	29809499	2.16e-07	158	95	40.000	N/A
QJU69687.1	154	266	NW_022631104	Lontra canadensis	Lontra canadensis isolate GAN:19392208 unplaced genomic scaffold, GSC_riverotter_1.0 scaffold110	131304	130963	2.24e-07	158	114	37.719	N/A
QJU69687.1	157	242	NC_045626	Mustela erminea	Mustela erminea isolate mMusErm1 chromosome 13, mMusErm1.Pri	39927778	39927521	2.55e-07	158	86	43.023	N/A
QJU69687.1	94	258	NC_045620	Mustela erminea	Mustela erminea isolate mMusErm1 chromosome 7, mMusErm1.Pri	50014743	50014183	2.65e-07	158	188	28.191	N/A
QJU69687.1	144	258	NC_045620	Mustela erminea	Mustela erminea isolate mMusErm1 chromosome 7, mMusErm1.Pri	61899605	61899946	1.33e-06	152	116	37.069	N/A
QJU69687.1	63	192	NW_020834735	Acinonyx jubatus	Acinonyx jubatus isolate Rico unplaced genomic scaffold, Aci_jub_2 Primary Assembly Aci_jub_2_ph1_scaffold9	27346778	27346395	2.70e-07	144	130	29.231	N/A
QJU69687.1	189	219	NW_020834735	Acinonyx jubatus	Acinonyx jubatus isolate Rico unplaced genomic scaffold, Aci_jub_2 Primary Assembly Aci_jub_2_ph1_scaffold9	27346411	27346316	2.70e-07	57	32	50.000	N/A
QJU69687.1	157	259	NC_045635	Mustela erminea	Mustela erminea isolate mMusErm1 chromosome X, mMusErm1.Pri	51492832	51492521	2.82e-07	157	104	33.654	N/A
QJU69687.1	157	258	NW_025421540	Mustela putorius furo	Mustela putorius furo isolate JIRA1106 unplaced genomic scaffold, ASM1176430v1.1 tig00001033_pilon_pilon_pilon	616322	616014	2.93e-07	157	103	36.893	N/A
QJU69687.1	63	192	NW_020339223	Puma concolor	Puma concolor isolate SC36_Marlon unplaced genomic scaffold, PumCon1.0 scaffold_2176	137617600	137617217	3.06e-07	142	130	28.462	N/A
QJU69687.1	189	219	NW_020339223	Puma concolor	Puma concolor isolate SC36_Marlon unplaced genomic scaffold, PumCon1.0 scaffold_2176	137617233	137617138	3.06e-07	58	32	50.000	N/A
QJU69687.1	94	258	NW_022631235	Lontra canadensis	Lontra canadensis isolate GAN:19392208 unplaced genomic scaffold, GSC_riverotter_1.0 scaffold241	325645	325085	3.51e-07	157	188	29.255	N/A
QJU69687.1	5	101	NW_006408530	Chrysochloris asiatica	Chrysochloris asiatica unplaced genomic scaffold, ChrAsi1.0 scaffold00012	31588009	31587701	3.82e-07	156	105	38.095	N/A
QJU69687.1	38	227	NW_023496041	Colossoma macropomum	Colossoma macropomum unplaced genomic scaffold, Colossoma_macropomum	137819	138370	4.08e-07	155	199	32.161	N/A
QJU69687.1	3	38	NW_023496041	Colossoma macropomum	Colossoma macropomum unplaced genomic scaffold, Colossoma_macropomum	137709	137819	4.08e-07	45	37	27.027	N/A
QJU69687.1	157	258	NC_058098	Neogale vison	Neovison vison isolate M4711 chromosome 8, ASM_NN_V1	51232524	51232832	4.34e-07	156	103	35.922	N/A
QJU69687.1	157	258	NC_058098	Neogale vison	Neovison vison isolate M4711 chromosome 8, ASM_NN_V1	68088882	68088574	5.55e-07	155	103	35.922	N/A
QJU69687.1	94	258	NC_058098	Neogale vison	Neovison vison isolate M4711 chromosome 8, ASM_NN_V1	68367513	68368004	6.85e-07	154	167	29.940	N/A
QJU69687.1	94	258	NC_058098	Neogale vison	Neovison vison isolate M4711 chromosome 8, ASM_NN_V1	68515754	68515263	6.85e-07	154	167	29.940	N/A
QJU69687.1	94	258	NC_058098	Neogale vison	Neovison vison isolate M4711 chromosome 8, ASM_NN_V1	51380031	51379540	6.85e-07	154	167	29.940	N/A
QJU69687.1	157	258	NC_058098	Neogale vison	Neovison vison isolate M4711 chromosome 8, ASM_NN_V1	50973230	50972922	8.85e-07	154	103	35.922	N/A
QJU69687.1	126	228	NW_020998750	Eumetopias jubatus	Eumetopias jubatus isolate GAN:26980396 unplaced genomic scaffold, ASM402803v1 scaffold144	9184	8882	4.42e-07	156	104	35.577	N/A
QJU69687.1	144	258	NW_025421321	Mustela putorius furo	Mustela putorius furo isolate JIRA1106 unplaced genomic scaffold, ASM1176430v1.1 tig00000224_pilon_pilon_pilon	11544296	11544637	4.46e-07	156	116	37.069	N/A
QJU69687.1	160	238	NW_023270316	Mirounga leonina	Mirounga leonina isolate KUSES-001 unplaced genomic scaffold, KU_Mleo_1.0 Mir_127	8264	8034	4.93e-07	156	80	41.250	N/A
QJU69687.1	126	228	NW_020312856	Callorhinus ursinus	Callorhinus ursinus isolate GAN/ISIS: 27379988/994484 unplaced genomic scaffold, ASM326570v1 scaffold114	15945	15643	5.40e-07	155	104	34.615	N/A
QJU69687.1	115	235	NW_020313423	Callorhinus ursinus	Callorhinus ursinus isolate GAN/ISIS: 27379988/994484 unplaced genomic scaffold, ASM326570v1 scaffold707	4173	3802	5.73e-07	155	125	34.400	N/A
QJU69687.1	180	266	NW_019154089	Enhydra lutris kenyoni	Enhydra lutris kenyoni isolate GAN:26980312 unplaced genomic scaffold, ASM228890v2 scaffoldscaffold5	13104354	13104091	6.31e-07	155	88	38.636	N/A
QJU69687.1	63	192	NC_062564	Prionailurus viverrinus	Prionailurus viverrinus isolate Anna chromosome B1, UM_Priviv_1.0	70279528	70279911	6.85e-07	139	130	27.692	N/A
QJU69687.1	189	219	NC_062564	Prionailurus viverrinus	Prionailurus viverrinus isolate Anna chromosome B1, UM_Priviv_1.0	70279895	70279990	6.85e-07	58	32	50.000	N/A
QJU69687.1	177	266	NC_045624	Mustela erminea	Mustela erminea isolate mMusErm1 chromosome 11, mMusErm1.Pri	92879393	92879121	7.17e-07	154	91	41.758	N/A
QJU69687.1	63	192	NW_025814845	Lynx rufus	Lynx rufus isolate CCGP_SWC_20201006 ecotype Redwood Valley unplaced genomic scaffold, mLynRuf1.p SCAF_3	132647638	132647255	7.66e-07	143	130	29.231	N/A
QJU69687.1	189	219	NW_025814845	Lynx rufus	Lynx rufus isolate CCGP_SWC_20201006 ecotype Redwood Valley unplaced genomic scaffold, mLynRuf1.p SCAF_3	132647271	132647176	7.66e-07	54	32	46.875	N/A
QJU69687.1	63	192	NC_056663	Panthera tigris	Panthera tigris isolate Pti1 chromosome B1, P.tigris_Pti1_mat1.1	69755794	69756177	7.79e-07	148	130	29.231	N/A
QJU69687.1	189	219	NC_056663	Panthera tigris	Panthera tigris isolate Pti1 chromosome B1, P.tigris_Pti1_mat1.1	69756161	69756256	7.79e-07	48	32	46.875	N/A
QJU69687.1	169	266	NC_058369	Felis catus	Felis catus isolate Fca126 chromosome A2, F.catus_Fca126_mat1.0	169375631	169375930	9.18e-07	153	102	39.216	N/A
QJU69687.1	154	258	NC_062290	Lutra lutra	Lutra lutra chromosome 13, mLutLut1.2	31881345	31881665	9.35e-07	153	107	34.579	N/A
QJU69687.1	154	242	NW_019154092	Enhydra lutris kenyoni	Enhydra lutris kenyoni isolate GAN:26980312 unplaced genomic scaffold, ASM228890v2 scaffoldscaffold8	26454325	26454594	9.97e-07	153	90	41.111	N/A
QJU69687.1	157	258	NC_062291	Lutra lutra	Lutra lutra chromosome 14, mLutLut1.2	497072	497380	1.02e-06	153	103	35.922	N/A
QJU69687.1	62	177	NC_044042	Microcaecilia unicolor	Microcaecilia unicolor chromosome 12, aMicUni1.1	52166890	52166549	1.02e-06	153	118	37.288	N/A
QJU69687.1	156	240	NW_025422368	Mustela putorius furo	Mustela putorius furo isolate JIRA1106 unplaced genomic scaffold, ASM1176430v1.1 tig00537227_pilon_pilon_pilon	39314937	39314680	1.05e-06	153	86	40.698	N/A
QJU69687.1	157	263	NW_025421292	Mustela putorius furo	Mustela putorius furo isolate JIRA1106 unplaced genomic scaffold, ASM1176430v1.1 tig00000135_pilon_pilon_pilon	4651217	4650894	1.19e-06	153	108	35.185	N/A
QJU69687.1	63	192	NW_017619851	Panthera pardus	Panthera pardus isolate Maewha unplaced genomic scaffold, PanPar1.0 scaffold7	33020127	33020510	1.34e-06	138	130	27.692	N/A
QJU69687.1	189	219	NW_017619851	Panthera pardus	Panthera pardus isolate Maewha unplaced genomic scaffold, PanPar1.0 scaffold7	33020494	33020589	1.34e-06	57	32	50.000	N/A
QJU69687.1	147	273	NC_064557	Brienomyrus brachyistius	Brienomyrus brachyistius isolate T26 chromosome 25, BBRACH_0.4	5852077	5852436	1.49e-06	152	131	33.588	N/A
QJU69687.1	157	258	NW_025421398	Mustela putorius furo	Mustela putorius furo isolate JIRA1106 unplaced genomic scaffold, ASM1176430v1.1 tig00000485_pilon_pilon_pilon	8397	8705	1.83e-06	151	103	35.922	N/A
QJU69687.1	63	192	NC_044306	Lynx canadensis	Lynx canadensis isolate LIC74 chromosome B1, mLynCan4.pri.v2	70151657	70152040	2.06e-06	141	130	29.231	N/A
QJU69687.1	189	219	NC_044306	Lynx canadensis	Lynx canadensis isolate LIC74 chromosome B1, mLynCan4.pri.v2	70152024	70152119	2.06e-06	52	32	46.875	N/A
QJU69687.1	66	213	NC_045427	Sarcophilus harrisii	Sarcophilus harrisii chromosome 2, mSarHar1.11	658368102	658367671	2.24e-06	150	149	32.886	N/A
QJU69687.1	167	266	NW_025421998	Mustela putorius furo	Mustela putorius furo isolate JIRA1106 unplaced genomic scaffold, ASM1176430v1.1 tig00003845_pilon_pilon_pilon	14087800	14088102	2.33e-06	150	101	37.624	N/A
QJU69687.1	62	236	NC_045615	Mustela erminea	Mustela erminea isolate mMusErm1 chromosome 2, mMusErm1.Pri	6462891	6463409	2.37e-06	150	183	30.055	N/A
QJU69687.1	153	276	NC_058103	Neogale vison	Neovison vison isolate M4711 chromosome 13, ASM_NN_V1	112205599	112205231	2.46e-06	150	125	35.200	N/A
QJU69687.1	157	259	NW_025422103	Mustela putorius furo	Mustela putorius furo isolate JIRA1106 unplaced genomic scaffold, ASM1176430v1.1 tig00003959_pilon_pilon_pilon	47035	46724	2.59e-06	150	104	34.615	N/A
QJU69687.1	197	246	NC_050597	Megalops cyprinoides	Megalops cyprinoides isolate fMegCyp1 chromosome 15, fMegCyp1.pri	31300606	31300454	2.82e-06	150	51	54.902	N/A
QJU69687.1	157	258	NC_045627	Mustela erminea	Mustela erminea isolate mMusErm1 chromosome 14, mMusErm1.Pri	13773415	13773107	3.00e-06	149	103	34.951	N/A
QJU69687.1	152	263	NW_020313505	Callorhinus ursinus	Callorhinus ursinus isolate GAN/ISIS: 27379988/994484 unplaced genomic scaffold, ASM326570v1 scaffold789	10694	10359	3.35e-06	149	113	37.168	N/A
QJU69687.1	152	237	NW_020313524	Callorhinus ursinus	Callorhinus ursinus isolate GAN/ISIS: 27379988/994484 unplaced genomic scaffold, ASM326570v1 scaffold808	4941	4684	3.53e-06	149	87	41.379	N/A
QJU69687.1	132	266	NC_051826	Canis lupus familiaris	Canis lupus familiaris isolate SID07034 breed Labrador retriever chromosome 22, ROS_Cfam_1.0	62075685	62076092	5.05e-06	148	136	31.618	N/A
QJU69687.1	174	245	NC_047099	Geotrypetes seraphini	Geotrypetes seraphini chromosome 16, aGeoSer1.1	40512937	40512725	5.74e-06	147	78	46.154	N/A
QJU69687.1	157	277	NC_062293	Lutra lutra	Lutra lutra chromosome 16, mLutLut1.2	61211562	61211927	6.28e-06	147	122	33.607	N/A
QJU69687.1	162	266	NW_019154177	Enhydra lutris kenyoni	Enhydra lutris kenyoni isolate GAN:26980312 unplaced genomic scaffold, ASM228890v2 scaffoldscaffold93	381795	382112	6.57e-06	147	106	35.849	N/A
QJU69687.1	62	202	NW_019154101	Enhydra lutris kenyoni	Enhydra lutris kenyoni isolate GAN:26980312 unplaced genomic scaffold, ASM228890v2 scaffoldscaffold17	5275124	5274723	6.89e-06	100	144	32.639	N/A
QJU69687.1	6	49	NW_019154101	Enhydra lutris kenyoni	Enhydra lutris kenyoni isolate GAN:26980312 unplaced genomic scaffold, ASM228890v2 scaffoldscaffold17	5275299	5275168	6.89e-06	88	44	38.636	N/A
QJU69687.1	196	269	NC_063171	Perognathus longimembris pacificus	Perognathus longimembris pacificus isolate PPM17 chromosome 11, ASM2315922v1	69386681	69386466	7.27e-06	146	74	41.892	N/A
QJU69687.1	162	266	NC_045628	Mustela erminea	Mustela erminea isolate mMusErm1 chromosome 15, mMusErm1.Pri	73186695	73187009	7.67e-06	146	105	33.333	N/A
QJU69687.1	62	189	NW_019371920	Amphiprion ocellaris	Amphiprion ocellaris isolate DU_AmpOce unplaced genomic scaffold, AmpOce1.0 scaffold2093	8241	7867	8.09e-06	146	131	34.351	N/A
QJU69687.1	157	266	NW_025422019	Mustela putorius furo	Mustela putorius furo isolate JIRA1106 unplaced genomic scaffold, ASM1176430v1.1 tig00003867_pilon_pilon_pilon	30822466	30822798	8.48e-06	146	111	35.135	N/A
QJU69687.1	157	258	NW_025421506	Mustela putorius furo	Mustela putorius furo isolate JIRA1106 unplaced genomic scaffold, ASM1176430v1.1 tig00000876_pilon_pilon_pilon	7168506	7168198	8.56e-06	146	103	34.951	N/A
QJU69687.1	165	266	NW_025421325	Mustela putorius furo	Mustela putorius furo isolate JIRA1106 unplaced genomic scaffold, ASM1176430v1.1 tig00000242_pilon_pilon_pilon	14772508	14772212	9.46e-06	145	103	38.835	N/A
QJU69687.1	152	229	NW_020999822	Eumetopias jubatus	Eumetopias jubatus isolate GAN:26980396 unplaced genomic scaffold, ASM402803v1 scaffold1223	9348	9584	9.50e-06	145	79	40.506	N/A
QJU69687.1	152	237	NC_045599	Zalophus californianus	Zalophus californianus isolate mZalCal1 chromosome 5, mZalCal1.pri.v2	70415	70161	9.54e-06	145	87	41.379	N/A
# TBLASTN 2.13.0+
# Query: AZQ25386.1 |putative cap|Garrulus glandarius associated circular virus 1||Circoviridae|Anas crecca|Hungary|Hungary|2013|2019-02-28T00:00:00Z|putative cap [Garrulus glandarius associated circular virus 1]
# Database: ref_euk_rep_genomes
# 0 hits found
# TBLASTN 2.13.0+
# Query: AYP28816.1 |hypothetical protein|Circoviridae sp.||Circoviridae||USA|USA|2017-06-01|2018-11-05T00:00:00Z|hypothetical protein [Circoviridae sp.]
# Database: ref_euk_rep_genomes
# 0 hits found
# TBLASTN 2.13.0+
# Query: AXQ65677.1 |putative capsid protein|Circoviridae sp.||Circoviridae||USA|USA|2017-06-01|2018-09-01T00:00:00Z|MAG: putative capsid protein [Circoviridae sp.]
# Database: ref_euk_rep_genomes
# 0 hits found
# TBLASTN 2.13.0+
# Query: AXQ66009.1 |helicase|Circoviridae sp.||Circoviridae||USA|USA|2017-06-01|2018-09-01T00:00:00Z|helicase [Circoviridae sp.]
# Database: ref_euk_rep_genomes
# Fields: query acc., q. start, q. end, subject acc., subject sci name, subject title, s. start, s. end, evalue, score, alignment length, % identity, subject strand
# 78 hits found
AXQ66009.1	18	267	NW_010581509	Tinamus guttatus	Tinamus guttatus isolate BGI_N309 unplaced genomic scaffold, ASM70537v2 scaffold13393	5688	4966	3.04e-26	301	252	32.937	N/A
AXQ66009.1	10	267	NW_024096460	Crotalus tigris	Crotalus tigris isolate CLP2741 ecotype Arizona unplaced genomic scaffold, ASM1654583v1 scf7180000017536.10889498	6025634	6024897	1.07e-25	297	263	33.840	N/A
AXQ66009.1	40	248	NC_051050	Acanthopagrus latus	Acanthopagrus latus isolate v.2019 chromosome 12, fAcaLat1.1	1495730	1496356	3.28e-23	279	214	35.514	N/A
AXQ66009.1	40	248	NC_051050	Acanthopagrus latus	Acanthopagrus latus isolate v.2019 chromosome 12, fAcaLat1.1	1503097	1503723	1.04e-22	275	214	35.514	N/A
AXQ66009.1	40	248	NC_051050	Acanthopagrus latus	Acanthopagrus latus isolate v.2019 chromosome 12, fAcaLat1.1	1504989	1505615	1.29e-22	274	214	35.047	N/A
AXQ66009.1	40	248	NC_051050	Acanthopagrus latus	Acanthopagrus latus isolate v.2019 chromosome 12, fAcaLat1.1	1491948	1492574	2.51e-22	272	214	35.047	N/A
AXQ66009.1	40	248	NC_051050	Acanthopagrus latus	Acanthopagrus latus isolate v.2019 chromosome 12, fAcaLat1.1	1488168	1488794	2.56e-22	272	214	35.047	N/A
AXQ66009.1	40	248	NC_051050	Acanthopagrus latus	Acanthopagrus latus isolate v.2019 chromosome 12, fAcaLat1.1	1490058	1490684	2.56e-22	272	214	35.047	N/A
AXQ66009.1	40	248	NC_051050	Acanthopagrus latus	Acanthopagrus latus isolate v.2019 chromosome 12, fAcaLat1.1	1493838	1494464	2.56e-22	272	214	35.047	N/A
AXQ66009.1	40	248	NC_051050	Acanthopagrus latus	Acanthopagrus latus isolate v.2019 chromosome 12, fAcaLat1.1	1506881	1507507	2.56e-22	272	214	35.047	N/A
AXQ66009.1	1	248	NC_053391	Bufo bufo	Bufo bufo chromosome 3, aBufBuf1.1	33282078	33282809	1.30e-22	274	252	32.540	N/A
AXQ66009.1	36	266	NW_025961413	Perognathus longimembris pacificus	Perognathus longimembris pacificus isolate PPM17 unplaced genomic scaffold, ASM2315922v1 HiC_scaffold_5931	1272463	1271786	1.38e-21	266	239	34.728	N/A
AXQ66009.1	37	266	NW_025961413	Perognathus longimembris pacificus	Perognathus longimembris pacificus isolate PPM17 unplaced genomic scaffold, ASM2315922v1 HiC_scaffold_5931	1390509	1389835	1.61e-20	258	238	34.454	N/A
AXQ66009.1	36	248	NC_051447	Kryptolebias marmoratus	Kryptolebias marmoratus isolate JLee-2015 linkage group LG18, ASM164957v2	2741341	2741973	1.66e-21	266	216	34.259	N/A
AXQ66009.1	95	264	NC_047090	Geotrypetes seraphini	Geotrypetes seraphini chromosome 7, aGeoSer1.1	45601875	45602387	2.55e-21	264	173	36.416	N/A
AXQ66009.1	97	267	NC_047090	Geotrypetes seraphini	Geotrypetes seraphini chromosome 7, aGeoSer1.1	150028553	150029068	2.82e-20	256	175	37.143	N/A
AXQ66009.1	183	247	NC_047090	Geotrypetes seraphini	Geotrypetes seraphini chromosome 7, aGeoSer1.1	5551537	5551343	5.17e-13	166	65	49.231	N/A
AXQ66009.1	117	168	NC_047090	Geotrypetes seraphini	Geotrypetes seraphini chromosome 7, aGeoSer1.1	5551736	5551581	5.17e-13	85	54	38.889	N/A
AXQ66009.1	37	266	NW_025960865	Perognathus longimembris pacificus	Perognathus longimembris pacificus isolate PPM17 unplaced genomic scaffold, ASM2315922v1 HiC_scaffold_5438	20334	21008	3.77e-21	263	238	34.454	N/A
AXQ66009.1	37	266	NC_063165	Perognathus longimembris pacificus	Perognathus longimembris pacificus isolate PPM17 chromosome 5, ASM2315922v1	87993762	87993088	3.95e-21	263	238	34.454	N/A
AXQ66009.1	19	252	NC_051315	Choloepus didactylus	Choloepus didactylus isolate mChoDid1 chromosome 9, mChoDid1.pri	63810093	63810794	6.00e-21	262	250	33.600	N/A
AXQ66009.1	102	267	NC_047085	Geotrypetes seraphini	Geotrypetes seraphini chromosome 2, aGeoSer1.1	156359650	156360147	9.46e-21	260	168	38.095	N/A
AXQ66009.1	19	171	NC_047085	Geotrypetes seraphini	Geotrypetes seraphini chromosome 2, aGeoSer1.1	508473006	508473485	5.34e-06	147	164	30.488	N/A
AXQ66009.1	27	248	NC_053390	Bufo bufo	Bufo bufo chromosome 2, aBufBuf1.1	9191565	9190909	1.69e-20	258	228	35.088	N/A
AXQ66009.1	31	243	NC_053390	Bufo bufo	Bufo bufo chromosome 2, aBufBuf1.1	6707954	6707358	1.44e-11	190	217	30.415	N/A
AXQ66009.1	35	248	NW_022989367	Pseudochaenichthys georgianus	Pseudochaenichthys georgianus unplaced genomic scaffold, fPseGeo1.1	869	1510	2.62e-20	257	218	33.486	N/A
AXQ66009.1	121	264	NC_063057	Megalobrama amblycephala	Megalobrama amblycephala isolate DHTTF-2021 linkage group LG14, ASM1881202v1	47479945	47480364	1.17e-19	252	146	41.781	N/A
AXQ66009.1	35	247	NC_063057	Megalobrama amblycephala	Megalobrama amblycephala isolate DHTTF-2021 linkage group LG14, ASM1881202v1	47482408	47481773	9.50e-17	230	218	31.651	N/A
AXQ66009.1	94	270	NW_021856866	Suricata suricatta	Suricata suricatta isolate VVHF042 unplaced genomic scaffold, meerkat_22Aug2017_6uvM2_HiC HiC_scaffold_1278	1815	1282	3.25e-19	247	178	32.584	N/A
AXQ66009.1	36	248	NC_064428	Astyanax mexicanus	Astyanax mexicanus isolate ESR-SI-001 chromosome 21, AstMex3_surface	7537677	7537030	3.79e-19	248	217	30.415	N/A
AXQ66009.1	36	237	NW_015507170	Sinocyclocheilus grahami	Sinocyclocheilus grahami isolate Dianchi unplaced genomic scaffold, SAMN03320097.WGS_v1.1 scaffold1991.1	42006	41404	1.10e-18	244	206	33.010	N/A
AXQ66009.1	116	271	NW_015507170	Sinocyclocheilus grahami	Sinocyclocheilus grahami isolate Dianchi unplaced genomic scaffold, SAMN03320097.WGS_v1.1 scaffold1991.1	40691	40230	1.43e-18	243	158	37.975	N/A
AXQ66009.1	129	264	NW_015507170	Sinocyclocheilus grahami	Sinocyclocheilus grahami isolate Dianchi unplaced genomic scaffold, SAMN03320097.WGS_v1.1 scaffold1991.1	38640	38245	8.89e-14	207	138	38.406	N/A
AXQ66009.1	59	248	NC_051440	Kryptolebias marmoratus	Kryptolebias marmoratus isolate JLee-2015 linkage group LG11, ASM164957v2	27794986	27794426	2.69e-18	241	192	34.896	N/A
AXQ66009.1	76	248	NC_051431	Kryptolebias marmoratus	Kryptolebias marmoratus isolate JLee-2015 linkage group LG2, ASM164957v2	31005163	31004648	3.89e-18	240	175	36.000	N/A
AXQ66009.1	124	267	NC_047093	Geotrypetes seraphini	Geotrypetes seraphini chromosome 10, aGeoSer1.1	95524021	95524452	4.04e-18	240	146	40.411	N/A
AXQ66009.1	117	267	NC_047096	Geotrypetes seraphini	Geotrypetes seraphini chromosome 13, aGeoSer1.1	44075399	44074947	1.06e-17	237	153	37.255	N/A
AXQ66009.1	106	248	NC_053162	Polypterus senegalus	Polypterus senegalus isolate Bchr_013 chromosome 9, ASM1683550v1	59501854	59502273	1.20e-17	236	143	36.364	N/A
AXQ66009.1	19	271	NC_053162	Polypterus senegalus	Polypterus senegalus isolate Bchr_013 chromosome 9, ASM1683550v1	59504512	59505177	1.96e-08	166	253	25.296	N/A
AXQ66009.1	21	248	NC_064425	Astyanax mexicanus	Astyanax mexicanus isolate ESR-SI-001 chromosome 18, AstMex3_surface	34657359	34656670	4.26e-17	232	239	30.544	N/A
AXQ66009.1	37	267	NC_047094	Geotrypetes seraphini	Geotrypetes seraphini chromosome 11, aGeoSer1.1	49647348	49646653	2.24e-16	227	245	31.020	N/A
AXQ66009.1	152	267	NC_047084	Geotrypetes seraphini	Geotrypetes seraphini chromosome 1, aGeoSer1.1	164454321	164453974	2.62e-16	203	116	39.655	N/A
AXQ66009.1	95	137	NC_047084	Geotrypetes seraphini	Geotrypetes seraphini chromosome 1, aGeoSer1.1	164454491	164454360	2.62e-16	76	44	34.091	N/A
AXQ66009.1	152	267	NC_047084	Geotrypetes seraphini	Geotrypetes seraphini chromosome 1, aGeoSer1.1	419066386	419066039	2.22e-13	204	116	40.517	N/A
AXQ66009.1	136	267	NC_047084	Geotrypetes seraphini	Geotrypetes seraphini chromosome 1, aGeoSer1.1	461321859	461321470	2.39e-13	204	132	37.121	N/A
AXQ66009.1	152	267	NC_047084	Geotrypetes seraphini	Geotrypetes seraphini chromosome 1, aGeoSer1.1	184878578	184878231	2.63e-11	188	116	39.655	N/A
AXQ66009.1	41	206	NC_047084	Geotrypetes seraphini	Geotrypetes seraphini chromosome 1, aGeoSer1.1	487392725	487393210	2.33e-09	173	170	34.118	N/A
AXQ66009.1	178	267	NC_047084	Geotrypetes seraphini	Geotrypetes seraphini chromosome 1, aGeoSer1.1	471601277	471601546	3.64e-09	171	90	42.222	N/A
AXQ66009.1	40	248	NC_053491	Rana temporaria	Rana temporaria chromosome 3, aRanTem1.1	257691097	257691714	1.04e-15	222	214	30.374	N/A
AXQ66009.1	80	266	NC_063169	Perognathus longimembris pacificus	Perognathus longimembris pacificus isolate PPM17 chromosome 9, ASM2315922v1	23312	23857	1.26e-15	221	189	31.746	N/A
AXQ66009.1	95	243	NC_063169	Perognathus longimembris pacificus	Perognathus longimembris pacificus isolate PPM17 chromosome 9, ASM2315922v1	17623	18060	5.08e-14	209	151	35.099	N/A
AXQ66009.1	36	247	NC_063169	Perognathus longimembris pacificus	Perognathus longimembris pacificus isolate PPM17 chromosome 9, ASM2315922v1	19285	19908	1.23e-11	190	214	28.505	N/A
AXQ66009.1	84	233	NW_022992170	Gymnodraco acuticeps	Gymnodraco acuticeps unplaced genomic scaffold, fGymAcu1.1	63062	62610	6.66e-15	216	155	37.419	N/A
AXQ66009.1	40	248	NC_053489	Rana temporaria	Rana temporaria chromosome 1, aRanTem1.1	8654169	8653552	8.68e-15	215	214	30.374	N/A
AXQ66009.1	95	266	NC_063168	Perognathus longimembris pacificus	Perognathus longimembris pacificus isolate PPM17 chromosome 8, ASM2315922v1	33487	33987	3.76e-14	210	175	32.571	N/A
AXQ66009.1	95	247	NC_063168	Perognathus longimembris pacificus	Perognathus longimembris pacificus isolate PPM17 chromosome 8, ASM2315922v1	29590	30039	3.26e-13	203	155	34.194	N/A
AXQ66009.1	107	243	NC_063168	Perognathus longimembris pacificus	Perognathus longimembris pacificus isolate PPM17 chromosome 8, ASM2315922v1	27721	28122	4.26e-11	186	139	35.252	N/A
AXQ66009.1	95	266	NC_063185	Perognathus longimembris pacificus	Perognathus longimembris pacificus isolate PPM17 chromosome 25, ASM2315922v1	923234	923734	6.31e-14	208	177	33.333	N/A
AXQ66009.1	95	266	NC_063178	Perognathus longimembris pacificus	Perognathus longimembris pacificus isolate PPM17 chromosome 18, ASM2315922v1	30795366	30794866	5.67e-13	201	175	33.714	N/A
AXQ66009.1	160	248	NC_063178	Perognathus longimembris pacificus	Perognathus longimembris pacificus isolate PPM17 chromosome 18, ASM2315922v1	30811354	30811046	2.73e-06	149	103	35.922	N/A
AXQ66009.1	151	264	NW_024096479	Crotalus tigris	Crotalus tigris isolate CLP2741 ecotype Arizona unplaced genomic scaffold, ASM1654583v1 scf7180000017568.13789103	1658901	1658581	5.72e-12	193	114	44.737	N/A
AXQ66009.1	151	267	NC_047086	Geotrypetes seraphini	Geotrypetes seraphini chromosome 3, aGeoSer1.1	289008212	289007862	7.37e-12	192	117	41.026	N/A
AXQ66009.1	183	267	NC_047086	Geotrypetes seraphini	Geotrypetes seraphini chromosome 3, aGeoSer1.1	173011082	173011336	4.10e-09	171	85	43.529	N/A
AXQ66009.1	185	262	NC_047086	Geotrypetes seraphini	Geotrypetes seraphini chromosome 3, aGeoSer1.1	139635615	139635382	4.78e-06	147	78	37.179	N/A
AXQ66009.1	118	223	NC_047087	Geotrypetes seraphini	Geotrypetes seraphini chromosome 4, aGeoSer1.1	249438869	249439186	4.51e-11	186	108	41.667	N/A
AXQ66009.1	147	248	NC_063172	Perognathus longimembris pacificus	Perognathus longimembris pacificus isolate PPM17 chromosome 12, ASM2315922v1	26733667	26733960	2.50e-10	180	102	42.157	N/A
AXQ66009.1	85	203	NC_053129	Perca fluviatilis	Perca fluviatilis chromosome 18, GENO_Pfluv_1.0	235670	236026	8.55e-10	176	123	39.024	N/A
AXQ66009.1	183	267	NC_047092	Geotrypetes seraphini	Geotrypetes seraphini chromosome 9, aGeoSer1.1	171589543	171589797	1.07e-08	168	85	43.529	N/A
AXQ66009.1	178	267	NC_047095	Geotrypetes seraphini	Geotrypetes seraphini chromosome 12, aGeoSer1.1	102173821	102173552	1.24e-08	167	90	42.222	N/A
AXQ66009.1	78	247	NC_063179	Perognathus longimembris pacificus	Perognathus longimembris pacificus isolate PPM17 chromosome 19, ASM2315922v1	34605972	34606478	3.09e-08	164	170	29.412	N/A
AXQ66009.1	98	193	NW_024096712	Crotalus tigris	Crotalus tigris isolate CLP2741 ecotype Arizona unplaced genomic scaffold, ASM1654583v1 scf7180000017900.620629	556026	555751	4.27e-07	155	96	40.625	N/A
AXQ66009.1	95	246	NC_063186	Perognathus longimembris pacificus	Perognathus longimembris pacificus isolate PPM17 chromosome 26, ASM2315922v1	12192098	12192541	4.40e-06	147	155	29.677	N/A
AXQ66009.1	159	250	NW_004451232	Odobenus rosmarus divergens	Odobenus rosmarus divergens isolate Ivan unplaced genomic scaffold, Oros_1.0 Scaffold969	23778	23497	5.28e-06	147	94	37.234	N/A
AXQ66009.1	143	250	NW_019154153	Enhydra lutris kenyoni	Enhydra lutris kenyoni isolate GAN:26980312 unplaced genomic scaffold, ASM228890v2 scaffoldscaffold69	8839930	8840247	7.56e-06	145	108	37.963	N/A
AXQ66009.1	152	250	NW_025410568	Neomonachus schauinslandi	Neomonachus schauinslandi unplaced genomic scaffold, ASM220157v2 HiC_scaffold_1878	1454	1152	7.91e-06	145	101	37.624	N/A
AXQ66009.1	152	250	NW_022590284	Phoca vitulina	Phoca vitulina isolate PV1807 unplaced genomic scaffold, GSC_HSeal_1.0 scaffold597	6415	6717	7.98e-06	145	101	37.624	N/A
AXQ66009.1	187	267	NC_047088	Geotrypetes seraphini	Geotrypetes seraphini chromosome 5, aGeoSer1.1	68450567	68450809	9.00e-06	145	81	40.741	N/A
AXQ66009.1	178	264	NC_044033	Microcaecilia unicolor	Microcaecilia unicolor chromosome 3, aMicUni1.1	115328533	115328793	9.42e-06	145	87	36.782	N/A
# TBLASTN 2.13.0+
# Query: AXQ66224.1 |putative viral replication protein|Circoviridae sp.||Circoviridae|Oncorhynchus mykiss|USA|USA|2017-06-01|2018-09-01T00:00:00Z|putative viral replication protein [Circoviridae sp.]
# Database: ref_euk_rep_genomes
# Fields: query acc., q. start, q. end, subject acc., subject sci name, subject title, s. start, s. end, evalue, score, alignment length, % identity, subject strand
# 97 hits found
AXQ66224.1	7	278	NC_051315	Choloepus didactylus	Choloepus didactylus isolate mChoDid1 chromosome 9, mChoDid1.pri	63810042	63810872	6.33e-43	428	278	40.288	N/A
AXQ66224.1	5	258	NW_010581509	Tinamus guttatus	Tinamus guttatus isolate BGI_N309 unplaced genomic scaffold, ASM70537v2 scaffold13393	5751	4978	2.40e-37	385	259	35.521	N/A
AXQ66224.1	7	258	NW_025960865	Perognathus longimembris pacificus	Perognathus longimembris pacificus isolate PPM17 unplaced genomic scaffold, ASM2315922v1 HiC_scaffold_5438	20226	20999	2.24e-35	371	258	36.047	N/A
AXQ66224.1	7	258	NC_063165	Perognathus longimembris pacificus	Perognathus longimembris pacificus isolate PPM17 chromosome 5, ASM2315922v1	87993870	87993097	3.10e-35	370	258	36.047	N/A
AXQ66224.1	7	258	NW_025961413	Perognathus longimembris pacificus	Perognathus longimembris pacificus isolate PPM17 unplaced genomic scaffold, ASM2315922v1 HiC_scaffold_5931	1390617	1389844	3.67e-34	362	258	36.047	N/A
AXQ66224.1	7	258	NW_025961413	Perognathus longimembris pacificus	Perognathus longimembris pacificus isolate PPM17 unplaced genomic scaffold, ASM2315922v1 HiC_scaffold_5931	1272568	1271795	7.78e-33	352	258	36.047	N/A
AXQ66224.1	5	258	NC_051447	Kryptolebias marmoratus	Kryptolebias marmoratus isolate JLee-2015 linkage group LG18, ASM164957v2	2741224	2742012	6.52e-34	360	269	38.662	N/A
AXQ66224.1	6	262	NC_051050	Acanthopagrus latus	Acanthopagrus latus isolate v.2019 chromosome 12, fAcaLat1.1	1495604	1496407	1.44e-33	357	269	36.059	N/A
AXQ66224.1	6	262	NC_051050	Acanthopagrus latus	Acanthopagrus latus isolate v.2019 chromosome 12, fAcaLat1.1	1488042	1488845	2.35e-33	356	269	36.059	N/A
AXQ66224.1	6	262	NC_051050	Acanthopagrus latus	Acanthopagrus latus isolate v.2019 chromosome 12, fAcaLat1.1	1489932	1490735	2.35e-33	356	269	36.059	N/A
AXQ66224.1	6	262	NC_051050	Acanthopagrus latus	Acanthopagrus latus isolate v.2019 chromosome 12, fAcaLat1.1	1493712	1494515	2.35e-33	356	269	36.059	N/A
AXQ66224.1	6	262	NC_051050	Acanthopagrus latus	Acanthopagrus latus isolate v.2019 chromosome 12, fAcaLat1.1	1506755	1507558	2.35e-33	356	269	36.059	N/A
AXQ66224.1	6	262	NC_051050	Acanthopagrus latus	Acanthopagrus latus isolate v.2019 chromosome 12, fAcaLat1.1	1491822	1492625	2.42e-33	356	269	36.059	N/A
AXQ66224.1	6	262	NC_051050	Acanthopagrus latus	Acanthopagrus latus isolate v.2019 chromosome 12, fAcaLat1.1	1502971	1503774	6.90e-32	345	269	35.688	N/A
AXQ66224.1	6	262	NC_051050	Acanthopagrus latus	Acanthopagrus latus isolate v.2019 chromosome 12, fAcaLat1.1	1504863	1505666	1.78e-31	342	269	35.688	N/A
AXQ66224.1	6	90	NC_051050	Acanthopagrus latus	Acanthopagrus latus isolate v.2019 chromosome 12, fAcaLat1.1	1508647	1508916	3.20e-10	180	90	44.444	N/A
AXQ66224.1	6	90	NC_051050	Acanthopagrus latus	Acanthopagrus latus isolate v.2019 chromosome 12, fAcaLat1.1	1497494	1497763	1.58e-09	175	90	43.333	N/A
AXQ66224.1	5	260	NW_022989367	Pseudochaenichthys georgianus	Pseudochaenichthys georgianus unplaced genomic scaffold, fPseGeo1.1	755	1555	1.06e-31	343	267	35.955	N/A
AXQ66224.1	6	253	NW_024096460	Crotalus tigris	Crotalus tigris isolate CLP2741 ecotype Arizona unplaced genomic scaffold, ASM1654583v1 scf7180000017536.10889498	6025673	6024921	4.68e-30	331	254	36.220	N/A
AXQ66224.1	6	260	NC_064428	Astyanax mexicanus	Astyanax mexicanus isolate ESR-SI-001 chromosome 21, AstMex3_surface	7537791	7536985	4.51e-29	324	269	31.599	N/A
AXQ66224.1	7	240	NC_063169	Perognathus longimembris pacificus	Perognathus longimembris pacificus isolate PPM17 chromosome 9, ASM2315922v1	17338	18060	7.95e-27	307	241	33.610	N/A
AXQ66224.1	34	254	NC_063169	Perognathus longimembris pacificus	Perognathus longimembris pacificus isolate PPM17 chromosome 9, ASM2315922v1	19267	19938	5.06e-19	217	224	27.679	N/A
AXQ66224.1	7	34	NC_063169	Perognathus longimembris pacificus	Perognathus longimembris pacificus isolate PPM17 chromosome 9, ASM2315922v1	19179	19268	5.06e-19	87	30	50.000	N/A
AXQ66224.1	102	258	NC_063169	Perognathus longimembris pacificus	Perognathus longimembris pacificus isolate PPM17 chromosome 9, ASM2315922v1	23372	23848	2.23e-13	149	160	28.750	N/A
AXQ66224.1	9	87	NC_063169	Perognathus longimembris pacificus	Perognathus longimembris pacificus isolate PPM17 chromosome 9, ASM2315922v1	23082	23330	2.23e-13	105	83	37.349	N/A
AXQ66224.1	7	278	NC_053390	Bufo bufo	Bufo bufo chromosome 2, aBufBuf1.1	9191646	9190834	5.40e-26	300	279	31.900	N/A
AXQ66224.1	7	193	NC_053390	Bufo bufo	Bufo bufo chromosome 2, aBufBuf1.1	6708047	6707481	2.18e-19	250	198	34.343	N/A
AXQ66224.1	7	172	NC_053390	Bufo bufo	Bufo bufo chromosome 2, aBufBuf1.1	6711742	6711224	3.08e-16	206	177	33.333	N/A
AXQ66224.1	174	193	NC_053390	Bufo bufo	Bufo bufo chromosome 2, aBufBuf1.1	6711221	6711162	3.08e-16	73	20	55.000	N/A
AXQ66224.1	7	142	NC_053390	Bufo bufo	Bufo bufo chromosome 2, aBufBuf1.1	6709898	6709473	3.34e-16	206	142	35.211	N/A
AXQ66224.1	174	193	NC_053390	Bufo bufo	Bufo bufo chromosome 2, aBufBuf1.1	6709377	6709318	3.34e-16	73	20	55.000	N/A
AXQ66224.1	5	278	NC_053489	Rana temporaria	Rana temporaria chromosome 1, aRanTem1.1	8654292	8653447	5.90e-25	292	283	30.035	N/A
AXQ66224.1	5	193	NC_053489	Rana temporaria	Rana temporaria chromosome 1, aRanTem1.1	8221741	8221157	2.51e-20	257	196	32.143	N/A
AXQ66224.1	5	278	NC_053491	Rana temporaria	Rana temporaria chromosome 3, aRanTem1.1	257690974	257691819	1.59e-24	289	284	30.282	N/A
AXQ66224.1	5	140	NC_034588	Mus caroli	Mus caroli chromosome 19, CAROLI_EIJ_v1.1	46570002	46569583	2.95e-24	287	140	42.143	N/A
AXQ66224.1	6	168	NC_047512	Pseudochaenichthys georgianus	Pseudochaenichthys georgianus chromosome 10, fPseGeo1.1	45263182	45262670	4.25e-24	258	172	39.535	N/A
AXQ66224.1	174	262	NC_047512	Pseudochaenichthys georgianus	Pseudochaenichthys georgianus chromosome 10, fPseGeo1.1	45262649	45262383	4.25e-24	90	89	29.213	N/A
AXQ66224.1	63	258	NC_051440	Kryptolebias marmoratus	Kryptolebias marmoratus isolate JLee-2015 linkage group LG11, ASM164957v2	27794986	27794387	4.46e-23	179	206	30.097	N/A
AXQ66224.1	5	60	NC_051440	Kryptolebias marmoratus	Kryptolebias marmoratus isolate JLee-2015 linkage group LG11, ASM164957v2	27795173	27794994	4.46e-23	161	60	48.333	N/A
AXQ66224.1	7	246	NC_053391	Bufo bufo	Bufo bufo chromosome 3, aBufBuf1.1	33282069	33282830	1.59e-21	267	258	32.946	N/A
AXQ66224.1	7	246	NC_053391	Bufo bufo	Bufo bufo chromosome 3, aBufBuf1.1	33223277	33224029	3.35e-17	234	257	32.296	N/A
AXQ66224.1	6	130	NW_015507170	Sinocyclocheilus grahami	Sinocyclocheilus grahami isolate Dianchi unplaced genomic scaffold, SAMN03320097.WGS_v1.1 scaffold1991.1	39029	38634	1.79e-20	207	132	37.121	N/A
AXQ66224.1	158	260	NW_015507170	Sinocyclocheilus grahami	Sinocyclocheilus grahami isolate Dianchi unplaced genomic scaffold, SAMN03320097.WGS_v1.1 scaffold1991.1	38556	38242	1.79e-20	110	105	29.524	N/A
AXQ66224.1	6	237	NW_015507170	Sinocyclocheilus grahami	Sinocyclocheilus grahami isolate Dianchi unplaced genomic scaffold, SAMN03320097.WGS_v1.1 scaffold1991.1	42111	41395	7.72e-20	254	242	30.579	N/A
AXQ66224.1	6	244	NC_063057	Megalobrama amblycephala	Megalobrama amblycephala isolate DHTTF-2021 linkage group LG14, ASM1881202v1	47482519	47481782	2.02e-19	251	249	30.120	N/A
AXQ66224.1	6	143	NC_063057	Megalobrama amblycephala	Megalobrama amblycephala isolate DHTTF-2021 linkage group LG14, ASM1881202v1	47479767	47479369	5.87e-14	209	142	37.324	N/A
AXQ66224.1	7	136	NC_047085	Geotrypetes seraphini	Geotrypetes seraphini chromosome 2, aGeoSer1.1	463725918	463725517	3.34e-19	249	134	40.299	N/A
AXQ66224.1	7	135	NC_047085	Geotrypetes seraphini	Geotrypetes seraphini chromosome 2, aGeoSer1.1	508472973	508473371	9.83e-17	230	133	36.842	N/A
AXQ66224.1	91	244	NC_063168	Perognathus longimembris pacificus	Perognathus longimembris pacificus isolate PPM17 chromosome 8, ASM2315922v1	29572	30039	3.12e-18	169	156	30.769	N/A
AXQ66224.1	7	82	NC_063168	Perognathus longimembris pacificus	Perognathus longimembris pacificus isolate PPM17 chromosome 8, ASM2315922v1	29306	29542	3.12e-18	128	79	37.975	N/A
AXQ66224.1	87	258	NC_063168	Perognathus longimembris pacificus	Perognathus longimembris pacificus isolate PPM17 chromosome 8, ASM2315922v1	33457	33978	2.93e-16	155	174	28.736	N/A
AXQ66224.1	7	84	NC_063168	Perognathus longimembris pacificus	Perognathus longimembris pacificus isolate PPM17 chromosome 8, ASM2315922v1	33206	33451	2.93e-16	125	82	40.244	N/A
AXQ66224.1	7	241	NC_063168	Perognathus longimembris pacificus	Perognathus longimembris pacificus isolate PPM17 chromosome 8, ASM2315922v1	27406	28125	2.34e-08	166	245	24.898	N/A
AXQ66224.1	2	237	NC_047094	Geotrypetes seraphini	Geotrypetes seraphini chromosome 11, aGeoSer1.1	49647471	49646734	4.36e-18	240	255	29.804	N/A
AXQ66224.1	5	168	NC_047094	Geotrypetes seraphini	Geotrypetes seraphini chromosome 11, aGeoSer1.1	66769371	66768874	2.47e-08	165	168	32.143	N/A
AXQ66224.1	41	265	NC_064425	Astyanax mexicanus	Astyanax mexicanus isolate ESR-SI-001 chromosome 18, AstMex3_surface	34657314	34656610	1.67e-16	228	235	28.936	N/A
AXQ66224.1	5	137	NW_022991811	Gymnodraco acuticeps	Gymnodraco acuticeps unplaced genomic scaffold, fGymAcu1.1	4211	3792	5.22e-16	225	140	41.429	N/A
AXQ66224.1	5	137	NW_022991559	Gymnodraco acuticeps	Gymnodraco acuticeps unplaced genomic scaffold, fGymAcu1.1	39754	40173	8.49e-16	223	140	41.429	N/A
AXQ66224.1	7	104	NW_006408530	Chrysochloris asiatica	Chrysochloris asiatica unplaced genomic scaffold, ChrAsi1.0 scaffold00012	31588006	31587701	2.63e-15	219	102	47.059	N/A
AXQ66224.1	7	116	NC_047084	Geotrypetes seraphini	Geotrypetes seraphini chromosome 1, aGeoSer1.1	332622177	332622515	3.55e-15	218	113	43.363	N/A
AXQ66224.1	39	193	NC_047084	Geotrypetes seraphini	Geotrypetes seraphini chromosome 1, aGeoSer1.1	487392707	487393192	2.82e-12	196	168	30.952	N/A
AXQ66224.1	7	98	NC_047084	Geotrypetes seraphini	Geotrypetes seraphini chromosome 1, aGeoSer1.1	148132362	148132646	1.07e-10	184	95	45.263	N/A
AXQ66224.1	30	185	NC_008803	Monodelphis domestica	Monodelphis domestica chromosome 3, MonDom5	262233161	262232679	2.88e-14	211	162	35.802	N/A
AXQ66224.1	68	264	NW_021856866	Suricata suricatta	Suricata suricatta isolate VVHF042 unplaced genomic scaffold, meerkat_22Aug2017_6uvM2_HiC HiC_scaffold_1278	1902	1294	3.08e-14	210	205	29.756	N/A
AXQ66224.1	7	125	NC_047092	Geotrypetes seraphini	Geotrypetes seraphini chromosome 9, aGeoSer1.1	730503	730135	4.47e-14	210	123	39.837	N/A
AXQ66224.1	7	136	NC_047096	Geotrypetes seraphini	Geotrypetes seraphini chromosome 13, aGeoSer1.1	975396	975797	1.01e-13	198	134	36.567	N/A
AXQ66224.1	158	193	NC_047096	Geotrypetes seraphini	Geotrypetes seraphini chromosome 13, aGeoSer1.1	975866	975991	1.01e-13	60	42	33.333	N/A
AXQ66224.1	4	193	NW_019032806	Acanthochromis polyacanthus	Acanthochromis polyacanthus ecotype Palm Islands unplaced genomic scaffold, ASM210954v1 orpheusFish_scaffold3690	936	1523	3.29e-13	203	200	34.000	N/A
AXQ66224.1	56	258	NC_051431	Kryptolebias marmoratus	Kryptolebias marmoratus isolate JLee-2015 linkage group LG2, ASM164957v2	31005232	31004609	8.00e-13	200	214	32.243	N/A
AXQ66224.1	6	193	NC_053162	Polypterus senegalus	Polypterus senegalus isolate Bchr_013 chromosome 9, ASM1683550v1	59504458	59504973	1.47e-12	198	191	29.843	N/A
AXQ66224.1	12	193	NC_053161	Polypterus senegalus	Polypterus senegalus isolate Bchr_013 chromosome 8, ASM1683550v1	160616599	160616042	1.89e-12	197	187	30.481	N/A
AXQ66224.1	158	270	NC_063172	Perognathus longimembris pacificus	Perognathus longimembris pacificus isolate PPM17 chromosome 12, ASM2315922v1	26733697	26734035	4.97e-12	141	113	30.973	N/A
AXQ66224.1	63	152	NC_063172	Perognathus longimembris pacificus	Perognathus longimembris pacificus isolate PPM17 chromosome 12, ASM2315922v1	26733404	26733676	4.97e-12	101	91	27.473	N/A
AXQ66224.1	4	131	NC_047087	Geotrypetes seraphini	Geotrypetes seraphini chromosome 4, aGeoSer1.1	291062744	291062355	6.01e-12	193	130	35.385	N/A
AXQ66224.1	4	135	NW_019030946	Acanthochromis polyacanthus	Acanthochromis polyacanthus ecotype Palm Islands unplaced genomic scaffold, ASM210954v1 orpheusFish_scaffold1830	120329	120730	2.12e-11	172	136	34.559	N/A
AXQ66224.1	127	191	NW_019030946	Acanthochromis polyacanthus	Acanthochromis polyacanthus ecotype Palm Islands unplaced genomic scaffold, ASM210954v1 orpheusFish_scaffold1830	120733	120900	2.12e-11	65	65	27.692	N/A
AXQ66224.1	5	168	NW_019029183	Acanthochromis polyacanthus	Acanthochromis polyacanthus ecotype Palm Islands unplaced genomic scaffold, ASM210954v1 orpheusFish_scaffold67	1033565	1034101	2.88e-11	188	179	31.844	N/A
AXQ66224.1	8	85	NC_051451	Kryptolebias marmoratus	Kryptolebias marmoratus isolate JLee-2015 linkage group LG22, ASM164957v2	4327395	4327147	4.26e-11	187	83	46.988	N/A
AXQ66224.1	5	116	NW_019029310	Acanthochromis polyacanthus	Acanthochromis polyacanthus ecotype Palm Islands unplaced genomic scaffold, ASM210954v1 orpheusFish_scaffold194	166065	166421	1.26e-10	183	119	36.975	N/A
AXQ66224.1	56	168	NC_044035	Microcaecilia unicolor	Microcaecilia unicolor chromosome 5, aMicUni1.1	245064208	245063864	6.21e-10	158	115	34.783	N/A
AXQ66224.1	178	193	NC_044035	Microcaecilia unicolor	Microcaecilia unicolor chromosome 5, aMicUni1.1	245063828	245063781	6.21e-10	65	16	62.500	N/A
AXQ66224.1	6	63	NC_050177	Sander lucioperca	Sander lucioperca isolate FBNREF2018 chromosome 5, SLUC_FBN_1.2	21091023	21090838	6.79e-09	170	62	62.903	N/A
AXQ66224.1	5	90	NW_022990843	Gymnodraco acuticeps	Gymnodraco acuticeps unplaced genomic scaffold, fGymAcu1.1	33215	33487	7.39e-08	162	91	39.560	N/A
AXQ66224.1	74	260	NC_047090	Geotrypetes seraphini	Geotrypetes seraphini chromosome 7, aGeoSer1.1	45601806	45602390	8.98e-08	161	195	27.179	N/A
AXQ66224.1	14	273	NC_063185	Perognathus longimembris pacificus	Perognathus longimembris pacificus isolate PPM17 chromosome 25, ASM2315922v1	922973	923770	1.25e-07	160	278	24.460	N/A
AXQ66224.1	8	85	NC_063185	Perognathus longimembris pacificus	Perognathus longimembris pacificus isolate PPM17 chromosome 25, ASM2315922v1	922956	923198	1.52e-07	159	81	43.210	N/A
AXQ66224.1	64	193	NC_053129	Perca fluviatilis	Perca fluviatilis chromosome 18, GENO_Pfluv_1.0	235601	236005	2.78e-07	157	136	34.559	N/A
AXQ66224.1	1	188	NC_050478	Molothrus ater	Molothrus ater isolate BHLD 08-10-18 breed brown headed cowbird chromosome 1, BPBGC_Mater_1.0	103814869	103814297	3.05e-07	157	192	27.604	N/A
AXQ66224.1	8	85	NC_063178	Perognathus longimembris pacificus	Perognathus longimembris pacificus isolate PPM17 chromosome 18, ASM2315922v1	30795643	30795401	4.28e-07	156	81	41.975	N/A
AXQ66224.1	65	273	NC_063178	Perognathus longimembris pacificus	Perognathus longimembris pacificus isolate PPM17 chromosome 18, ASM2315922v1	30795462	30794830	4.87e-07	155	212	23.585	N/A
AXQ66224.1	122	265	NW_024096479	Crotalus tigris	Crotalus tigris isolate CLP2741 ecotype Arizona unplaced genomic scaffold, ASM1654583v1 scf7180000017568.13789103	1658955	1658554	4.65e-07	155	147	34.694	N/A
AXQ66224.1	7	159	NC_047086	Geotrypetes seraphini	Geotrypetes seraphini chromosome 3, aGeoSer1.1	379558292	379557822	6.01e-07	154	162	29.630	N/A
AXQ66224.1	2	129	NW_009912489	Nestor notabilis	Nestor notabilis isolate BGI_N333 unplaced genomic scaffold, ASM69687v1 scaffold7610	76207	75806	9.55e-07	153	134	33.582	N/A
AXQ66224.1	5	193	NW_022992170	Gymnodraco acuticeps	Gymnodraco acuticeps unplaced genomic scaffold, fGymAcu1.1	63437	62721	1.18e-06	152	244	27.869	N/A
AXQ66224.1	28	123	NC_060162	Micropterus dolomieu	Micropterus dolomieu isolate WLL.071019.BEF.003 ecotype Adirondacks linkage group LG13, ASM2129224v1	25241237	25240956	1.46e-06	151	97	35.052	N/A
AXQ66224.1	4	65	NW_024061183	Salvelinus namaycush	Salvelinus namaycush isolate Seneca unplaced genomic scaffold, SaNama_1.0 Scaffold487	85295	85480	1.50e-06	151	62	45.161	N/A
AXQ66224.1	96	191	NW_024096712	Crotalus tigris	Crotalus tigris isolate CLP2741 ecotype Arizona unplaced genomic scaffold, ASM1654583v1 scf7180000017900.620629	556038	555748	1.50e-06	151	97	35.052	N/A
# TBLASTN 2.13.0+
# Query: AXQ66476.1 |putative capsid protein|Circoviridae sp.||Circoviridae||USA|USA|2017-06-01|2018-09-01T00:00:00Z|putative capsid protein [Circoviridae sp.]
# Database: ref_euk_rep_genomes
# 0 hits found
# TBLASTN 2.13.0+
# Query: AXQ66620.1 |putative viral replication protein|Circoviridae sp.||Circoviridae||USA|USA|2017-06-01|2018-09-01T00:00:00Z|putative viral replication protein [Circoviridae sp.]
# Database: ref_euk_rep_genomes
# Fields: query acc., q. start, q. end, subject acc., subject sci name, subject title, s. start, s. end, evalue, score, alignment length, % identity, subject strand
# 20 hits found
AXQ66620.1	1	193	NW_011241983	Meleagris gallopavo	Meleagris gallopavo isolate NT-WF06-2002-E0010 breed Aviagen turkey brand Nicholas breeding stock unplaced genomic scaffold, Turkey_5.1 ChrUn_random_7180001983458	79	639	7.95e-23	261	197	35.533	N/A
AXQ66620.1	20	111	NC_051050	Acanthopagrus latus	Acanthopagrus latus isolate v.2019 chromosome 12, fAcaLat1.1	1497476	1497754	3.57e-08	164	94	41.489	N/A
AXQ66620.1	20	111	NC_051050	Acanthopagrus latus	Acanthopagrus latus isolate v.2019 chromosome 12, fAcaLat1.1	1488024	1488302	5.61e-08	163	94	41.489	N/A
AXQ66620.1	20	111	NC_051050	Acanthopagrus latus	Acanthopagrus latus isolate v.2019 chromosome 12, fAcaLat1.1	1489914	1490192	5.61e-08	163	94	41.489	N/A
AXQ66620.1	20	111	NC_051050	Acanthopagrus latus	Acanthopagrus latus isolate v.2019 chromosome 12, fAcaLat1.1	1493694	1493972	5.61e-08	163	94	41.489	N/A
AXQ66620.1	20	111	NC_051050	Acanthopagrus latus	Acanthopagrus latus isolate v.2019 chromosome 12, fAcaLat1.1	1506737	1507015	5.61e-08	163	94	41.489	N/A
AXQ66620.1	20	111	NC_051050	Acanthopagrus latus	Acanthopagrus latus isolate v.2019 chromosome 12, fAcaLat1.1	1491804	1492082	5.71e-08	163	94	41.489	N/A
AXQ66620.1	20	111	NC_051050	Acanthopagrus latus	Acanthopagrus latus isolate v.2019 chromosome 12, fAcaLat1.1	1508629	1508907	6.99e-08	162	94	41.489	N/A
AXQ66620.1	20	111	NC_051050	Acanthopagrus latus	Acanthopagrus latus isolate v.2019 chromosome 12, fAcaLat1.1	1495586	1495864	1.07e-07	160	94	41.489	N/A
AXQ66620.1	20	111	NC_051050	Acanthopagrus latus	Acanthopagrus latus isolate v.2019 chromosome 12, fAcaLat1.1	1502953	1503231	7.01e-07	154	94	40.426	N/A
AXQ66620.1	20	111	NC_051050	Acanthopagrus latus	Acanthopagrus latus isolate v.2019 chromosome 12, fAcaLat1.1	1504845	1505123	3.51e-06	149	94	40.426	N/A
AXQ66620.1	20	111	NW_022989367	Pseudochaenichthys georgianus	Pseudochaenichthys georgianus unplaced genomic scaffold, fPseGeo1.1	740	1018	4.20e-08	164	95	42.105	N/A
AXQ66620.1	13	111	NC_051447	Kryptolebias marmoratus	Kryptolebias marmoratus isolate JLee-2015 linkage group LG18, ASM164957v2	2741197	2741487	5.93e-08	162	101	39.604	N/A
AXQ66620.1	20	111	NW_015507170	Sinocyclocheilus grahami	Sinocyclocheilus grahami isolate Dianchi unplaced genomic scaffold, SAMN03320097.WGS_v1.1 scaffold1991.1	39047	38769	9.44e-07	153	94	40.426	N/A
AXQ66620.1	17	111	NW_022991811	Gymnodraco acuticeps	Gymnodraco acuticeps unplaced genomic scaffold, fGymAcu1.1	4235	3948	1.53e-06	151	98	36.735	N/A
AXQ66620.1	17	111	NW_022991559	Gymnodraco acuticeps	Gymnodraco acuticeps unplaced genomic scaffold, fGymAcu1.1	39730	40017	1.64e-06	151	98	36.735	N/A
AXQ66620.1	27	110	NW_006408530	Chrysochloris asiatica	Chrysochloris asiatica unplaced genomic scaffold, ChrAsi1.0 scaffold00012	31588006	31587758	3.99e-06	148	89	42.697	N/A
AXQ66620.1	24	111	NC_047512	Pseudochaenichthys georgianus	Pseudochaenichthys georgianus chromosome 10, fPseGeo1.1	45263188	45262922	5.19e-06	147	91	38.462	N/A
AXQ66620.1	24	113	NC_053391	Bufo bufo	Bufo bufo chromosome 3, aBufBuf1.1	33282060	33282332	7.83e-06	146	92	38.043	N/A
AXQ66620.1	15	113	NC_064428	Astyanax mexicanus	Astyanax mexicanus isolate ESR-SI-001 chromosome 21, AstMex3_surface	7537821	7537525	8.74e-06	145	101	38.614	N/A
# TBLASTN 2.13.0+
# Query: AXK90327.1 |hypothetical protein|Bo-Circo-like virus CH||Circoviridae|Bos taurus|China|China|2016-10-10|2018-08-13T00:00:00Z|hypothetical protein [Bo-Circo-like virus CH]
# Database: ref_euk_rep_genomes
# 0 hits found
# TBLASTN 2.13.0+
# Query: AXH73814.1 |putative capsid protein|Circoviridae sp.||Circoviridae|Lutjanus campechanus|USA|USA|2017-06-01|2018-08-05T00:00:00Z|putative capsid protein [Circoviridae sp.]
# Database: ref_euk_rep_genomes
# 0 hits found
# TBLASTN 2.13.0+
# Query: AXH74428.1 |hypothetical protein|Circoviridae sp.||Circoviridae|Lutjanus campechanus|USA|USA|2017-06-01|2018-08-05T00:00:00Z|hypothetical protein [Circoviridae sp.]
# Database: ref_euk_rep_genomes
# 0 hits found
# TBLASTN 2.13.0+
# Query: AXH75189.1 |Rep catalytic domain protein|Circoviridae sp.||Circoviridae||USA|USA|2017-06-01|2018-08-05T00:00:00Z|MAG: Rep catalytic domain protein [Circoviridae sp.]
# Database: ref_euk_rep_genomes
# 0 hits found
# TBLASTN 2.13.0+
# Query: AXH75604.1 |putative replicase|Circoviridae sp.||Circoviridae|Lutjanus campechanus|USA|USA|2017-06-01|2018-08-05T00:00:00Z|putative replicase [Circoviridae sp.]
# Database: ref_euk_rep_genomes
# 0 hits found
# TBLASTN 2.13.0+
# Query: AXH75991.1 |putative viral replication protein|Circoviridae sp.||Circoviridae|Oncorhynchus mykiss|USA|USA|2017-06-01|2018-08-05T00:00:00Z|putative viral replication protein [Circoviridae sp.]
# Database: ref_euk_rep_genomes
# Fields: query acc., q. start, q. end, subject acc., subject sci name, subject title, s. start, s. end, evalue, score, alignment length, % identity, subject strand
# 100 hits found
AXH75991.1	5	274	NC_051050	Acanthopagrus latus	Acanthopagrus latus isolate v.2019 chromosome 12, fAcaLat1.1	1495604	1496398	3.24e-40	413	273	36.996	N/A
AXH75991.1	5	274	NC_051050	Acanthopagrus latus	Acanthopagrus latus isolate v.2019 chromosome 12, fAcaLat1.1	1488042	1488836	1.65e-38	400	273	36.630	N/A
AXH75991.1	5	274	NC_051050	Acanthopagrus latus	Acanthopagrus latus isolate v.2019 chromosome 12, fAcaLat1.1	1489932	1490726	1.65e-38	400	273	36.630	N/A
AXH75991.1	5	274	NC_051050	Acanthopagrus latus	Acanthopagrus latus isolate v.2019 chromosome 12, fAcaLat1.1	1493712	1494506	1.65e-38	400	273	36.630	N/A
AXH75991.1	5	274	NC_051050	Acanthopagrus latus	Acanthopagrus latus isolate v.2019 chromosome 12, fAcaLat1.1	1506755	1507549	1.65e-38	400	273	36.630	N/A
AXH75991.1	5	274	NC_051050	Acanthopagrus latus	Acanthopagrus latus isolate v.2019 chromosome 12, fAcaLat1.1	1491822	1492616	1.72e-38	400	273	36.630	N/A
AXH75991.1	5	274	NC_051050	Acanthopagrus latus	Acanthopagrus latus isolate v.2019 chromosome 12, fAcaLat1.1	1502971	1503765	2.53e-37	391	273	35.897	N/A
AXH75991.1	8	274	NC_051050	Acanthopagrus latus	Acanthopagrus latus isolate v.2019 chromosome 12, fAcaLat1.1	1504872	1505657	9.06e-37	387	270	36.296	N/A
AXH75991.1	5	95	NC_051050	Acanthopagrus latus	Acanthopagrus latus isolate v.2019 chromosome 12, fAcaLat1.1	1508647	1508907	3.61e-15	222	91	49.451	N/A
AXH75991.1	5	95	NC_051050	Acanthopagrus latus	Acanthopagrus latus isolate v.2019 chromosome 12, fAcaLat1.1	1497494	1497754	5.63e-15	220	91	49.451	N/A
AXH75991.1	5	274	NW_022989367	Pseudochaenichthys georgianus	Pseudochaenichthys georgianus unplaced genomic scaffold, fPseGeo1.1	758	1552	8.15e-38	395	273	35.897	N/A
AXH75991.1	2	273	NC_063165	Perognathus longimembris pacificus	Perognathus longimembris pacificus isolate PPM17 chromosome 5, ASM2315922v1	87993882	87993097	5.14e-35	374	275	36.364	N/A
AXH75991.1	2	273	NW_025960865	Perognathus longimembris pacificus	Perognathus longimembris pacificus isolate PPM17 unplaced genomic scaffold, ASM2315922v1 HiC_scaffold_5438	20214	20999	5.58e-35	373	275	36.364	N/A
AXH75991.1	7	277	NW_010581509	Tinamus guttatus	Tinamus guttatus isolate BGI_N309 unplaced genomic scaffold, ASM70537v2 scaffold13393	5742	4966	6.83e-35	372	274	39.051	N/A
AXH75991.1	2	285	NW_025961413	Perognathus longimembris pacificus	Perognathus longimembris pacificus isolate PPM17 unplaced genomic scaffold, ASM2315922v1 HiC_scaffold_5931	1390629	1389790	6.57e-34	365	293	35.836	N/A
AXH75991.1	2	273	NW_025961413	Perognathus longimembris pacificus	Perognathus longimembris pacificus isolate PPM17 unplaced genomic scaffold, ASM2315922v1 HiC_scaffold_5931	1272580	1271795	2.21e-32	354	275	36.364	N/A
AXH75991.1	5	274	NC_051447	Kryptolebias marmoratus	Kryptolebias marmoratus isolate JLee-2015 linkage group LG18, ASM164957v2	2741227	2742015	1.36e-32	355	273	33.700	N/A
AXH75991.1	7	283	NC_051315	Choloepus didactylus	Choloepus didactylus isolate mChoDid1 chromosome 9, mChoDid1.pri	63810045	63810860	1.65e-32	355	286	35.315	N/A
AXH75991.1	7	273	NC_053491	Rana temporaria	Rana temporaria chromosome 3, aRanTem1.1	257690983	257691753	8.64e-31	342	273	35.897	N/A
AXH75991.1	5	259	NW_024096460	Crotalus tigris	Crotalus tigris isolate CLP2741 ecotype Arizona unplaced genomic scaffold, ASM1654583v1 scf7180000017536.10889498	6025673	6024945	1.62e-30	340	257	35.019	N/A
AXH75991.1	7	273	NC_053489	Rana temporaria	Rana temporaria chromosome 1, aRanTem1.1	8654283	8653513	3.32e-30	337	273	35.531	N/A
AXH75991.1	7	214	NC_053489	Rana temporaria	Rana temporaria chromosome 1, aRanTem1.1	8221732	8221136	2.96e-28	322	213	39.437	N/A
AXH75991.1	2	274	NC_064428	Astyanax mexicanus	Astyanax mexicanus isolate ESR-SI-001 chromosome 21, AstMex3_surface	7537800	7536988	4.98e-28	321	279	32.616	N/A
AXH75991.1	104	275	NC_063185	Perognathus longimembris pacificus	Perognathus longimembris pacificus isolate PPM17 chromosome 25, ASM2315922v1	923228	923731	2.14e-26	187	175	32.571	N/A
AXH75991.1	2	97	NC_063185	Perognathus longimembris pacificus	Perognathus longimembris pacificus isolate PPM17 chromosome 25, ASM2315922v1	922941	923210	2.14e-26	183	96	40.625	N/A
AXH75991.1	89	276	NC_063178	Perognathus longimembris pacificus	Perognathus longimembris pacificus isolate PPM17 chromosome 18, ASM2315922v1	30795414	30794866	3.28e-26	186	191	33.508	N/A
AXH75991.1	2	95	NC_063178	Perognathus longimembris pacificus	Perognathus longimembris pacificus isolate PPM17 chromosome 18, ASM2315922v1	30795658	30795395	3.28e-26	183	94	41.489	N/A
AXH75991.1	2	95	NC_063178	Perognathus longimembris pacificus	Perognathus longimembris pacificus isolate PPM17 chromosome 18, ASM2315922v1	30811809	30811546	1.01e-08	171	94	40.426	N/A
AXH75991.1	2	255	NC_063169	Perognathus longimembris pacificus	Perognathus longimembris pacificus isolate PPM17 chromosome 9, ASM2315922v1	17326	18060	8.51e-26	304	259	32.819	N/A
AXH75991.1	95	256	NC_063169	Perognathus longimembris pacificus	Perognathus longimembris pacificus isolate PPM17 chromosome 9, ASM2315922v1	23324	23797	1.49e-17	156	165	30.303	N/A
AXH75991.1	6	91	NC_063169	Perognathus longimembris pacificus	Perognathus longimembris pacificus isolate PPM17 chromosome 9, ASM2315922v1	23076	23318	1.49e-17	137	87	40.230	N/A
AXH75991.1	41	259	NC_063169	Perognathus longimembris pacificus	Perognathus longimembris pacificus isolate PPM17 chromosome 9, ASM2315922v1	19267	19908	8.33e-17	218	222	30.631	N/A
AXH75991.1	2	41	NC_063169	Perognathus longimembris pacificus	Perognathus longimembris pacificus isolate PPM17 chromosome 9, ASM2315922v1	19167	19268	8.33e-17	68	40	40.000	N/A
AXH75991.1	7	260	NC_053391	Bufo bufo	Bufo bufo chromosome 3, aBufBuf1.1	33282072	33282809	4.15e-25	298	265	33.585	N/A
AXH75991.1	7	274	NC_053391	Bufo bufo	Bufo bufo chromosome 3, aBufBuf1.1	33223280	33224050	1.33e-20	264	278	32.734	N/A
AXH75991.1	7	173	NC_047512	Pseudochaenichthys georgianus	Pseudochaenichthys georgianus chromosome 10, fPseGeo1.1	45263176	45262679	2.96e-24	264	170	38.824	N/A
AXH75991.1	178	279	NC_047512	Pseudochaenichthys georgianus	Pseudochaenichthys georgianus chromosome 10, fPseGeo1.1	45262679	45262377	2.96e-24	87	102	24.510	N/A
AXH75991.1	75	274	NC_051440	Kryptolebias marmoratus	Kryptolebias marmoratus isolate JLee-2015 linkage group LG11, ASM164957v2	27794974	27794384	3.01e-24	206	203	32.512	N/A
AXH75991.1	5	64	NC_051440	Kryptolebias marmoratus	Kryptolebias marmoratus isolate JLee-2015 linkage group LG11, ASM164957v2	27795170	27795003	3.01e-24	145	60	45.000	N/A
AXH75991.1	7	173	NC_047085	Geotrypetes seraphini	Geotrypetes seraphini chromosome 2, aGeoSer1.1	508472976	508473464	1.06e-21	245	170	37.647	N/A
AXH75991.1	187	238	NC_047085	Geotrypetes seraphini	Geotrypetes seraphini chromosome 2, aGeoSer1.1	508473500	508473652	1.06e-21	84	52	36.538	N/A
AXH75991.1	7	210	NC_047085	Geotrypetes seraphini	Geotrypetes seraphini chromosome 2, aGeoSer1.1	463725915	463725235	4.71e-16	229	234	30.342	N/A
AXH75991.1	7	278	NC_053390	Bufo bufo	Bufo bufo chromosome 2, aBufBuf1.1	9191643	9190855	2.68e-21	269	276	31.159	N/A
AXH75991.1	7	214	NC_053390	Bufo bufo	Bufo bufo chromosome 2, aBufBuf1.1	6708044	6707460	2.54e-20	262	215	33.953	N/A
AXH75991.1	7	192	NC_053390	Bufo bufo	Bufo bufo chromosome 2, aBufBuf1.1	6711739	6711203	3.19e-19	249	191	38.220	N/A
AXH75991.1	188	214	NC_053390	Bufo bufo	Bufo bufo chromosome 2, aBufBuf1.1	6711221	6711141	3.19e-19	58	27	37.037	N/A
AXH75991.1	7	192	NC_053390	Bufo bufo	Bufo bufo chromosome 2, aBufBuf1.1	6709895	6709359	4.46e-19	248	191	38.220	N/A
AXH75991.1	188	214	NC_053390	Bufo bufo	Bufo bufo chromosome 2, aBufBuf1.1	6709377	6709297	4.46e-19	58	27	37.037	N/A
AXH75991.1	107	259	NC_063168	Perognathus longimembris pacificus	Perognathus longimembris pacificus isolate PPM17 chromosome 8, ASM2315922v1	29593	30039	8.43e-21	171	156	32.692	N/A
AXH75991.1	8	111	NC_063168	Perognathus longimembris pacificus	Perognathus longimembris pacificus isolate PPM17 chromosome 8, ASM2315922v1	29312	29611	8.43e-21	150	106	37.736	N/A
AXH75991.1	104	256	NC_063168	Perognathus longimembris pacificus	Perognathus longimembris pacificus isolate PPM17 chromosome 8, ASM2315922v1	33481	33927	1.04e-18	155	156	31.410	N/A
AXH75991.1	7	91	NC_063168	Perognathus longimembris pacificus	Perognathus longimembris pacificus isolate PPM17 chromosome 8, ASM2315922v1	33209	33448	1.04e-18	148	86	41.860	N/A
AXH75991.1	5	139	NW_015507170	Sinocyclocheilus grahami	Sinocyclocheilus grahami isolate Dianchi unplaced genomic scaffold, SAMN03320097.WGS_v1.1 scaffold1991.1	39029	38634	1.21e-20	217	137	35.036	N/A
AXH75991.1	144	273	NW_015507170	Sinocyclocheilus grahami	Sinocyclocheilus grahami isolate Dianchi unplaced genomic scaffold, SAMN03320097.WGS_v1.1 scaffold1991.1	38616	38248	1.21e-20	103	132	30.303	N/A
AXH75991.1	5	250	NW_015507170	Sinocyclocheilus grahami	Sinocyclocheilus grahami isolate Dianchi unplaced genomic scaffold, SAMN03320097.WGS_v1.1 scaffold1991.1	42111	41407	1.93e-19	255	249	31.325	N/A
AXH75991.1	5	260	NC_063057	Megalobrama amblycephala	Megalobrama amblycephala isolate DHTTF-2021 linkage group LG14, ASM1881202v1	47482519	47481770	1.29e-19	256	261	32.184	N/A
AXH75991.1	5	144	NC_063057	Megalobrama amblycephala	Megalobrama amblycephala isolate DHTTF-2021 linkage group LG14, ASM1881202v1	47479767	47479393	1.63e-14	217	141	35.461	N/A
AXH75991.1	7	169	NC_034588	Mus caroli	Mus caroli chromosome 19, CAROLI_EIJ_v1.1	46569993	46569514	8.76e-19	250	167	40.120	N/A
AXH75991.1	8	278	NC_047094	Geotrypetes seraphini	Geotrypetes seraphini chromosome 11, aGeoSer1.1	49647450	49646650	6.93e-18	243	284	31.338	N/A
AXH75991.1	37	180	NC_047094	Geotrypetes seraphini	Geotrypetes seraphini chromosome 11, aGeoSer1.1	66769299	66768871	1.98e-14	195	147	39.456	N/A
AXH75991.1	187	237	NC_047094	Geotrypetes seraphini	Geotrypetes seraphini chromosome 11, aGeoSer1.1	66768854	66768705	1.98e-14	70	51	35.294	N/A
AXH75991.1	5	145	NW_022991811	Gymnodraco acuticeps	Gymnodraco acuticeps unplaced genomic scaffold, fGymAcu1.1	4208	3795	2.27e-16	231	142	38.028	N/A
AXH75991.1	5	145	NW_022991559	Gymnodraco acuticeps	Gymnodraco acuticeps unplaced genomic scaffold, fGymAcu1.1	39757	40170	2.41e-16	231	143	39.161	N/A
AXH75991.1	7	144	NC_047096	Geotrypetes seraphini	Geotrypetes seraphini chromosome 13, aGeoSer1.1	975399	975794	2.43e-16	204	141	40.426	N/A
AXH75991.1	163	212	NC_047096	Geotrypetes seraphini	Geotrypetes seraphini chromosome 13, aGeoSer1.1	975857	976006	2.43e-16	78	50	30.000	N/A
AXH75991.1	1	274	NC_064425	Astyanax mexicanus	Astyanax mexicanus isolate ESR-SI-001 chromosome 18, AstMex3_surface	34657455	34656628	2.78e-16	231	280	28.929	N/A
AXH75991.1	71	275	NW_021856866	Suricata suricatta	Suricata suricatta isolate VVHF042 unplaced genomic scaffold, meerkat_22Aug2017_6uvM2_HiC HiC_scaffold_1278	1923	1297	2.87e-16	229	215	34.884	N/A
AXH75991.1	4	102	NC_053162	Polypterus senegalus	Polypterus senegalus isolate Bchr_013 chromosome 9, ASM1683550v1	59502726	59503001	3.81e-16	144	100	35.000	N/A
AXH75991.1	111	258	NC_053162	Polypterus senegalus	Polypterus senegalus isolate Bchr_013 chromosome 9, ASM1683550v1	59503022	59503453	3.81e-16	136	153	28.758	N/A
AXH75991.1	5	275	NC_053162	Polypterus senegalus	Polypterus senegalus isolate Bchr_013 chromosome 9, ASM1683550v1	59504458	59505159	1.61e-11	193	273	27.839	N/A
AXH75991.1	2	138	NW_019029310	Acanthochromis polyacanthus	Acanthochromis polyacanthus ecotype Palm Islands unplaced genomic scaffold, ASM210954v1 orpheusFish_scaffold194	166059	166463	1.04e-13	211	140	40.714	N/A
AXH75991.1	7	122	NC_047092	Geotrypetes seraphini	Geotrypetes seraphini chromosome 9, aGeoSer1.1	730500	730174	1.52e-13	209	116	38.793	N/A
AXH75991.1	63	274	NC_051431	Kryptolebias marmoratus	Kryptolebias marmoratus isolate JLee-2015 linkage group LG2, ASM164957v2	31005232	31004606	2.15e-13	208	216	31.481	N/A
AXH75991.1	82	272	NC_047090	Geotrypetes seraphini	Geotrypetes seraphini chromosome 7, aGeoSer1.1	45601806	45602378	3.38e-13	207	195	32.821	N/A
AXH75991.1	7	122	NC_047084	Geotrypetes seraphini	Geotrypetes seraphini chromosome 1, aGeoSer1.1	332622180	332622506	4.14e-13	206	116	38.793	N/A
AXH75991.1	7	111	NC_047084	Geotrypetes seraphini	Geotrypetes seraphini chromosome 1, aGeoSer1.1	148132365	148132661	2.20e-10	184	105	38.095	N/A
AXH75991.1	46	209	NC_047084	Geotrypetes seraphini	Geotrypetes seraphini chromosome 1, aGeoSer1.1	487392707	487393198	2.82e-10	184	167	32.934	N/A
AXH75991.1	90	214	NC_047084	Geotrypetes seraphini	Geotrypetes seraphini chromosome 1, aGeoSer1.1	122710920	122710561	2.73e-06	152	127	33.858	N/A
AXH75991.1	71	147	NC_063172	Perognathus longimembris pacificus	Perognathus longimembris pacificus isolate PPM17 chromosome 12, ASM2315922v1	26733404	26733634	1.02e-12	125	77	37.662	N/A
AXH75991.1	158	276	NC_063172	Perognathus longimembris pacificus	Perognathus longimembris pacificus isolate PPM17 chromosome 12, ASM2315922v1	26733673	26734008	1.02e-12	125	119	33.613	N/A
AXH75991.1	6	95	NC_051451	Kryptolebias marmoratus	Kryptolebias marmoratus isolate JLee-2015 linkage group LG22, ASM164957v2	4327398	4327141	1.88e-12	201	90	45.556	N/A
AXH75991.1	76	238	NW_022992170	Gymnodraco acuticeps	Gymnodraco acuticeps unplaced genomic scaffold, fGymAcu1.1	63110	62631	2.39e-12	200	166	34.940	N/A
AXH75991.1	7	120	NW_006408530	Chrysochloris asiatica	Chrysochloris asiatica unplaced genomic scaffold, ChrAsi1.0 scaffold00012	31588003	31587680	4.75e-12	198	115	40.000	N/A
AXH75991.1	2	180	NW_019029183	Acanthochromis polyacanthus	Acanthochromis polyacanthus ecotype Palm Islands unplaced genomic scaffold, ASM210954v1 orpheusFish_scaffold67	1033559	1034104	4.88e-12	197	183	33.880	N/A
AXH75991.1	35	140	NC_047087	Geotrypetes seraphini	Geotrypetes seraphini chromosome 4, aGeoSer1.1	291062672	291062355	1.39e-11	194	108	41.667	N/A
AXH75991.1	5	95	NW_022990843	Gymnodraco acuticeps	Gymnodraco acuticeps unplaced genomic scaffold, fGymAcu1.1	33218	33478	3.42e-11	191	91	46.154	N/A
AXH75991.1	35	198	NC_008803	Monodelphis domestica	Monodelphis domestica chromosome 3, MonDom5	262233167	262232682	4.86e-11	160	168	30.952	N/A
AXH75991.1	230	273	NC_008803	Monodelphis domestica	Monodelphis domestica chromosome 3, MonDom5	262232632	262232501	4.86e-11	75	44	40.909	N/A
AXH75991.1	5	214	NW_019032806	Acanthochromis polyacanthus	Acanthochromis polyacanthus ecotype Palm Islands unplaced genomic scaffold, ASM210954v1 orpheusFish_scaffold3690	942	1544	2.16e-10	184	214	32.243	N/A
AXH75991.1	4	122	NC_045610	Zalophus californianus	Zalophus californianus isolate mZalCal1 chromosome 16, mZalCal1.pri.v2	62193	61867	1.24e-08	134	122	35.246	N/A
AXH75991.1	160	212	NC_045610	Zalophus californianus	Zalophus californianus isolate mZalCal1 chromosome 16, mZalCal1.pri.v2	61751	61599	1.24e-08	80	54	38.889	N/A
AXH75991.1	5	151	NW_009912489	Nestor notabilis	Nestor notabilis isolate BGI_N333 unplaced genomic scaffold, ASM69687v1 scaffold7610	76195	75767	1.58e-08	170	148	31.757	N/A
AXH75991.1	47	183	NC_047095	Geotrypetes seraphini	Geotrypetes seraphini chromosome 12, aGeoSer1.1	81976613	81976197	5.34e-08	165	140	33.571	N/A
AXH75991.1	8	146	NW_019030946	Acanthochromis polyacanthus	Acanthochromis polyacanthus ecotype Palm Islands unplaced genomic scaffold, ASM210954v1 orpheusFish_scaffold1830	120344	120736	5.66e-08	165	141	35.461	N/A
AXH75991.1	2	84	NC_050177	Sander lucioperca	Sander lucioperca isolate FBNREF2018 chromosome 5, SLUC_FBN_1.2	21091032	21090796	8.93e-08	164	83	42.169	N/A
AXH75991.1	76	214	NW_025578113	Ursus americanus	Ursus americanus isolate UA15103 ecotype Eastern unplaced genomic scaffold, gsc_jax_bbear_1.0 contig_5305_segment0	2377879	2378289	6.68e-07	157	141	35.461	N/A
AXH75991.1	76	214	NW_025929518	Ursus arctos	Ursus arctos isolate Adak ecotype North America unplaced genomic scaffold, UrsArc1.0 HiC_scaffold_15	29455	29045	8.00e-07	156	141	35.461	N/A
AXH75991.1	47	103	NC_047089	Geotrypetes seraphini	Geotrypetes seraphini chromosome 6, aGeoSer1.1	47946073	47945903	5.20e-06	120	57	43.860	N/A
AXH75991.1	7	26	NC_047089	Geotrypetes seraphini	Geotrypetes seraphini chromosome 6, aGeoSer1.1	47946150	47946091	5.20e-06	70	20	50.000	N/A
AXH75991.1	7	144	NC_047086	Geotrypetes seraphini	Geotrypetes seraphini chromosome 3, aGeoSer1.1	379558289	379557900	8.56e-06	148	141	32.624	N/A
# TBLASTN 2.13.0+
# Query: AXH76325.1 |replication protein|Circoviridae sp.||Circoviridae|Lutjanus campechanus|USA|USA|2017-06-01|2018-08-05T00:00:00Z|replication protein [Circoviridae sp.]
# Database: ref_euk_rep_genomes
# 0 hits found
# TBLASTN 2.13.0+
# Query: AXH77321.1 |replication-associated protein|Circoviridae sp.||Circoviridae|Melanogrammus aeglefinus|USA|USA|2017-06-01|2018-08-05T00:00:00Z|replication-associated protein [Circoviridae sp.]
# Database: ref_euk_rep_genomes
# 0 hits found
# TBLASTN 2.13.0+
# Query: AWO14561.1 |nonstructural ORF4 protein|Porcine circovirus 2|Circovirus|Circoviridae|Sus scrofa|Brazil|Brazil|2010-11|2018-06-05T00:00:00Z|nonstructural ORF4 protein [Porcine circovirus 2]
# Database: ref_euk_rep_genomes
# 0 hits found
# TBLASTN 2.13.0+
# Query: ARV76500.1 |putative rep protein|Duck associated cyclovirus 1|Cyclovirus|Circoviridae|Anas platyrhynchos|Hungary|Hungary|2013|2017-06-07T00:00:00Z|putative rep protein [Duck associated cyclovirus 1]
# Database: ref_euk_rep_genomes
# Fields: query acc., q. start, q. end, subject acc., subject sci name, subject title, s. start, s. end, evalue, score, alignment length, % identity, subject strand
# 480 hits found
ARV76500.1	4	308	NC_051447	Kryptolebias marmoratus	Kryptolebias marmoratus isolate JLee-2015 linkage group LG18, ASM164957v2	2741227	2742033	2.81e-53	510	310	39.032	N/A
ARV76500.1	9	294	NC_053491	Rana temporaria	Rana temporaria chromosome 3, aRanTem1.1	257690992	257691741	3.47e-53	510	290	40.345	N/A
ARV76500.1	1	312	NC_064428	Astyanax mexicanus	Astyanax mexicanus isolate ESR-SI-001 chromosome 21, AstMex3_surface	7537794	7536958	5.99e-53	508	321	38.006	N/A
ARV76500.1	9	294	NC_053489	Rana temporaria	Rana temporaria chromosome 1, aRanTem1.1	8654274	8653525	5.56e-52	500	290	40.000	N/A
ARV76500.1	9	249	NC_053489	Rana temporaria	Rana temporaria chromosome 1, aRanTem1.1	8221723	8221109	2.45e-41	384	245	39.184	N/A
ARV76500.1	250	292	NC_053489	Rana temporaria	Rana temporaria chromosome 1, aRanTem1.1	8221107	8220979	2.45e-41	116	43	41.860	N/A
ARV76500.1	47	294	NC_053489	Rana temporaria	Rana temporaria chromosome 1, aRanTem1.1	676086693	676087331	2.50e-23	284	252	30.159	N/A
ARV76500.1	6	318	NC_063165	Perognathus longimembris pacificus	Perognathus longimembris pacificus isolate PPM17 chromosome 5, ASM2315922v1	87993867	87993022	6.23e-52	500	323	37.771	N/A
ARV76500.1	6	318	NW_025960865	Perognathus longimembris pacificus	Perognathus longimembris pacificus isolate PPM17 unplaced genomic scaffold, ASM2315922v1 HiC_scaffold_5438	20229	21074	7.12e-52	500	323	37.771	N/A
ARV76500.1	1	303	NC_051050	Acanthopagrus latus	Acanthopagrus latus isolate v.2019 chromosome 12, fAcaLat1.1	1488039	1488839	1.58e-51	497	309	39.159	N/A
ARV76500.1	1	303	NC_051050	Acanthopagrus latus	Acanthopagrus latus isolate v.2019 chromosome 12, fAcaLat1.1	1489929	1490729	1.58e-51	497	309	39.159	N/A
ARV76500.1	1	303	NC_051050	Acanthopagrus latus	Acanthopagrus latus isolate v.2019 chromosome 12, fAcaLat1.1	1493709	1494509	1.58e-51	497	309	39.159	N/A
ARV76500.1	1	303	NC_051050	Acanthopagrus latus	Acanthopagrus latus isolate v.2019 chromosome 12, fAcaLat1.1	1506752	1507552	1.58e-51	497	309	39.159	N/A
ARV76500.1	1	303	NC_051050	Acanthopagrus latus	Acanthopagrus latus isolate v.2019 chromosome 12, fAcaLat1.1	1491819	1492619	1.64e-51	497	309	39.159	N/A
ARV76500.1	1	303	NC_051050	Acanthopagrus latus	Acanthopagrus latus isolate v.2019 chromosome 12, fAcaLat1.1	1504860	1505660	2.21e-51	496	309	39.159	N/A
ARV76500.1	1	303	NC_051050	Acanthopagrus latus	Acanthopagrus latus isolate v.2019 chromosome 12, fAcaLat1.1	1502968	1503768	6.67e-51	492	309	38.835	N/A
ARV76500.1	1	303	NC_051050	Acanthopagrus latus	Acanthopagrus latus isolate v.2019 chromosome 12, fAcaLat1.1	1495601	1496401	1.51e-50	490	309	38.835	N/A
ARV76500.1	8	287	NW_025961413	Perognathus longimembris pacificus	Perognathus longimembris pacificus isolate PPM17 unplaced genomic scaffold, ASM2315922v1 HiC_scaffold_5931	1390608	1389877	1.91e-50	489	282	40.071	N/A
ARV76500.1	3	287	NW_025961413	Perognathus longimembris pacificus	Perognathus longimembris pacificus isolate PPM17 unplaced genomic scaffold, ASM2315922v1 HiC_scaffold_5931	1272568	1271828	1.82e-47	467	287	39.721	N/A
ARV76500.1	5	308	NW_010581509	Tinamus guttatus	Tinamus guttatus isolate BGI_N309 unplaced genomic scaffold, ASM70537v2 scaffold13393	5751	4957	1.09e-49	483	310	37.419	N/A
ARV76500.1	4	303	NW_022989367	Pseudochaenichthys georgianus	Pseudochaenichthys georgianus unplaced genomic scaffold, fPseGeo1.1	758	1555	1.23e-49	483	306	38.235	N/A
ARV76500.1	2	299	NC_051315	Choloepus didactylus	Choloepus didactylus isolate mChoDid1 chromosome 9, mChoDid1.pri	63810027	63810818	2.57e-47	465	302	35.430	N/A
ARV76500.1	8	310	NC_053390	Bufo bufo	Bufo bufo chromosome 2, aBufBuf1.1	9191637	9190843	3.39e-47	465	306	38.235	N/A
ARV76500.1	8	254	NC_053390	Bufo bufo	Bufo bufo chromosome 2, aBufBuf1.1	6708038	6707418	2.32e-28	322	251	34.661	N/A
ARV76500.1	8	153	NC_053390	Bufo bufo	Bufo bufo chromosome 2, aBufBuf1.1	6711733	6711287	8.84e-16	226	150	36.000	N/A
ARV76500.1	8	153	NC_053390	Bufo bufo	Bufo bufo chromosome 2, aBufBuf1.1	6709889	6709443	9.88e-16	226	150	36.000	N/A
ARV76500.1	211	258	NC_053390	Bufo bufo	Bufo bufo chromosome 2, aBufBuf1.1	6711230	6711087	2.52e-09	176	48	62.500	N/A
ARV76500.1	211	258	NC_053390	Bufo bufo	Bufo bufo chromosome 2, aBufBuf1.1	6709386	6709243	2.52e-09	176	48	62.500	N/A
ARV76500.1	4	284	NW_024096460	Crotalus tigris	Crotalus tigris isolate CLP2741 ecotype Arizona unplaced genomic scaffold, ASM1654583v1 scf7180000017536.10889498	6025673	6024945	3.73e-47	464	285	38.947	N/A
ARV76500.1	24	312	NC_064425	Astyanax mexicanus	Astyanax mexicanus isolate ESR-SI-001 chromosome 18, AstMex3_surface	34657356	34656598	2.97e-45	450	296	37.500	N/A
ARV76500.1	6	294	NC_053391	Bufo bufo	Bufo bufo chromosome 3, aBufBuf1.1	33282072	33282836	3.63e-45	449	293	37.884	N/A
ARV76500.1	6	319	NC_053391	Bufo bufo	Bufo bufo chromosome 3, aBufBuf1.1	33223280	33224101	3.06e-42	427	316	36.076	N/A
ARV76500.1	1	319	NW_015507170	Sinocyclocheilus grahami	Sinocyclocheilus grahami isolate Dianchi unplaced genomic scaffold, SAMN03320097.WGS_v1.1 scaffold1991.1	42114	41299	3.67e-45	449	327	34.862	N/A
ARV76500.1	107	303	NW_015507170	Sinocyclocheilus grahami	Sinocyclocheilus grahami isolate Dianchi unplaced genomic scaffold, SAMN03320097.WGS_v1.1 scaffold1991.1	40718	40254	2.00e-32	353	197	40.102	N/A
ARV76500.1	135	303	NW_015507170	Sinocyclocheilus grahami	Sinocyclocheilus grahami isolate Dianchi unplaced genomic scaffold, SAMN03320097.WGS_v1.1 scaffold1991.1	38631	38242	1.14e-28	325	169	40.828	N/A
ARV76500.1	1	288	NC_063057	Megalobrama amblycephala	Megalobrama amblycephala isolate DHTTF-2021 linkage group LG14, ASM1881202v1	47482522	47481752	1.38e-42	430	302	34.768	N/A
ARV76500.1	90	303	NC_063057	Megalobrama amblycephala	Megalobrama amblycephala isolate DHTTF-2021 linkage group LG14, ASM1881202v1	47479843	47480367	5.53e-32	350	218	39.450	N/A
ARV76500.1	196	255	NC_063057	Megalobrama amblycephala	Megalobrama amblycephala isolate DHTTF-2021 linkage group LG14, ASM1881202v1	47483213	47483034	2.95e-15	222	60	61.667	N/A
ARV76500.1	68	302	NW_021856866	Suricata suricatta	Suricata suricatta isolate VVHF042 unplaced genomic scaffold, meerkat_22Aug2017_6uvM2_HiC HiC_scaffold_1278	1908	1300	1.28e-38	396	240	37.917	N/A
ARV76500.1	118	283	NC_053162	Polypterus senegalus	Polypterus senegalus isolate Bchr_013 chromosome 9, ASM1683550v1	59503067	59503453	7.59e-37	283	166	38.554	N/A
ARV76500.1	2	97	NC_053162	Polypterus senegalus	Polypterus senegalus isolate Bchr_013 chromosome 9, ASM1683550v1	59502723	59503004	7.59e-37	178	96	32.292	N/A
ARV76500.1	1	301	NC_053162	Polypterus senegalus	Polypterus senegalus isolate Bchr_013 chromosome 9, ASM1683550v1	59504455	59505153	2.36e-20	261	302	27.815	N/A
ARV76500.1	110	284	NC_053162	Polypterus senegalus	Polypterus senegalus isolate Bchr_013 chromosome 9, ASM1683550v1	59501857	59502270	1.03e-19	256	175	33.714	N/A
ARV76500.1	57	294	NC_051431	Kryptolebias marmoratus	Kryptolebias marmoratus isolate JLee-2015 linkage group LG2, ASM164957v2	31005232	31004621	5.99e-36	380	241	37.759	N/A
ARV76500.1	9	311	NC_047094	Geotrypetes seraphini	Geotrypetes seraphini chromosome 11, aGeoSer1.1	49647444	49646635	1.48e-35	377	310	32.258	N/A
ARV76500.1	211	275	NC_047094	Geotrypetes seraphini	Geotrypetes seraphini chromosome 11, aGeoSer1.1	66768860	66768666	5.97e-15	220	65	63.077	N/A
ARV76500.1	8	152	NC_047094	Geotrypetes seraphini	Geotrypetes seraphini chromosome 11, aGeoSer1.1	49647447	49647007	4.56e-13	205	149	34.228	N/A
ARV76500.1	103	287	NC_063185	Perognathus longimembris pacificus	Perognathus longimembris pacificus isolate PPM17 chromosome 25, ASM2315922v1	923249	923692	1.77e-35	250	186	33.333	N/A
ARV76500.1	5	91	NC_063185	Perognathus longimembris pacificus	Perognathus longimembris pacificus isolate PPM17 chromosome 25, ASM2315922v1	922953	923210	1.77e-35	199	87	43.678	N/A
ARV76500.1	214	282	NC_063185	Perognathus longimembris pacificus	Perognathus longimembris pacificus isolate PPM17 chromosome 25, ASM2315922v1	907591	907797	1.32e-13	209	69	50.725	N/A
ARV76500.1	17	87	NC_063185	Perognathus longimembris pacificus	Perognathus longimembris pacificus isolate PPM17 chromosome 25, ASM2315922v1	907090	907299	1.64e-07	129	71	38.028	N/A
ARV76500.1	105	156	NC_063185	Perognathus longimembris pacificus	Perognathus longimembris pacificus isolate PPM17 chromosome 25, ASM2315922v1	907362	907505	1.64e-07	75	52	38.462	N/A
ARV76500.1	63	308	NC_051440	Kryptolebias marmoratus	Kryptolebias marmoratus isolate JLee-2015 linkage group LG11, ASM164957v2	27794992	27794366	1.18e-34	370	249	36.948	N/A
ARV76500.1	103	302	NC_063178	Perognathus longimembris pacificus	Perognathus longimembris pacificus isolate PPM17 chromosome 18, ASM2315922v1	30795351	30794872	1.49e-34	255	203	34.483	N/A
ARV76500.1	5	89	NC_063178	Perognathus longimembris pacificus	Perognathus longimembris pacificus isolate PPM17 chromosome 18, ASM2315922v1	30795646	30795395	1.49e-34	186	85	42.353	N/A
ARV76500.1	214	287	NC_063178	Perognathus longimembris pacificus	Perognathus longimembris pacificus isolate PPM17 chromosome 18, ASM2315922v1	30811261	30811040	4.92e-15	220	74	50.000	N/A
ARV76500.1	6	89	NC_063178	Perognathus longimembris pacificus	Perognathus longimembris pacificus isolate PPM17 chromosome 18, ASM2315922v1	30811794	30811546	5.67e-10	151	84	36.905	N/A
ARV76500.1	95	156	NC_063178	Perognathus longimembris pacificus	Perognathus longimembris pacificus isolate PPM17 chromosome 18, ASM2315922v1	30811544	30811347	5.67e-10	74	70	32.857	N/A
ARV76500.1	3	280	NC_063169	Perognathus longimembris pacificus	Perognathus longimembris pacificus isolate PPM17 chromosome 9, ASM2315922v1	17338	18060	2.32e-34	368	283	33.922	N/A
ARV76500.1	34	287	NC_063169	Perognathus longimembris pacificus	Perognathus longimembris pacificus isolate PPM17 chromosome 9, ASM2315922v1	19267	19917	2.67e-30	337	255	34.118	N/A
ARV76500.1	103	282	NC_063169	Perognathus longimembris pacificus	Perognathus longimembris pacificus isolate PPM17 chromosome 9, ASM2315922v1	23372	23800	4.93e-26	305	181	39.779	N/A
ARV76500.1	76	303	NC_047090	Geotrypetes seraphini	Geotrypetes seraphini chromosome 7, aGeoSer1.1	45601806	45602390	3.71e-34	366	232	37.069	N/A
ARV76500.1	96	312	NC_047090	Geotrypetes seraphini	Geotrypetes seraphini chromosome 7, aGeoSer1.1	150028541	150029089	3.49e-28	321	221	35.747	N/A
ARV76500.1	204	287	NC_047090	Geotrypetes seraphini	Geotrypetes seraphini chromosome 7, aGeoSer1.1	5551585	5551334	2.71e-22	276	84	54.762	N/A
ARV76500.1	195	268	NC_047090	Geotrypetes seraphini	Geotrypetes seraphini chromosome 7, aGeoSer1.1	7149141	7148929	1.39e-07	162	74	47.297	N/A
ARV76500.1	103	282	NC_063168	Perognathus longimembris pacificus	Perognathus longimembris pacificus isolate PPM17 chromosome 8, ASM2315922v1	33502	33930	4.48e-31	276	181	38.674	N/A
ARV76500.1	6	85	NC_063168	Perognathus longimembris pacificus	Perognathus longimembris pacificus isolate PPM17 chromosome 8, ASM2315922v1	33209	33448	4.48e-31	135	81	38.272	N/A
ARV76500.1	102	287	NC_063168	Perognathus longimembris pacificus	Perognathus longimembris pacificus isolate PPM17 chromosome 8, ASM2315922v1	29602	30048	5.64e-31	270	186	35.484	N/A
ARV76500.1	8	84	NC_063168	Perognathus longimembris pacificus	Perognathus longimembris pacificus isolate PPM17 chromosome 8, ASM2315922v1	29315	29542	5.64e-31	139	77	35.065	N/A
ARV76500.1	110	281	NC_063168	Perognathus longimembris pacificus	Perognathus longimembris pacificus isolate PPM17 chromosome 8, ASM2315922v1	27721	28125	9.62e-28	271	172	38.372	N/A
ARV76500.1	30	90	NC_063168	Perognathus longimembris pacificus	Perognathus longimembris pacificus isolate PPM17 chromosome 8, ASM2315922v1	27480	27659	9.62e-28	111	61	39.344	N/A
ARV76500.1	105	317	NC_047085	Geotrypetes seraphini	Geotrypetes seraphini chromosome 2, aGeoSer1.1	156359650	156360183	9.44e-29	325	215	36.279	N/A
ARV76500.1	8	225	NC_047085	Geotrypetes seraphini	Geotrypetes seraphini chromosome 2, aGeoSer1.1	463725909	463725292	2.48e-17	238	224	32.589	N/A
ARV76500.1	210	269	NC_047085	Geotrypetes seraphini	Geotrypetes seraphini chromosome 2, aGeoSer1.1	508473491	508473670	2.65e-17	238	60	65.000	N/A
ARV76500.1	8	153	NC_047085	Geotrypetes seraphini	Geotrypetes seraphini chromosome 2, aGeoSer1.1	508472982	508473422	1.99e-14	216	148	35.135	N/A
ARV76500.1	221	270	NC_047085	Geotrypetes seraphini	Geotrypetes seraphini chromosome 2, aGeoSer1.1	74849900	74850049	8.63e-08	163	50	58.000	N/A
ARV76500.1	93	313	NC_047096	Geotrypetes seraphini	Geotrypetes seraphini chromosome 13, aGeoSer1.1	44075480	44074923	8.51e-28	318	223	33.632	N/A
ARV76500.1	6	301	NC_047096	Geotrypetes seraphini	Geotrypetes seraphini chromosome 13, aGeoSer1.1	975399	976187	1.69e-21	270	298	30.201	N/A
ARV76500.1	5	277	NC_053161	Polypterus senegalus	Polypterus senegalus isolate Bchr_013 chromosome 8, ASM1683550v1	160616614	160615922	8.75e-28	318	274	29.562	N/A
ARV76500.1	70	242	NC_053129	Perca fluviatilis	Perca fluviatilis chromosome 18, GENO_Pfluv_1.0	235613	236032	1.50e-27	259	176	36.364	N/A
ARV76500.1	242	273	NC_053129	Perca fluviatilis	Perca fluviatilis chromosome 18, GENO_Pfluv_1.0	236031	236126	1.50e-27	121	32	65.625	N/A
ARV76500.1	128	312	NC_047093	Geotrypetes seraphini	Geotrypetes seraphini chromosome 10, aGeoSer1.1	95524024	95524473	9.78e-27	310	187	37.433	N/A
ARV76500.1	60	296	NW_022992170	Gymnodraco acuticeps	Gymnodraco acuticeps unplaced genomic scaffold, fGymAcu1.1	63140	62565	4.39e-26	305	241	33.610	N/A
ARV76500.1	196	302	NC_047084	Geotrypetes seraphini	Geotrypetes seraphini chromosome 1, aGeoSer1.1	419066371	419066048	1.84e-24	293	109	54.128	N/A
ARV76500.1	196	302	NC_047084	Geotrypetes seraphini	Geotrypetes seraphini chromosome 1, aGeoSer1.1	164454306	164453983	4.41e-24	290	109	52.294	N/A
ARV76500.1	196	312	NC_047084	Geotrypetes seraphini	Geotrypetes seraphini chromosome 1, aGeoSer1.1	461321802	461321449	5.02e-23	282	119	47.059	N/A
ARV76500.1	214	308	NC_047084	Geotrypetes seraphini	Geotrypetes seraphini chromosome 1, aGeoSer1.1	471601274	471601555	2.65e-22	276	95	51.579	N/A
ARV76500.1	196	302	NC_047084	Geotrypetes seraphini	Geotrypetes seraphini chromosome 1, aGeoSer1.1	184878563	184878240	1.74e-21	270	110	51.818	N/A
ARV76500.1	84	246	NC_047084	Geotrypetes seraphini	Geotrypetes seraphini chromosome 1, aGeoSer1.1	122710920	122710543	3.67e-17	237	167	33.533	N/A
ARV76500.1	37	234	NC_047084	Geotrypetes seraphini	Geotrypetes seraphini chromosome 1, aGeoSer1.1	487392698	487393195	4.21e-14	213	204	32.843	N/A
ARV76500.1	8	97	NC_047084	Geotrypetes seraphini	Geotrypetes seraphini chromosome 1, aGeoSer1.1	148132371	148132637	4.40e-06	150	91	38.462	N/A
ARV76500.1	8	125	NC_047084	Geotrypetes seraphini	Geotrypetes seraphini chromosome 1, aGeoSer1.1	332622186	332622551	7.73e-06	148	125	33.600	N/A
ARV76500.1	196	313	NC_047086	Geotrypetes seraphini	Geotrypetes seraphini chromosome 3, aGeoSer1.1	289008194	289007838	7.31e-23	281	120	47.500	N/A
ARV76500.1	220	312	NC_047086	Geotrypetes seraphini	Geotrypetes seraphini chromosome 3, aGeoSer1.1	173011082	173011357	6.18e-18	243	93	48.387	N/A
ARV76500.1	222	287	NC_047086	Geotrypetes seraphini	Geotrypetes seraphini chromosome 3, aGeoSer1.1	139635615	139635418	1.03e-17	241	66	66.667	N/A
ARV76500.1	226	312	NC_047086	Geotrypetes seraphini	Geotrypetes seraphini chromosome 3, aGeoSer1.1	261891931	261891674	1.65e-15	224	87	49.425	N/A
ARV76500.1	4	270	NW_019032806	Acanthochromis polyacanthus	Acanthochromis polyacanthus ecotype Palm Islands unplaced genomic scaffold, ASM210954v1 orpheusFish_scaffold3690	942	1634	2.30e-22	277	271	30.996	N/A
ARV76500.1	210	313	NC_047095	Geotrypetes seraphini	Geotrypetes seraphini chromosome 12, aGeoSer1.1	102173836	102173528	3.87e-22	275	104	48.077	N/A
ARV76500.1	42	153	NC_047095	Geotrypetes seraphini	Geotrypetes seraphini chromosome 12, aGeoSer1.1	81976610	81976269	5.74e-08	165	116	37.931	N/A
ARV76500.1	209	308	NC_051451	Kryptolebias marmoratus	Kryptolebias marmoratus isolate JLee-2015 linkage group LG22, ASM164957v2	4330020	4330310	9.45e-22	272	100	51.000	N/A
ARV76500.1	196	301	NW_024096479	Crotalus tigris	Crotalus tigris isolate CLP2741 ecotype Arizona unplaced genomic scaffold, ASM1654583v1 scf7180000017568.13789103	1658883	1658584	1.81e-21	270	106	53.774	N/A
ARV76500.1	194	287	NC_063172	Perognathus longimembris pacificus	Perognathus longimembris pacificus isolate PPM17 chromosome 12, ASM2315922v1	26733691	26733966	4.05e-21	267	94	51.064	N/A
ARV76500.1	53	143	NC_063172	Perognathus longimembris pacificus	Perognathus longimembris pacificus isolate PPM17 chromosome 12, ASM2315922v1	26733368	26733646	5.65e-06	149	93	39.785	N/A
ARV76500.1	196	312	NC_047092	Geotrypetes seraphini	Geotrypetes seraphini chromosome 9, aGeoSer1.1	171589447	171589818	7.53e-21	265	125	44.000	N/A
ARV76500.1	8	128	NC_047092	Geotrypetes seraphini	Geotrypetes seraphini chromosome 9, aGeoSer1.1	730494	730129	1.67e-07	161	124	35.484	N/A
ARV76500.1	196	309	NC_052018	Motacilla alba alba	Motacilla alba alba isolate MOTALB_02 chromosome 3, Motacilla_alba_V1.0_pri	19766598	19766272	2.41e-20	261	114	49.123	N/A
ARV76500.1	41	290	NC_063179	Perognathus longimembris pacificus	Perognathus longimembris pacificus isolate PPM17 chromosome 19, ASM2315922v1	34605843	34606496	3.50e-20	260	254	29.921	N/A
ARV76500.1	194	306	NC_063170	Perognathus longimembris pacificus	Perognathus longimembris pacificus isolate PPM17 chromosome 10, ASM2315922v1	15198390	15198052	5.44e-20	259	115	46.087	N/A
ARV76500.1	213	303	NC_047512	Pseudochaenichthys georgianus	Pseudochaenichthys georgianus chromosome 10, fPseGeo1.1	45262652	45262389	7.70e-20	257	91	53.846	N/A
ARV76500.1	5	153	NC_047512	Pseudochaenichthys georgianus	Pseudochaenichthys georgianus chromosome 10, fPseGeo1.1	45263185	45262721	6.09e-16	227	156	35.897	N/A
ARV76500.1	196	285	NC_030680	Xenopus tropicalis	Xenopus tropicalis strain Nigerian chromosome 4, UCB_Xtro_10.0	130296510	130296764	8.45e-19	249	90	52.222	N/A
ARV76500.1	206	301	NC_044033	Microcaecilia unicolor	Microcaecilia unicolor chromosome 3, aMicUni1.1	115328506	115328790	1.24e-18	248	98	52.041	N/A
ARV76500.1	6	275	NC_050478	Molothrus ater	Molothrus ater isolate BHLD 08-10-18 breed brown headed cowbird chromosome 1, BPBGC_Mater_1.0	103814848	103814144	2.57e-18	246	276	29.710	N/A
ARV76500.1	118	258	NC_047087	Geotrypetes seraphini	Geotrypetes seraphini chromosome 4, aGeoSer1.1	249438860	249439180	7.81e-18	242	143	39.860	N/A
ARV76500.1	229	313	NC_047087	Geotrypetes seraphini	Geotrypetes seraphini chromosome 4, aGeoSer1.1	132460686	132460435	1.95e-13	208	85	47.059	N/A
ARV76500.1	201	287	NC_047089	Geotrypetes seraphini	Geotrypetes seraphini chromosome 6, aGeoSer1.1	85224843	85225115	1.37e-17	240	91	50.549	N/A
ARV76500.1	242	313	NC_047089	Geotrypetes seraphini	Geotrypetes seraphini chromosome 6, aGeoSer1.1	57384597	57384385	8.38e-06	148	72	40.278	N/A
ARV76500.1	218	283	NC_050581	Trichosurus vulpecula	Trichosurus vulpecula isolate mTriVul1 chromosome 9, mTriVul1.pri	98284420	98284617	1.38e-16	232	66	57.576	N/A
ARV76500.1	199	287	NW_004451232	Odobenus rosmarus divergens	Odobenus rosmarus divergens isolate Ivan unplaced genomic scaffold, Oros_1.0 Scaffold969	23775	23503	1.08e-15	225	91	49.451	N/A
ARV76500.1	5	153	NC_034588	Mus caroli	Mus caroli chromosome 19, CAROLI_EIJ_v1.1	46570002	46569544	1.53e-15	224	154	36.364	N/A
ARV76500.1	197	287	NW_023237922	Ailuropoda melanoleuca	Ailuropoda melanoleuca isolate Jingjing unplaced genomic scaffold, ASM200744v2 unplaced-scaffold63677	741	463	2.11e-15	219	93	45.161	N/A
ARV76500.1	59	303	NW_020998638	Eumetopias jubatus	Eumetopias jubatus isolate GAN:26980396 unplaced genomic scaffold, ASM402803v1 scaffold32	14292545	14293174	2.57e-15	223	258	29.070	N/A
ARV76500.1	214	324	NW_019031191	Acanthochromis polyacanthus	Acanthochromis polyacanthus ecotype Palm Islands unplaced genomic scaffold, ASM210954v1 orpheusFish_scaffold2075	97330	97656	2.99e-15	222	112	41.964	N/A
ARV76500.1	226	313	NC_047088	Geotrypetes seraphini	Geotrypetes seraphini chromosome 5, aGeoSer1.1	68450573	68450833	3.18e-15	222	88	47.727	N/A
ARV76500.1	196	287	NW_023399916	Halichoerus grypus	Halichoerus grypus isolate 241Hg ecotype Northwest Atlantic unplaced genomic scaffold, Tufts_HGry_1.1 scf7180000026185	43095	43376	3.26e-15	222	94	48.936	N/A
ARV76500.1	76	284	NW_022043763	Serinus canaria	Serinus canaria isolate sc_yellow_7_cibi ecotype domestic yellow unplaced genomic scaffold, cibio_Scana_2019 scaffold_3	110969221	110968700	3.62e-15	221	213	30.986	N/A
ARV76500.1	199	283	NW_025616763	Mirounga angustirostris	Mirounga angustirostris isolate JK_09032017 unplaced genomic scaffold, ASM2128878v2 HiC_scaffold_38265	279	19	5.28e-15	204	87	49.425	N/A
ARV76500.1	196	287	NC_062280	Lutra lutra	Lutra lutra chromosome 3, mLutLut1.2	128809227	128808946	5.70e-15	220	94	47.872	N/A
ARV76500.1	196	287	NC_062280	Lutra lutra	Lutra lutra chromosome 3, mLutLut1.2	82573254	82572937	1.52e-07	161	106	37.736	N/A
ARV76500.1	199	287	NW_004451093	Odobenus rosmarus divergens	Odobenus rosmarus divergens isolate Ivan unplaced genomic scaffold, Oros_1.0 Scaffold830	699916	699644	5.80e-15	220	91	46.154	N/A
ARV76500.1	199	287	NC_045604	Zalophus californianus	Zalophus californianus isolate mZalCal1 chromosome 10, mZalCal1.pri.v2	60774944	60775216	5.86e-15	220	91	46.154	N/A
ARV76500.1	199	287	NW_020998665	Eumetopias jubatus	Eumetopias jubatus isolate GAN:26980396 unplaced genomic scaffold, ASM402803v1 scaffold59	2385712	2385984	6.49e-15	219	91	46.154	N/A
ARV76500.1	196	287	NW_004450460	Odobenus rosmarus divergens	Odobenus rosmarus divergens isolate Ivan unplaced genomic scaffold, Oros_1.0 Scaffold197	6372	6091	6.80e-15	219	94	46.809	N/A
ARV76500.1	196	287	NW_022590284	Phoca vitulina	Phoca vitulina isolate PV1807 unplaced genomic scaffold, GSC_HSeal_1.0 scaffold597	6430	6711	1.05e-14	218	94	48.936	N/A
ARV76500.1	196	283	NW_025610940	Mirounga angustirostris	Mirounga angustirostris isolate JK_09032017 unplaced genomic scaffold, ASM2128878v2 HiC_scaffold_32442	267	536	1.08e-14	205	90	48.889	N/A
ARV76500.1	196	287	NW_025578510	Mirounga angustirostris	Mirounga angustirostris isolate JK_09032017 unplaced genomic scaffold, ASM2128878v2 HiC_scaffold_3	128706181	128706462	3.05e-14	214	94	47.872	N/A
ARV76500.1	196	283	NW_025603004	Mirounga angustirostris	Mirounga angustirostris isolate JK_09032017 unplaced genomic scaffold, ASM2128878v2 HiC_scaffold_24503	737	1006	3.77e-14	208	90	48.889	N/A
ARV76500.1	199	287	NC_048219	Ailuropoda melanoleuca	Ailuropoda melanoleuca isolate Jingjing chromosome 2, ASM200744v2	87015636	87015926	3.91e-14	213	97	45.361	N/A
ARV76500.1	197	287	NW_025929750	Ursus arctos	Ursus arctos isolate Adak ecotype North America unplaced genomic scaffold, UrsArc1.0 HiC_scaffold_36	19708420	19708142	4.41e-14	213	93	45.161	N/A
ARV76500.1	197	287	NW_024425341	Ursus maritimus	Ursus maritimus isolate PB19 unplaced genomic scaffold, ASM1731132v1 scaffold_28	20170060	20169782	4.41e-14	213	93	45.161	N/A
ARV76500.1	197	255	NC_044031	Microcaecilia unicolor	Microcaecilia unicolor chromosome 1, aMicUni1.1	92436624	92436803	5.56e-14	212	60	66.667	N/A
ARV76500.1	233	291	NC_044031	Microcaecilia unicolor	Microcaecilia unicolor chromosome 1, aMicUni1.1	682276476	682276300	1.94e-11	192	59	59.322	N/A
ARV76500.1	196	287	NW_025578505	Ursus americanus	Ursus americanus isolate UA15103 ecotype Eastern unplaced genomic scaffold, gsc_jax_bbear_1.0 scaffold_638_segment0	9343357	9343061	1.03e-13	210	99	44.444	N/A
ARV76500.1	196	280	NC_058407	Neomonachus schauinslandi	Neomonachus schauinslandi chromosome 5, ASM220157v2	137372197	137372457	1.10e-13	210	87	50.575	N/A
ARV76500.1	196	287	NW_025929717	Ursus arctos	Ursus arctos isolate Adak ecotype North America unplaced genomic scaffold, UrsArc1.0 HiC_scaffold_33	4571005	4570709	1.21e-13	210	99	44.444	N/A
ARV76500.1	199	268	NW_025929717	Ursus arctos	Ursus arctos isolate Adak ecotype North America unplaced genomic scaffold, UrsArc1.0 HiC_scaffold_33	36212865	36213080	2.78e-09	175	72	47.222	N/A
ARV76500.1	196	287	NW_004451073	Odobenus rosmarus divergens	Odobenus rosmarus divergens isolate Ivan unplaced genomic scaffold, Oros_1.0 Scaffold810	506025	505747	1.38e-13	209	93	45.161	N/A
ARV76500.1	196	287	NW_025410568	Neomonachus schauinslandi	Neomonachus schauinslandi unplaced genomic scaffold, ASM220157v2 HiC_scaffold_1878	1439	1158	1.42e-13	209	94	47.872	N/A
ARV76500.1	199	287	NW_023401572	Halichoerus grypus	Halichoerus grypus isolate 241Hg ecotype Northwest Atlantic unplaced genomic scaffold, Tufts_HGry_1.1 scf7180000030072	42668	42940	1.50e-13	209	91	49.451	N/A
ARV76500.1	199	287	NW_023402868	Halichoerus grypus	Halichoerus grypus isolate 241Hg ecotype Northwest Atlantic unplaced genomic scaffold, Tufts_HGry_1.1 scf7180000024091	136244	136516	1.80e-13	208	91	49.451	N/A
ARV76500.1	196	287	NW_020323987	Callorhinus ursinus	Callorhinus ursinus isolate GAN/ISIS: 27379988/994484 unplaced genomic scaffold, ASM326570v1 scaffold104800	10395	10117	1.94e-13	208	93	46.237	N/A
ARV76500.1	200	287	NC_058417	Neomonachus schauinslandi	Neomonachus schauinslandi chromosome 15, ASM220157v2	8948	8679	2.14e-13	208	90	48.889	N/A
ARV76500.1	196	283	NW_023270989	Mirounga leonina	Mirounga leonina isolate KUSES-001 unplaced genomic scaffold, KU_Mleo_1.0 Mir_99285	25608	25339	2.96e-13	206	90	48.889	N/A
ARV76500.1	196	287	NC_045609	Zalophus californianus	Zalophus californianus isolate mZalCal1 chromosome 15, mZalCal1.pri.v2	2837	2559	2.98e-13	206	93	46.237	N/A
ARV76500.1	196	287	NC_045609	Zalophus californianus	Zalophus californianus isolate mZalCal1 chromosome 15, mZalCal1.pri.v2	124819	124541	2.49e-10	184	93	41.935	N/A
ARV76500.1	69	290	NW_005081687	Zonotrichia albicollis	Zonotrichia albicollis isolate Tan morph unplaced genomic scaffold, Zonotrichia_albicollis-1.0.1 Scaffold151	441995	442567	3.42e-13	206	236	30.085	N/A
ARV76500.1	214	287	NW_006383477	Leptonychotes weddellii	Leptonychotes weddellii isolate WS11-02 unplaced genomic scaffold, LepWed1.0 scaffold00437	1026045	1025824	3.52e-13	206	74	50.000	N/A
ARV76500.1	196	319	NW_020326576	Callorhinus ursinus	Callorhinus ursinus isolate GAN/ISIS: 27379988/994484 unplaced genomic scaffold, ASM326570v1 scaffold196647	3611	4006	3.57e-13	206	132	37.879	N/A
ARV76500.1	196	287	NW_022631003	Lontra canadensis	Lontra canadensis isolate GAN:19392208 unplaced genomic scaffold, GSC_riverotter_1.0 scaffold9	16314283	16314564	3.82e-13	206	94	45.745	N/A
ARV76500.1	196	287	NW_020313168	Callorhinus ursinus	Callorhinus ursinus isolate GAN/ISIS: 27379988/994484 unplaced genomic scaffold, ASM326570v1 scaffold452	8230	7949	3.89e-13	206	94	46.809	N/A
ARV76500.1	199	287	NW_023403695	Halichoerus grypus	Halichoerus grypus isolate 241Hg ecotype Northwest Atlantic unplaced genomic scaffold, Tufts_HGry_1.1 scf7180000025128	1338	1066	4.20e-13	205	91	49.451	N/A
ARV76500.1	196	287	NW_020313275	Callorhinus ursinus	Callorhinus ursinus isolate GAN/ISIS: 27379988/994484 unplaced genomic scaffold, ASM326570v1 scaffold559	566	288	4.22e-13	205	93	45.161	N/A
ARV76500.1	196	287	NC_045610	Zalophus californianus	Zalophus californianus isolate mZalCal1 chromosome 16, mZalCal1.pri.v2	62756871	62757152	4.31e-13	205	94	46.809	N/A
ARV76500.1	196	287	NW_020998668	Eumetopias jubatus	Eumetopias jubatus isolate GAN:26980396 unplaced genomic scaffold, ASM402803v1 scaffold62	1850	1569	4.39e-13	205	94	45.745	N/A
ARV76500.1	199	297	NW_020313005	Callorhinus ursinus	Callorhinus ursinus isolate GAN/ISIS: 27379988/994484 unplaced genomic scaffold, ASM326570v1 scaffold282	45414078	45414362	4.73e-13	205	101	45.545	N/A
ARV76500.1	218	287	NW_020313005	Callorhinus ursinus	Callorhinus ursinus isolate GAN/ISIS: 27379988/994484 unplaced genomic scaffold, ASM326570v1 scaffold282	35495517	35495726	4.38e-10	182	70	47.143	N/A
ARV76500.1	196	287	NW_020324307	Callorhinus ursinus	Callorhinus ursinus isolate GAN/ISIS: 27379988/994484 unplaced genomic scaffold, ASM326570v1 scaffold105128	16253	15975	7.06e-13	203	93	44.086	N/A
ARV76500.1	196	287	NW_004450452	Odobenus rosmarus divergens	Odobenus rosmarus divergens isolate Ivan unplaced genomic scaffold, Oros_1.0 Scaffold189	2511160	2511438	8.84e-13	203	93	43.011	N/A
ARV76500.1	214	287	NW_022589741	Phoca vitulina	Phoca vitulina isolate PV1807 unplaced genomic scaffold, GSC_HSeal_1.0 scaffold38	9478820	9478599	9.80e-13	202	74	48.649	N/A
ARV76500.1	196	210	NW_022589741	Phoca vitulina	Phoca vitulina isolate PV1807 unplaced genomic scaffold, GSC_HSeal_1.0 scaffold38	9478878	9478834	9.80e-13	48	15	66.667	N/A
ARV76500.1	214	287	NC_058413	Neomonachus schauinslandi	Neomonachus schauinslandi chromosome 11, ASM220157v2	101467265	101467486	9.88e-13	201	74	48.649	N/A
ARV76500.1	196	210	NC_058413	Neomonachus schauinslandi	Neomonachus schauinslandi chromosome 11, ASM220157v2	101467207	101467251	9.88e-13	49	15	66.667	N/A
ARV76500.1	196	276	NW_023404377	Halichoerus grypus	Halichoerus grypus isolate 241Hg ecotype Northwest Atlantic unplaced genomic scaffold, Tufts_HGry_1.1 scf7180000029151	176869	177108	1.05e-12	202	81	49.383	N/A
ARV76500.1	196	287	NW_020313091	Callorhinus ursinus	Callorhinus ursinus isolate GAN/ISIS: 27379988/994484 unplaced genomic scaffold, ASM326570v1 scaffold375	2388	2666	1.05e-12	202	93	44.086	N/A
ARV76500.1	197	287	NW_025577932	Ursus americanus	Ursus americanus isolate UA15103 ecotype Eastern unplaced genomic scaffold, gsc_jax_bbear_1.0 contig_4949_segment0	2198000	2197722	1.06e-12	202	93	43.011	N/A
ARV76500.1	199	283	NW_018344146	Phascolarctos cinereus	Phascolarctos cinereus isolate Bilbo 61053 unplaced genomic scaffold, phaCin_unsw_v4.1 phaCin_unsw_v4.1.fa.scaf00195	124385	124137	1.07e-12	202	85	47.059	N/A
ARV76500.1	196	276	NW_022589708	Phoca vitulina	Phoca vitulina isolate PV1807 unplaced genomic scaffold, GSC_HSeal_1.0 scaffold5	11998	11759	1.22e-12	202	81	49.383	N/A
ARV76500.1	213	270	NC_044035	Microcaecilia unicolor	Microcaecilia unicolor chromosome 5, aMicUni1.1	245063843	245063670	1.25e-12	202	58	60.345	N/A
ARV76500.1	214	287	NW_004451196	Odobenus rosmarus divergens	Odobenus rosmarus divergens isolate Ivan unplaced genomic scaffold, Oros_1.0 Scaffold933	24281	24502	1.34e-12	201	74	48.649	N/A
ARV76500.1	196	283	NW_025598272	Mirounga angustirostris	Mirounga angustirostris isolate JK_09032017 unplaced genomic scaffold, ASM2128878v2 HiC_scaffold_19768	1022	1291	1.59e-12	199	90	46.667	N/A
ARV76500.1	196	280	NW_022631061	Lontra canadensis	Lontra canadensis isolate GAN:19392208 unplaced genomic scaffold, GSC_riverotter_1.0 scaffold67	3997049	3996789	1.72e-12	201	87	48.276	N/A
ARV76500.1	196	287	NC_062285	Lutra lutra	Lutra lutra chromosome 8, mLutLut1.2	92232464	92232183	1.73e-12	201	94	45.745	N/A
ARV76500.1	196	287	NC_062285	Lutra lutra	Lutra lutra chromosome 8, mLutLut1.2	80298	80017	1.23e-10	186	94	42.553	N/A
ARV76500.1	196	262	NC_062285	Lutra lutra	Lutra lutra chromosome 8, mLutLut1.2	10619481	10619275	4.44e-06	150	69	49.275	N/A
ARV76500.1	129	276	NC_058405	Neomonachus schauinslandi	Neomonachus schauinslandi chromosome 3, ASM220157v2	50152	49820	1.93e-12	200	148	34.459	N/A
ARV76500.1	119	287	NC_048223	Ailuropoda melanoleuca	Ailuropoda melanoleuca isolate Jingjing chromosome 6, ASM200744v2	75724928	75725323	1.97e-12	200	171	32.164	N/A
ARV76500.1	196	287	NC_045603	Zalophus californianus	Zalophus californianus isolate mZalCal1 chromosome 9, mZalCal1.pri.v2	140322495	140322773	2.32e-12	200	93	44.086	N/A
ARV76500.1	196	287	NW_020313248	Callorhinus ursinus	Callorhinus ursinus isolate GAN/ISIS: 27379988/994484 unplaced genomic scaffold, ASM326570v1 scaffold532	20118	19840	2.81e-12	199	93	45.161	N/A
ARV76500.1	196	287	NW_020326575	Callorhinus ursinus	Callorhinus ursinus isolate GAN/ISIS: 27379988/994484 unplaced genomic scaffold, ASM326570v1 scaffold196646	3610	3888	2.83e-12	199	93	45.161	N/A
ARV76500.1	196	283	NW_021002823	Eumetopias jubatus	Eumetopias jubatus isolate GAN:26980396 unplaced genomic scaffold, ASM402803v1 scaffold4225	2670	2936	2.90e-12	198	89	46.067	N/A
ARV76500.1	196	287	NW_020313362	Callorhinus ursinus	Callorhinus ursinus isolate GAN/ISIS: 27379988/994484 unplaced genomic scaffold, ASM326570v1 scaffold646	9819	9538	2.92e-12	199	94	45.745	N/A
ARV76500.1	196	287	NW_020326079	Callorhinus ursinus	Callorhinus ursinus isolate GAN/ISIS: 27379988/994484 unplaced genomic scaffold, ASM326570v1 scaffold191771	17835	18113	3.30e-12	198	93	44.086	N/A
ARV76500.1	199	283	NW_025611400	Mirounga angustirostris	Mirounga angustirostris isolate JK_09032017 unplaced genomic scaffold, ASM2128878v2 HiC_scaffold_32902	261	521	3.46e-12	187	87	45.977	N/A
ARV76500.1	196	287	NW_020326081	Callorhinus ursinus	Callorhinus ursinus isolate GAN/ISIS: 27379988/994484 unplaced genomic scaffold, ASM326570v1 scaffold192155	17835	18113	3.72e-12	198	93	44.086	N/A
ARV76500.1	196	287	NW_020313407	Callorhinus ursinus	Callorhinus ursinus isolate GAN/ISIS: 27379988/994484 unplaced genomic scaffold, ASM326570v1 scaffold691	5777	5499	5.14e-12	197	93	45.161	N/A
ARV76500.1	196	287	NW_022631348	Lontra canadensis	Lontra canadensis isolate GAN:19392208 unplaced genomic scaffold, GSC_riverotter_1.0 scaffold354	61476	61757	5.90e-12	196	94	45.745	N/A
ARV76500.1	196	287	NW_020326701	Callorhinus ursinus	Callorhinus ursinus isolate GAN/ISIS: 27379988/994484 unplaced genomic scaffold, ASM326570v1 scaffold197351	4733	4455	6.59e-12	196	93	45.161	N/A
ARV76500.1	214	287	NW_004451470	Odobenus rosmarus divergens	Odobenus rosmarus divergens isolate Ivan unplaced genomic scaffold, Oros_1.0 Scaffold1207	80097	79876	7.46e-12	196	74	48.649	N/A
ARV76500.1	196	268	NC_048228	Ailuropoda melanoleuca	Ailuropoda melanoleuca isolate Jingjing chromosome 11, ASM200744v2	106104682	106104906	7.89e-12	195	75	48.000	N/A
ARV76500.1	196	287	NW_020314988	Callorhinus ursinus	Callorhinus ursinus isolate GAN/ISIS: 27379988/994484 unplaced genomic scaffold, ASM326570v1 scaffold84892	2616	2338	8.72e-12	194	93	44.086	N/A
ARV76500.1	209	287	NC_058411	Neomonachus schauinslandi	Neomonachus schauinslandi chromosome 9, ASM220157v2	143864250	143864486	9.65e-12	195	79	48.101	N/A
ARV76500.1	197	287	NC_058411	Neomonachus schauinslandi	Neomonachus schauinslandi chromosome 9, ASM220157v2	29787528	29787815	1.53e-10	185	96	41.667	N/A
ARV76500.1	196	287	NW_022631349	Lontra canadensis	Lontra canadensis isolate GAN:19392208 unplaced genomic scaffold, GSC_riverotter_1.0 scaffold355	61407	61688	1.11e-11	194	94	45.745	N/A
ARV76500.1	2	153	NW_019029183	Acanthochromis polyacanthus	Acanthochromis polyacanthus ecotype Palm Islands unplaced genomic scaffold, ASM210954v1 orpheusFish_scaffold67	1033568	1034041	1.20e-11	194	158	30.380	N/A
ARV76500.1	196	287	NW_019154091	Enhydra lutris kenyoni	Enhydra lutris kenyoni isolate GAN:26980312 unplaced genomic scaffold, ASM228890v2 scaffoldscaffold7	35561586	35561867	1.23e-11	194	94	45.745	N/A
ARV76500.1	199	287	NW_022589747	Phoca vitulina	Phoca vitulina isolate PV1807 unplaced genomic scaffold, GSC_HSeal_1.0 scaffold44	4799	4527	1.24e-11	194	91	48.352	N/A
ARV76500.1	196	287	NW_020313158	Callorhinus ursinus	Callorhinus ursinus isolate GAN/ISIS: 27379988/994484 unplaced genomic scaffold, ASM326570v1 scaffold442	31685	31407	1.52e-11	193	94	46.809	N/A
ARV76500.1	196	283	NW_023270067	Mirounga leonina	Mirounga leonina isolate KUSES-001 unplaced genomic scaffold, KU_Mleo_1.0 Mir_101130	8972	9241	1.60e-11	193	90	46.667	N/A
ARV76500.1	196	283	NW_019154153	Enhydra lutris kenyoni	Enhydra lutris kenyoni isolate GAN:26980312 unplaced genomic scaffold, ASM228890v2 scaffoldscaffold69	8839966	8840229	1.78e-11	193	90	45.556	N/A
ARV76500.1	196	287	NC_062283	Lutra lutra	Lutra lutra chromosome 6, mLutLut1.2	35498813	35498532	1.92e-11	192	94	43.617	N/A
ARV76500.1	196	287	NC_062283	Lutra lutra	Lutra lutra chromosome 6, mLutLut1.2	35363925	35364203	2.63e-10	183	93	43.011	N/A
ARV76500.1	196	287	NC_062283	Lutra lutra	Lutra lutra chromosome 6, mLutLut1.2	62364146	62363865	1.79e-08	169	94	42.553	N/A
ARV76500.1	198	287	NC_062283	Lutra lutra	Lutra lutra chromosome 6, mLutLut1.2	400728	401003	6.29e-06	149	92	39.130	N/A
ARV76500.1	196	287	NW_020316568	Callorhinus ursinus	Callorhinus ursinus isolate GAN/ISIS: 27379988/994484 unplaced genomic scaffold, ASM326570v1 scaffold92975	1672	1394	1.95e-11	191	93	44.086	N/A
ARV76500.1	199	287	NC_045607	Zalophus californianus	Zalophus californianus isolate mZalCal1 chromosome 13, mZalCal1.pri.v2	95431543	95431812	2.05e-11	192	90	45.556	N/A
ARV76500.1	214	287	NW_023403185	Halichoerus grypus	Halichoerus grypus isolate 241Hg ecotype Northwest Atlantic unplaced genomic scaffold, Tufts_HGry_1.1 scf7180000022032	2329659	2329438	2.48e-11	191	74	50.000	N/A
ARV76500.1	215	287	NW_006383602	Leptonychotes weddellii	Leptonychotes weddellii isolate WS11-02 unplaced genomic scaffold, LepWed1.0 scaffold00562	127623	127841	2.50e-11	191	73	47.945	N/A
ARV76500.1	199	287	NW_025578524	Mirounga angustirostris	Mirounga angustirostris isolate JK_09032017 unplaced genomic scaffold, ASM2128878v2 HiC_scaffold_17	182494330	182494581	3.09e-11	191	89	43.820	N/A
ARV76500.1	196	276	NW_006386526	Leptonychotes weddellii	Leptonychotes weddellii isolate WS11-02 unplaced genomic scaffold, LepWed1.0 scaffold03486	10516	10277	3.35e-11	190	81	46.914	N/A
ARV76500.1	196	287	NW_020322715	Callorhinus ursinus	Callorhinus ursinus isolate GAN/ISIS: 27379988/994484 unplaced genomic scaffold, ASM326570v1 scaffold103262	7116	7394	3.68e-11	190	93	41.935	N/A
ARV76500.1	196	287	NW_019154145	Enhydra lutris kenyoni	Enhydra lutris kenyoni isolate GAN:26980312 unplaced genomic scaffold, ASM228890v2 scaffoldscaffold61	51398	51117	4.14e-11	190	94	44.681	N/A
ARV76500.1	196	287	NW_019154145	Enhydra lutris kenyoni	Enhydra lutris kenyoni isolate GAN:26980312 unplaced genomic scaffold, ASM228890v2 scaffoldscaffold61	10560098	10559817	4.42e-10	182	94	42.553	N/A
ARV76500.1	196	287	NW_020313163	Callorhinus ursinus	Callorhinus ursinus isolate GAN/ISIS: 27379988/994484 unplaced genomic scaffold, ASM326570v1 scaffold447	14866	15144	4.38e-11	189	93	44.086	N/A
ARV76500.1	196	287	NW_020317977	Callorhinus ursinus	Callorhinus ursinus isolate GAN/ISIS: 27379988/994484 unplaced genomic scaffold, ASM326570v1 scaffold96969	435	713	4.43e-11	188	93	43.011	N/A
ARV76500.1	194	267	NC_041402	Erpetoichthys calabaricus	Erpetoichthys calabaricus chromosome 9, fErpCal1.1	60113122	60113340	4.71e-11	189	74	48.649	N/A
ARV76500.1	8	105	NC_041402	Erpetoichthys calabaricus	Erpetoichthys calabaricus chromosome 9, fErpCal1.1	60111601	60111912	9.74e-09	171	105	35.238	N/A
ARV76500.1	196	287	NW_020326700	Callorhinus ursinus	Callorhinus ursinus isolate GAN/ISIS: 27379988/994484 unplaced genomic scaffold, ASM326570v1 scaffold197350	4789	4511	5.24e-11	189	93	44.086	N/A
ARV76500.1	199	276	NW_023270316	Mirounga leonina	Mirounga leonina isolate KUSES-001 unplaced genomic scaffold, KU_Mleo_1.0 Mir_127	8264	8034	5.61e-11	189	78	47.436	N/A
ARV76500.1	119	287	NW_024423344	Ursus maritimus	Ursus maritimus isolate PB19 unplaced genomic scaffold, ASM1731132v1 scaffold_10	79702475	79702870	5.98e-11	188	171	32.164	N/A
ARV76500.1	119	287	NW_025578162	Ursus americanus	Ursus americanus isolate UA15103 ecotype Eastern unplaced genomic scaffold, gsc_jax_bbear_1.0 contig_5388_segment0	6686691	6687086	6.14e-11	188	171	31.579	N/A
ARV76500.1	199	287	NW_023402594	Halichoerus grypus	Halichoerus grypus isolate 241Hg ecotype Northwest Atlantic unplaced genomic scaffold, Tufts_HGry_1.1 scf7180000022452	1629066	1629335	6.49e-11	188	91	48.352	N/A
ARV76500.1	214	287	NW_025578518	Mirounga angustirostris	Mirounga angustirostris isolate JK_09032017 unplaced genomic scaffold, ASM2128878v2 HiC_scaffold_11	92205784	92206008	7.51e-11	188	75	48.000	N/A
ARV76500.1	196	253	NW_025578518	Mirounga angustirostris	Mirounga angustirostris isolate JK_09032017 unplaced genomic scaffold, ASM2128878v2 HiC_scaffold_11	101210524	101210703	6.52e-08	164	60	53.333	N/A
ARV76500.1	8	132	NW_006408530	Chrysochloris asiatica	Chrysochloris asiatica unplaced genomic scaffold, ChrAsi1.0 scaffold00012	31587997	31587638	8.86e-11	187	125	36.800	N/A
ARV76500.1	196	283	NW_020322208	Callorhinus ursinus	Callorhinus ursinus isolate GAN/ISIS: 27379988/994484 unplaced genomic scaffold, ASM326570v1 scaffold102655	1820	1554	9.69e-11	186	89	42.697	N/A
ARV76500.1	215	287	NW_023399451	Halichoerus grypus	Halichoerus grypus isolate 241Hg ecotype Northwest Atlantic unplaced genomic scaffold, Tufts_HGry_1.1 scf7180000022250	1973714	1973499	1.22e-10	186	73	49.315	N/A
ARV76500.1	196	287	NC_045623	Mustela erminea	Mustela erminea isolate mMusErm1 chromosome 10, mMusErm1.Pri	16862814	16862539	1.31e-10	186	92	43.478	N/A
ARV76500.1	196	240	NC_045623	Mustela erminea	Mustela erminea isolate mMusErm1 chromosome 10, mMusErm1.Pri	34345219	34345356	2.00e-06	111	47	57.447	N/A
ARV76500.1	245	287	NC_045623	Mustela erminea	Mustela erminea isolate mMusErm1 chromosome 10, mMusErm1.Pri	34345368	34345496	2.00e-06	83	43	39.535	N/A
ARV76500.1	196	287	NC_060079	Meles meles	Meles meles chromosome 14, mMelMel3.1 paternal haplotype	13868388	13868107	1.32e-10	186	94	44.681	N/A
ARV76500.1	214	287	NW_004451065	Odobenus rosmarus divergens	Odobenus rosmarus divergens isolate Ivan unplaced genomic scaffold, Oros_1.0 Scaffold802	12329	12108	1.49e-10	185	74	47.297	N/A
ARV76500.1	199	287	NW_020322753	Callorhinus ursinus	Callorhinus ursinus isolate GAN/ISIS: 27379988/994484 unplaced genomic scaffold, ASM326570v1 scaffold103313	6443	6174	1.69e-10	185	90	44.444	N/A
ARV76500.1	196	284	NW_022631021	Lontra canadensis	Lontra canadensis isolate GAN:19392208 unplaced genomic scaffold, GSC_riverotter_1.0 scaffold27	1902895	1903167	1.77e-10	185	91	43.956	N/A
ARV76500.1	196	287	NW_020313779	Callorhinus ursinus	Callorhinus ursinus isolate GAN/ISIS: 27379988/994484 unplaced genomic scaffold, ASM326570v1 scaffold64607	894	610	1.89e-10	182	95	43.158	N/A
ARV76500.1	196	284	NW_019154108	Enhydra lutris kenyoni	Enhydra lutris kenyoni isolate GAN:26980312 unplaced genomic scaffold, ASM228890v2 scaffoldscaffold24	28822089	28821817	1.91e-10	184	91	43.956	N/A
ARV76500.1	194	268	NW_025576437	Ursus americanus	Ursus americanus isolate UA15103 ecotype Eastern unplaced genomic scaffold, gsc_jax_bbear_1.0 contig_1400_segment0	48105	47875	1.96e-10	184	77	46.753	N/A
ARV76500.1	103	283	NC_063186	Perognathus longimembris pacificus	Perognathus longimembris pacificus isolate PPM17 chromosome 26, ASM2315922v1	12192113	12192541	1.98e-10	184	181	30.387	N/A
ARV76500.1	194	268	NW_025578113	Ursus americanus	Ursus americanus isolate UA15103 ecotype Eastern unplaced genomic scaffold, gsc_jax_bbear_1.0 contig_5305_segment0	2378143	2378373	2.00e-10	184	77	46.753	N/A
ARV76500.1	194	268	NW_025929518	Ursus arctos	Ursus arctos isolate Adak ecotype North America unplaced genomic scaffold, UrsArc1.0 HiC_scaffold_15	29191	28961	2.00e-10	184	77	46.753	N/A
ARV76500.1	196	287	NW_020324028	Callorhinus ursinus	Callorhinus ursinus isolate GAN/ISIS: 27379988/994484 unplaced genomic scaffold, ASM326570v1 scaffold104843	762	1040	2.27e-10	184	93	41.935	N/A
ARV76500.1	214	287	NW_023403677	Halichoerus grypus	Halichoerus grypus isolate 241Hg ecotype Northwest Atlantic unplaced genomic scaffold, Tufts_HGry_1.1 scf7180000026483	2425817	2426035	2.59e-10	181	74	47.297	N/A
ARV76500.1	196	210	NW_023403677	Halichoerus grypus	Halichoerus grypus isolate 241Hg ecotype Northwest Atlantic unplaced genomic scaffold, Tufts_HGry_1.1 scf7180000026483	2425759	2425803	2.59e-10	48	15	66.667	N/A
ARV76500.1	196	278	NC_058102	Neogale vison	Neovison vison isolate M4711 chromosome 12, ASM_NN_V1	52386068	52386322	2.99e-10	183	85	47.059	N/A
ARV76500.1	211	287	NC_058102	Neogale vison	Neovison vison isolate M4711 chromosome 12, ASM_NN_V1	148036945	148037175	6.03e-10	181	77	45.455	N/A
ARV76500.1	196	291	NC_058102	Neogale vison	Neovison vison isolate M4711 chromosome 12, ASM_NN_V1	137857108	137857401	1.93e-09	177	98	40.816	N/A
ARV76500.1	196	287	NC_060070	Meles meles	Meles meles chromosome 5, mMelMel3.1 paternal haplotype	91794353	91794634	3.01e-10	183	94	43.617	N/A
ARV76500.1	196	287	NC_060070	Meles meles	Meles meles chromosome 5, mMelMel3.1 paternal haplotype	118931544	118931263	1.22e-08	170	94	42.553	N/A
ARV76500.1	199	287	NC_060070	Meles meles	Meles meles chromosome 5, mMelMel3.1 paternal haplotype	154809556	154809284	6.27e-07	157	91	41.758	N/A
ARV76500.1	196	277	NC_060070	Meles meles	Meles meles chromosome 5, mMelMel3.1 paternal haplotype	54624001	54624252	7.30e-07	156	84	41.667	N/A
ARV76500.1	196	278	NC_045619	Mustela erminea	Mustela erminea isolate mMusErm1 chromosome 6, mMusErm1.Pri	52113124	52113378	3.12e-10	183	85	45.882	N/A
ARV76500.1	196	287	NC_045619	Mustela erminea	Mustela erminea isolate mMusErm1 chromosome 6, mMusErm1.Pri	100488865	100488584	2.33e-06	152	94	42.553	N/A
ARV76500.1	196	287	NW_021000028	Eumetopias jubatus	Eumetopias jubatus isolate GAN:26980396 unplaced genomic scaffold, ASM402803v1 scaffold1429	16686	16967	3.52e-10	182	94	42.553	N/A
ARV76500.1	196	287	NC_060072	Meles meles	Meles meles chromosome 7, mMelMel3.1 paternal haplotype	150347349	150347630	3.58e-10	182	94	41.489	N/A
ARV76500.1	199	287	NC_060072	Meles meles	Meles meles chromosome 7, mMelMel3.1 paternal haplotype	139903568	139903840	4.38e-09	174	91	43.956	N/A
ARV76500.1	199	283	NC_062282	Lutra lutra	Lutra lutra chromosome 5, mLutLut1.2	66480009	66480269	3.72e-10	182	87	43.678	N/A
ARV76500.1	196	280	NC_062282	Lutra lutra	Lutra lutra chromosome 5, mLutLut1.2	144500990	144501250	1.75e-06	153	87	43.678	N/A
ARV76500.1	196	287	NW_022631069	Lontra canadensis	Lontra canadensis isolate GAN:19392208 unplaced genomic scaffold, GSC_riverotter_1.0 scaffold75	10507053	10506772	4.00e-10	182	94	43.617	N/A
ARV76500.1	214	287	NW_006383380	Leptonychotes weddellii	Leptonychotes weddellii isolate WS11-02 unplaced genomic scaffold, LepWed1.0 scaffold00340	751888	752109	4.42e-10	182	74	47.297	N/A
ARV76500.1	196	287	NW_020313150	Callorhinus ursinus	Callorhinus ursinus isolate GAN/ISIS: 27379988/994484 unplaced genomic scaffold, ASM326570v1 scaffold434	11242	10964	5.78e-10	180	93	40.860	N/A
ARV76500.1	196	287	NC_045630	Mustela erminea	Mustela erminea isolate mMusErm1 chromosome 17, mMusErm1.Pri	28923982	28923701	5.81e-10	181	94	43.617	N/A
ARV76500.1	196	287	NC_045630	Mustela erminea	Mustela erminea isolate mMusErm1 chromosome 17, mMusErm1.Pri	28975728	28975447	1.27e-08	170	94	41.489	N/A
ARV76500.1	200	268	NW_024424452	Ursus maritimus	Ursus maritimus isolate PB19 unplaced genomic scaffold, ASM1731132v1 scaffold_2	39270144	39269932	5.86e-10	181	71	47.887	N/A
ARV76500.1	119	287	NW_025930016	Ursus arctos	Ursus arctos isolate Adak ecotype North America unplaced genomic scaffold, UrsArc1.0 HiC_scaffold_6	29170	28775	6.08e-10	181	171	31.579	N/A
ARV76500.1	196	283	NC_045614	Mustela erminea	Mustela erminea isolate mMusErm1 chromosome 1, mMusErm1.Pri	60691547	60691816	6.19e-10	180	90	44.444	N/A
ARV76500.1	196	283	NC_045614	Mustela erminea	Mustela erminea isolate mMusErm1 chromosome 1, mMusErm1.Pri	69929995	69929726	9.74e-09	171	90	43.333	N/A
ARV76500.1	199	283	NC_045614	Mustela erminea	Mustela erminea isolate mMusErm1 chromosome 1, mMusErm1.Pri	69654686	69654426	3.96e-08	166	87	43.678	N/A
ARV76500.1	196	287	NC_058092	Neogale vison	Neovison vison isolate M4711 chromosome 2, ASM_NN_V1	93489603	93489878	6.31e-10	180	92	42.391	N/A
ARV76500.1	208	283	NC_058092	Neogale vison	Neovison vison isolate M4711 chromosome 2, ASM_NN_V1	160564353	160564583	8.23e-06	148	77	42.857	N/A
ARV76500.1	196	287	NC_045600	Zalophus californianus	Zalophus californianus isolate mZalCal1 chromosome 6, mZalCal1.pri.v2	147751954	147752232	8.44e-10	179	93	38.710	N/A
ARV76500.1	196	287	NC_045600	Zalophus californianus	Zalophus californianus isolate mZalCal1 chromosome 6, mZalCal1.pri.v2	147872387	147872109	1.67e-09	177	93	38.710	N/A
ARV76500.1	216	326	NC_045600	Zalophus californianus	Zalophus californianus isolate mZalCal1 chromosome 6, mZalCal1.pri.v2	147839644	147839955	8.86e-08	163	111	36.937	N/A
ARV76500.1	199	277	NC_045600	Zalophus californianus	Zalophus californianus isolate mZalCal1 chromosome 6, mZalCal1.pri.v2	146840328	146840089	7.92e-07	156	80	43.750	N/A
ARV76500.1	196	270	NC_045600	Zalophus californianus	Zalophus californianus isolate mZalCal1 chromosome 6, mZalCal1.pri.v2	147616175	147615948	2.89e-06	151	76	43.421	N/A
ARV76500.1	196	287	NW_020313513	Callorhinus ursinus	Callorhinus ursinus isolate GAN/ISIS: 27379988/994484 unplaced genomic scaffold, ASM326570v1 scaffold797	31964	31686	8.66e-10	179	93	43.011	N/A
ARV76500.1	213	260	NC_042968	Salmo trutta	Salmo trutta chromosome 12, fSalTru1.1	88495089	88494946	8.84e-10	179	48	62.500	N/A
ARV76500.1	196	304	NW_020313253	Callorhinus ursinus	Callorhinus ursinus isolate GAN/ISIS: 27379988/994484 unplaced genomic scaffold, ASM326570v1 scaffold537	39166	38801	9.99e-10	179	122	35.246	N/A
ARV76500.1	196	287	NC_060066	Meles meles	Meles meles chromosome 1, mMelMel3.1 paternal haplotype	122740975	122740694	1.02e-09	179	94	43.617	N/A
ARV76500.1	196	266	NW_020998750	Eumetopias jubatus	Eumetopias jubatus isolate GAN:26980396 unplaced genomic scaffold, ASM402803v1 scaffold144	9091	8882	1.06e-09	179	71	47.887	N/A
ARV76500.1	196	287	NW_020313317	Callorhinus ursinus	Callorhinus ursinus isolate GAN/ISIS: 27379988/994484 unplaced genomic scaffold, ASM326570v1 scaffold601	25	303	1.18e-09	178	93	39.785	N/A
ARV76500.1	196	266	NW_020312856	Callorhinus ursinus	Callorhinus ursinus isolate GAN/ISIS: 27379988/994484 unplaced genomic scaffold, ASM326570v1 scaffold114	15852	15643	1.22e-09	178	71	47.887	N/A
ARV76500.1	212	260	NC_059452	Salmo salar	Salmo salar chromosome ssa11, Ssal_v3.1	100780039	100779893	1.33e-09	178	49	61.224	N/A
ARV76500.1	218	287	NC_045605	Zalophus californianus	Zalophus californianus isolate mZalCal1 chromosome 11, mZalCal1.pri.v2	9890610	9890401	1.33e-09	178	70	47.143	N/A
ARV76500.1	196	268	NW_025576632	Ursus americanus	Ursus americanus isolate UA15103 ecotype Eastern unplaced genomic scaffold, gsc_jax_bbear_1.0 contig_1975_segment0	8406484	8406708	1.34e-09	178	75	46.667	N/A
ARV76500.1	214	287	NW_020998645	Eumetopias jubatus	Eumetopias jubatus isolate GAN:26980396 unplaced genomic scaffold, ASM402803v1 scaffold39	9822189	9821968	1.57e-09	177	74	44.595	N/A
ARV76500.1	196	287	NW_019154112	Enhydra lutris kenyoni	Enhydra lutris kenyoni isolate GAN:26980312 unplaced genomic scaffold, ASM228890v2 scaffoldscaffold28	6789201	6789479	1.58e-09	177	93	43.011	N/A
ARV76500.1	196	287	NW_019154112	Enhydra lutris kenyoni	Enhydra lutris kenyoni isolate GAN:26980312 unplaced genomic scaffold, ASM228890v2 scaffoldscaffold28	6934558	6934265	1.75e-09	177	98	41.837	N/A
ARV76500.1	196	287	NC_060071	Meles meles	Meles meles chromosome 6, mMelMel3.1 paternal haplotype	38591442	38591723	1.63e-09	177	94	43.617	N/A
ARV76500.1	196	287	NC_060071	Meles meles	Meles meles chromosome 6, mMelMel3.1 paternal haplotype	53204197	53203916	8.40e-08	164	94	45.745	N/A
ARV76500.1	196	266	NW_004450890	Odobenus rosmarus divergens	Odobenus rosmarus divergens isolate Ivan unplaced genomic scaffold, Oros_1.0 Scaffold627	1126946	1127155	1.72e-09	177	71	47.887	N/A
ARV76500.1	194	268	NW_025929507	Ursus arctos	Ursus arctos isolate Adak ecotype North America unplaced genomic scaffold, UrsArc1.0 HiC_scaffold_14	45685484	45685714	1.75e-09	177	77	45.455	N/A
ARV76500.1	196	266	NC_045597	Zalophus californianus	Zalophus californianus isolate mZalCal1 chromosome 3, mZalCal1.pri.v2	84032	83823	1.78e-09	177	71	47.887	N/A
ARV76500.1	196	275	NC_058101	Neogale vison	Neovison vison isolate M4711 chromosome 11, ASM_NN_V1	160512516	160512761	2.22e-09	176	82	43.902	N/A
ARV76500.1	196	283	NC_058101	Neogale vison	Neovison vison isolate M4711 chromosome 11, ASM_NN_V1	170876090	170875821	9.65e-09	171	90	43.333	N/A
ARV76500.1	196	283	NC_058101	Neogale vison	Neovison vison isolate M4711 chromosome 11, ASM_NN_V1	170717850	170718119	9.65e-09	171	90	43.333	N/A
ARV76500.1	196	275	NC_058101	Neogale vison	Neovison vison isolate M4711 chromosome 11, ASM_NN_V1	160584977	160584732	5.86e-06	149	82	40.244	N/A
ARV76500.1	196	275	NW_020999887	Eumetopias jubatus	Eumetopias jubatus isolate GAN:26980396 unplaced genomic scaffold, ASM402803v1 scaffold1288	6587	6345	2.27e-09	176	81	44.444	N/A
ARV76500.1	196	287	NC_060082	Meles meles	Meles meles chromosome 17, mMelMel3.1 paternal haplotype	40541741	40542022	2.28e-09	176	94	42.553	N/A
ARV76500.1	196	287	NC_060082	Meles meles	Meles meles chromosome 17, mMelMel3.1 paternal haplotype	40511024	40511311	5.91e-09	173	96	43.750	N/A
ARV76500.1	196	267	NC_060082	Meles meles	Meles meles chromosome 17, mMelMel3.1 paternal haplotype	64275416	64275637	4.06e-06	150	74	47.297	N/A
ARV76500.1	215	287	NW_022589710	Phoca vitulina	Phoca vitulina isolate PV1807 unplaced genomic scaffold, GSC_HSeal_1.0 scaffold7	42011801	42011586	2.32e-09	176	73	46.575	N/A
ARV76500.1	196	284	NW_025421540	Mustela putorius furo	Mustela putorius furo isolate JIRA1106 unplaced genomic scaffold, ASM1176430v1.1 tig00001033_pilon_pilon_pilon	616322	616050	2.66e-09	175	91	42.857	N/A
ARV76500.1	200	287	NC_045618	Mustela erminea	Mustela erminea isolate mMusErm1 chromosome 5, mMusErm1.Pri	35774010	35774279	2.73e-09	175	90	43.333	N/A
ARV76500.1	196	287	NC_045618	Mustela erminea	Mustela erminea isolate mMusErm1 chromosome 5, mMusErm1.Pri	50238740	50238456	4.87e-07	157	95	40.000	N/A
ARV76500.1	196	275	NW_021004565	Eumetopias jubatus	Eumetopias jubatus isolate GAN:26980396 unplaced genomic scaffold, ASM402803v1 scaffold5968	701	943	2.79e-09	173	81	44.444	N/A
ARV76500.1	196	288	NW_025422368	Mustela putorius furo	Mustela putorius furo isolate JIRA1106 unplaced genomic scaffold, ASM1176430v1.1 tig00537227_pilon_pilon_pilon	39314934	39314653	3.22e-09	175	95	43.158	N/A
ARV76500.1	221	302	NC_044571	Camarhynchus parvulus	Camarhynchus parvulus chromosome 1, STF_HiC	109239725	109239471	3.65e-09	174	86	46.512	N/A
ARV76500.1	4	130	NW_019029310	Acanthochromis polyacanthus	Acanthochromis polyacanthus ecotype Palm Islands unplaced genomic scaffold, ASM210954v1 orpheusFish_scaffold194	166068	166463	3.68e-09	174	132	34.091	N/A
ARV76500.1	214	287	NW_023270453	Mirounga leonina	Mirounga leonina isolate KUSES-001 unplaced genomic scaffold, KU_Mleo_1.0 Mir_175	21117608	21117829	3.86e-09	174	74	45.946	N/A
ARV76500.1	200	287	NW_025422382	Mustela putorius furo	Mustela putorius furo isolate JIRA1106 unplaced genomic scaffold, ASM1176430v1.1 tig00537243_pilon_pilon_pilon	1252142	1252411	4.34e-09	174	90	43.333	N/A
ARV76500.1	196	287	NC_058094	Neogale vison	Neovison vison isolate M4711 chromosome 4, ASM_NN_V1	137826842	137827123	4.54e-09	174	94	41.489	N/A
ARV76500.1	196	284	NC_058094	Neogale vison	Neovison vison isolate M4711 chromosome 4, ASM_NN_V1	123332507	123332235	9.76e-06	147	91	40.659	N/A
ARV76500.1	196	287	NW_022631070	Lontra canadensis	Lontra canadensis isolate GAN:19392208 unplaced genomic scaffold, GSC_riverotter_1.0 scaffold76	372315	372596	5.35e-09	173	94	41.489	N/A
ARV76500.1	196	287	NW_022631070	Lontra canadensis	Lontra canadensis isolate GAN:19392208 unplaced genomic scaffold, GSC_riverotter_1.0 scaffold76	10487856	10488137	5.25e-08	165	94	41.489	N/A
ARV76500.1	196	287	NW_022631048	Lontra canadensis	Lontra canadensis isolate GAN:19392208 unplaced genomic scaffold, GSC_riverotter_1.0 scaffold54	13696825	13697106	5.50e-09	173	94	41.489	N/A
ARV76500.1	196	287	NW_022631100	Lontra canadensis	Lontra canadensis isolate GAN:19392208 unplaced genomic scaffold, GSC_riverotter_1.0 scaffold106	2693932	2694213	5.60e-09	173	94	43.617	N/A
ARV76500.1	217	287	NW_022589807	Phoca vitulina	Phoca vitulina isolate PV1807 unplaced genomic scaffold, GSC_HSeal_1.0 scaffold104	10263	10051	6.18e-09	173	71	46.479	N/A
ARV76500.1	196	275	NW_021004904	Eumetopias jubatus	Eumetopias jubatus isolate GAN:26980396 unplaced genomic scaffold, ASM402803v1 scaffold6307	676	434	6.39e-09	170	81	44.444	N/A
ARV76500.1	196	287	NW_019154135	Enhydra lutris kenyoni	Enhydra lutris kenyoni isolate GAN:26980312 unplaced genomic scaffold, ASM228890v2 scaffoldscaffold51	13998993	13999274	6.47e-09	172	94	40.426	N/A
ARV76500.1	197	287	NC_058091	Neogale vison	Neovison vison isolate M4711 chromosome 1, ASM_NN_V1	116375904	116376182	6.96e-09	172	93	40.860	N/A
ARV76500.1	196	287	NC_058091	Neogale vison	Neovison vison isolate M4711 chromosome 1, ASM_NN_V1	89939681	89939385	2.16e-08	168	99	42.424	N/A
ARV76500.1	196	287	NC_045620	Mustela erminea	Mustela erminea isolate mMusErm1 chromosome 7, mMusErm1.Pri	61899638	61899919	7.22e-09	172	94	42.553	N/A
ARV76500.1	196	283	NC_045620	Mustela erminea	Mustela erminea isolate mMusErm1 chromosome 7, mMusErm1.Pri	50014491	50014222	4.14e-07	158	90	41.111	N/A
ARV76500.1	220	265	NC_047099	Geotrypetes seraphini	Geotrypetes seraphini chromosome 16, aGeoSer1.1	40512895	40512764	7.28e-09	172	46	69.565	N/A
ARV76500.1	234	282	NC_050597	Megalops cyprinoides	Megalops cyprinoides isolate fMegCyp1 chromosome 15, fMegCyp1.pri	31300606	31300460	7.35e-09	172	49	55.102	N/A
ARV76500.1	196	287	NC_058100	Neogale vison	Neovison vison isolate M4711 chromosome 10, ASM_NN_V1	59414948	59414667	7.42e-09	172	94	41.489	N/A
ARV76500.1	196	283	NW_025421987	Mustela putorius furo	Mustela putorius furo isolate JIRA1106 unplaced genomic scaffold, ASM1176430v1.1 tig00003834_pilon_pilon_pilon	129381584	129381853	7.55e-09	172	90	43.333	N/A
ARV76500.1	196	283	NW_025421987	Mustela putorius furo	Mustela putorius furo isolate JIRA1106 unplaced genomic scaffold, ASM1176430v1.1 tig00003834_pilon_pilon_pilon	129271622	129271353	1.19e-08	170	90	44.444	N/A
ARV76500.1	199	287	NC_060081	Meles meles	Meles meles chromosome 16, mMelMel3.1 paternal haplotype	21427469	21427744	8.42e-09	171	92	42.391	N/A
ARV76500.1	199	284	NC_060074	Meles meles	Meles meles chromosome 9, mMelMel3.1 paternal haplotype	82277649	82277386	8.50e-09	171	88	43.182	N/A
ARV76500.1	196	287	NC_058095	Neogale vison	Neovison vison isolate M4711 chromosome 5, ASM_NN_V1	95863131	95862853	8.73e-09	171	94	43.617	N/A
ARV76500.1	196	274	NC_045615	Mustela erminea	Mustela erminea isolate mMusErm1 chromosome 2, mMusErm1.Pri	6463167	6463409	8.97e-09	171	81	44.444	N/A
ARV76500.1	196	280	NW_025422010	Mustela putorius furo	Mustela putorius furo isolate JIRA1106 unplaced genomic scaffold, ASM1176430v1.1 tig00003858_pilon_pilon_pilon	26980929	26981189	9.39e-09	171	87	45.977	N/A
ARV76500.1	233	287	NW_020999974	Eumetopias jubatus	Eumetopias jubatus isolate GAN:26980396 unplaced genomic scaffold, ASM402803v1 scaffold1375	13389	13225	9.61e-09	140	55	47.273	N/A
ARV76500.1	196	234	NW_020999974	Eumetopias jubatus	Eumetopias jubatus isolate GAN:26980396 unplaced genomic scaffold, ASM402803v1 scaffold1375	13504	13385	9.61e-09	75	40	45.000	N/A
ARV76500.1	196	283	NW_025422068	Mustela putorius furo	Mustela putorius furo isolate JIRA1106 unplaced genomic scaffold, ASM1176430v1.1 tig00003923_pilon_pilon_pilon	11326382	11326113	9.74e-09	171	90	43.333	N/A
ARV76500.1	196	283	NC_045616	Mustela erminea	Mustela erminea isolate mMusErm1 chromosome 3, mMusErm1.Pri	13053318	13053587	9.74e-09	171	90	43.333	N/A
ARV76500.1	196	302	NC_045616	Mustela erminea	Mustela erminea isolate mMusErm1 chromosome 3, mMusErm1.Pri	21095229	21094906	9.15e-07	155	109	39.450	N/A
ARV76500.1	196	268	NW_019154144	Enhydra lutris kenyoni	Enhydra lutris kenyoni isolate GAN:26980312 unplaced genomic scaffold, ASM228890v2 scaffoldscaffold60	4028465	4028241	1.04e-08	171	75	50.667	N/A
ARV76500.1	197	287	NC_045621	Mustela erminea	Mustela erminea isolate mMusErm1 chromosome 8, mMusErm1.Pri	80943534	80943256	1.04e-08	171	93	39.785	N/A
ARV76500.1	215	287	NW_023270825	Mirounga leonina	Mirounga leonina isolate KUSES-001 unplaced genomic scaffold, KU_Mleo_1.0 Mir_82	29809215	29809433	1.15e-08	170	73	45.205	N/A
ARV76500.1	215	287	NW_025578520	Mirounga angustirostris	Mirounga angustirostris isolate JK_09032017 unplaced genomic scaffold, ASM2128878v2 HiC_scaffold_13	103809787	103809569	1.15e-08	170	73	45.205	N/A
ARV76500.1	196	287	NC_060078	Meles meles	Meles meles chromosome 13, mMelMel3.1 paternal haplotype	7876658	7876939	1.20e-08	170	94	42.553	N/A
ARV76500.1	196	287	NW_025421321	Mustela putorius furo	Mustela putorius furo isolate JIRA1106 unplaced genomic scaffold, ASM1176430v1.1 tig00000224_pilon_pilon_pilon	11544329	11544610	1.23e-08	170	94	41.489	N/A
ARV76500.1	202	304	NC_045596	Zalophus californianus	Zalophus californianus isolate mZalCal1 chromosome 2, mZalCal1.pri.v2	132736632	132736315	1.27e-08	170	110	39.091	N/A
ARV76500.1	233	287	NC_045596	Zalophus californianus	Zalophus californianus isolate mZalCal1 chromosome 2, mZalCal1.pri.v2	203292868	203292704	8.98e-08	133	55	43.636	N/A
ARV76500.1	196	234	NC_045596	Zalophus californianus	Zalophus californianus isolate mZalCal1 chromosome 2, mZalCal1.pri.v2	203292983	203292864	8.98e-08	72	40	42.500	N/A
ARV76500.1	196	283	NW_020999736	Eumetopias jubatus	Eumetopias jubatus isolate GAN:26980396 unplaced genomic scaffold, ASM402803v1 scaffold1137	13413	13147	1.27e-08	170	89	38.202	N/A
ARV76500.1	230	287	NW_020312885	Callorhinus ursinus	Callorhinus ursinus isolate GAN/ISIS: 27379988/994484 unplaced genomic scaffold, ASM326570v1 scaffold143	9639901	9639728	1.55e-08	136	58	39.655	N/A
ARV76500.1	199	228	NW_020312885	Callorhinus ursinus	Callorhinus ursinus isolate GAN/ISIS: 27379988/994484 unplaced genomic scaffold, ASM326570v1 scaffold143	9640002	9639907	1.55e-08	77	32	56.250	N/A
ARV76500.1	196	280	NW_019154092	Enhydra lutris kenyoni	Enhydra lutris kenyoni isolate GAN:26980312 unplaced genomic scaffold, ASM228890v2 scaffoldscaffold8	26454334	26454594	1.60e-08	169	87	44.828	N/A
ARV76500.1	229	302	NW_005054338	Geospiza fortis	Geospiza fortis unplaced genomic scaffold, GeoFor_1.0 scaffold72	4240590	4240814	2.10e-08	168	76	47.368	N/A
ARV76500.1	196	270	NW_020313423	Callorhinus ursinus	Callorhinus ursinus isolate GAN/ISIS: 27379988/994484 unplaced genomic scaffold, ASM326570v1 scaffold707	4038	3811	2.10e-08	168	76	46.053	N/A
ARV76500.1	208	287	NW_019154093	Enhydra lutris kenyoni	Enhydra lutris kenyoni isolate GAN:26980312 unplaced genomic scaffold, ASM228890v2 scaffoldscaffold9	72919471	72919713	2.30e-08	168	81	43.210	N/A
ARV76500.1	196	240	NW_019154093	Enhydra lutris kenyoni	Enhydra lutris kenyoni isolate GAN:26980312 unplaced genomic scaffold, ASM228890v2 scaffoldscaffold9	55787818	55787681	9.50e-07	117	47	59.574	N/A
ARV76500.1	245	287	NW_019154093	Enhydra lutris kenyoni	Enhydra lutris kenyoni isolate GAN:26980312 unplaced genomic scaffold, ASM228890v2 scaffoldscaffold9	55787669	55787541	9.50e-07	80	43	37.209	N/A
ARV76500.1	214	275	NW_025590003	Mirounga angustirostris	Mirounga angustirostris isolate JK_09032017 unplaced genomic scaffold, ASM2128878v2 HiC_scaffold_11497	1396	1581	2.71e-08	167	62	51.613	N/A
ARV76500.1	208	287	NC_062281	Lutra lutra	Lutra lutra chromosome 4, mLutLut1.2	104165232	104164990	2.76e-08	167	81	44.444	N/A
ARV76500.1	196	280	NC_058093	Neogale vison	Neovison vison isolate M4711 chromosome 3, ASM_NN_V1	163743534	163743277	3.79e-08	166	87	45.977	N/A
ARV76500.1	196	283	NC_058093	Neogale vison	Neovison vison isolate M4711 chromosome 3, ASM_NN_V1	223411255	223410986	2.35e-07	160	90	42.222	N/A
ARV76500.1	196	287	NC_045617	Mustela erminea	Mustela erminea isolate mMusErm1 chromosome 4, mMusErm1.Pri	90013061	90012783	3.96e-08	166	93	40.860	N/A
ARV76500.1	197	287	NC_045617	Mustela erminea	Mustela erminea isolate mMusErm1 chromosome 4, mMusErm1.Pri	116522263	116522541	2.81e-07	159	93	37.634	N/A
ARV76500.1	198	287	NC_045617	Mustela erminea	Mustela erminea isolate mMusErm1 chromosome 4, mMusErm1.Pri	150873020	150872745	4.87e-07	157	92	40.217	N/A
ARV76500.1	196	283	NC_045617	Mustela erminea	Mustela erminea isolate mMusErm1 chromosome 4, mMusErm1.Pri	123712331	123712600	8.06e-07	156	90	41.111	N/A
ARV76500.1	196	283	NW_022476427	Mustela erminea	Mustela erminea isolate mMusErm1 unplaced genomic scaffold, mMusErm1.Pri scaffold_67_arrow_ctg1	32896	33165	4.01e-08	166	90	42.222	N/A
ARV76500.1	196	284	NW_025422060	Mustela putorius furo	Mustela putorius furo isolate JIRA1106 unplaced genomic scaffold, ASM1176430v1.1 tig00003913_pilon_pilon_pilon	79871	79599	4.07e-08	166	91	41.758	N/A
ARV76500.1	196	283	NW_025422060	Mustela putorius furo	Mustela putorius furo isolate JIRA1106 unplaced genomic scaffold, ASM1176430v1.1 tig00003913_pilon_pilon_pilon	180321	180590	5.74e-08	165	90	42.222	N/A
ARV76500.1	202	304	NW_020312855	Callorhinus ursinus	Callorhinus ursinus isolate GAN/ISIS: 27379988/994484 unplaced genomic scaffold, ASM326570v1 scaffold113	40745259	40744942	4.11e-08	166	110	39.091	N/A
ARV76500.1	196	272	NW_021002351	Eumetopias jubatus	Eumetopias jubatus isolate GAN:26980396 unplaced genomic scaffold, ASM402803v1 scaffold3753	2857	3090	4.37e-08	165	78	46.154	N/A
ARV76500.1	196	272	NW_021001604	Eumetopias jubatus	Eumetopias jubatus isolate GAN:26980396 unplaced genomic scaffold, ASM402803v1 scaffold3006	2349	2116	4.63e-08	165	78	46.154	N/A
ARV76500.1	196	287	NW_025421584	Mustela putorius furo	Mustela putorius furo isolate JIRA1106 unplaced genomic scaffold, ASM1176430v1.1 tig00001130_pilon_pilon_pilon	2647236	2647517	4.66e-08	166	94	40.426	N/A
ARV76500.1	233	287	NW_020313399	Callorhinus ursinus	Callorhinus ursinus isolate GAN/ISIS: 27379988/994484 unplaced genomic scaffold, ASM326570v1 scaffold683	12372	12208	4.78e-08	144	55	47.273	N/A
ARV76500.1	196	240	NW_020313399	Callorhinus ursinus	Callorhinus ursinus isolate GAN/ISIS: 27379988/994484 unplaced genomic scaffold, ASM326570v1 scaffold683	12485	12348	4.78e-08	66	46	36.957	N/A
ARV76500.1	214	287	NW_025422169	Mustela putorius furo	Mustela putorius furo isolate JIRA1106 unplaced genomic scaffold, ASM1176430v1.1 tig00004033_pilon_pilon_pilon	8813539	8813760	4.84e-08	165	74	44.595	N/A
ARV76500.1	196	275	NW_020313524	Callorhinus ursinus	Callorhinus ursinus isolate GAN/ISIS: 27379988/994484 unplaced genomic scaffold, ASM326570v1 scaffold808	4926	4684	4.97e-08	165	81	44.444	N/A
ARV76500.1	200	288	NW_025422002	Mustela putorius furo	Mustela putorius furo isolate JIRA1106 unplaced genomic scaffold, ASM1176430v1.1 tig00003850_pilon_pilon_pilon	11988480	11988211	5.34e-08	165	91	42.857	N/A
ARV76500.1	2	136	NW_019030946	Acanthochromis polyacanthus	Acanthochromis polyacanthus ecotype Palm Islands unplaced genomic scaffold, ASM210954v1 orpheusFish_scaffold1830	120335	120730	5.87e-08	165	138	32.609	N/A
ARV76500.1	200	268	NW_023254697	Ailuropoda melanoleuca	Ailuropoda melanoleuca isolate Jingjing unplaced genomic scaffold, ASM200744v2 unplaced-scaffold9234	130699	130911	6.10e-08	165	71	47.887	N/A
ARV76500.1	196	253	NW_023400769	Halichoerus grypus	Halichoerus grypus isolate 241Hg ecotype Northwest Atlantic unplaced genomic scaffold, Tufts_HGry_1.1 scf7180000024096	6715	6894	6.17e-08	164	60	53.333	N/A
ARV76500.1	196	280	NW_020321804	Callorhinus ursinus	Callorhinus ursinus isolate GAN/ISIS: 27379988/994484 unplaced genomic scaffold, ASM326570v1 scaffold102233	260	3	6.29e-08	164	86	39.535	N/A
ARV76500.1	196	280	NC_062289	Lutra lutra	Lutra lutra chromosome 12, mLutLut1.2	40939464	40939204	6.34e-08	165	87	44.828	N/A
ARV76500.1	196	253	NW_023403361	Halichoerus grypus	Halichoerus grypus isolate 241Hg ecotype Northwest Atlantic unplaced genomic scaffold, Tufts_HGry_1.1 scf7180000026864	778576	778755	6.51e-08	164	60	53.333	N/A
ARV76500.1	196	280	NW_022631161	Lontra canadensis	Lontra canadensis isolate GAN:19392208 unplaced genomic scaffold, GSC_riverotter_1.0 scaffold167	649447	649187	7.60e-08	164	87	44.828	N/A
ARV76500.1	195	287	NW_020323611	Callorhinus ursinus	Callorhinus ursinus isolate GAN/ISIS: 27379988/994484 unplaced genomic scaffold, ASM326570v1 scaffold104390	26247	26528	7.61e-08	164	94	37.234	N/A
ARV76500.1	196	238	NW_020313450	Callorhinus ursinus	Callorhinus ursinus isolate GAN/ISIS: 27379988/994484 unplaced genomic scaffold, ASM326570v1 scaffold734	13091	12957	7.94e-08	103	45	46.667	N/A
ARV76500.1	238	287	NW_020313450	Callorhinus ursinus	Callorhinus ursinus isolate GAN/ISIS: 27379988/994484 unplaced genomic scaffold, ASM326570v1 scaffold734	12958	12809	7.94e-08	103	50	44.000	N/A
ARV76500.1	194	287	NW_020323602	Callorhinus ursinus	Callorhinus ursinus isolate GAN/ISIS: 27379988/994484 unplaced genomic scaffold, ASM326570v1 scaffold104379	26251	26535	8.64e-08	163	95	37.895	N/A
ARV76500.1	216	326	NW_020999273	Eumetopias jubatus	Eumetopias jubatus isolate GAN:26980396 unplaced genomic scaffold, ASM402803v1 scaffold674	18211	17900	8.75e-08	163	111	36.937	N/A
ARV76500.1	196	280	NC_045626	Mustela erminea	Mustela erminea isolate mMusErm1 chromosome 13, mMusErm1.Pri	39927778	39927521	9.53e-08	163	87	45.977	N/A
ARV76500.1	196	283	NC_045635	Mustela erminea	Mustela erminea isolate mMusErm1 chromosome X, mMusErm1.Pri	51492832	51492563	1.32e-07	162	90	42.222	N/A
ARV76500.1	196	279	NC_062288	Lutra lutra	Lutra lutra chromosome 11, mLutLut1.2	1077514	1077257	1.59e-07	161	86	43.023	N/A
ARV76500.1	200	287	NW_025422433	Mustela putorius furo	Mustela putorius furo isolate JIRA1106 unplaced genomic scaffold, ASM1176430v1.1 tig00537295_pilon_pilon_pilon	311790	312059	1.64e-07	161	90	41.111	N/A
ARV76500.1	196	287	NW_022631004	Lontra canadensis	Lontra canadensis isolate GAN:19392208 unplaced genomic scaffold, GSC_riverotter_1.0 scaffold10	13007318	13007034	1.67e-07	161	100	42.000	N/A
ARV76500.1	196	283	NC_058098	Neogale vison	Neovison vison isolate M4711 chromosome 8, ASM_NN_V1	51232524	51232793	1.78e-07	161	90	42.222	N/A
ARV76500.1	196	283	NC_058098	Neogale vison	Neovison vison isolate M4711 chromosome 8, ASM_NN_V1	50973230	50972961	2.19e-07	160	90	42.222	N/A
ARV76500.1	197	283	NC_058098	Neogale vison	Neovison vison isolate M4711 chromosome 8, ASM_NN_V1	68367699	68367965	2.92e-07	159	89	41.573	N/A
ARV76500.1	197	283	NC_058098	Neogale vison	Neovison vison isolate M4711 chromosome 8, ASM_NN_V1	68515568	68515302	2.92e-07	159	89	41.573	N/A
ARV76500.1	197	283	NC_058098	Neogale vison	Neovison vison isolate M4711 chromosome 8, ASM_NN_V1	51379845	51379579	2.92e-07	159	89	41.573	N/A
ARV76500.1	196	284	NC_058098	Neogale vison	Neovison vison isolate M4711 chromosome 8, ASM_NN_V1	68088882	68088610	3.22e-07	159	91	41.758	N/A
ARV76500.1	197	284	NC_058098	Neogale vison	Neovison vison isolate M4711 chromosome 8, ASM_NN_V1	51094985	51094716	8.67e-07	155	90	40.000	N/A
ARV76500.1	196	287	NW_025421292	Mustela putorius furo	Mustela putorius furo isolate JIRA1106 unplaced genomic scaffold, ASM1176430v1.1 tig00000135_pilon_pilon_pilon	4651217	4650936	2.09e-07	160	94	39.362	N/A
ARV76500.1	196	275	NC_045599	Zalophus californianus	Zalophus californianus isolate mZalCal1 chromosome 5, mZalCal1.pri.v2	70400	70161	2.09e-07	160	81	45.679	N/A
ARV76500.1	196	267	NW_019154087	Enhydra lutris kenyoni	Enhydra lutris kenyoni isolate GAN:26980312 unplaced genomic scaffold, ASM228890v2 scaffoldscaffold3	81356238	81356017	2.13e-07	160	74	47.297	N/A
ARV76500.1	196	287	NW_019154087	Enhydra lutris kenyoni	Enhydra lutris kenyoni isolate GAN:26980312 unplaced genomic scaffold, ASM228890v2 scaffoldscaffold3	45102965	45102684	1.72e-06	153	94	41.489	N/A
ARV76500.1	196	267	NC_062279	Lutra lutra	Lutra lutra chromosome 2, mLutLut1.2	48951903	48952124	2.13e-07	160	74	47.297	N/A
ARV76500.1	196	284	NW_025421506	Mustela putorius furo	Mustela putorius furo isolate JIRA1106 unplaced genomic scaffold, ASM1176430v1.1 tig00000876_pilon_pilon_pilon	7168506	7168234	2.29e-07	160	91	41.758	N/A
ARV76500.1	196	287	NC_058103	Neogale vison	Neovison vison isolate M4711 chromosome 13, ASM_NN_V1	112205587	112205312	2.48e-07	160	94	41.489	N/A
ARV76500.1	201	287	NC_045628	Mustela erminea	Mustela erminea isolate mMusErm1 chromosome 15, mMusErm1.Pri	73186695	73186958	2.59e-07	160	89	42.697	N/A
ARV76500.1	202	268	NW_025577388	Ursus americanus	Ursus americanus isolate UA15103 ecotype Eastern unplaced genomic scaffold, gsc_jax_bbear_1.0 contig_37_segment0	10476037	10476243	2.62e-07	160	69	49.275	N/A
ARV76500.1	222	287	NW_004450546	Odobenus rosmarus divergens	Odobenus rosmarus divergens isolate Ivan unplaced genomic scaffold, Oros_1.0 Scaffold283	152093	151896	3.40e-07	159	66	43.939	N/A
ARV76500.1	196	287	NC_045627	Mustela erminea	Mustela erminea isolate mMusErm1 chromosome 14, mMusErm1.Pri	13773415	13773134	3.79e-07	158	94	40.426	N/A
ARV76500.1	196	287	NW_025422014	Mustela putorius furo	Mustela putorius furo isolate JIRA1106 unplaced genomic scaffold, ASM1176430v1.1 tig00003862_pilon_pilon_pilon	1555971	1555693	3.92e-07	158	94	42.553	N/A
ARV76500.1	68	153	NC_047098	Geotrypetes seraphini	Geotrypetes seraphini chromosome 15, aGeoSer1.1	54378879	54379142	4.33e-07	158	88	40.909	N/A
ARV76500.1	196	275	NW_021002501	Eumetopias jubatus	Eumetopias jubatus isolate GAN:26980396 unplaced genomic scaffold, ASM402803v1 scaffold3903	463	221	4.44e-07	157	81	44.444	N/A
ARV76500.1	196	271	NW_025587570	Mirounga angustirostris	Mirounga angustirostris isolate JK_09032017 unplaced genomic scaffold, ASM2128878v2 HiC_scaffold_9064	3845	4081	4.48e-07	157	79	45.570	N/A
ARV76500.1	216	287	NW_020999272	Eumetopias jubatus	Eumetopias jubatus isolate GAN:26980396 unplaced genomic scaffold, ASM402803v1 scaffold673	18213	17998	4.81e-07	157	72	43.056	N/A
ARV76500.1	201	287	NW_025422087	Mustela putorius furo	Mustela putorius furo isolate JIRA1106 unplaced genomic scaffold, ASM1176430v1.1 tig00003942_pilon_pilon_pilon	6637412	6637152	4.83e-07	157	89	43.820	N/A
ARV76500.1	200	287	NW_019154177	Enhydra lutris kenyoni	Enhydra lutris kenyoni isolate GAN:26980312 unplaced genomic scaffold, ASM228890v2 scaffoldscaffold93	381792	382061	4.96e-07	157	90	40.000	N/A
ARV76500.1	196	275	NW_021000146	Eumetopias jubatus	Eumetopias jubatus isolate GAN:26980396 unplaced genomic scaffold, ASM402803v1 scaffold1547	2667	2909	5.05e-07	157	81	44.444	N/A
ARV76500.1	231	299	NC_063163	Perognathus longimembris pacificus	Perognathus longimembris pacificus isolate PPM17 chromosome 3, ASM2315922v1	18395	18601	5.97e-07	137	69	39.130	N/A
ARV76500.1	198	224	NC_063163	Perognathus longimembris pacificus	Perognathus longimembris pacificus isolate PPM17 chromosome 3, ASM2315922v1	18312	18386	5.97e-07	62	27	48.148	N/A
ARV76500.1	196	267	NC_060067	Meles meles	Meles meles chromosome 2, mMelMel3.1 paternal haplotype	125314664	125314443	5.99e-07	157	74	48.649	N/A
ARV76500.1	196	267	NC_060067	Meles meles	Meles meles chromosome 2, mMelMel3.1 paternal haplotype	162135445	162135666	1.35e-06	154	74	44.595	N/A
ARV76500.1	196	287	NC_060067	Meles meles	Meles meles chromosome 2, mMelMel3.1 paternal haplotype	151147733	151147449	3.71e-06	150	95	38.947	N/A
ARV76500.1	214	287	NW_020998887	Eumetopias jubatus	Eumetopias jubatus isolate GAN:26980396 unplaced genomic scaffold, ASM402803v1 scaffold281	12801	12592	6.32e-07	157	74	43.243	N/A
ARV76500.1	196	287	NW_025422045	Mustela putorius furo	Mustela putorius furo isolate JIRA1106 unplaced genomic scaffold, ASM1176430v1.1 tig00003896_pilon_pilon_pilon	12659971	12659690	6.92e-07	156	94	43.617	N/A
ARV76500.1	196	280	NW_025421398	Mustela putorius furo	Mustela putorius furo isolate JIRA1106 unplaced genomic scaffold, ASM1176430v1.1 tig00000485_pilon_pilon_pilon	8397	8657	7.69e-07	156	87	42.529	N/A
ARV76500.1	202	268	NW_024423453	Ursus maritimus	Ursus maritimus isolate PB19 unplaced genomic scaffold, ASM1731132v1 scaffold_11	45697045	45696839	8.82e-07	155	69	49.275	N/A
ARV76500.1	202	268	NW_025929783	Ursus arctos	Ursus arctos isolate Adak ecotype North America unplaced genomic scaffold, UrsArc1.0 HiC_scaffold_39	45439274	45439068	8.82e-07	155	69	49.275	N/A
ARV76500.1	196	268	NW_025422082	Mustela putorius furo	Mustela putorius furo isolate JIRA1106 unplaced genomic scaffold, ASM1176430v1.1 tig00003937_pilon_pilon_pilon	6885948	6886172	9.15e-07	155	75	44.000	N/A
ARV76500.1	202	268	NC_058404	Neomonachus schauinslandi	Neomonachus schauinslandi chromosome 2, ASM220157v2	69833437	69833643	9.40e-07	155	69	47.826	N/A
ARV76500.1	224	283	NW_025600092	Mirounga angustirostris	Mirounga angustirostris isolate JK_09032017 unplaced genomic scaffold, ASM2128878v2 HiC_scaffold_21590	1286	1107	9.94e-07	153	60	46.667	N/A
ARV76500.1	199	287	NW_022631017	Lontra canadensis	Lontra canadensis isolate GAN:19392208 unplaced genomic scaffold, GSC_riverotter_1.0 scaffold23	5505968	5505696	1.03e-06	155	91	42.857	N/A
ARV76500.1	202	268	NW_004450292	Odobenus rosmarus divergens	Odobenus rosmarus divergens isolate Ivan unplaced genomic scaffold, Oros_1.0 Scaffold29	1842222	1842428	1.04e-06	155	69	47.826	N/A
ARV76500.1	214	287	NC_045606	Zalophus californianus	Zalophus californianus isolate mZalCal1 chromosome 12, mZalCal1.pri.v2	6644	6435	1.08e-06	155	74	41.892	N/A
ARV76500.1	202	268	NC_048222	Ailuropoda melanoleuca	Ailuropoda melanoleuca isolate Jingjing chromosome 5, ASM200744v2	98706793	98706999	1.10e-06	155	69	49.275	N/A
ARV76500.1	196	270	NW_020323754	Callorhinus ursinus	Callorhinus ursinus isolate GAN/ISIS: 27379988/994484 unplaced genomic scaffold, ASM326570v1 scaffold104549	3771	3544	1.17e-06	154	76	43.421	N/A
ARV76500.1	196	253	NW_023270387	Mirounga leonina	Mirounga leonina isolate KUSES-001 unplaced genomic scaffold, KU_Mleo_1.0 Mir_153	28814	28635	1.30e-06	154	60	51.667	N/A
ARV76500.1	214	264	NW_023270387	Mirounga leonina	Mirounga leonina isolate KUSES-001 unplaced genomic scaffold, KU_Mleo_1.0 Mir_153	9427685	9427533	2.95e-06	143	51	50.980	N/A
ARV76500.1	196	210	NW_023270387	Mirounga leonina	Mirounga leonina isolate KUSES-001 unplaced genomic scaffold, KU_Mleo_1.0 Mir_153	9427743	9427699	2.95e-06	49	15	66.667	N/A
ARV76500.1	197	287	NW_022631104	Lontra canadensis	Lontra canadensis isolate GAN:19392208 unplaced genomic scaffold, GSC_riverotter_1.0 scaffold110	131292	131014	1.36e-06	154	93	40.860	N/A
ARV76500.1	196	287	NW_019154163	Enhydra lutris kenyoni	Enhydra lutris kenyoni isolate GAN:26980312 unplaced genomic scaffold, ASM228890v2 scaffoldscaffold79	4591865	4591587	1.45e-06	154	94	41.489	N/A
ARV76500.1	196	287	NW_022631235	Lontra canadensis	Lontra canadensis isolate GAN:19392208 unplaced genomic scaffold, GSC_riverotter_1.0 scaffold241	325393	325112	1.48e-06	154	94	42.553	N/A
ARV76500.1	196	275	NW_020323967	Callorhinus ursinus	Callorhinus ursinus isolate GAN/ISIS: 27379988/994484 unplaced genomic scaffold, ASM326570v1 scaffold104780	11867	12109	1.54e-06	153	81	41.975	N/A
ARV76500.1	216	287	NW_020324059	Callorhinus ursinus	Callorhinus ursinus isolate GAN/ISIS: 27379988/994484 unplaced genomic scaffold, ASM326570v1 scaffold104875	658	443	1.61e-06	153	72	41.667	N/A
ARV76500.1	200	267	NC_058096	Neogale vison	Neovison vison isolate M4711 chromosome 6, ASM_NN_V1	171041284	171041493	1.63e-06	153	70	48.571	N/A
ARV76500.1	214	269	NW_023270464	Mirounga leonina	Mirounga leonina isolate KUSES-001 unplaced genomic scaffold, KU_Mleo_1.0 Mir_178	29019853	29020020	1.78e-06	153	56	51.786	N/A
ARV76500.1	196	287	NW_025422019	Mustela putorius furo	Mustela putorius furo isolate JIRA1106 unplaced genomic scaffold, ASM1176430v1.1 tig00003867_pilon_pilon_pilon	30822466	30822747	1.78e-06	153	94	39.362	N/A
ARV76500.1	214	287	NW_020313283	Callorhinus ursinus	Callorhinus ursinus isolate GAN/ISIS: 27379988/994484 unplaced genomic scaffold, ASM326570v1 scaffold567	11993510	11993719	2.03e-06	152	74	41.892	N/A
ARV76500.1	214	287	NW_020998614	Eumetopias jubatus	Eumetopias jubatus isolate GAN:26980396 unplaced genomic scaffold, ASM402803v1 scaffold8	32873913	32874122	2.03e-06	152	74	41.892	N/A
ARV76500.1	196	285	NC_064557	Brienomyrus brachyistius	Brienomyrus brachyistius isolate T26 chromosome 25, BBRACH_0.4	5852107	5852364	2.31e-06	152	90	33.333	N/A
ARV76500.1	196	253	NW_022594216	Phoca vitulina	Phoca vitulina isolate PV1807 unplaced genomic scaffold, GSC_HSeal_1.0 scaffold4534	844	665	2.60e-06	150	60	51.667	N/A
ARV76500.1	194	262	NC_041394	Erpetoichthys calabaricus	Erpetoichthys calabaricus chromosome 1, fErpCal1.1	331851707	331851504	2.64e-06	152	69	49.275	N/A
ARV76500.1	196	267	NC_062284	Lutra lutra	Lutra lutra chromosome 7, mLutLut1.2	49779795	49779574	2.94e-06	151	74	48.649	N/A
ARV76500.1	196	287	NC_062284	Lutra lutra	Lutra lutra chromosome 7, mLutLut1.2	35233537	35233809	5.36e-06	149	94	40.426	N/A
ARV76500.1	196	283	NW_025422103	Mustela putorius furo	Mustela putorius furo isolate JIRA1106 unplaced genomic scaffold, ASM1176430v1.1 tig00003959_pilon_pilon_pilon	47035	46766	3.50e-06	151	90	41.111	N/A
ARV76500.1	233	287	NW_004451424	Odobenus rosmarus divergens	Odobenus rosmarus divergens isolate Ivan unplaced genomic scaffold, Oros_1.0 Scaffold1161	66418	66582	3.62e-06	150	55	45.455	N/A
ARV76500.1	196	252	NC_048225	Ailuropoda melanoleuca	Ailuropoda melanoleuca isolate Jingjing chromosome 8, ASM200744v2	97064132	97063956	4.17e-06	150	59	49.153	N/A
ARV76500.1	196	287	NC_062291	Lutra lutra	Lutra lutra chromosome 14, mLutLut1.2	497072	497353	5.36e-06	149	94	38.298	N/A
ARV76500.1	199	287	NC_062293	Lutra lutra	Lutra lutra chromosome 16, mLutLut1.2	61211571	61211843	5.50e-06	149	91	40.659	N/A
ARV76500.1	196	275	NW_020999912	Eumetopias jubatus	Eumetopias jubatus isolate GAN:26980396 unplaced genomic scaffold, ASM402803v1 scaffold1313	1872	1630	5.90e-06	149	81	41.975	N/A
ARV76500.1	196	275	NW_020999911	Eumetopias jubatus	Eumetopias jubatus isolate GAN:26980396 unplaced genomic scaffold, ASM402803v1 scaffold1312	1872	1630	5.90e-06	149	81	41.975	N/A
ARV76500.1	195	287	NW_020313505	Callorhinus ursinus	Callorhinus ursinus isolate GAN/ISIS: 27379988/994484 unplaced genomic scaffold, ASM326570v1 scaffold789	10682	10401	6.44e-06	148	94	38.298	N/A
ARV76500.1	196	268	NW_020999822	Eumetopias jubatus	Eumetopias jubatus isolate GAN:26980396 unplaced genomic scaffold, ASM402803v1 scaffold1223	9363	9587	6.96e-06	148	75	44.000	N/A
ARV76500.1	196	287	NW_025422123	Mustela putorius furo	Mustela putorius furo isolate JIRA1106 unplaced genomic scaffold, ASM1176430v1.1 tig00003983_pilon_pilon_pilon	10063879	10063604	7.26e-06	148	93	39.785	N/A
ARV76500.1	196	264	NW_020324238	Callorhinus ursinus	Callorhinus ursinus isolate GAN/ISIS: 27379988/994484 unplaced genomic scaffold, ASM326570v1 scaffold105059	2258	2049	7.53e-06	147	70	45.714	N/A
ARV76500.1	196	240	NW_022631027	Lontra canadensis	Lontra canadensis isolate GAN:19392208 unplaced genomic scaffold, GSC_riverotter_1.0 scaffold33	3501984	3501847	7.65e-06	109	47	55.319	N/A
ARV76500.1	246	287	NW_022631027	Lontra canadensis	Lontra canadensis isolate GAN:19392208 unplaced genomic scaffold, GSC_riverotter_1.0 scaffold33	3501832	3501707	7.65e-06	80	42	38.095	N/A
ARV76500.1	196	280	NW_019154148	Enhydra lutris kenyoni	Enhydra lutris kenyoni isolate GAN:26980312 unplaced genomic scaffold, ASM228890v2 scaffoldscaffold64	1826121	1826381	8.02e-06	148	87	42.529	N/A
ARV76500.1	196	287	NW_019154115	Enhydra lutris kenyoni	Enhydra lutris kenyoni isolate GAN:26980312 unplaced genomic scaffold, ASM228890v2 scaffoldscaffold31	21898046	21897765	8.23e-06	148	94	43.617	N/A
ARV76500.1	196	293	NC_062290	Lutra lutra	Lutra lutra chromosome 13, mLutLut1.2	31881354	31881641	9.00e-06	147	100	38.000	N/A
# TBLASTN 2.13.0+
# Query: APZ87904.1 |replication-associated protein|Anguilla anguilla circovirus|Circovirus|Circoviridae|Anguilla anguilla|Hungary|Hungary|2014|2017-02-07T00:00:00Z|replication-associated protein [Anguilla anguilla circovirus]
# Database: ref_euk_rep_genomes
# Fields: query acc., q. start, q. end, subject acc., subject sci name, subject title, s. start, s. end, evalue, score, alignment length, % identity, subject strand
# 771 hits found
APZ87904.1	7	282	NC_051447	Kryptolebias marmoratus	Kryptolebias marmoratus isolate JLee-2015 linkage group LG18, ASM164957v2	2741227	2742078	9.63e-87	756	284	51.408	N/A
APZ87904.1	6	271	NC_051050	Acanthopagrus latus	Acanthopagrus latus isolate v.2019 chromosome 12, fAcaLat1.1	1502968	1503783	2.16e-85	746	272	52.206	N/A
APZ87904.1	6	271	NC_051050	Acanthopagrus latus	Acanthopagrus latus isolate v.2019 chromosome 12, fAcaLat1.1	1504860	1505675	8.49e-85	741	272	51.838	N/A
APZ87904.1	6	271	NC_051050	Acanthopagrus latus	Acanthopagrus latus isolate v.2019 chromosome 12, fAcaLat1.1	1488039	1488854	9.44e-85	741	272	51.838	N/A
APZ87904.1	6	271	NC_051050	Acanthopagrus latus	Acanthopagrus latus isolate v.2019 chromosome 12, fAcaLat1.1	1489929	1490744	9.44e-85	741	272	51.838	N/A
APZ87904.1	6	271	NC_051050	Acanthopagrus latus	Acanthopagrus latus isolate v.2019 chromosome 12, fAcaLat1.1	1491819	1492634	9.44e-85	741	272	51.838	N/A
APZ87904.1	6	271	NC_051050	Acanthopagrus latus	Acanthopagrus latus isolate v.2019 chromosome 12, fAcaLat1.1	1493709	1494524	9.44e-85	741	272	51.838	N/A
APZ87904.1	6	271	NC_051050	Acanthopagrus latus	Acanthopagrus latus isolate v.2019 chromosome 12, fAcaLat1.1	1506752	1507567	9.44e-85	741	272	51.838	N/A
APZ87904.1	6	271	NC_051050	Acanthopagrus latus	Acanthopagrus latus isolate v.2019 chromosome 12, fAcaLat1.1	1495601	1496416	1.32e-84	740	272	51.838	N/A
APZ87904.1	6	89	NC_051050	Acanthopagrus latus	Acanthopagrus latus isolate v.2019 chromosome 12, fAcaLat1.1	1508644	1508901	5.86e-18	240	86	55.814	N/A
APZ87904.1	6	89	NC_051050	Acanthopagrus latus	Acanthopagrus latus isolate v.2019 chromosome 12, fAcaLat1.1	1497491	1497748	4.97e-17	233	86	54.651	N/A
APZ87904.1	2	277	NW_022989367	Pseudochaenichthys georgianus	Pseudochaenichthys georgianus unplaced genomic scaffold, fPseGeo1.1	725	1588	2.38e-83	730	288	51.042	N/A
APZ87904.1	8	277	NC_053491	Rana temporaria	Rana temporaria chromosome 3, aRanTem1.1	257690980	257691792	7.30e-75	667	272	44.853	N/A
APZ87904.1	5	280	NC_064428	Astyanax mexicanus	Astyanax mexicanus isolate ESR-SI-001 chromosome 21, AstMex3_surface	7537797	7536943	2.53e-74	663	285	45.614	N/A
APZ87904.1	7	284	NW_010581509	Tinamus guttatus	Tinamus guttatus isolate BGI_N309 unplaced genomic scaffold, ASM70537v2 scaffold13393	5748	4918	5.75e-74	660	280	47.500	N/A
APZ87904.1	8	286	NC_053489	Rana temporaria	Rana temporaria chromosome 1, aRanTem1.1	8654286	8653444	3.33e-73	655	282	43.617	N/A
APZ87904.1	2	215	NC_053489	Rana temporaria	Rana temporaria chromosome 1, aRanTem1.1	8221762	8221109	2.20e-61	480	219	43.836	N/A
APZ87904.1	216	286	NC_053489	Rana temporaria	Rana temporaria chromosome 1, aRanTem1.1	8221107	8220895	2.20e-61	193	71	46.479	N/A
APZ87904.1	58	277	NC_053489	Rana temporaria	Rana temporaria chromosome 1, aRanTem1.1	676086723	676087382	1.75e-39	403	220	38.182	N/A
APZ87904.1	8	275	NC_053390	Bufo bufo	Bufo bufo chromosome 2, aBufBuf1.1	9191646	9190813	1.55e-71	642	279	46.953	N/A
APZ87904.1	8	223	NC_053390	Bufo bufo	Bufo bufo chromosome 2, aBufBuf1.1	6708047	6707409	6.01e-49	473	220	45.909	N/A
APZ87904.1	8	176	NC_053390	Bufo bufo	Bufo bufo chromosome 2, aBufBuf1.1	6711742	6711230	9.46e-46	346	171	43.860	N/A
APZ87904.1	180	244	NC_053390	Bufo bufo	Bufo bufo chromosome 2, aBufBuf1.1	6711221	6711039	9.46e-46	191	65	49.231	N/A
APZ87904.1	8	176	NC_053390	Bufo bufo	Bufo bufo chromosome 2, aBufBuf1.1	6709898	6709386	1.08e-45	346	171	43.860	N/A
APZ87904.1	180	244	NC_053390	Bufo bufo	Bufo bufo chromosome 2, aBufBuf1.1	6709377	6709195	1.08e-45	191	65	49.231	N/A
APZ87904.1	8	272	NC_051315	Choloepus didactylus	Choloepus didactylus isolate mChoDid1 chromosome 9, mChoDid1.pri	63810042	63810833	3.13e-71	640	273	51.648	N/A
APZ87904.1	8	266	NC_053391	Bufo bufo	Bufo bufo chromosome 3, aBufBuf1.1	33282069	33282854	6.39e-71	638	262	46.565	N/A
APZ87904.1	8	271	NC_053391	Bufo bufo	Bufo bufo chromosome 3, aBufBuf1.1	33223277	33224068	2.63e-67	611	267	46.442	N/A
APZ87904.1	8	271	NW_025960865	Perognathus longimembris pacificus	Perognathus longimembris pacificus isolate PPM17 unplaced genomic scaffold, ASM2315922v1 HiC_scaffold_5438	20226	21020	2.60e-69	626	269	47.212	N/A
APZ87904.1	8	271	NC_063165	Perognathus longimembris pacificus	Perognathus longimembris pacificus isolate PPM17 chromosome 5, ASM2315922v1	87993870	87993076	2.80e-69	625	269	47.212	N/A
APZ87904.1	7	250	NW_024096460	Crotalus tigris	Crotalus tigris isolate CLP2741 ecotype Arizona unplaced genomic scaffold, ASM1654583v1 scf7180000017536.10889498	6025673	6024945	1.53e-67	612	246	51.626	N/A
APZ87904.1	8	271	NW_025961413	Perognathus longimembris pacificus	Perognathus longimembris pacificus isolate PPM17 unplaced genomic scaffold, ASM2315922v1 HiC_scaffold_5931	1390617	1389823	8.95e-67	607	269	46.468	N/A
APZ87904.1	8	271	NW_025961413	Perognathus longimembris pacificus	Perognathus longimembris pacificus isolate PPM17 unplaced genomic scaffold, ASM2315922v1 HiC_scaffold_5931	1272568	1271774	9.49e-67	606	269	46.840	N/A
APZ87904.1	67	272	NC_051440	Kryptolebias marmoratus	Kryptolebias marmoratus isolate JLee-2015 linkage group LG11, ASM164957v2	27794986	27794363	1.14e-65	567	208	52.885	N/A
APZ87904.1	7	64	NC_051440	Kryptolebias marmoratus	Kryptolebias marmoratus isolate JLee-2015 linkage group LG11, ASM164957v2	27795170	27794994	1.14e-65	144	59	44.068	N/A
APZ87904.1	67	272	NC_051431	Kryptolebias marmoratus	Kryptolebias marmoratus isolate JLee-2015 linkage group LG2, ASM164957v2	31005208	31004585	1.06e-61	569	208	52.404	N/A
APZ87904.1	43	280	NC_064425	Astyanax mexicanus	Astyanax mexicanus isolate ESR-SI-001 chromosome 18, AstMex3_surface	34657320	34656583	1.14e-61	569	246	45.122	N/A
APZ87904.1	6	253	NC_063057	Megalobrama amblycephala	Megalobrama amblycephala isolate DHTTF-2021 linkage group LG14, ASM1881202v1	47482522	47481764	2.39e-61	566	253	42.688	N/A
APZ87904.1	66	286	NC_063057	Megalobrama amblycephala	Megalobrama amblycephala isolate DHTTF-2021 linkage group LG14, ASM1881202v1	47479789	47480454	1.53e-40	411	232	38.362	N/A
APZ87904.1	65	277	NC_063057	Megalobrama amblycephala	Megalobrama amblycephala isolate DHTTF-2021 linkage group LG14, ASM1881202v1	47483522	47482929	7.20e-20	255	221	32.579	N/A
APZ87904.1	1	140	NC_063057	Megalobrama amblycephala	Megalobrama amblycephala isolate DHTTF-2021 linkage group LG14, ASM1881202v1	47479785	47479393	1.17e-18	245	142	35.915	N/A
APZ87904.1	74	176	NC_063057	Megalobrama amblycephala	Megalobrama amblycephala isolate DHTTF-2021 linkage group LG14, ASM1881202v1	47481771	47481460	5.26e-10	179	104	35.577	N/A
APZ87904.1	8	278	NC_047094	Geotrypetes seraphini	Geotrypetes seraphini chromosome 11, aGeoSer1.1	49647456	49646620	1.44e-54	516	285	39.298	N/A
APZ87904.1	34	172	NC_047094	Geotrypetes seraphini	Geotrypetes seraphini chromosome 11, aGeoSer1.1	66769299	66768880	8.00e-43	268	140	45.000	N/A
APZ87904.1	176	241	NC_047094	Geotrypetes seraphini	Geotrypetes seraphini chromosome 11, aGeoSer1.1	66768863	66768666	8.00e-43	244	66	63.636	N/A
APZ87904.1	136	286	NW_015507170	Sinocyclocheilus grahami	Sinocyclocheilus grahami isolate Dianchi unplaced genomic scaffold, SAMN03320097.WGS_v1.1 scaffold1991.1	38640	38155	6.58e-54	393	162	45.679	N/A
APZ87904.1	6	128	NW_015507170	Sinocyclocheilus grahami	Sinocyclocheilus grahami isolate Dianchi unplaced genomic scaffold, SAMN03320097.WGS_v1.1 scaffold1991.1	39032	38655	6.58e-54	216	126	38.095	N/A
APZ87904.1	6	243	NW_015507170	Sinocyclocheilus grahami	Sinocyclocheilus grahami isolate Dianchi unplaced genomic scaffold, SAMN03320097.WGS_v1.1 scaffold1991.1	42114	41395	1.40e-53	508	243	41.975	N/A
APZ87904.1	123	286	NW_015507170	Sinocyclocheilus grahami	Sinocyclocheilus grahami isolate Dianchi unplaced genomic scaffold, SAMN03320097.WGS_v1.1 scaffold1991.1	40691	40167	2.71e-38	394	175	42.857	N/A
APZ87904.1	68	277	NW_021856866	Suricata suricatta	Suricata suricatta isolate VVHF042 unplaced genomic scaffold, meerkat_22Aug2017_6uvM2_HiC HiC_scaffold_1278	1914	1264	3.22e-53	495	217	45.622	N/A
APZ87904.1	78	265	NC_047090	Geotrypetes seraphini	Geotrypetes seraphini chromosome 7, aGeoSer1.1	45601806	45602387	2.60e-49	476	198	48.485	N/A
APZ87904.1	101	281	NC_047090	Geotrypetes seraphini	Geotrypetes seraphini chromosome 7, aGeoSer1.1	150028547	150029107	2.44e-44	439	189	47.619	N/A
APZ87904.1	182	253	NC_047090	Geotrypetes seraphini	Geotrypetes seraphini chromosome 7, aGeoSer1.1	5551549	5551334	1.12e-30	310	72	70.833	N/A
APZ87904.1	110	178	NC_047090	Geotrypetes seraphini	Geotrypetes seraphini chromosome 7, aGeoSer1.1	5551778	5551572	1.12e-30	96	73	34.247	N/A
APZ87904.1	167	234	NC_047090	Geotrypetes seraphini	Geotrypetes seraphini chromosome 7, aGeoSer1.1	7149138	7148929	4.55e-08	164	72	44.444	N/A
APZ87904.1	8	270	NC_063169	Perognathus longimembris pacificus	Perognathus longimembris pacificus isolate PPM17 chromosome 9, ASM2315922v1	17338	18123	8.58e-49	472	270	38.889	N/A
APZ87904.1	96	281	NC_063169	Perognathus longimembris pacificus	Perognathus longimembris pacificus isolate PPM17 chromosome 9, ASM2315922v1	23342	23899	1.08e-40	305	189	38.095	N/A
APZ87904.1	10	92	NC_063169	Perognathus longimembris pacificus	Perognathus longimembris pacificus isolate PPM17 chromosome 9, ASM2315922v1	23082	23333	1.08e-40	188	85	47.059	N/A
APZ87904.1	37	271	NC_063169	Perognathus longimembris pacificus	Perognathus longimembris pacificus isolate PPM17 chromosome 9, ASM2315922v1	19264	19971	2.11e-36	379	239	35.565	N/A
APZ87904.1	11	83	NC_063169	Perognathus longimembris pacificus	Perognathus longimembris pacificus isolate PPM17 chromosome 9, ASM2315922v1	21205	21423	9.88e-07	153	74	44.595	N/A
APZ87904.1	89	271	NC_063185	Perognathus longimembris pacificus	Perognathus longimembris pacificus isolate PPM17 chromosome 25, ASM2315922v1	923198	923746	1.64e-48	341	186	38.172	N/A
APZ87904.1	10	89	NC_063185	Perognathus longimembris pacificus	Perognathus longimembris pacificus isolate PPM17 chromosome 25, ASM2315922v1	922959	923198	1.64e-48	220	81	56.790	N/A
APZ87904.1	182	271	NC_063185	Perognathus longimembris pacificus	Perognathus longimembris pacificus isolate PPM17 chromosome 25, ASM2315922v1	907597	907866	1.86e-35	228	90	48.889	N/A
APZ87904.1	28	89	NC_063185	Perognathus longimembris pacificus	Perognathus longimembris pacificus isolate PPM17 chromosome 25, ASM2315922v1	907111	907299	1.86e-35	171	63	57.143	N/A
APZ87904.1	92	184	NC_063185	Perognathus longimembris pacificus	Perognathus longimembris pacificus isolate PPM17 chromosome 25, ASM2315922v1	907314	907592	1.86e-35	89	96	28.125	N/A
APZ87904.1	4	286	NC_047096	Geotrypetes seraphini	Geotrypetes seraphini chromosome 13, aGeoSer1.1	975384	976253	2.31e-48	469	295	40.678	N/A
APZ87904.1	152	281	NC_047096	Geotrypetes seraphini	Geotrypetes seraphini chromosome 13, aGeoSer1.1	44075315	44074908	2.22e-36	379	136	52.206	N/A
APZ87904.1	54	168	NC_047096	Geotrypetes seraphini	Geotrypetes seraphini chromosome 13, aGeoSer1.1	29691926	29691585	3.31e-15	219	119	39.496	N/A
APZ87904.1	89	271	NC_063178	Perognathus longimembris pacificus	Perognathus longimembris pacificus isolate PPM17 chromosome 18, ASM2315922v1	30795402	30794854	3.75e-48	340	186	39.247	N/A
APZ87904.1	10	89	NC_063178	Perognathus longimembris pacificus	Perognathus longimembris pacificus isolate PPM17 chromosome 18, ASM2315922v1	30795640	30795401	3.75e-48	218	81	55.556	N/A
APZ87904.1	182	271	NC_063178	Perognathus longimembris pacificus	Perognathus longimembris pacificus isolate PPM17 chromosome 18, ASM2315922v1	30811255	30810986	3.48e-21	240	90	50.000	N/A
APZ87904.1	91	184	NC_063178	Perognathus longimembris pacificus	Perognathus longimembris pacificus isolate PPM17 chromosome 18, ASM2315922v1	30811541	30811260	3.48e-21	83	99	26.263	N/A
APZ87904.1	10	124	NC_063178	Perognathus longimembris pacificus	Perognathus longimembris pacificus isolate PPM17 chromosome 18, ASM2315922v1	30811791	30811477	1.09e-13	207	117	45.299	N/A
APZ87904.1	151	281	NC_047084	Geotrypetes seraphini	Geotrypetes seraphini chromosome 1, aGeoSer1.1	164454345	164453935	1.45e-45	395	137	54.745	N/A
APZ87904.1	65	140	NC_047084	Geotrypetes seraphini	Geotrypetes seraphini chromosome 1, aGeoSer1.1	164454599	164454372	1.45e-45	141	76	38.158	N/A
APZ87904.1	151	281	NC_047084	Geotrypetes seraphini	Geotrypetes seraphini chromosome 1, aGeoSer1.1	461321841	461321431	2.95e-39	401	137	55.474	N/A
APZ87904.1	140	272	NC_047084	Geotrypetes seraphini	Geotrypetes seraphini chromosome 1, aGeoSer1.1	184878635	184878219	1.02e-37	389	139	54.676	N/A
APZ87904.1	157	279	NC_047084	Geotrypetes seraphini	Geotrypetes seraphini chromosome 1, aGeoSer1.1	419066392	419066006	1.66e-34	365	129	55.039	N/A
APZ87904.1	31	200	NC_047084	Geotrypetes seraphini	Geotrypetes seraphini chromosome 1, aGeoSer1.1	487392680	487393195	9.80e-33	352	179	43.017	N/A
APZ87904.1	181	272	NC_047084	Geotrypetes seraphini	Geotrypetes seraphini chromosome 1, aGeoSer1.1	471601277	471601558	2.09e-30	334	94	61.702	N/A
APZ87904.1	4	125	NC_047084	Geotrypetes seraphini	Geotrypetes seraphini chromosome 1, aGeoSer1.1	332622165	332622530	5.76e-21	263	123	44.715	N/A
APZ87904.1	4	133	NC_047084	Geotrypetes seraphini	Geotrypetes seraphini chromosome 1, aGeoSer1.1	148132350	148132715	1.58e-16	229	131	41.985	N/A
APZ87904.1	120	212	NC_047084	Geotrypetes seraphini	Geotrypetes seraphini chromosome 1, aGeoSer1.1	122710839	122710543	1.16e-15	222	99	46.465	N/A
APZ87904.1	218	281	NC_047084	Geotrypetes seraphini	Geotrypetes seraphini chromosome 1, aGeoSer1.1	123303999	123303802	3.21e-07	157	66	46.970	N/A
APZ87904.1	7	236	NW_019032806	Acanthochromis polyacanthus	Acanthochromis polyacanthus ecotype Palm Islands unplaced genomic scaffold, ASM210954v1 orpheusFish_scaffold3690	942	1634	1.69e-44	423	237	44.726	N/A
APZ87904.1	233	277	NW_019032806	Acanthochromis polyacanthus	Acanthochromis polyacanthus ecotype Palm Islands unplaced genomic scaffold, ASM210954v1 orpheusFish_scaffold3690	1624	1758	1.69e-44	104	45	44.444	N/A
APZ87904.1	106	271	NC_053162	Polypterus senegalus	Polypterus senegalus isolate Bchr_013 chromosome 9, ASM1683550v1	59503022	59503519	2.26e-44	369	167	41.916	N/A
APZ87904.1	9	104	NC_053162	Polypterus senegalus	Polypterus senegalus isolate Bchr_013 chromosome 9, ASM1683550v1	59502735	59503019	2.26e-44	157	98	40.816	N/A
APZ87904.1	6	271	NC_053162	Polypterus senegalus	Polypterus senegalus isolate Bchr_013 chromosome 9, ASM1683550v1	59504455	59505174	5.34e-42	421	268	38.433	N/A
APZ87904.1	115	258	NC_053162	Polypterus senegalus	Polypterus senegalus isolate Bchr_013 chromosome 9, ASM1683550v1	59501860	59502294	1.55e-31	343	145	44.828	N/A
APZ87904.1	107	281	NC_047085	Geotrypetes seraphini	Geotrypetes seraphini chromosome 2, aGeoSer1.1	156359644	156360186	3.04e-44	438	181	48.619	N/A
APZ87904.1	4	191	NC_047085	Geotrypetes seraphini	Geotrypetes seraphini chromosome 2, aGeoSer1.1	463725930	463725292	3.63e-35	370	214	38.785	N/A
APZ87904.1	4	176	NC_047085	Geotrypetes seraphini	Geotrypetes seraphini chromosome 2, aGeoSer1.1	508472961	508473479	1.41e-24	290	174	39.080	N/A
APZ87904.1	162	235	NC_047085	Geotrypetes seraphini	Geotrypetes seraphini chromosome 2, aGeoSer1.1	508473452	508473670	5.19e-19	248	75	60.000	N/A
APZ87904.1	187	236	NC_047085	Geotrypetes seraphini	Geotrypetes seraphini chromosome 2, aGeoSer1.1	74849900	74850049	4.47e-11	187	50	68.000	N/A
APZ87904.1	46	108	NC_047085	Geotrypetes seraphini	Geotrypetes seraphini chromosome 2, aGeoSer1.1	369643863	369644054	9.70e-07	153	64	48.438	N/A
APZ87904.1	70	233	NW_022992170	Gymnodraco acuticeps	Gymnodraco acuticeps unplaced genomic scaffold, fGymAcu1.1	63116	62619	3.34e-44	438	168	52.381	N/A
APZ87904.1	95	271	NC_063168	Perognathus longimembris pacificus	Perognathus longimembris pacificus isolate PPM17 chromosome 8, ASM2315922v1	29572	30102	1.14e-42	333	180	40.000	N/A
APZ87904.1	8	86	NC_063168	Perognathus longimembris pacificus	Perognathus longimembris pacificus isolate PPM17 chromosome 8, ASM2315922v1	29306	29542	1.14e-42	177	80	42.500	N/A
APZ87904.1	91	281	NC_063168	Perognathus longimembris pacificus	Perognathus longimembris pacificus isolate PPM17 chromosome 8, ASM2315922v1	33457	34029	6.79e-42	310	194	38.144	N/A
APZ87904.1	3	87	NC_063168	Perognathus longimembris pacificus	Perognathus longimembris pacificus isolate PPM17 chromosome 8, ASM2315922v1	33194	33448	6.79e-42	194	87	49.425	N/A
APZ87904.1	101	270	NC_063168	Perognathus longimembris pacificus	Perognathus longimembris pacificus isolate PPM17 chromosome 8, ASM2315922v1	27682	28185	5.70e-35	280	173	37.572	N/A
APZ87904.1	28	89	NC_063168	Perognathus longimembris pacificus	Perognathus longimembris pacificus isolate PPM17 chromosome 8, ASM2315922v1	27462	27650	5.70e-35	154	63	46.032	N/A
APZ87904.1	8	20	NC_063168	Perognathus longimembris pacificus	Perognathus longimembris pacificus isolate PPM17 chromosome 8, ASM2315922v1	27406	27444	5.70e-35	51	13	69.231	N/A
APZ87904.1	11	83	NC_063168	Perognathus longimembris pacificus	Perognathus longimembris pacificus isolate PPM17 chromosome 8, ASM2315922v1	31333	31551	5.89e-08	163	74	44.595	N/A
APZ87904.1	54	174	NC_044035	Microcaecilia unicolor	Microcaecilia unicolor chromosome 5, aMicUni1.1	245064226	245063864	7.01e-41	241	121	39.669	N/A
APZ87904.1	182	236	NC_044035	Microcaecilia unicolor	Microcaecilia unicolor chromosome 5, aMicUni1.1	245063834	245063670	7.01e-41	218	55	65.455	N/A
APZ87904.1	241	281	NC_044035	Microcaecilia unicolor	Microcaecilia unicolor chromosome 5, aMicUni1.1	245063655	245063533	7.01e-41	77	43	44.186	N/A
APZ87904.1	151	280	NC_047093	Geotrypetes seraphini	Geotrypetes seraphini chromosome 10, aGeoSer1.1	95524081	95524488	5.34e-40	406	136	56.618	N/A
APZ87904.1	34	273	NC_053161	Polypterus senegalus	Polypterus senegalus isolate Bchr_013 chromosome 8, ASM1683550v1	160616545	160615835	1.34e-39	403	243	39.506	N/A
APZ87904.1	151	267	NW_024096479	Crotalus tigris	Crotalus tigris isolate CLP2741 ecotype Arizona unplaced genomic scaffold, ASM1654583v1 scf7180000017568.13789103	1658922	1658575	3.49e-38	393	117	64.103	N/A
APZ87904.1	153	228	NC_041394	Erpetoichthys calabaricus	Erpetoichthys calabaricus chromosome 1, fErpCal1.1	331851734	331851504	1.70e-35	190	77	51.948	N/A
APZ87904.1	36	140	NC_041394	Erpetoichthys calabaricus	Erpetoichthys calabaricus chromosome 1, fErpCal1.1	331852086	331851772	1.70e-35	165	106	34.906	N/A
APZ87904.1	228	274	NC_041394	Erpetoichthys calabaricus	Erpetoichthys calabaricus chromosome 1, fErpCal1.1	331851502	331851362	1.70e-35	134	47	51.064	N/A
APZ87904.1	149	281	NC_047086	Geotrypetes seraphini	Geotrypetes seraphini chromosome 3, aGeoSer1.1	289008239	289007823	2.10e-35	372	139	53.237	N/A
APZ87904.1	186	281	NC_047086	Geotrypetes seraphini	Geotrypetes seraphini chromosome 3, aGeoSer1.1	173011082	173011375	1.32e-26	306	98	57.143	N/A
APZ87904.1	188	253	NC_047086	Geotrypetes seraphini	Geotrypetes seraphini chromosome 3, aGeoSer1.1	139635615	139635418	1.75e-23	282	66	68.182	N/A
APZ87904.1	192	284	NC_047086	Geotrypetes seraphini	Geotrypetes seraphini chromosome 3, aGeoSer1.1	261891931	261891647	3.54e-20	257	96	51.042	N/A
APZ87904.1	103	268	NC_047086	Geotrypetes seraphini	Geotrypetes seraphini chromosome 3, aGeoSer1.1	385359550	385359047	2.99e-12	196	170	32.941	N/A
APZ87904.1	8	140	NC_047086	Geotrypetes seraphini	Geotrypetes seraphini chromosome 3, aGeoSer1.1	379558292	379557900	3.10e-09	173	133	33.835	N/A
APZ87904.1	146	271	NC_063172	Perognathus longimembris pacificus	Perognathus longimembris pacificus isolate PPM17 chromosome 12, ASM2315922v1	26733655	26734020	3.76e-35	322	126	50.794	N/A
APZ87904.1	71	140	NC_063172	Perognathus longimembris pacificus	Perognathus longimembris pacificus isolate PPM17 chromosome 12, ASM2315922v1	26733416	26733625	3.76e-35	123	71	38.028	N/A
APZ87904.1	10	68	NC_063172	Perognathus longimembris pacificus	Perognathus longimembris pacificus isolate PPM17 chromosome 12, ASM2315922v1	26733017	26733181	3.12e-07	157	59	61.017	N/A
APZ87904.1	10	250	NW_004451196	Odobenus rosmarus divergens	Odobenus rosmarus divergens isolate Ivan unplaced genomic scaffold, Oros_1.0 Scaffold933	23777	24493	2.19e-34	364	255	33.725	N/A
APZ87904.1	8	212	NC_047512	Pseudochaenichthys georgianus	Pseudochaenichthys georgianus chromosome 10, fPseGeo1.1	45263179	45262568	2.42e-34	364	210	40.476	N/A
APZ87904.1	175	264	NC_047512	Pseudochaenichthys georgianus	Pseudochaenichthys georgianus chromosome 10, fPseGeo1.1	45262664	45262395	5.85e-30	331	90	63.333	N/A
APZ87904.1	180	278	NC_051451	Kryptolebias marmoratus	Kryptolebias marmoratus isolate JLee-2015 linkage group LG22, ASM164957v2	4330035	4330334	7.99e-34	360	100	62.000	N/A
APZ87904.1	5	89	NC_051451	Kryptolebias marmoratus	Kryptolebias marmoratus isolate JLee-2015 linkage group LG22, ASM164957v2	4327407	4327147	7.05e-16	224	87	54.023	N/A
APZ87904.1	71	286	NC_053129	Perca fluviatilis	Perca fluviatilis chromosome 18, GENO_Pfluv_1.0	235610	236284	1.69e-32	350	241	36.515	N/A
APZ87904.1	173	281	NC_047095	Geotrypetes seraphini	Geotrypetes seraphini chromosome 12, aGeoSer1.1	102173845	102173513	1.23e-30	336	111	55.856	N/A
APZ87904.1	45	178	NC_047095	Geotrypetes seraphini	Geotrypetes seraphini chromosome 12, aGeoSer1.1	81976610	81976206	4.24e-23	279	139	42.446	N/A
APZ87904.1	182	213	NC_047095	Geotrypetes seraphini	Geotrypetes seraphini chromosome 12, aGeoSer1.1	36089128	36089223	5.52e-08	163	32	84.375	N/A
APZ87904.1	176	281	NC_047092	Geotrypetes seraphini	Geotrypetes seraphini chromosome 9, aGeoSer1.1	171589513	171589836	4.70e-30	332	108	55.556	N/A
APZ87904.1	4	122	NC_047092	Geotrypetes seraphini	Geotrypetes seraphini chromosome 9, aGeoSer1.1	730515	730159	2.35e-19	251	120	44.167	N/A
APZ87904.1	11	241	NC_050478	Molothrus ater	Molothrus ater isolate BHLD 08-10-18 breed brown headed cowbird chromosome 1, BPBGC_Mater_1.0	103814842	103814144	1.14e-29	329	236	35.593	N/A
APZ87904.1	154	278	NC_052018	Motacilla alba alba	Motacilla alba alba isolate MOTALB_02 chromosome 3, Motacilla_alba_V1.0_pri	19766628	19766254	3.45e-29	325	125	50.400	N/A
APZ87904.1	5	168	NC_034588	Mus caroli	Mus caroli chromosome 19, CAROLI_EIJ_v1.1	46570005	46569511	4.92e-29	324	167	43.713	N/A
APZ87904.1	57	233	NW_025929518	Ursus arctos	Ursus arctos isolate Adak ecotype North America unplaced genomic scaffold, UrsArc1.0 HiC_scaffold_15	29506	28964	2.10e-28	280	183	33.333	N/A
APZ87904.1	11	51	NW_025929518	Ursus arctos	Ursus arctos isolate Adak ecotype North America unplaced genomic scaffold, UrsArc1.0 HiC_scaffold_15	29630	29508	2.10e-28	107	41	48.780	N/A
APZ87904.1	57	233	NW_025578113	Ursus americanus	Ursus americanus isolate UA15103 ecotype Eastern unplaced genomic scaffold, gsc_jax_bbear_1.0 contig_5305_segment0	2377828	2378370	2.23e-28	280	183	33.333	N/A
APZ87904.1	11	51	NW_025578113	Ursus americanus	Ursus americanus isolate UA15103 ecotype Eastern unplaced genomic scaffold, gsc_jax_bbear_1.0 contig_5305_segment0	2377704	2377826	2.23e-28	107	41	48.780	N/A
APZ87904.1	47	255	NC_063179	Perognathus longimembris pacificus	Perognathus longimembris pacificus isolate PPM17 chromosome 19, ASM2315922v1	34605852	34606493	3.10e-28	318	217	35.484	N/A
APZ87904.1	182	281	NW_019031191	Acanthochromis polyacanthus	Acanthochromis polyacanthus ecotype Palm Islands unplaced genomic scaffold, ASM210954v1 orpheusFish_scaffold2075	97336	97644	3.80e-28	317	103	53.398	N/A
APZ87904.1	129	242	NC_058405	Neomonachus schauinslandi	Neomonachus schauinslandi chromosome 3, ASM220157v2	50164	49820	7.96e-28	219	115	39.130	N/A
APZ87904.1	8	133	NC_058405	Neomonachus schauinslandi	Neomonachus schauinslandi chromosome 3, ASM220157v2	50508	50149	7.96e-28	162	127	33.071	N/A
APZ87904.1	25	191	NC_008803	Monodelphis domestica	Monodelphis domestica chromosome 3, MonDom5	262233200	262232679	9.89e-28	241	175	38.286	N/A
APZ87904.1	206	271	NC_008803	Monodelphis domestica	Monodelphis domestica chromosome 3, MonDom5	262232677	262232480	9.89e-28	139	66	45.455	N/A
APZ87904.1	150	250	NC_030680	Xenopus tropicalis	Xenopus tropicalis strain Nigerian chromosome 4, UCB_Xtro_10.0	130296468	130296761	2.27e-27	311	102	56.863	N/A
APZ87904.1	129	242	NW_006386526	Leptonychotes weddellii	Leptonychotes weddellii isolate WS11-02 unplaced genomic scaffold, LepWed1.0 scaffold03486	10621	10277	6.63e-27	210	115	37.391	N/A
APZ87904.1	8	133	NW_006386526	Leptonychotes weddellii	Leptonychotes weddellii isolate WS11-02 unplaced genomic scaffold, LepWed1.0 scaffold03486	10965	10606	6.63e-27	163	127	33.858	N/A
APZ87904.1	115	248	NC_047087	Geotrypetes seraphini	Geotrypetes seraphini chromosome 4, aGeoSer1.1	249438839	249439252	4.61e-26	302	138	44.928	N/A
APZ87904.1	194	286	NC_047087	Geotrypetes seraphini	Geotrypetes seraphini chromosome 4, aGeoSer1.1	132460689	132460390	1.96e-19	251	100	52.000	N/A
APZ87904.1	33	136	NC_047087	Geotrypetes seraphini	Geotrypetes seraphini chromosome 4, aGeoSer1.1	291062669	291062355	1.82e-14	213	105	40.952	N/A
APZ87904.1	151	203	NC_047087	Geotrypetes seraphini	Geotrypetes seraphini chromosome 4, aGeoSer1.1	34499481	34499651	9.42e-10	177	57	59.649	N/A
APZ87904.1	55	250	NC_048219	Ailuropoda melanoleuca	Ailuropoda melanoleuca isolate Jingjing chromosome 2, ASM200744v2	87015324	87015917	6.19e-26	262	206	32.524	N/A
APZ87904.1	11	51	NC_048219	Ailuropoda melanoleuca	Ailuropoda melanoleuca isolate Jingjing chromosome 2, ASM200744v2	87015179	87015301	6.19e-26	102	41	48.780	N/A
APZ87904.1	167	250	NW_004451232	Odobenus rosmarus divergens	Odobenus rosmarus divergens isolate Ivan unplaced genomic scaffold, Oros_1.0 Scaffold969	23775	23512	6.79e-26	206	88	43.182	N/A
APZ87904.1	20	133	NW_004451232	Odobenus rosmarus divergens	Odobenus rosmarus divergens isolate Ivan unplaced genomic scaffold, Oros_1.0 Scaffold969	24179	23847	6.79e-26	158	116	36.207	N/A
APZ87904.1	167	250	NW_023402868	Halichoerus grypus	Halichoerus grypus isolate 241Hg ecotype Northwest Atlantic unplaced genomic scaffold, Tufts_HGry_1.1 scf7180000024091	136244	136507	3.05e-25	188	88	43.182	N/A
APZ87904.1	10	51	NW_023402868	Halichoerus grypus	Halichoerus grypus isolate 241Hg ecotype Northwest Atlantic unplaced genomic scaffold, Tufts_HGry_1.1 scf7180000024091	135809	135934	3.05e-25	113	42	52.381	N/A
APZ87904.1	57	133	NW_023402868	Halichoerus grypus	Halichoerus grypus isolate 241Hg ecotype Northwest Atlantic unplaced genomic scaffold, Tufts_HGry_1.1 scf7180000024091	135936	136172	3.05e-25	98	79	31.646	N/A
APZ87904.1	102	205	NW_024096712	Crotalus tigris	Crotalus tigris isolate CLP2741 ecotype Arizona unplaced genomic scaffold, ASM1654583v1 scf7180000017900.620629	556032	555727	6.60e-25	218	104	43.269	N/A
APZ87904.1	203	238	NW_024096712	Crotalus tigris	Crotalus tigris isolate CLP2741 ecotype Arizona unplaced genomic scaffold, ASM1654583v1 scf7180000017900.620629	555748	555641	6.60e-25	138	36	66.667	N/A
APZ87904.1	167	250	NW_023401572	Halichoerus grypus	Halichoerus grypus isolate 241Hg ecotype Northwest Atlantic unplaced genomic scaffold, Tufts_HGry_1.1 scf7180000030072	42668	42931	9.48e-25	189	88	43.182	N/A
APZ87904.1	10	51	NW_023401572	Halichoerus grypus	Halichoerus grypus isolate 241Hg ecotype Northwest Atlantic unplaced genomic scaffold, Tufts_HGry_1.1 scf7180000030072	42233	42358	9.48e-25	107	42	50.000	N/A
APZ87904.1	57	133	NW_023401572	Halichoerus grypus	Halichoerus grypus isolate 241Hg ecotype Northwest Atlantic unplaced genomic scaffold, Tufts_HGry_1.1 scf7180000030072	42360	42596	9.48e-25	99	79	31.646	N/A
APZ87904.1	159	249	NW_023270989	Mirounga leonina	Mirounga leonina isolate KUSES-001 unplaced genomic scaffold, KU_Mleo_1.0 Mir_99285	25623	25339	1.20e-24	194	95	41.053	N/A
APZ87904.1	57	133	NW_023270989	Mirounga leonina	Mirounga leonina isolate KUSES-001 unplaced genomic scaffold, KU_Mleo_1.0 Mir_99285	25930	25694	1.20e-24	103	79	32.911	N/A
APZ87904.1	10	45	NW_023270989	Mirounga leonina	Mirounga leonina isolate KUSES-001 unplaced genomic scaffold, KU_Mleo_1.0 Mir_99285	26060	25953	1.20e-24	96	36	50.000	N/A
APZ87904.1	70	250	NC_058417	Neomonachus schauinslandi	Neomonachus schauinslandi chromosome 15, ASM220157v2	9218	8688	1.41e-24	263	181	32.597	N/A
APZ87904.1	10	51	NC_058417	Neomonachus schauinslandi	Neomonachus schauinslandi chromosome 15, ASM220157v2	9390	9265	1.41e-24	90	42	45.238	N/A
APZ87904.1	10	123	NC_045610	Zalophus californianus	Zalophus californianus isolate mZalCal1 chromosome 16, mZalCal1.pri.v2	62181	61849	1.74e-24	192	116	37.931	N/A
APZ87904.1	199	250	NC_045610	Zalophus californianus	Zalophus californianus isolate mZalCal1 chromosome 16, mZalCal1.pri.v2	61615	61460	1.74e-24	106	52	40.385	N/A
APZ87904.1	164	204	NC_045610	Zalophus californianus	Zalophus californianus isolate mZalCal1 chromosome 16, mZalCal1.pri.v2	61733	61599	1.74e-24	93	45	40.000	N/A
APZ87904.1	159	250	NC_045610	Zalophus californianus	Zalophus californianus isolate mZalCal1 chromosome 16, mZalCal1.pri.v2	62756856	62757143	7.80e-12	193	96	41.667	N/A
APZ87904.1	10	133	NC_045610	Zalophus californianus	Zalophus californianus isolate mZalCal1 chromosome 16, mZalCal1.pri.v2	62756224	62756586	3.86e-11	188	126	35.714	N/A
APZ87904.1	57	250	NW_022589807	Phoca vitulina	Phoca vitulina isolate PV1807 unplaced genomic scaffold, GSC_HSeal_1.0 scaffold104	10632	10060	1.80e-24	245	202	30.693	N/A
APZ87904.1	10	51	NW_022589807	Phoca vitulina	Phoca vitulina isolate PV1807 unplaced genomic scaffold, GSC_HSeal_1.0 scaffold104	10759	10634	1.80e-24	108	42	50.000	N/A
APZ87904.1	159	249	NW_023270067	Mirounga leonina	Mirounga leonina isolate KUSES-001 unplaced genomic scaffold, KU_Mleo_1.0 Mir_101130	8957	9241	2.12e-24	193	95	40.000	N/A
APZ87904.1	57	133	NW_023270067	Mirounga leonina	Mirounga leonina isolate KUSES-001 unplaced genomic scaffold, KU_Mleo_1.0 Mir_101130	8650	8886	2.12e-24	102	79	32.911	N/A
APZ87904.1	10	45	NW_023270067	Mirounga leonina	Mirounga leonina isolate KUSES-001 unplaced genomic scaffold, KU_Mleo_1.0 Mir_101130	8520	8627	2.12e-24	97	36	50.000	N/A
APZ87904.1	167	250	NW_023403695	Halichoerus grypus	Halichoerus grypus isolate 241Hg ecotype Northwest Atlantic unplaced genomic scaffold, Tufts_HGry_1.1 scf7180000025128	1338	1075	2.43e-24	185	88	43.182	N/A
APZ87904.1	10	51	NW_023403695	Halichoerus grypus	Halichoerus grypus isolate 241Hg ecotype Northwest Atlantic unplaced genomic scaffold, Tufts_HGry_1.1 scf7180000025128	1773	1648	2.43e-24	107	42	50.000	N/A
APZ87904.1	57	133	NW_023403695	Halichoerus grypus	Halichoerus grypus isolate 241Hg ecotype Northwest Atlantic unplaced genomic scaffold, Tufts_HGry_1.1 scf7180000025128	1646	1410	2.43e-24	99	79	31.646	N/A
APZ87904.1	133	242	NW_022589708	Phoca vitulina	Phoca vitulina isolate PV1807 unplaced genomic scaffold, GSC_HSeal_1.0 scaffold5	12091	11759	2.69e-24	218	111	39.640	N/A
APZ87904.1	26	125	NW_022589708	Phoca vitulina	Phoca vitulina isolate PV1807 unplaced genomic scaffold, GSC_HSeal_1.0 scaffold5	12395	12114	2.69e-24	133	101	36.634	N/A
APZ87904.1	133	242	NW_023404377	Halichoerus grypus	Halichoerus grypus isolate 241Hg ecotype Northwest Atlantic unplaced genomic scaffold, Tufts_HGry_1.1 scf7180000029151	176776	177108	2.92e-24	218	111	39.640	N/A
APZ87904.1	26	125	NW_023404377	Halichoerus grypus	Halichoerus grypus isolate 241Hg ecotype Northwest Atlantic unplaced genomic scaffold, Tufts_HGry_1.1 scf7180000029151	176474	176755	2.92e-24	133	101	36.634	N/A
APZ87904.1	181	265	NC_044033	Microcaecilia unicolor	Microcaecilia unicolor chromosome 3, aMicUni1.1	115328533	115328793	3.26e-24	288	87	59.770	N/A
APZ87904.1	164	249	NW_025603004	Mirounga angustirostris	Mirounga angustirostris isolate JK_09032017 unplaced genomic scaffold, ASM2128878v2 HiC_scaffold_24503	737	1006	5.89e-24	193	90	42.222	N/A
APZ87904.1	57	133	NW_025603004	Mirounga angustirostris	Mirounga angustirostris isolate JK_09032017 unplaced genomic scaffold, ASM2128878v2 HiC_scaffold_24503	415	651	5.89e-24	99	79	31.646	N/A
APZ87904.1	10	45	NW_025603004	Mirounga angustirostris	Mirounga angustirostris isolate JK_09032017 unplaced genomic scaffold, ASM2128878v2 HiC_scaffold_24503	285	392	5.89e-24	97	36	50.000	N/A
APZ87904.1	167	250	NW_022589747	Phoca vitulina	Phoca vitulina isolate PV1807 unplaced genomic scaffold, GSC_HSeal_1.0 scaffold44	4799	4536	1.00e-23	185	88	43.182	N/A
APZ87904.1	10	51	NW_022589747	Phoca vitulina	Phoca vitulina isolate PV1807 unplaced genomic scaffold, GSC_HSeal_1.0 scaffold44	5234	5109	1.00e-23	101	42	47.619	N/A
APZ87904.1	57	133	NW_022589747	Phoca vitulina	Phoca vitulina isolate PV1807 unplaced genomic scaffold, GSC_HSeal_1.0 scaffold44	5107	4871	1.00e-23	99	79	31.646	N/A
APZ87904.1	7	178	NW_019029183	Acanthochromis polyacanthus	Acanthochromis polyacanthus ecotype Palm Islands unplaced genomic scaffold, ASM210954v1 orpheusFish_scaffold67	1033568	1034104	1.46e-23	283	179	37.989	N/A
APZ87904.1	180	226	NC_059452	Salmo salar	Salmo salar chromosome ssa11, Ssal_v3.1	100780033	100779893	2.01e-23	201	47	68.085	N/A
APZ87904.1	118	178	NC_059452	Salmo salar	Salmo salar chromosome ssa11, Ssal_v3.1	100780220	100780038	2.01e-23	141	61	44.262	N/A
APZ87904.1	70	250	NW_022589741	Phoca vitulina	Phoca vitulina isolate PV1807 unplaced genomic scaffold, GSC_HSeal_1.0 scaffold38	9479156	9478608	2.71e-23	281	193	33.161	N/A
APZ87904.1	11	133	NW_025929795	Ursus arctos	Ursus arctos isolate Adak ecotype North America unplaced genomic scaffold, UrsArc1.0 HiC_scaffold_40	101433301	101433660	3.52e-23	141	123	30.894	N/A
APZ87904.1	159	206	NW_025929795	Ursus arctos	Ursus arctos isolate Adak ecotype North America unplaced genomic scaffold, UrsArc1.0 HiC_scaffold_40	101433732	101433887	3.52e-23	126	52	48.077	N/A
APZ87904.1	204	250	NW_025929795	Ursus arctos	Ursus arctos isolate Adak ecotype North America unplaced genomic scaffold, UrsArc1.0 HiC_scaffold_40	101433878	101434018	3.52e-23	113	47	40.426	N/A
APZ87904.1	79	206	NW_025929795	Ursus arctos	Ursus arctos isolate Adak ecotype North America unplaced genomic scaffold, UrsArc1.0 HiC_scaffold_40	9111425	9111811	1.03e-11	131	132	31.061	N/A
APZ87904.1	10	46	NW_025929795	Ursus arctos	Ursus arctos isolate Adak ecotype North America unplaced genomic scaffold, UrsArc1.0 HiC_scaffold_40	9111246	9111356	1.03e-11	108	37	51.351	N/A
APZ87904.1	195	250	NW_025929795	Ursus arctos	Ursus arctos isolate Adak ecotype North America unplaced genomic scaffold, UrsArc1.0 HiC_scaffold_40	9111775	9111942	1.29e-06	152	56	42.857	N/A
APZ87904.1	11	133	NW_025577071	Ursus americanus	Ursus americanus isolate UA15103 ecotype Eastern unplaced genomic scaffold, gsc_jax_bbear_1.0 contig_3082_segment0	25546	25187	3.52e-23	141	123	30.894	N/A
APZ87904.1	159	206	NW_025577071	Ursus americanus	Ursus americanus isolate UA15103 ecotype Eastern unplaced genomic scaffold, gsc_jax_bbear_1.0 contig_3082_segment0	25115	24960	3.52e-23	126	52	48.077	N/A
APZ87904.1	204	250	NW_025577071	Ursus americanus	Ursus americanus isolate UA15103 ecotype Eastern unplaced genomic scaffold, gsc_jax_bbear_1.0 contig_3082_segment0	24969	24829	3.52e-23	113	47	40.426	N/A
APZ87904.1	79	206	NW_025577071	Ursus americanus	Ursus americanus isolate UA15103 ecotype Eastern unplaced genomic scaffold, gsc_jax_bbear_1.0 contig_3082_segment0	93178445	93178059	9.63e-12	131	132	31.061	N/A
APZ87904.1	10	46	NW_025577071	Ursus americanus	Ursus americanus isolate UA15103 ecotype Eastern unplaced genomic scaffold, gsc_jax_bbear_1.0 contig_3082_segment0	93178624	93178514	9.63e-12	109	37	51.351	N/A
APZ87904.1	195	250	NW_025577071	Ursus americanus	Ursus americanus isolate UA15103 ecotype Eastern unplaced genomic scaffold, gsc_jax_bbear_1.0 contig_3082_segment0	93178095	93177928	9.88e-07	153	56	42.857	N/A
APZ87904.1	55	250	NC_058413	Neomonachus schauinslandi	Neomonachus schauinslandi chromosome 11, ASM220157v2	101466905	101467477	5.97e-23	278	208	32.212	N/A
APZ87904.1	167	250	NW_023402594	Halichoerus grypus	Halichoerus grypus isolate 241Hg ecotype Northwest Atlantic unplaced genomic scaffold, Tufts_HGry_1.1 scf7180000022452	1629066	1629326	7.34e-23	179	88	43.182	N/A
APZ87904.1	10	51	NW_023402594	Halichoerus grypus	Halichoerus grypus isolate 241Hg ecotype Northwest Atlantic unplaced genomic scaffold, Tufts_HGry_1.1 scf7180000022452	1628631	1628756	7.34e-23	101	42	47.619	N/A
APZ87904.1	57	133	NW_023402594	Halichoerus grypus	Halichoerus grypus isolate 241Hg ecotype Northwest Atlantic unplaced genomic scaffold, Tufts_HGry_1.1 scf7180000022452	1628758	1628994	7.34e-23	98	79	31.646	N/A
APZ87904.1	57	250	NW_025578505	Ursus americanus	Ursus americanus isolate UA15103 ecotype Eastern unplaced genomic scaffold, gsc_jax_bbear_1.0 scaffold_638_segment0	9343678	9343070	8.24e-23	277	205	31.220	N/A
APZ87904.1	159	249	NW_025598272	Mirounga angustirostris	Mirounga angustirostris isolate JK_09032017 unplaced genomic scaffold, ASM2128878v2 HiC_scaffold_19768	1007	1291	8.82e-23	178	95	38.947	N/A
APZ87904.1	10	51	NW_025598272	Mirounga angustirostris	Mirounga angustirostris isolate JK_09032017 unplaced genomic scaffold, ASM2128878v2 HiC_scaffold_19768	570	698	8.82e-23	101	43	51.163	N/A
APZ87904.1	57	133	NW_025598272	Mirounga angustirostris	Mirounga angustirostris isolate JK_09032017 unplaced genomic scaffold, ASM2128878v2 HiC_scaffold_19768	700	936	8.82e-23	98	79	31.646	N/A
APZ87904.1	57	250	NW_025929717	Ursus arctos	Ursus arctos isolate Adak ecotype North America unplaced genomic scaffold, UrsArc1.0 HiC_scaffold_33	4571326	4570718	8.98e-23	277	205	31.220	N/A
APZ87904.1	159	227	NW_025929717	Ursus arctos	Ursus arctos isolate Adak ecotype North America unplaced genomic scaffold, UrsArc1.0 HiC_scaffold_33	36212841	36213059	8.54e-09	169	73	43.836	N/A
APZ87904.1	70	241	NW_020999911	Eumetopias jubatus	Eumetopias jubatus isolate GAN:26980396 unplaced genomic scaffold, ASM402803v1 scaffold1312	2148	1630	1.00e-22	228	175	33.714	N/A
APZ87904.1	10	51	NW_020999911	Eumetopias jubatus	Eumetopias jubatus isolate GAN:26980396 unplaced genomic scaffold, ASM402803v1 scaffold1312	2320	2195	1.00e-22	109	42	47.619	N/A
APZ87904.1	70	241	NW_020999912	Eumetopias jubatus	Eumetopias jubatus isolate GAN:26980396 unplaced genomic scaffold, ASM402803v1 scaffold1313	2148	1630	1.00e-22	228	175	33.714	N/A
APZ87904.1	10	51	NW_020999912	Eumetopias jubatus	Eumetopias jubatus isolate GAN:26980396 unplaced genomic scaffold, ASM402803v1 scaffold1313	2320	2195	1.00e-22	109	42	47.619	N/A
APZ87904.1	70	250	NC_062280	Lutra lutra	Lutra lutra chromosome 3, mLutLut1.2	128809503	128808955	1.03e-22	276	185	34.054	N/A
APZ87904.1	57	250	NC_062280	Lutra lutra	Lutra lutra chromosome 3, mLutLut1.2	82573575	82572946	2.55e-09	173	214	27.570	N/A
APZ87904.1	164	250	NW_021000028	Eumetopias jubatus	Eumetopias jubatus isolate GAN:26980396 unplaced genomic scaffold, ASM402803v1 scaffold1429	16686	16958	1.62e-22	175	91	38.462	N/A
APZ87904.1	11	133	NW_021000028	Eumetopias jubatus	Eumetopias jubatus isolate GAN:26980396 unplaced genomic scaffold, ASM402803v1 scaffold1429	16241	16600	1.62e-22	160	125	32.000	N/A
APZ87904.1	6	139	NW_022991811	Gymnodraco acuticeps	Gymnodraco acuticeps unplaced genomic scaffold, fGymAcu1.1	4211	3801	2.44e-22	273	137	43.796	N/A
APZ87904.1	133	231	NW_004450890	Odobenus rosmarus divergens	Odobenus rosmarus divergens isolate Ivan unplaced genomic scaffold, Oros_1.0 Scaffold627	1126853	1127152	2.93e-22	180	100	38.000	N/A
APZ87904.1	70	125	NW_004450890	Odobenus rosmarus divergens	Odobenus rosmarus divergens isolate Ivan unplaced genomic scaffold, Oros_1.0 Scaffold627	1126665	1126832	2.93e-22	97	56	41.071	N/A
APZ87904.1	8	46	NW_004450890	Odobenus rosmarus divergens	Odobenus rosmarus divergens isolate Ivan unplaced genomic scaffold, Oros_1.0 Scaffold627	1126495	1126611	2.93e-22	96	39	43.590	N/A
APZ87904.1	192	281	NC_047088	Geotrypetes seraphini	Geotrypetes seraphini chromosome 5, aGeoSer1.1	68450573	68450848	3.29e-22	272	92	54.348	N/A
APZ87904.1	176	254	NC_047089	Geotrypetes seraphini	Geotrypetes seraphini chromosome 6, aGeoSer1.1	85224882	85225118	4.33e-22	271	79	58.228	N/A
APZ87904.1	208	281	NC_047089	Geotrypetes seraphini	Geotrypetes seraphini chromosome 6, aGeoSer1.1	57384597	57384370	2.36e-11	189	76	47.368	N/A
APZ87904.1	48	107	NC_047089	Geotrypetes seraphini	Geotrypetes seraphini chromosome 6, aGeoSer1.1	85223919	85224101	1.64e-10	131	61	50.820	N/A
APZ87904.1	3	46	NC_047089	Geotrypetes seraphini	Geotrypetes seraphini chromosome 6, aGeoSer1.1	85223788	85223916	1.64e-10	98	44	50.000	N/A
APZ87904.1	82	179	NC_047089	Geotrypetes seraphini	Geotrypetes seraphini chromosome 6, aGeoSer1.1	2043979	2044272	3.34e-10	180	102	38.235	N/A
APZ87904.1	10	250	NC_045606	Zalophus californianus	Zalophus californianus isolate mZalCal1 chromosome 12, mZalCal1.pri.v2	7145	6444	5.65e-22	271	245	30.204	N/A
APZ87904.1	159	234	NW_025929507	Ursus arctos	Ursus arctos isolate Adak ecotype North America unplaced genomic scaffold, UrsArc1.0 HiC_scaffold_14	45685475	45685714	1.06e-21	190	80	43.750	N/A
APZ87904.1	11	133	NW_025929507	Ursus arctos	Ursus arctos isolate Adak ecotype North America unplaced genomic scaffold, UrsArc1.0 HiC_scaffold_14	45685044	45685403	1.06e-21	138	123	30.894	N/A
APZ87904.1	10	250	NW_020313158	Callorhinus ursinus	Callorhinus ursinus isolate GAN/ISIS: 27379988/994484 unplaced genomic scaffold, ASM326570v1 scaffold442	32129	31416	1.13e-21	268	257	31.907	N/A
APZ87904.1	6	139	NW_022991559	Gymnodraco acuticeps	Gymnodraco acuticeps unplaced genomic scaffold, fGymAcu1.1	39754	40164	1.56e-21	267	137	43.066	N/A
APZ87904.1	152	250	NC_058411	Neomonachus schauinslandi	Neomonachus schauinslandi chromosome 9, ASM220157v2	143864211	143864477	2.53e-21	180	99	38.384	N/A
APZ87904.1	10	51	NC_058411	Neomonachus schauinslandi	Neomonachus schauinslandi chromosome 9, ASM220157v2	143863758	143863883	2.53e-21	95	42	47.619	N/A
APZ87904.1	57	133	NC_058411	Neomonachus schauinslandi	Neomonachus schauinslandi chromosome 9, ASM220157v2	143863885	143864121	2.53e-21	89	79	30.380	N/A
APZ87904.1	181	250	NC_058411	Neomonachus schauinslandi	Neomonachus schauinslandi chromosome 9, ASM220157v2	29787597	29787806	5.02e-10	179	70	42.857	N/A
APZ87904.1	70	250	NW_006383477	Leptonychotes weddellii	Leptonychotes weddellii isolate WS11-02 unplaced genomic scaffold, LepWed1.0 scaffold00437	1026381	1025833	2.70e-21	265	193	32.642	N/A
APZ87904.1	9	286	NC_063186	Perognathus longimembris pacificus	Perognathus longimembris pacificus isolate PPM17 chromosome 26, ASM2315922v1	12191783	12192667	3.23e-21	265	314	28.981	N/A
APZ87904.1	11	123	NW_020999822	Eumetopias jubatus	Eumetopias jubatus isolate GAN:26980396 unplaced genomic scaffold, ASM402803v1 scaffold1223	8918	9247	4.72e-21	173	115	36.522	N/A
APZ87904.1	164	234	NW_020999822	Eumetopias jubatus	Eumetopias jubatus isolate GAN:26980396 unplaced genomic scaffold, ASM402803v1 scaffold1223	9363	9587	4.72e-21	149	75	40.000	N/A
APZ87904.1	10	250	NC_062283	Lutra lutra	Lutra lutra chromosome 6, mLutLut1.2	62364578	62363874	6.89e-21	262	247	30.364	N/A
APZ87904.1	164	250	NC_062283	Lutra lutra	Lutra lutra chromosome 6, mLutLut1.2	35498813	35498541	2.89e-11	189	91	41.758	N/A
APZ87904.1	169	250	NC_062283	Lutra lutra	Lutra lutra chromosome 6, mLutLut1.2	35363940	35364194	2.65e-10	181	85	42.353	N/A
APZ87904.1	70	250	NW_023403677	Halichoerus grypus	Halichoerus grypus isolate 241Hg ecotype Northwest Atlantic unplaced genomic scaffold, Tufts_HGry_1.1 scf7180000026483	2425481	2426026	8.98e-21	261	193	32.642	N/A
APZ87904.1	55	250	NW_025578518	Mirounga angustirostris	Mirounga angustirostris isolate JK_09032017 unplaced genomic scaffold, ASM2128878v2 HiC_scaffold_11	92205424	92205999	9.97e-21	261	209	31.100	N/A
APZ87904.1	159	235	NW_025578518	Mirounga angustirostris	Mirounga angustirostris isolate JK_09032017 unplaced genomic scaffold, ASM2128878v2 HiC_scaffold_11	101210509	101210751	2.09e-06	151	81	38.272	N/A
APZ87904.1	133	231	NW_020312856	Callorhinus ursinus	Callorhinus ursinus isolate GAN/ISIS: 27379988/994484 unplaced genomic scaffold, ASM326570v1 scaffold114	15945	15646	1.03e-20	176	100	37.000	N/A
APZ87904.1	70	125	NW_020312856	Callorhinus ursinus	Callorhinus ursinus isolate GAN/ISIS: 27379988/994484 unplaced genomic scaffold, ASM326570v1 scaffold114	16133	15966	1.03e-20	104	56	41.071	N/A
APZ87904.1	8	44	NW_020312856	Callorhinus ursinus	Callorhinus ursinus isolate GAN/ISIS: 27379988/994484 unplaced genomic scaffold, ASM326570v1 scaffold114	16300	16190	1.03e-20	79	37	37.838	N/A
APZ87904.1	159	235	NW_023403361	Halichoerus grypus	Halichoerus grypus isolate 241Hg ecotype Northwest Atlantic unplaced genomic scaffold, Tufts_HGry_1.1 scf7180000026864	778561	778803	1.24e-20	150	81	38.272	N/A
APZ87904.1	10	51	NW_023403361	Halichoerus grypus	Halichoerus grypus isolate 241Hg ecotype Northwest Atlantic unplaced genomic scaffold, Tufts_HGry_1.1 scf7180000026864	778127	778252	1.24e-20	113	42	52.381	N/A
APZ87904.1	57	133	NW_023403361	Halichoerus grypus	Halichoerus grypus isolate 241Hg ecotype Northwest Atlantic unplaced genomic scaffold, Tufts_HGry_1.1 scf7180000026864	778254	778490	1.24e-20	95	79	31.646	N/A
APZ87904.1	74	253	NW_022043763	Serinus canaria	Serinus canaria isolate sc_yellow_7_cibi ecotype domestic yellow unplaced genomic scaffold, cibio_Scana_2019 scaffold_3	110969233	110968691	1.29e-20	260	183	37.705	N/A
APZ87904.1	9	90	NW_022043763	Serinus canaria	Serinus canaria isolate sc_yellow_7_cibi ecotype domestic yellow unplaced genomic scaffold, cibio_Scana_2019 scaffold_3	93892594	93892349	5.54e-09	171	82	41.463	N/A
APZ87904.1	159	235	NW_023400769	Halichoerus grypus	Halichoerus grypus isolate 241Hg ecotype Northwest Atlantic unplaced genomic scaffold, Tufts_HGry_1.1 scf7180000024096	6700	6942	1.39e-20	150	81	38.272	N/A
APZ87904.1	10	51	NW_023400769	Halichoerus grypus	Halichoerus grypus isolate 241Hg ecotype Northwest Atlantic unplaced genomic scaffold, Tufts_HGry_1.1 scf7180000024096	6266	6391	1.39e-20	113	42	52.381	N/A
APZ87904.1	57	133	NW_023400769	Halichoerus grypus	Halichoerus grypus isolate 241Hg ecotype Northwest Atlantic unplaced genomic scaffold, Tufts_HGry_1.1 scf7180000024096	6393	6629	1.39e-20	95	79	31.646	N/A
APZ87904.1	53	250	NW_019154093	Enhydra lutris kenyoni	Enhydra lutris kenyoni isolate GAN:26980312 unplaced genomic scaffold, ASM228890v2 scaffoldscaffold9	72919099	72919704	2.30e-20	219	214	28.972	N/A
APZ87904.1	10	51	NW_019154093	Enhydra lutris kenyoni	Enhydra lutris kenyoni isolate GAN:26980312 unplaced genomic scaffold, ASM228890v2 scaffoldscaffold9	72918984	72919109	2.30e-20	97	42	45.238	N/A
APZ87904.1	70	242	NW_022631061	Lontra canadensis	Lontra canadensis isolate GAN:19392208 unplaced genomic scaffold, GSC_riverotter_1.0 scaffold67	3997325	3996801	3.07e-20	257	177	34.463	N/A
APZ87904.1	70	250	NW_022631108	Lontra canadensis	Lontra canadensis isolate GAN:19392208 unplaced genomic scaffold, GSC_riverotter_1.0 scaffold114	1249754	1250281	3.80e-20	220	185	31.892	N/A
APZ87904.1	10	46	NW_022631108	Lontra canadensis	Lontra canadensis isolate GAN:19392208 unplaced genomic scaffold, GSC_riverotter_1.0 scaffold114	1249582	1249692	3.80e-20	94	37	45.946	N/A
APZ87904.1	159	234	NW_025576437	Ursus americanus	Ursus americanus isolate UA15103 ecotype Eastern unplaced genomic scaffold, gsc_jax_bbear_1.0 contig_1400_segment0	48114	47875	6.14e-20	198	80	45.000	N/A
APZ87904.1	2	123	NW_025576437	Ursus americanus	Ursus americanus isolate UA15103 ecotype Eastern unplaced genomic scaffold, gsc_jax_bbear_1.0 contig_1400_segment0	48566	48210	6.14e-20	115	122	27.869	N/A
APZ87904.1	71	233	NW_020998638	Eumetopias jubatus	Eumetopias jubatus isolate GAN:26980396 unplaced genomic scaffold, ASM402803v1 scaffold32	14292575	14293063	6.19e-20	255	163	34.356	N/A
APZ87904.1	133	231	NC_045597	Zalophus californianus	Zalophus californianus isolate mZalCal1 chromosome 3, mZalCal1.pri.v2	84125	83826	7.54e-20	177	100	37.000	N/A
APZ87904.1	70	125	NC_045597	Zalophus californianus	Zalophus californianus isolate mZalCal1 chromosome 3, mZalCal1.pri.v2	84310	84146	7.54e-20	90	56	41.071	N/A
APZ87904.1	8	44	NC_045597	Zalophus californianus	Zalophus californianus isolate mZalCal1 chromosome 3, mZalCal1.pri.v2	84477	84367	7.54e-20	83	37	40.541	N/A
APZ87904.1	57	233	NW_024424452	Ursus maritimus	Ursus maritimus isolate PB19 unplaced genomic scaffold, ASM1731132v1 scaffold_2	39270477	39269935	1.04e-19	253	183	31.148	N/A
APZ87904.1	10	250	NW_022631017	Lontra canadensis	Lontra canadensis isolate GAN:19392208 unplaced genomic scaffold, GSC_riverotter_1.0 scaffold23	5506409	5505705	1.23e-19	253	247	29.555	N/A
APZ87904.1	70	233	NW_019154144	Enhydra lutris kenyoni	Enhydra lutris kenyoni isolate GAN:26980312 unplaced genomic scaffold, ASM228890v2 scaffoldscaffold60	4028741	4028244	4.81e-19	248	168	35.119	N/A
APZ87904.1	57	241	NW_025590003	Mirounga angustirostris	Mirounga angustirostris isolate JK_09032017 unplaced genomic scaffold, ASM2128878v2 HiC_scaffold_11497	1015	1581	7.21e-19	220	199	29.648	N/A
APZ87904.1	10	51	NW_025590003	Mirounga angustirostris	Mirounga angustirostris isolate JK_09032017 unplaced genomic scaffold, ASM2128878v2 HiC_scaffold_11497	888	1013	7.21e-19	84	42	42.857	N/A
APZ87904.1	182	260	NC_063170	Perognathus longimembris pacificus	Perognathus longimembris pacificus isolate PPM17 chromosome 10, ASM2315922v1	15198318	15198082	8.01e-19	247	79	54.430	N/A
APZ87904.1	2	243	NC_045619	Mustela erminea	Mustela erminea isolate mMusErm1 chromosome 6, mMusErm1.Pri	52112653	52113375	8.08e-19	247	256	30.078	N/A
APZ87904.1	10	216	NC_045619	Mustela erminea	Mustela erminea isolate mMusErm1 chromosome 6, mMusErm1.Pri	63570549	63569938	2.73e-14	212	212	28.302	N/A
APZ87904.1	36	233	NC_045619	Mustela erminea	Mustela erminea isolate mMusErm1 chromosome 6, mMusErm1.Pri	116090280	116089690	5.21e-13	202	205	32.195	N/A
APZ87904.1	227	249	NC_045619	Mustela erminea	Mustela erminea isolate mMusErm1 chromosome 6, mMusErm1.Pri	116089711	116089643	5.21e-13	50	23	39.130	N/A
APZ87904.1	159	250	NC_045619	Mustela erminea	Mustela erminea isolate mMusErm1 chromosome 6, mMusErm1.Pri	134946021	134946305	2.58e-08	166	95	37.895	N/A
APZ87904.1	11	249	NC_045619	Mustela erminea	Mustela erminea isolate mMusErm1 chromosome 6, mMusErm1.Pri	100489309	100488596	7.37e-07	154	252	29.365	N/A
APZ87904.1	70	233	NC_058105	Neogale vison	Neovison vison isolate M4711 chromosome X, ASM_NN_V1	64713018	64712542	1.48e-18	207	174	32.184	N/A
APZ87904.1	10	46	NC_058105	Neogale vison	Neovison vison isolate M4711 chromosome X, ASM_NN_V1	64713190	64713080	1.48e-18	93	37	45.946	N/A
APZ87904.1	10	250	NW_025410568	Neomonachus schauinslandi	Neomonachus schauinslandi unplaced genomic scaffold, ASM220157v2 HiC_scaffold_1878	1856	1167	2.59e-18	242	247	29.960	N/A
APZ87904.1	2	250	NW_022631003	Lontra canadensis	Lontra canadensis isolate GAN:19392208 unplaced genomic scaffold, GSC_riverotter_1.0 scaffold9	16313812	16314555	5.59e-18	240	263	29.278	N/A
APZ87904.1	10	230	NW_022631003	Lontra canadensis	Lontra canadensis isolate GAN:19392208 unplaced genomic scaffold, GSC_riverotter_1.0 scaffold9	27562684	27562031	5.26e-17	233	226	30.531	N/A
APZ87904.1	57	235	NW_023270464	Mirounga leonina	Mirounga leonina isolate KUSES-001 unplaced genomic scaffold, KU_Mleo_1.0 Mir_178	29019472	29020020	1.32e-17	202	193	29.016	N/A
APZ87904.1	10	51	NW_023270464	Mirounga leonina	Mirounga leonina isolate KUSES-001 unplaced genomic scaffold, KU_Mleo_1.0 Mir_178	29019345	29019470	1.32e-17	90	42	45.238	N/A
APZ87904.1	1	143	NW_019029310	Acanthochromis polyacanthus	Acanthochromis polyacanthus ecotype Palm Islands unplaced genomic scaffold, ASM210954v1 orpheusFish_scaffold194	166050	166490	1.55e-17	237	147	36.735	N/A
APZ87904.1	205	281	NW_019029310	Acanthochromis polyacanthus	Acanthochromis polyacanthus ecotype Palm Islands unplaced genomic scaffold, ASM210954v1 orpheusFish_scaffold194	166463	166702	1.25e-16	230	80	51.250	N/A
APZ87904.1	159	235	NW_022594216	Phoca vitulina	Phoca vitulina isolate PV1807 unplaced genomic scaffold, GSC_HSeal_1.0 scaffold4534	859	617	1.59e-17	136	81	37.037	N/A
APZ87904.1	10	51	NW_022594216	Phoca vitulina	Phoca vitulina isolate PV1807 unplaced genomic scaffold, GSC_HSeal_1.0 scaffold4534	1293	1168	1.59e-17	101	42	47.619	N/A
APZ87904.1	57	133	NW_022594216	Phoca vitulina	Phoca vitulina isolate PV1807 unplaced genomic scaffold, GSC_HSeal_1.0 scaffold4534	1166	930	1.59e-17	95	79	31.646	N/A
APZ87904.1	7	171	NW_019030946	Acanthochromis polyacanthus	Acanthochromis polyacanthus ecotype Palm Islands unplaced genomic scaffold, ASM210954v1 orpheusFish_scaffold1830	120335	120823	1.66e-17	237	167	35.329	N/A
APZ87904.1	2	243	NC_058102	Neogale vison	Neovison vison isolate M4711 chromosome 12, ASM_NN_V1	52385597	52386319	2.07e-17	236	264	29.545	N/A
APZ87904.1	10	250	NC_058102	Neogale vison	Neovison vison isolate M4711 chromosome 12, ASM_NN_V1	148036444	148037166	1.01e-16	231	246	26.423	N/A
APZ87904.1	167	260	NC_058102	Neogale vison	Neovison vison isolate M4711 chromosome 12, ASM_NN_V1	137857117	137857422	5.85e-09	171	102	39.216	N/A
APZ87904.1	61	174	NC_047098	Geotrypetes seraphini	Geotrypetes seraphini chromosome 15, aGeoSer1.1	54378852	54379193	2.17e-17	236	118	43.220	N/A
APZ87904.1	102	250	NC_045604	Zalophus californianus	Zalophus californianus isolate mZalCal1 chromosome 10, mZalCal1.pri.v2	60774752	60775207	2.39e-17	235	154	33.766	N/A
APZ87904.1	10	133	NC_045604	Zalophus californianus	Zalophus californianus isolate mZalCal1 chromosome 10, mZalCal1.pri.v2	114209899	114210261	3.04e-08	165	126	32.540	N/A
APZ87904.1	10	133	NC_045604	Zalophus californianus	Zalophus californianus isolate mZalCal1 chromosome 10, mZalCal1.pri.v2	114254494	114254856	4.75e-07	156	126	31.746	N/A
APZ87904.1	102	250	NW_020998665	Eumetopias jubatus	Eumetopias jubatus isolate GAN:26980396 unplaced genomic scaffold, ASM402803v1 scaffold59	2385520	2385975	2.41e-17	235	154	33.766	N/A
APZ87904.1	8	108	NW_006408530	Chrysochloris asiatica	Chrysochloris asiatica unplaced genomic scaffold, ChrAsi1.0 scaffold00012	31588006	31587701	4.44e-17	233	103	48.544	N/A
APZ87904.1	11	250	NC_054839	Vulpes lagopus	Vulpes lagopus strain Blue_001 chromosome 16, ASM1834538v1	75494	74784	5.62e-17	233	249	29.317	N/A
APZ87904.1	2	243	NW_025422368	Mustela putorius furo	Mustela putorius furo isolate JIRA1106 unplaced genomic scaffold, ASM1176430v1.1 tig00537227_pilon_pilon_pilon	39315405	39314683	6.06e-17	232	261	29.502	N/A
APZ87904.1	26	216	NW_025422368	Mustela putorius furo	Mustela putorius furo isolate JIRA1106 unplaced genomic scaffold, ASM1176430v1.1 tig00537227_pilon_pilon_pilon	27376452	27377015	4.63e-12	195	196	29.592	N/A
APZ87904.1	11	249	NW_005081687	Zonotrichia albicollis	Zonotrichia albicollis isolate Tan morph unplaced genomic scaffold, Zonotrichia_albicollis-1.0.1 Scaffold151	441824	442549	1.04e-16	230	254	30.315	N/A
APZ87904.1	10	250	NW_019154145	Enhydra lutris kenyoni	Enhydra lutris kenyoni isolate GAN:26980312 unplaced genomic scaffold, ASM228890v2 scaffoldscaffold61	10560536	10559826	1.33e-16	230	250	28.800	N/A
APZ87904.1	161	250	NW_019154145	Enhydra lutris kenyoni	Enhydra lutris kenyoni isolate GAN:26980312 unplaced genomic scaffold, ASM228890v2 scaffoldscaffold61	51407	51126	3.53e-10	180	94	41.489	N/A
APZ87904.1	55	230	NW_023270387	Mirounga leonina	Mirounga leonina isolate KUSES-001 unplaced genomic scaffold, KU_Mleo_1.0 Mir_153	9428045	9427533	1.37e-16	230	188	30.851	N/A
APZ87904.1	8	231	NW_020998750	Eumetopias jubatus	Eumetopias jubatus isolate GAN:26980396 unplaced genomic scaffold, ASM402803v1 scaffold144	9538	8885	1.60e-16	229	225	28.000	N/A
APZ87904.1	10	233	NW_019154200	Enhydra lutris kenyoni	Enhydra lutris kenyoni isolate GAN:26980312 unplaced genomic scaffold, ASM228890v2 scaffoldscaffold116	803981	804643	4.66e-16	226	229	30.131	N/A
APZ87904.1	2	250	NW_019154091	Enhydra lutris kenyoni	Enhydra lutris kenyoni isolate GAN:26980312 unplaced genomic scaffold, ASM228890v2 scaffoldscaffold7	35561115	35561858	5.62e-16	225	268	29.478	N/A
APZ87904.1	164	250	NW_025422123	Mustela putorius furo	Mustela putorius furo isolate JIRA1106 unplaced genomic scaffold, ASM1176430v1.1 tig00003983_pilon_pilon_pilon	9986120	9986386	6.55e-16	142	90	38.889	N/A
APZ87904.1	10	133	NW_025422123	Mustela putorius furo	Mustela putorius furo isolate JIRA1106 unplaced genomic scaffold, ASM1176430v1.1 tig00003983_pilon_pilon_pilon	9985687	9986034	6.55e-16	135	124	31.452	N/A
APZ87904.1	61	249	NW_025422014	Mustela putorius furo	Mustela putorius furo isolate JIRA1106 unplaced genomic scaffold, ASM1176430v1.1 tig00003862_pilon_pilon_pilon	1556262	1555705	8.11e-16	224	201	31.343	N/A
APZ87904.1	168	233	NC_058404	Neomonachus schauinslandi	Neomonachus schauinslandi chromosome 2, ASM220157v2	69833443	69833640	8.76e-16	147	66	40.909	N/A
APZ87904.1	71	167	NC_058404	Neomonachus schauinslandi	Neomonachus schauinslandi chromosome 2, ASM220157v2	69833145	69833435	8.76e-16	129	97	34.021	N/A
APZ87904.1	181	234	NC_045596	Zalophus californianus	Zalophus californianus isolate mZalCal1 chromosome 2, mZalCal1.pri.v2	132736587	132736426	1.43e-15	156	54	46.296	N/A
APZ87904.1	71	164	NC_045596	Zalophus californianus	Zalophus californianus isolate mZalCal1 chromosome 2, mZalCal1.pri.v2	132736924	132736643	1.43e-15	118	94	31.915	N/A
APZ87904.1	199	250	NC_045596	Zalophus californianus	Zalophus californianus isolate mZalCal1 chromosome 2, mZalCal1.pri.v2	203292868	203292713	1.83e-07	128	52	40.385	N/A
APZ87904.1	159	200	NC_045596	Zalophus californianus	Zalophus californianus isolate mZalCal1 chromosome 2, mZalCal1.pri.v2	203292998	203292864	1.83e-07	74	45	37.778	N/A
APZ87904.1	167	249	NW_018344146	Phascolarctos cinereus	Phascolarctos cinereus isolate Bilbo 61053 unplaced genomic scaffold, phaCin_unsw_v4.1 phaCin_unsw_v4.1.fa.scaf00195	124385	124137	1.48e-15	222	83	46.988	N/A
APZ87904.1	141	272	NC_064557	Brienomyrus brachyistius	Brienomyrus brachyistius isolate T26 chromosome 25, BBRACH_0.4	5852038	5852427	1.52e-15	222	134	38.806	N/A
APZ87904.1	204	238	NW_024609082	Oncorhynchus tshawytscha	Oncorhynchus tshawytscha isolate Ot180627B unplaced genomic scaffold, Otsh_v2.0 Un_contig_1932_pilon_pilon	75651	75755	2.12e-15	148	35	71.429	N/A
APZ87904.1	85	201	NW_024609082	Oncorhynchus tshawytscha	Oncorhynchus tshawytscha isolate Ot180627B unplaced genomic scaffold, Otsh_v2.0 Un_contig_1932_pilon_pilon	75311	75634	2.12e-15	124	118	32.203	N/A
APZ87904.1	181	234	NW_020312855	Callorhinus ursinus	Callorhinus ursinus isolate GAN/ISIS: 27379988/994484 unplaced genomic scaffold, ASM326570v1 scaffold113	40745214	40745053	2.79e-15	153	54	46.296	N/A
APZ87904.1	71	164	NW_020312855	Callorhinus ursinus	Callorhinus ursinus isolate GAN/ISIS: 27379988/994484 unplaced genomic scaffold, ASM326570v1 scaffold113	40745551	40745270	2.79e-15	118	94	31.915	N/A
APZ87904.1	195	267	NC_044031	Microcaecilia unicolor	Microcaecilia unicolor chromosome 1, aMicUni1.1	682276488	682276264	4.04e-15	218	75	56.000	N/A
APZ87904.1	166	223	NC_044031	Microcaecilia unicolor	Microcaecilia unicolor chromosome 1, aMicUni1.1	92436627	92436809	1.46e-14	214	61	62.295	N/A
APZ87904.1	166	250	NW_025929750	Ursus arctos	Ursus arctos isolate Adak ecotype North America unplaced genomic scaffold, UrsArc1.0 HiC_scaffold_36	19708417	19708151	4.60e-15	218	89	46.067	N/A
APZ87904.1	166	250	NW_024425341	Ursus maritimus	Ursus maritimus isolate PB19 unplaced genomic scaffold, ASM1731132v1 scaffold_28	20170057	20169791	4.60e-15	218	89	46.067	N/A
APZ87904.1	161	233	NC_048228	Ailuropoda melanoleuca	Ailuropoda melanoleuca isolate Jingjing chromosome 11, ASM200744v2	106104673	106104903	4.85e-15	189	77	42.857	N/A
APZ87904.1	86	133	NC_048228	Ailuropoda melanoleuca	Ailuropoda melanoleuca isolate Jingjing chromosome 11, ASM200744v2	106104449	106104592	4.85e-15	80	48	35.417	N/A
APZ87904.1	11	51	NC_048228	Ailuropoda melanoleuca	Ailuropoda melanoleuca isolate Jingjing chromosome 11, ASM200744v2	27349840	27349962	1.09e-07	110	41	51.220	N/A
APZ87904.1	55	133	NC_048228	Ailuropoda melanoleuca	Ailuropoda melanoleuca isolate Jingjing chromosome 11, ASM200744v2	27349985	27350200	1.09e-07	94	79	34.177	N/A
APZ87904.1	11	51	NC_048228	Ailuropoda melanoleuca	Ailuropoda melanoleuca isolate Jingjing chromosome 11, ASM200744v2	106096018	106096140	2.32e-07	106	41	48.780	N/A
APZ87904.1	55	133	NC_048228	Ailuropoda melanoleuca	Ailuropoda melanoleuca isolate Jingjing chromosome 11, ASM200744v2	106096163	106096378	2.32e-07	95	79	34.177	N/A
APZ87904.1	11	243	NW_019154087	Enhydra lutris kenyoni	Enhydra lutris kenyoni isolate GAN:26980312 unplaced genomic scaffold, ASM228890v2 scaffoldscaffold3	45103409	45102714	4.91e-15	218	239	29.289	N/A
APZ87904.1	55	241	NW_019154087	Enhydra lutris kenyoni	Enhydra lutris kenyoni isolate GAN:26980312 unplaced genomic scaffold, ASM228890v2 scaffoldscaffold3	81356538	81355993	4.64e-08	164	191	28.796	N/A
APZ87904.1	70	234	NW_019154087	Enhydra lutris kenyoni	Enhydra lutris kenyoni isolate GAN:26980312 unplaced genomic scaffold, ASM228890v2 scaffoldscaffold3	81251242	81251742	6.63e-06	147	169	29.586	N/A
APZ87904.1	70	216	NW_020998817	Eumetopias jubatus	Eumetopias jubatus isolate GAN:26980396 unplaced genomic scaffold, ASM402803v1 scaffold211	20169	20627	6.96e-15	169	162	26.543	N/A
APZ87904.1	11	51	NW_020998817	Eumetopias jubatus	Eumetopias jubatus isolate GAN:26980396 unplaced genomic scaffold, ASM402803v1 scaffold211	20000	20122	6.96e-15	99	41	48.780	N/A
APZ87904.1	10	233	NC_062285	Lutra lutra	Lutra lutra chromosome 8, mLutLut1.2	80495391	80496050	7.35e-15	216	234	29.060	N/A
APZ87904.1	11	249	NC_062285	Lutra lutra	Lutra lutra chromosome 8, mLutLut1.2	43780229	43780936	1.63e-12	198	246	29.675	N/A
APZ87904.1	161	250	NC_062285	Lutra lutra	Lutra lutra chromosome 8, mLutLut1.2	80307	80026	1.90e-10	182	94	40.426	N/A
APZ87904.1	167	250	NC_062285	Lutra lutra	Lutra lutra chromosome 8, mLutLut1.2	92232455	92232192	8.66e-10	177	88	40.909	N/A
APZ87904.1	148	229	NC_062285	Lutra lutra	Lutra lutra chromosome 8, mLutLut1.2	10619529	10619272	7.58e-07	154	86	43.023	N/A
APZ87904.1	11	51	NW_023179684	Ailuropoda melanoleuca	Ailuropoda melanoleuca isolate Jingjing unplaced genomic scaffold, ASM200744v2 unplaced-scaffold11261	2249	2127	9.17e-15	110	41	51.220	N/A
APZ87904.1	167	234	NW_023179684	Ailuropoda melanoleuca	Ailuropoda melanoleuca isolate Jingjing unplaced genomic scaffold, ASM200744v2 unplaced-scaffold11261	1787	1572	9.17e-15	106	72	40.278	N/A
APZ87904.1	55	133	NW_023179684	Ailuropoda melanoleuca	Ailuropoda melanoleuca isolate Jingjing unplaced genomic scaffold, ASM200744v2 unplaced-scaffold11261	2104	1889	9.17e-15	91	79	31.646	N/A
APZ87904.1	159	249	NW_025610940	Mirounga angustirostris	Mirounga angustirostris isolate JK_09032017 unplaced genomic scaffold, ASM2128878v2 HiC_scaffold_32442	252	536	1.07e-14	194	95	42.105	N/A
APZ87904.1	74	133	NW_025610940	Mirounga angustirostris	Mirounga angustirostris isolate JK_09032017 unplaced genomic scaffold, ASM2128878v2 HiC_scaffold_32442	2	181	1.07e-14	73	60	33.333	N/A
APZ87904.1	7	115	NW_022990843	Gymnodraco acuticeps	Gymnodraco acuticeps unplaced genomic scaffold, fGymAcu1.1	33218	33553	1.16e-14	215	112	41.964	N/A
APZ87904.1	166	250	NC_045631	Mustela erminea	Mustela erminea isolate mMusErm1 chromosome 18, mMusErm1.Pri	165912	165646	1.67e-14	152	89	37.079	N/A
APZ87904.1	10	133	NC_045631	Mustela erminea	Mustela erminea isolate mMusErm1 chromosome 18, mMusErm1.Pri	166367	166005	1.67e-14	112	126	23.810	N/A
APZ87904.1	10	250	NC_058091	Neogale vison	Neovison vison isolate M4711 chromosome 1, ASM_NN_V1	116375460	116376173	1.69e-14	214	249	28.112	N/A
APZ87904.1	153	250	NC_058091	Neogale vison	Neovison vison isolate M4711 chromosome 1, ASM_NN_V1	89939714	89939394	3.61e-07	157	107	33.645	N/A
APZ87904.1	166	250	NW_023237922	Ailuropoda melanoleuca	Ailuropoda melanoleuca isolate Jingjing unplaced genomic scaffold, ASM200744v2 unplaced-scaffold63677	738	472	1.69e-14	210	89	43.820	N/A
APZ87904.1	11	250	NW_024425563	Ursus maritimus	Ursus maritimus isolate PB19 unplaced genomic scaffold, ASM1731132v1 scaffold_3	12281	11571	1.86e-14	213	254	26.378	N/A
APZ87904.1	79	206	NW_024425563	Ursus maritimus	Ursus maritimus isolate PB19 unplaced genomic scaffold, ASM1731132v1 scaffold_3	93791101	93790715	9.77e-12	131	132	31.061	N/A
APZ87904.1	10	46	NW_024425563	Ursus maritimus	Ursus maritimus isolate PB19 unplaced genomic scaffold, ASM1731132v1 scaffold_3	93791280	93791170	9.77e-12	109	37	51.351	N/A
APZ87904.1	195	250	NW_024425563	Ursus maritimus	Ursus maritimus isolate PB19 unplaced genomic scaffold, ASM1731132v1 scaffold_3	93790751	93790584	9.88e-07	153	56	42.857	N/A
APZ87904.1	187	265	NC_044571	Camarhynchus parvulus	Camarhynchus parvulus chromosome 1, STF_HiC	109239725	109239471	2.21e-14	167	85	43.529	N/A
APZ87904.1	150	191	NC_044571	Camarhynchus parvulus	Camarhynchus parvulus chromosome 1, STF_HiC	109239847	109239722	2.21e-14	96	42	50.000	N/A
APZ87904.1	166	250	NW_025421447	Mustela putorius furo	Mustela putorius furo isolate JIRA1106 unplaced genomic scaffold, ASM1176430v1.1 tig00000695_pilon_pilon_pilon	4757404	4757138	2.65e-14	157	89	38.202	N/A
APZ87904.1	10	133	NW_025421447	Mustela putorius furo	Mustela putorius furo isolate JIRA1106 unplaced genomic scaffold, ASM1176430v1.1 tig00000695_pilon_pilon_pilon	4757859	4757497	2.65e-14	106	126	23.016	N/A
APZ87904.1	164	250	NW_025421447	Mustela putorius furo	Mustela putorius furo isolate JIRA1106 unplaced genomic scaffold, ASM1176430v1.1 tig00000695_pilon_pilon_pilon	157147	156878	2.87e-07	145	91	37.363	N/A
APZ87904.1	103	133	NW_025421447	Mustela putorius furo	Mustela putorius furo isolate JIRA1106 unplaced genomic scaffold, ASM1176430v1.1 tig00000695_pilon_pilon_pilon	157325	157233	2.87e-07	55	31	35.484	N/A
APZ87904.1	128	250	NW_004451073	Odobenus rosmarus divergens	Odobenus rosmarus divergens isolate Ivan unplaced genomic scaffold, Oros_1.0 Scaffold810	506160	505756	5.10e-14	210	135	36.296	N/A
APZ87904.1	154	242	NC_041402	Erpetoichthys calabaricus	Erpetoichthys calabaricus chromosome 9, fErpCal1.1	60113098	60113367	5.88e-14	209	90	44.444	N/A
APZ87904.1	153	250	NW_004451093	Odobenus rosmarus divergens	Odobenus rosmarus divergens isolate Ivan unplaced genomic scaffold, Oros_1.0 Scaffold830	699961	699653	9.91e-14	208	103	38.835	N/A
APZ87904.1	159	250	NW_020323987	Callorhinus ursinus	Callorhinus ursinus isolate GAN/ISIS: 27379988/994484 unplaced genomic scaffold, ASM326570v1 scaffold104800	10410	10126	1.01e-13	207	95	43.158	N/A
APZ87904.1	10	250	NW_025422068	Mustela putorius furo	Mustela putorius furo isolate JIRA1106 unplaced genomic scaffold, ASM1176430v1.1 tig00003923_pilon_pilon_pilon	3525557	3526276	1.04e-13	207	248	29.032	N/A
APZ87904.1	164	250	NW_025422068	Mustela putorius furo	Mustela putorius furo isolate JIRA1106 unplaced genomic scaffold, ASM1176430v1.1 tig00003923_pilon_pilon_pilon	11326382	11326110	1.21e-09	170	91	39.560	N/A
APZ87904.1	103	133	NW_025422068	Mustela putorius furo	Mustela putorius furo isolate JIRA1106 unplaced genomic scaffold, ASM1176430v1.1 tig00003923_pilon_pilon_pilon	11326560	11326468	1.21e-09	51	31	32.258	N/A
APZ87904.1	168	230	NW_022589717	Phoca vitulina	Phoca vitulina isolate PV1807 unplaced genomic scaffold, GSC_HSeal_1.0 scaffold14	33047899	33047711	1.49e-13	133	63	38.095	N/A
APZ87904.1	71	167	NW_022589717	Phoca vitulina	Phoca vitulina isolate PV1807 unplaced genomic scaffold, GSC_HSeal_1.0 scaffold14	33048197	33047907	1.49e-13	123	97	31.959	N/A
APZ87904.1	152	250	NW_004451470	Odobenus rosmarus divergens	Odobenus rosmarus divergens isolate Ivan unplaced genomic scaffold, Oros_1.0 Scaffold1207	80151	79885	1.54e-13	206	99	39.394	N/A
APZ87904.1	159	250	NC_045609	Zalophus californianus	Zalophus californianus isolate mZalCal1 chromosome 15, mZalCal1.pri.v2	2852	2568	1.54e-13	206	95	43.158	N/A
APZ87904.1	180	250	NC_045609	Zalophus californianus	Zalophus californianus isolate mZalCal1 chromosome 15, mZalCal1.pri.v2	124762	124550	3.46e-09	172	71	40.845	N/A
APZ87904.1	166	250	NW_022631104	Lontra canadensis	Lontra canadensis isolate GAN:19392208 unplaced genomic scaffold, GSC_riverotter_1.0 scaffold110	131289	131023	1.73e-13	159	89	39.326	N/A
APZ87904.1	10	133	NW_022631104	Lontra canadensis	Lontra canadensis isolate GAN:19392208 unplaced genomic scaffold, GSC_riverotter_1.0 scaffold110	131744	131382	1.73e-13	96	127	26.772	N/A
APZ87904.1	61	233	NC_045635	Mustela erminea	Mustela erminea isolate mMusErm1 chromosome X, mMusErm1.Pri	65360756	65361265	1.86e-13	206	185	31.892	N/A
APZ87904.1	164	250	NC_045635	Mustela erminea	Mustela erminea isolate mMusErm1 chromosome X, mMusErm1.Pri	51492832	51492560	1.97e-07	159	91	37.363	N/A
APZ87904.1	184	249	NC_050581	Trichosurus vulpecula	Trichosurus vulpecula isolate mTriVul1 chromosome 9, mTriVul1.pri	98284420	98284617	2.32e-13	205	66	51.515	N/A
APZ87904.1	166	249	NW_025616763	Mirounga angustirostris	Mirounga angustirostris isolate JK_09032017 unplaced genomic scaffold, ASM2128878v2 HiC_scaffold_38265	282	19	2.37e-13	190	88	42.045	N/A
APZ87904.1	159	271	NW_020313275	Callorhinus ursinus	Callorhinus ursinus isolate GAN/ISIS: 27379988/994484 unplaced genomic scaffold, ASM326570v1 scaffold559	581	192	2.63e-13	204	130	36.923	N/A
APZ87904.1	163	226	NC_042968	Salmo trutta	Salmo trutta chromosome 12, fSalTru1.1	88495137	88494946	3.19e-13	204	64	51.562	N/A
APZ87904.1	159	250	NW_025578510	Mirounga angustirostris	Mirounga angustirostris isolate JK_09032017 unplaced genomic scaffold, ASM2128878v2 HiC_scaffold_3	128706166	128706453	4.14e-13	203	96	41.667	N/A
APZ87904.1	156	250	NC_045603	Zalophus californianus	Zalophus californianus isolate mZalCal1 chromosome 9, mZalCal1.pri.v2	140322471	140322764	5.64e-13	202	98	39.796	N/A
APZ87904.1	166	249	NW_025611400	Mirounga angustirostris	Mirounga angustirostris isolate JK_09032017 unplaced genomic scaffold, ASM2128878v2 HiC_scaffold_32902	258	521	5.76e-13	175	88	39.773	N/A
APZ87904.1	80	133	NW_025611400	Mirounga angustirostris	Mirounga angustirostris isolate JK_09032017 unplaced genomic scaffold, ASM2128878v2 HiC_scaffold_32902	4	165	5.76e-13	77	54	35.185	N/A
APZ87904.1	159	250	NW_004450452	Odobenus rosmarus divergens	Odobenus rosmarus divergens isolate Ivan unplaced genomic scaffold, Oros_1.0 Scaffold189	2511145	2511429	6.48e-13	201	95	40.000	N/A
APZ87904.1	141	250	NW_023399916	Halichoerus grypus	Halichoerus grypus isolate 241Hg ecotype Northwest Atlantic unplaced genomic scaffold, Tufts_HGry_1.1 scf7180000026185	43026	43367	6.53e-13	201	114	38.596	N/A
APZ87904.1	159	250	NW_020998668	Eumetopias jubatus	Eumetopias jubatus isolate GAN:26980396 unplaced genomic scaffold, ASM402803v1 scaffold62	1865	1578	6.67e-13	201	96	41.667	N/A
APZ87904.1	10	133	NW_020998668	Eumetopias jubatus	Eumetopias jubatus isolate GAN:26980396 unplaced genomic scaffold, ASM402803v1 scaffold62	2496	2134	1.22e-10	184	126	35.714	N/A
APZ87904.1	61	243	NC_062289	Lutra lutra	Lutra lutra chromosome 12, mLutLut1.2	40939776	40939213	6.86e-13	201	192	31.250	N/A
APZ87904.1	159	250	NW_020324307	Callorhinus ursinus	Callorhinus ursinus isolate GAN/ISIS: 27379988/994484 unplaced genomic scaffold, ASM326570v1 scaffold105128	16268	15984	8.18e-13	201	95	40.000	N/A
APZ87904.1	166	250	NW_025577932	Ursus americanus	Ursus americanus isolate UA15103 ecotype Eastern unplaced genomic scaffold, gsc_jax_bbear_1.0 contig_4949_segment0	2197997	2197731	1.12e-12	200	89	43.820	N/A
APZ87904.1	159	250	NW_020313248	Callorhinus ursinus	Callorhinus ursinus isolate GAN/ISIS: 27379988/994484 unplaced genomic scaffold, ASM326570v1 scaffold532	20133	19849	1.16e-12	199	95	43.158	N/A
APZ87904.1	159	250	NW_020326575	Callorhinus ursinus	Callorhinus ursinus isolate GAN/ISIS: 27379988/994484 unplaced genomic scaffold, ASM326570v1 scaffold196646	3595	3879	1.17e-12	199	95	43.158	N/A
APZ87904.1	159	250	NW_020326576	Callorhinus ursinus	Callorhinus ursinus isolate GAN/ISIS: 27379988/994484 unplaced genomic scaffold, ASM326570v1 scaffold196647	3596	3880	1.17e-12	199	95	43.158	N/A
APZ87904.1	70	250	NW_025422169	Mustela putorius furo	Mustela putorius furo isolate JIRA1106 unplaced genomic scaffold, ASM1176430v1.1 tig00004033_pilon_pilon_pilon	8813200	8813751	1.34e-12	199	184	28.804	N/A
APZ87904.1	71	225	NW_023217226	Ailuropoda melanoleuca	Ailuropoda melanoleuca isolate Jingjing unplaced genomic scaffold, ASM200744v2 unplaced-scaffold4505	4315	4782	1.42e-12	143	163	28.834	N/A
APZ87904.1	11	51	NW_023217226	Ailuropoda melanoleuca	Ailuropoda melanoleuca isolate Jingjing unplaced genomic scaffold, ASM200744v2 unplaced-scaffold4505	4143	4265	1.42e-12	106	41	48.780	N/A
APZ87904.1	159	250	NW_020326079	Callorhinus ursinus	Callorhinus ursinus isolate GAN/ISIS: 27379988/994484 unplaced genomic scaffold, ASM326570v1 scaffold191771	17820	18104	1.72e-12	198	95	41.053	N/A
APZ87904.1	168	230	NW_023401678	Halichoerus grypus	Halichoerus grypus isolate 241Hg ecotype Northwest Atlantic unplaced genomic scaffold, Tufts_HGry_1.1 scf7180000022438	133297	133109	1.83e-12	124	63	36.508	N/A
APZ87904.1	71	167	NW_023401678	Halichoerus grypus	Halichoerus grypus isolate 241Hg ecotype Northwest Atlantic unplaced genomic scaffold, Tufts_HGry_1.1 scf7180000022438	133595	133305	1.83e-12	123	97	31.959	N/A
APZ87904.1	141	250	NW_022590284	Phoca vitulina	Phoca vitulina isolate PV1807 unplaced genomic scaffold, GSC_HSeal_1.0 scaffold597	6361	6702	2.11e-12	197	114	38.596	N/A
APZ87904.1	159	250	NW_020326081	Callorhinus ursinus	Callorhinus ursinus isolate GAN/ISIS: 27379988/994484 unplaced genomic scaffold, ASM326570v1 scaffold192155	17820	18104	2.55e-12	197	95	41.053	N/A
APZ87904.1	159	243	NC_058407	Neomonachus schauinslandi	Neomonachus schauinslandi chromosome 5, ASM220157v2	137372182	137372448	3.34e-12	196	89	43.820	N/A
APZ87904.1	159	250	NW_020326701	Callorhinus ursinus	Callorhinus ursinus isolate GAN/ISIS: 27379988/994484 unplaced genomic scaffold, ASM326570v1 scaffold197351	4748	4464	3.76e-12	195	95	43.158	N/A
APZ87904.1	7	76	NC_050177	Sander lucioperca	Sander lucioperca isolate FBNREF2018 chromosome 5, SLUC_FBN_1.2	21091023	21090808	5.58e-12	194	72	59.722	N/A
APZ87904.1	164	233	NC_060067	Meles meles	Meles meles chromosome 2, mMelMel3.1 paternal haplotype	125314664	125314443	6.14e-12	161	74	47.297	N/A
APZ87904.1	57	133	NC_060067	Meles meles	Meles meles chromosome 2, mMelMel3.1 paternal haplotype	125314986	125314750	6.14e-12	80	79	27.848	N/A
APZ87904.1	204	250	NC_060067	Meles meles	Meles meles chromosome 2, mMelMel3.1 paternal haplotype	182398483	182398623	1.72e-08	106	47	42.553	N/A
APZ87904.1	164	206	NC_060067	Meles meles	Meles meles chromosome 2, mMelMel3.1 paternal haplotype	182398352	182398492	1.72e-08	105	47	48.936	N/A
APZ87904.1	164	241	NC_060067	Meles meles	Meles meles chromosome 2, mMelMel3.1 paternal haplotype	162135445	162135690	1.32e-06	152	82	40.244	N/A
APZ87904.1	10	196	NC_062279	Lutra lutra	Lutra lutra chromosome 2, mLutLut1.2	28643864	28643298	6.19e-12	162	197	30.457	N/A
APZ87904.1	196	250	NC_062279	Lutra lutra	Lutra lutra chromosome 2, mLutLut1.2	28643299	28643135	6.19e-12	79	55	32.727	N/A
APZ87904.1	159	250	NW_020313168	Callorhinus ursinus	Callorhinus ursinus isolate GAN/ISIS: 27379988/994484 unplaced genomic scaffold, ASM326570v1 scaffold452	8245	7958	7.58e-12	193	96	41.667	N/A
APZ87904.1	10	133	NW_020313168	Callorhinus ursinus	Callorhinus ursinus isolate GAN/ISIS: 27379988/994484 unplaced genomic scaffold, ASM326570v1 scaffold452	8862	8500	6.60e-11	186	126	34.921	N/A
APZ87904.1	164	250	NW_020313362	Callorhinus ursinus	Callorhinus ursinus isolate GAN/ISIS: 27379988/994484 unplaced genomic scaffold, ASM326570v1 scaffold646	9819	9547	8.32e-12	193	91	41.758	N/A
APZ87904.1	10	250	NC_062284	Lutra lutra	Lutra lutra chromosome 7, mLutLut1.2	35233090	35233800	8.64e-12	193	248	27.419	N/A
APZ87904.1	159	250	NW_004450460	Odobenus rosmarus divergens	Odobenus rosmarus divergens isolate Ivan unplaced genomic scaffold, Oros_1.0 Scaffold197	6387	6100	8.72e-12	193	96	39.583	N/A
APZ87904.1	10	133	NW_004450460	Odobenus rosmarus divergens	Odobenus rosmarus divergens isolate Ivan unplaced genomic scaffold, Oros_1.0 Scaffold197	7000	6638	2.63e-10	181	128	35.938	N/A
APZ87904.1	180	239	NC_047099	Geotrypetes seraphini	Geotrypetes seraphini chromosome 16, aGeoSer1.1	40512916	40512731	9.05e-12	193	64	60.938	N/A
APZ87904.1	159	250	NW_020313163	Callorhinus ursinus	Callorhinus ursinus isolate GAN/ISIS: 27379988/994484 unplaced genomic scaffold, ASM326570v1 scaffold447	14851	15135	1.33e-11	191	95	42.105	N/A
APZ87904.1	159	250	NW_020313091	Callorhinus ursinus	Callorhinus ursinus isolate GAN/ISIS: 27379988/994484 unplaced genomic scaffold, ASM326570v1 scaffold375	2373	2657	1.35e-11	191	95	40.000	N/A
APZ87904.1	10	123	NW_020313091	Callorhinus ursinus	Callorhinus ursinus isolate GAN/ISIS: 27379988/994484 unplaced genomic scaffold, ASM326570v1 scaffold375	253	585	7.63e-07	154	116	34.483	N/A
APZ87904.1	141	210	NW_025409995	Neomonachus schauinslandi	Neomonachus schauinslandi unplaced genomic scaffold, ASM220157v2 HiC_scaffold_1305	3952	3734	1.42e-11	101	74	35.135	N/A
APZ87904.1	10	51	NW_025409995	Neomonachus schauinslandi	Neomonachus schauinslandi unplaced genomic scaffold, ASM220157v2 HiC_scaffold_1305	4332	4207	1.42e-11	91	42	42.857	N/A
APZ87904.1	55	133	NW_025409995	Neomonachus schauinslandi	Neomonachus schauinslandi unplaced genomic scaffold, ASM220157v2 HiC_scaffold_1305	4184	3969	1.42e-11	86	79	32.911	N/A
APZ87904.1	159	250	NW_020317977	Callorhinus ursinus	Callorhinus ursinus isolate GAN/ISIS: 27379988/994484 unplaced genomic scaffold, ASM326570v1 scaffold96969	420	704	1.54e-11	190	95	41.053	N/A
APZ87904.1	164	250	NW_020313407	Callorhinus ursinus	Callorhinus ursinus isolate GAN/ISIS: 27379988/994484 unplaced genomic scaffold, ASM326570v1 scaffold691	5777	5508	1.57e-11	190	90	43.333	N/A
APZ87904.1	180	250	NW_023403185	Halichoerus grypus	Halichoerus grypus isolate 241Hg ecotype Northwest Atlantic unplaced genomic scaffold, Tufts_HGry_1.1 scf7180000022032	2329659	2329447	1.58e-11	191	71	46.479	N/A
APZ87904.1	152	250	NW_004451065	Odobenus rosmarus divergens	Odobenus rosmarus divergens isolate Ivan unplaced genomic scaffold, Oros_1.0 Scaffold802	12383	12117	1.78e-11	190	99	38.384	N/A
APZ87904.1	152	250	NW_020998645	Eumetopias jubatus	Eumetopias jubatus isolate GAN:26980396 unplaced genomic scaffold, ASM402803v1 scaffold39	9822243	9821977	1.83e-11	190	99	37.374	N/A
APZ87904.1	159	249	NW_021002823	Eumetopias jubatus	Eumetopias jubatus isolate GAN:26980396 unplaced genomic scaffold, ASM402803v1 scaffold4225	2655	2936	2.12e-11	189	94	40.426	N/A
APZ87904.1	152	250	NW_023270453	Mirounga leonina	Mirounga leonina isolate KUSES-001 unplaced genomic scaffold, KU_Mleo_1.0 Mir_175	21117551	21117820	2.34e-11	189	99	36.364	N/A
APZ87904.1	167	242	NW_023270316	Mirounga leonina	Mirounga leonina isolate KUSES-001 unplaced genomic scaffold, KU_Mleo_1.0 Mir_127	8264	8034	2.47e-11	189	77	42.857	N/A
APZ87904.1	9	125	NW_023270316	Mirounga leonina	Mirounga leonina isolate KUSES-001 unplaced genomic scaffold, KU_Mleo_1.0 Mir_127	8718	8386	3.65e-07	157	118	35.593	N/A
APZ87904.1	159	250	NW_020322715	Callorhinus ursinus	Callorhinus ursinus isolate GAN/ISIS: 27379988/994484 unplaced genomic scaffold, ASM326570v1 scaffold103262	7101	7385	2.49e-11	189	95	38.947	N/A
APZ87904.1	152	249	NW_019154153	Enhydra lutris kenyoni	Enhydra lutris kenyoni isolate GAN:26980312 unplaced genomic scaffold, ASM228890v2 scaffoldscaffold69	8839930	8840229	2.89e-11	189	102	40.196	N/A
APZ87904.1	56	233	NC_060082	Meles meles	Meles meles chromosome 17, mMelMel3.1 paternal haplotype	64275083	64275637	3.17e-11	188	188	31.383	N/A
APZ87904.1	152	250	NC_060082	Meles meles	Meles meles chromosome 17, mMelMel3.1 paternal haplotype	40510988	40511302	2.28e-09	174	105	43.810	N/A
APZ87904.1	152	255	NC_060082	Meles meles	Meles meles chromosome 17, mMelMel3.1 paternal haplotype	40541705	40542028	1.37e-08	168	108	38.889	N/A
APZ87904.1	34	176	NC_053492	Rana temporaria	Rana temporaria chromosome 4, aRanTem1.1	113227128	113227562	3.35e-11	188	145	31.034	N/A
APZ87904.1	70	250	NC_058095	Neogale vison	Neovison vison isolate M4711 chromosome 5, ASM_NN_V1	95863407	95862862	3.45e-11	188	186	30.645	N/A
APZ87904.1	166	250	NC_058095	Neogale vison	Neovison vison isolate M4711 chromosome 5, ASM_NN_V1	54319770	54319504	5.87e-11	142	89	37.079	N/A
APZ87904.1	10	133	NC_058095	Neogale vison	Neovison vison isolate M4711 chromosome 5, ASM_NN_V1	54320225	54319863	5.87e-11	91	126	23.016	N/A
APZ87904.1	26	233	NW_019154118	Enhydra lutris kenyoni	Enhydra lutris kenyoni isolate GAN:26980312 unplaced genomic scaffold, ASM228890v2 scaffoldscaffold34	30221031	30221663	4.08e-11	187	220	30.455	N/A
APZ87904.1	133	250	NC_048223	Ailuropoda melanoleuca	Ailuropoda melanoleuca isolate Jingjing chromosome 6, ASM200744v2	75724958	75725314	4.64e-11	187	122	35.246	N/A
APZ87904.1	159	230	NC_048223	Ailuropoda melanoleuca	Ailuropoda melanoleuca isolate Jingjing chromosome 6, ASM200744v2	75715703	75715930	4.71e-10	150	76	38.158	N/A
APZ87904.1	86	123	NC_048223	Ailuropoda melanoleuca	Ailuropoda melanoleuca isolate Jingjing chromosome 6, ASM200744v2	75715488	75715601	4.71e-10	75	38	39.474	N/A
APZ87904.1	11	249	NW_022631047	Lontra canadensis	Lontra canadensis isolate GAN:19392208 unplaced genomic scaffold, GSC_riverotter_1.0 scaffold53	8371262	8370555	5.00e-11	187	245	29.388	N/A
APZ87904.1	181	250	NW_006383602	Leptonychotes weddellii	Leptonychotes weddellii isolate WS11-02 unplaced genomic scaffold, LepWed1.0 scaffold00562	127623	127832	5.19e-11	187	70	44.286	N/A
APZ87904.1	197	278	NC_063171	Perognathus longimembris pacificus	Perognathus longimembris pacificus isolate PPM17 chromosome 11, ASM2315922v1	69386687	69386445	5.23e-11	176	82	47.561	N/A
APZ87904.1	169	190	NC_063171	Perognathus longimembris pacificus	Perognathus longimembris pacificus isolate PPM17 chromosome 11, ASM2315922v1	69386761	69386696	5.23e-11	58	22	54.545	N/A
APZ87904.1	166	250	NC_045607	Zalophus californianus	Zalophus californianus isolate mZalCal1 chromosome 13, mZalCal1.pri.v2	95431540	95431803	5.54e-11	186	88	42.045	N/A
APZ87904.1	10	133	NC_045607	Zalophus californianus	Zalophus californianus isolate mZalCal1 chromosome 13, mZalCal1.pri.v2	95429403	95429765	1.14e-07	161	126	32.540	N/A
APZ87904.1	184	250	NW_020313005	Callorhinus ursinus	Callorhinus ursinus isolate GAN/ISIS: 27379988/994484 unplaced genomic scaffold, ASM326570v1 scaffold282	35495517	35495717	5.69e-11	186	67	44.776	N/A
APZ87904.1	167	250	NW_020313005	Callorhinus ursinus	Callorhinus ursinus isolate GAN/ISIS: 27379988/994484 unplaced genomic scaffold, ASM326570v1 scaffold282	45414078	45414338	8.50e-10	177	88	42.045	N/A
APZ87904.1	56	181	NC_044042	Microcaecilia unicolor	Microcaecilia unicolor chromosome 12, aMicUni1.1	52166935	52166555	7.31e-11	185	127	38.583	N/A
APZ87904.1	198	240	NC_044042	Microcaecilia unicolor	Microcaecilia unicolor chromosome 12, aMicUni1.1	52165447	52165319	6.34e-08	163	43	62.791	N/A
APZ87904.1	159	241	NW_020999887	Eumetopias jubatus	Eumetopias jubatus isolate GAN:26980396 unplaced genomic scaffold, ASM402803v1 scaffold1288	6602	6345	8.18e-11	185	86	40.698	N/A
APZ87904.1	53	263	NC_045427	Sarcophilus harrisii	Sarcophilus harrisii chromosome 2, mSarHar1.11	658368168	658367542	8.56e-11	185	215	27.907	N/A
APZ87904.1	195	250	NW_020312885	Callorhinus ursinus	Callorhinus ursinus isolate GAN/ISIS: 27379988/994484 unplaced genomic scaffold, ASM326570v1 scaffold143	9639904	9639737	8.73e-11	141	56	39.286	N/A
APZ87904.1	102	194	NW_020312885	Callorhinus ursinus	Callorhinus ursinus isolate GAN/ISIS: 27379988/994484 unplaced genomic scaffold, ASM326570v1 scaffold143	9640194	9639907	8.73e-11	90	98	29.592	N/A
APZ87904.1	159	250	NW_020316568	Callorhinus ursinus	Callorhinus ursinus isolate GAN/ISIS: 27379988/994484 unplaced genomic scaffold, ASM326570v1 scaffold92975	1687	1403	8.80e-11	184	95	41.053	N/A
APZ87904.1	164	250	NW_022631021	Lontra canadensis	Lontra canadensis isolate GAN:19392208 unplaced genomic scaffold, GSC_riverotter_1.0 scaffold27	1902895	1903167	8.80e-11	185	91	41.758	N/A
APZ87904.1	57	250	NW_019154108	Enhydra lutris kenyoni	Enhydra lutris kenyoni isolate GAN:26980312 unplaced genomic scaffold, ASM228890v2 scaffoldscaffold24	28822407	28821817	1.00e-10	184	200	29.000	N/A
APZ87904.1	147	250	NW_022631348	Lontra canadensis	Lontra canadensis isolate GAN:19392208 unplaced genomic scaffold, GSC_riverotter_1.0 scaffold354	61407	61748	1.02e-10	184	114	37.719	N/A
APZ87904.1	159	241	NW_021004565	Eumetopias jubatus	Eumetopias jubatus isolate GAN:26980396 unplaced genomic scaffold, ASM402803v1 scaffold5968	686	943	1.20e-10	182	86	40.698	N/A
APZ87904.1	85	238	NC_048573	Oncorhynchus mykiss	Oncorhynchus mykiss isolate Arlee chromosome 9, USDA_OmykA_1.1	89525	89076	1.21e-10	184	159	33.962	N/A
APZ87904.1	33	132	NC_060162	Micropterus dolomieu	Micropterus dolomieu isolate WLL.071019.BEF.003 ecotype Adirondacks linkage group LG13, ASM2129224v1	25241234	25240941	1.23e-10	184	102	40.196	N/A
APZ87904.1	184	250	NC_045605	Zalophus californianus	Zalophus californianus isolate mZalCal1 chromosome 11, mZalCal1.pri.v2	9890610	9890410	1.49e-10	183	67	44.776	N/A
APZ87904.1	147	250	NW_022631349	Lontra canadensis	Lontra canadensis isolate GAN:19392208 unplaced genomic scaffold, GSC_riverotter_1.0 scaffold355	61338	61679	1.89e-10	182	114	36.842	N/A
APZ87904.1	159	250	NW_020313513	Callorhinus ursinus	Callorhinus ursinus isolate GAN/ISIS: 27379988/994484 unplaced genomic scaffold, ASM326570v1 scaffold797	31979	31695	1.92e-10	182	95	42.105	N/A
APZ87904.1	62	260	NW_019713687	Paramormyrops kingsleyae	Paramormyrops kingsleyae isolate PKING1 ecotype Bambomo Creek, P0-Absent unplaced genomic scaffold, PKINGS_0.1 Scaffold291	581548	582162	2.26e-10	182	206	29.612	N/A
APZ87904.1	159	250	NW_020313253	Callorhinus ursinus	Callorhinus ursinus isolate GAN/ISIS: 27379988/994484 unplaced genomic scaffold, ASM326570v1 scaffold537	39181	38897	2.34e-10	182	95	40.000	N/A
APZ87904.1	159	241	NW_021004904	Eumetopias jubatus	Eumetopias jubatus isolate GAN:26980396 unplaced genomic scaffold, ASM402803v1 scaffold6307	691	434	2.37e-10	180	86	40.698	N/A
APZ87904.1	159	250	NW_022631070	Lontra canadensis	Lontra canadensis isolate GAN:19392208 unplaced genomic scaffold, GSC_riverotter_1.0 scaffold76	372300	372587	2.51e-10	181	96	40.625	N/A
APZ87904.1	152	250	NW_022631070	Lontra canadensis	Lontra canadensis isolate GAN:19392208 unplaced genomic scaffold, GSC_riverotter_1.0 scaffold76	10487817	10488128	9.66e-08	161	104	37.500	N/A
APZ87904.1	148	251	NW_024423344	Ursus maritimus	Ursus maritimus isolate PB19 unplaced genomic scaffold, ASM1731132v1 scaffold_10	79702550	79702864	2.51e-10	181	108	38.889	N/A
APZ87904.1	95	212	NW_007726666	Galeopterus variegatus	Galeopterus variegatus unplaced genomic scaffold, G_variegatus-3.0.2 Scaffold555	88622	88260	2.63e-10	122	123	31.707	N/A
APZ87904.1	47	98	NW_007726666	Galeopterus variegatus	Galeopterus variegatus unplaced genomic scaffold, G_variegatus-3.0.2 Scaffold555	88765	88610	2.63e-10	74	53	37.736	N/A
APZ87904.1	218	242	NW_007726666	Galeopterus variegatus	Galeopterus variegatus unplaced genomic scaffold, G_variegatus-3.0.2 Scaffold555	88236	88162	2.63e-10	69	25	48.000	N/A
APZ87904.1	103	250	NC_058098	Neogale vison	Neovison vison isolate M4711 chromosome 8, ASM_NN_V1	51095165	51094716	2.99e-10	181	152	31.579	N/A
APZ87904.1	103	250	NC_058098	Neogale vison	Neovison vison isolate M4711 chromosome 8, ASM_NN_V1	51138479	51138928	3.37e-10	180	152	31.579	N/A
APZ87904.1	103	250	NC_058098	Neogale vison	Neovison vison isolate M4711 chromosome 8, ASM_NN_V1	68367519	68367968	9.24e-10	177	152	31.579	N/A
APZ87904.1	103	250	NC_058098	Neogale vison	Neovison vison isolate M4711 chromosome 8, ASM_NN_V1	68515748	68515299	9.24e-10	177	152	31.579	N/A
APZ87904.1	103	250	NC_058098	Neogale vison	Neovison vison isolate M4711 chromosome 8, ASM_NN_V1	51380025	51379576	9.24e-10	177	152	31.579	N/A
APZ87904.1	10	250	NC_058098	Neogale vison	Neovison vison isolate M4711 chromosome 8, ASM_NN_V1	51232101	51232796	1.31e-09	176	245	26.122	N/A
APZ87904.1	164	250	NC_058098	Neogale vison	Neovison vison isolate M4711 chromosome 8, ASM_NN_V1	68088882	68088610	1.29e-08	157	91	38.462	N/A
APZ87904.1	103	133	NC_058098	Neogale vison	Neovison vison isolate M4711 chromosome 8, ASM_NN_V1	68089060	68088968	1.29e-08	55	31	35.484	N/A
APZ87904.1	10	250	NC_058098	Neogale vison	Neovison vison isolate M4711 chromosome 8, ASM_NN_V1	50973653	50972958	6.00e-08	163	252	25.397	N/A
APZ87904.1	159	250	NW_020313779	Callorhinus ursinus	Callorhinus ursinus isolate GAN/ISIS: 27379988/994484 unplaced genomic scaffold, ASM326570v1 scaffold64607	909	619	3.09e-10	178	97	40.206	N/A
APZ87904.1	159	255	NW_020324028	Callorhinus ursinus	Callorhinus ursinus isolate GAN/ISIS: 27379988/994484 unplaced genomic scaffold, ASM326570v1 scaffold104843	747	1046	3.35e-10	180	100	38.000	N/A
APZ87904.1	133	250	NW_025578162	Ursus americanus	Ursus americanus isolate UA15103 ecotype Eastern unplaced genomic scaffold, gsc_jax_bbear_1.0 contig_5388_segment0	6686721	6687077	3.70e-10	180	122	33.607	N/A
APZ87904.1	159	250	NW_020326700	Callorhinus ursinus	Callorhinus ursinus isolate GAN/ISIS: 27379988/994484 unplaced genomic scaffold, ASM326570v1 scaffold197350	4804	4520	3.73e-10	180	95	41.053	N/A
APZ87904.1	161	255	NW_020313150	Callorhinus ursinus	Callorhinus ursinus isolate GAN/ISIS: 27379988/994484 unplaced genomic scaffold, ASM326570v1 scaffold434	11251	10958	4.00e-10	180	98	37.755	N/A
APZ87904.1	150	250	NC_060072	Meles meles	Meles meles chromosome 7, mMelMel3.1 paternal haplotype	150347304	150347621	4.45e-10	179	106	35.849	N/A
APZ87904.1	152	250	NC_060072	Meles meles	Meles meles chromosome 7, mMelMel3.1 paternal haplotype	139903505	139903831	2.82e-09	173	109	37.615	N/A
APZ87904.1	166	233	NC_060072	Meles meles	Meles meles chromosome 7, mMelMel3.1 paternal haplotype	103979898	103979683	5.33e-06	147	72	43.056	N/A
APZ87904.1	159	227	NW_025576632	Ursus americanus	Ursus americanus isolate UA15103 ecotype Eastern unplaced genomic scaffold, gsc_jax_bbear_1.0 contig_1975_segment0	8406469	8406687	4.49e-10	179	73	45.205	N/A
APZ87904.1	10	250	NC_060078	Meles meles	Meles meles chromosome 13, mMelMel3.1 paternal haplotype	7876235	7876930	4.66e-10	179	246	26.423	N/A
APZ87904.1	152	250	NW_022631100	Lontra canadensis	Lontra canadensis isolate GAN:19392208 unplaced genomic scaffold, GSC_riverotter_1.0 scaffold106	2693896	2694204	5.07e-10	179	103	40.777	N/A
APZ87904.1	152	250	NC_045630	Mustela erminea	Mustela erminea isolate mMusErm1 chromosome 17, mMusErm1.Pri	28924018	28923710	5.11e-10	179	103	38.835	N/A
APZ87904.1	164	250	NC_045630	Mustela erminea	Mustela erminea isolate mMusErm1 chromosome 17, mMusErm1.Pri	28975728	28975456	6.05e-08	163	91	39.560	N/A
APZ87904.1	159	250	NW_020314988	Callorhinus ursinus	Callorhinus ursinus isolate GAN/ISIS: 27379988/994484 unplaced genomic scaffold, ASM326570v1 scaffold84892	2631	2347	5.12e-10	178	95	40.000	N/A
APZ87904.1	164	250	NW_025422103	Mustela putorius furo	Mustela putorius furo isolate JIRA1106 unplaced genomic scaffold, ASM1176430v1.1 tig00003959_pilon_pilon_pilon	47035	46763	5.34e-10	161	91	38.462	N/A
APZ87904.1	103	133	NW_025422103	Mustela putorius furo	Mustela putorius furo isolate JIRA1106 unplaced genomic scaffold, ASM1176430v1.1 tig00003959_pilon_pilon_pilon	47213	47121	5.34e-10	65	31	41.935	N/A
APZ87904.1	180	250	NW_025578524	Mirounga angustirostris	Mirounga angustirostris isolate JK_09032017 unplaced genomic scaffold, ASM2128878v2 HiC_scaffold_17	182494372	182494572	5.51e-10	179	71	40.845	N/A
APZ87904.1	9	125	NW_025578524	Mirounga angustirostris	Mirounga angustirostris isolate JK_09032017 unplaced genomic scaffold, ASM2128878v2 HiC_scaffold_17	182493876	182494208	8.23e-07	154	118	35.593	N/A
APZ87904.1	71	195	NW_020834735	Acinonyx jubatus	Acinonyx jubatus isolate Rico unplaced genomic scaffold, Aci_jub_2 Primary Assembly Aci_jub_2_ph1_scaffold9	27346778	27346395	5.81e-10	156	129	35.659	N/A
APZ87904.1	192	225	NW_020834735	Acinonyx jubatus	Acinonyx jubatus isolate Rico unplaced genomic scaffold, Aci_jub_2 Primary Assembly Aci_jub_2_ph1_scaffold9	27346411	27346310	5.81e-10	68	34	44.118	N/A
APZ87904.1	128	241	NW_020313524	Callorhinus ursinus	Callorhinus ursinus isolate GAN/ISIS: 27379988/994484 unplaced genomic scaffold, ASM326570v1 scaffold808	5061	4684	5.84e-10	178	126	34.921	N/A
APZ87904.1	10	250	NC_045614	Mustela erminea	Mustela erminea isolate mMusErm1 chromosome 1, mMusErm1.Pri	69930418	69929723	6.45e-10	178	250	26.000	N/A
APZ87904.1	10	250	NC_045614	Mustela erminea	Mustela erminea isolate mMusErm1 chromosome 1, mMusErm1.Pri	69655118	69654423	7.00e-10	178	256	25.391	N/A
APZ87904.1	10	250	NC_045614	Mustela erminea	Mustela erminea isolate mMusErm1 chromosome 1, mMusErm1.Pri	60691124	60691819	1.11e-09	176	246	26.016	N/A
APZ87904.1	10	250	NW_022476427	Mustela erminea	Mustela erminea isolate mMusErm1 unplaced genomic scaffold, mMusErm1.Pri scaffold_67_arrow_ctg1	32473	33168	7.03e-10	178	246	26.829	N/A
APZ87904.1	164	250	NC_058093	Neogale vison	Neovison vison isolate M4711 chromosome 3, ASM_NN_V1	223411255	223410983	7.12e-10	167	91	38.462	N/A
APZ87904.1	103	133	NC_058093	Neogale vison	Neovison vison isolate M4711 chromosome 3, ASM_NN_V1	223411433	223411341	7.12e-10	57	31	35.484	N/A
APZ87904.1	167	230	NC_058093	Neogale vison	Neovison vison isolate M4711 chromosome 3, ASM_NN_V1	81951247	81951044	2.46e-09	134	68	44.118	N/A
APZ87904.1	70	133	NC_058093	Neogale vison	Neovison vison isolate M4711 chromosome 3, ASM_NN_V1	81951534	81951343	2.46e-09	85	64	29.688	N/A
APZ87904.1	152	243	NC_058093	Neogale vison	Neovison vison isolate M4711 chromosome 3, ASM_NN_V1	163743570	163743286	1.32e-07	160	95	41.053	N/A
APZ87904.1	167	250	NC_058093	Neogale vison	Neovison vison isolate M4711 chromosome 3, ASM_NN_V1	95179371	95179102	5.95e-06	147	90	40.000	N/A
APZ87904.1	181	250	NW_023399451	Halichoerus grypus	Halichoerus grypus isolate 241Hg ecotype Northwest Atlantic unplaced genomic scaffold, Tufts_HGry_1.1 scf7180000022250	1973714	1973508	7.90e-10	177	70	45.714	N/A
APZ87904.1	166	250	NW_020322753	Callorhinus ursinus	Callorhinus ursinus isolate GAN/ISIS: 27379988/994484 unplaced genomic scaffold, ASM326570v1 scaffold103313	6446	6183	8.53e-10	177	88	40.909	N/A
APZ87904.1	10	250	NC_058103	Neogale vison	Neovison vison isolate M4711 chromosome 13, ASM_NN_V1	112206037	112205321	8.74e-10	177	245	25.714	N/A
APZ87904.1	33	142	NW_024041151	Micropterus salmoides	Micropterus salmoides isolate LMB-PRFRI ecotype aquatic unplaced genomic scaffold, ASM1485139v1 Ms_hic_scaffold_20	27193765	27193442	9.07e-10	177	112	37.500	N/A
APZ87904.1	167	253	NC_062282	Lutra lutra	Lutra lutra chromosome 5, mLutLut1.2	66480009	66480281	9.24e-10	177	91	37.363	N/A
APZ87904.1	10	243	NC_062282	Lutra lutra	Lutra lutra chromosome 5, mLutLut1.2	144500540	144501241	2.39e-09	174	248	27.823	N/A
APZ87904.1	103	241	NC_058101	Neogale vison	Neovison vison isolate M4711 chromosome 11, ASM_NN_V1	160512339	160512761	1.02e-09	177	143	31.469	N/A
APZ87904.1	10	196	NC_058101	Neogale vison	Neovison vison isolate M4711 chromosome 11, ASM_NN_V1	184578252	184578809	5.24e-09	171	195	30.256	N/A
APZ87904.1	164	250	NC_058101	Neogale vison	Neovison vison isolate M4711 chromosome 11, ASM_NN_V1	170876090	170875818	1.83e-08	167	91	38.462	N/A
APZ87904.1	164	250	NC_058101	Neogale vison	Neovison vison isolate M4711 chromosome 11, ASM_NN_V1	170717850	170718122	1.83e-08	167	91	38.462	N/A
APZ87904.1	103	241	NC_058101	Neogale vison	Neovison vison isolate M4711 chromosome 11, ASM_NN_V1	160585154	160584732	1.85e-06	151	143	29.371	N/A
APZ87904.1	159	250	NW_020999273	Eumetopias jubatus	Eumetopias jubatus isolate GAN:26980396 unplaced genomic scaffold, ASM402803v1 scaffold674	18289	18005	1.10e-09	176	95	40.000	N/A
APZ87904.1	159	250	NC_045600	Zalophus californianus	Zalophus californianus isolate mZalCal1 chromosome 6, mZalCal1.pri.v2	147839566	147839850	1.11e-09	176	95	40.000	N/A
APZ87904.1	166	243	NC_045600	Zalophus californianus	Zalophus californianus isolate mZalCal1 chromosome 6, mZalCal1.pri.v2	146840331	146840089	2.96e-08	165	81	40.741	N/A
APZ87904.1	159	250	NC_045600	Zalophus californianus	Zalophus californianus isolate mZalCal1 chromosome 6, mZalCal1.pri.v2	147751939	147752223	1.23e-07	160	95	34.737	N/A
APZ87904.1	159	250	NC_045600	Zalophus californianus	Zalophus californianus isolate mZalCal1 chromosome 6, mZalCal1.pri.v2	147872402	147872118	1.96e-07	159	95	34.737	N/A
APZ87904.1	128	236	NC_045600	Zalophus californianus	Zalophus californianus isolate mZalCal1 chromosome 6, mZalCal1.pri.v2	147616310	147615948	3.09e-07	157	121	32.231	N/A
APZ87904.1	164	250	NW_025421540	Mustela putorius furo	Mustela putorius furo isolate JIRA1106 unplaced genomic scaffold, ASM1176430v1.1 tig00001033_pilon_pilon_pilon	616322	616050	1.24e-09	176	91	39.560	N/A
APZ87904.1	164	250	NW_019154163	Enhydra lutris kenyoni	Enhydra lutris kenyoni isolate GAN:26980312 unplaced genomic scaffold, ASM228890v2 scaffoldscaffold79	4591865	4591596	1.30e-09	176	91	41.758	N/A
APZ87904.1	168	250	NC_060074	Meles meles	Meles meles chromosome 9, mMelMel3.1 paternal haplotype	82277634	82277386	1.31e-09	176	83	39.759	N/A
APZ87904.1	71	195	NC_062564	Prionailurus viverrinus	Prionailurus viverrinus isolate Anna chromosome B1, UM_Priviv_1.0	70279528	70279911	1.34e-09	153	129	34.109	N/A
APZ87904.1	192	225	NC_062564	Prionailurus viverrinus	Prionailurus viverrinus isolate Anna chromosome B1, UM_Priviv_1.0	70279895	70279996	1.34e-09	68	34	44.118	N/A
APZ87904.1	164	250	NC_058094	Neogale vison	Neovison vison isolate M4711 chromosome 4, ASM_NN_V1	137826842	137827114	1.40e-09	176	91	40.659	N/A
APZ87904.1	164	250	NC_058094	Neogale vison	Neovison vison isolate M4711 chromosome 4, ASM_NN_V1	123332507	123332235	7.10e-09	153	91	38.462	N/A
APZ87904.1	103	133	NC_058094	Neogale vison	Neovison vison isolate M4711 chromosome 4, ASM_NN_V1	123332685	123332593	7.10e-09	62	31	38.710	N/A
APZ87904.1	95	250	NC_045628	Mustela erminea	Mustela erminea isolate mMusErm1 chromosome 15, mMusErm1.Pri	73186479	73186949	1.61e-09	175	163	29.448	N/A
APZ87904.1	169	250	NW_019154112	Enhydra lutris kenyoni	Enhydra lutris kenyoni isolate GAN:26980312 unplaced genomic scaffold, ASM228890v2 scaffoldscaffold28	6789216	6789470	1.72e-09	175	85	42.353	N/A
APZ87904.1	164	250	NW_019154112	Enhydra lutris kenyoni	Enhydra lutris kenyoni isolate GAN:26980312 unplaced genomic scaffold, ASM228890v2 scaffoldscaffold28	6934558	6934274	3.97e-09	172	95	40.000	N/A
APZ87904.1	164	250	NC_060079	Meles meles	Meles meles chromosome 14, mMelMel3.1 paternal haplotype	13868388	13868116	1.73e-09	175	91	40.659	N/A
APZ87904.1	97	250	NC_058092	Neogale vison	Neovison vison isolate M4711 chromosome 2, ASM_NN_V1	160564119	160564586	1.94e-09	174	161	29.193	N/A
APZ87904.1	167	250	NC_058092	Neogale vison	Neovison vison isolate M4711 chromosome 2, ASM_NN_V1	93489612	93489869	3.15e-08	165	86	40.698	N/A
APZ87904.1	159	239	NW_020313423	Callorhinus ursinus	Callorhinus ursinus isolate GAN/ISIS: 27379988/994484 unplaced genomic scaffold, ASM326570v1 scaffold707	4053	3802	2.01e-09	174	84	40.476	N/A
APZ87904.1	11	243	NW_022631161	Lontra canadensis	Lontra canadensis isolate GAN:19392208 unplaced genomic scaffold, GSC_riverotter_1.0 scaffold167	649891	649196	2.16e-09	174	239	27.197	N/A
APZ87904.1	164	250	NC_045618	Mustela erminea	Mustela erminea isolate mMusErm1 chromosome 5, mMusErm1.Pri	35773986	35774270	2.33e-09	174	95	40.000	N/A
APZ87904.1	166	231	NW_023197672	Ailuropoda melanoleuca	Ailuropoda melanoleuca isolate Jingjing unplaced genomic scaffold, ASM200744v2 unplaced-scaffold27451	444	229	2.67e-09	127	72	40.278	N/A
APZ87904.1	55	133	NW_023197672	Ailuropoda melanoleuca	Ailuropoda melanoleuca isolate Jingjing unplaced genomic scaffold, ASM200744v2 unplaced-scaffold27451	748	533	2.67e-09	93	79	32.911	N/A
APZ87904.1	166	234	NW_023254697	Ailuropoda melanoleuca	Ailuropoda melanoleuca isolate Jingjing unplaced genomic scaffold, ASM200744v2 unplaced-scaffold9234	130693	130911	2.69e-09	173	73	45.205	N/A
APZ87904.1	11	51	NW_025929573	Ursus arctos	Ursus arctos isolate Adak ecotype North America unplaced genomic scaffold, UrsArc1.0 HiC_scaffold_20	34005084	34005206	2.71e-09	110	41	51.220	N/A
APZ87904.1	57	189	NW_025929573	Ursus arctos	Ursus arctos isolate Adak ecotype North America unplaced genomic scaffold, UrsArc1.0 HiC_scaffold_20	34005208	34005618	2.71e-09	108	139	25.899	N/A
APZ87904.1	11	51	NW_025578001	Ursus americanus	Ursus americanus isolate UA15103 ecotype Eastern unplaced genomic scaffold, gsc_jax_bbear_1.0 contig_5087_segment0	9749502	9749624	2.81e-09	110	41	51.220	N/A
APZ87904.1	57	189	NW_025578001	Ursus americanus	Ursus americanus isolate UA15103 ecotype Eastern unplaced genomic scaffold, gsc_jax_bbear_1.0 contig_5087_segment0	9749626	9750036	2.81e-09	108	139	25.899	N/A
APZ87904.1	152	250	NW_025422382	Mustela putorius furo	Mustela putorius furo isolate JIRA1106 unplaced genomic scaffold, ASM1176430v1.1 tig00537243_pilon_pilon_pilon	1252091	1252402	2.85e-09	173	104	37.500	N/A
APZ87904.1	197	243	NC_063163	Perognathus longimembris pacificus	Perognathus longimembris pacificus isolate PPM17 chromosome 3, ASM2315922v1	18395	18535	2.85e-09	142	47	57.447	N/A
APZ87904.1	169	190	NC_063163	Perognathus longimembris pacificus	Perognathus longimembris pacificus isolate PPM17 chromosome 3, ASM2315922v1	18321	18386	2.85e-09	76	22	59.091	N/A
APZ87904.1	11	51	NW_024425675	Ursus maritimus	Ursus maritimus isolate PB19 unplaced genomic scaffold, ASM1731132v1 scaffold_31	32687185	32687307	3.09e-09	110	41	51.220	N/A
APZ87904.1	57	189	NW_024425675	Ursus maritimus	Ursus maritimus isolate PB19 unplaced genomic scaffold, ASM1731132v1 scaffold_31	32687309	32687719	3.09e-09	108	139	25.899	N/A
APZ87904.1	71	195	NC_044306	Lynx canadensis	Lynx canadensis isolate LIC74 chromosome B1, mLynCan4.pri.v2	70151657	70152040	3.10e-09	155	129	35.659	N/A
APZ87904.1	192	225	NC_044306	Lynx canadensis	Lynx canadensis isolate LIC74 chromosome B1, mLynCan4.pri.v2	70152024	70152125	3.10e-09	63	34	41.176	N/A
APZ87904.1	192	262	NW_024044570	Micropterus salmoides	Micropterus salmoides isolate LMB-PRFRI ecotype aquatic unplaced genomic scaffold, ASM1485139v1 Ms_hic_scaffold_8	35461863	35461651	3.18e-09	173	73	52.055	N/A
APZ87904.1	181	250	NW_022589710	Phoca vitulina	Phoca vitulina isolate PV1807 unplaced genomic scaffold, GSC_HSeal_1.0 scaffold7	42011801	42011595	3.21e-09	173	70	44.286	N/A
APZ87904.1	159	250	NW_020313317	Callorhinus ursinus	Callorhinus ursinus isolate GAN/ISIS: 27379988/994484 unplaced genomic scaffold, ASM326570v1 scaffold601	10	294	3.29e-09	173	95	36.842	N/A
APZ87904.1	71	195	NW_017619851	Panthera pardus	Panthera pardus isolate Maewha unplaced genomic scaffold, PanPar1.0 scaffold7	33020127	33020510	3.61e-09	149	129	34.109	N/A
APZ87904.1	192	225	NW_017619851	Panthera pardus	Panthera pardus isolate Maewha unplaced genomic scaffold, PanPar1.0 scaffold7	33020494	33020595	3.61e-09	68	34	44.118	N/A
APZ87904.1	166	250	NW_004450546	Odobenus rosmarus divergens	Odobenus rosmarus divergens isolate Ivan unplaced genomic scaffold, Oros_1.0 Scaffold283	152171	151905	3.97e-09	172	93	36.559	N/A
APZ87904.1	5	250	NC_045616	Mustela erminea	Mustela erminea isolate mMusErm1 chromosome 3, mMusErm1.Pri	13052880	13053590	4.09e-09	172	251	25.100	N/A
APZ87904.1	161	250	NC_045616	Mustela erminea	Mustela erminea isolate mMusErm1 chromosome 3, mMusErm1.Pri	21095238	21094957	1.84e-06	151	94	38.298	N/A
APZ87904.1	212	281	NC_047091	Geotrypetes seraphini	Geotrypetes seraphini chromosome 8, aGeoSer1.1	140796926	140797141	4.24e-09	172	72	45.833	N/A
APZ87904.1	128	230	NW_020324238	Callorhinus ursinus	Callorhinus ursinus isolate GAN/ISIS: 27379988/994484 unplaced genomic scaffold, ASM326570v1 scaffold105059	2393	2049	4.61e-09	171	115	37.391	N/A
APZ87904.1	164	250	NW_025421987	Mustela putorius furo	Mustela putorius furo isolate JIRA1106 unplaced genomic scaffold, ASM1176430v1.1 tig00003834_pilon_pilon_pilon	129381584	129381856	5.34e-09	171	91	39.560	N/A
APZ87904.1	164	250	NW_025421987	Mustela putorius furo	Mustela putorius furo isolate JIRA1106 unplaced genomic scaffold, ASM1176430v1.1 tig00003834_pilon_pilon_pilon	129271622	129271350	1.60e-07	159	91	39.560	N/A
APZ87904.1	10	250	NW_025421987	Mustela putorius furo	Mustela putorius furo isolate JIRA1106 unplaced genomic scaffold, ASM1176430v1.1 tig00003834_pilon_pilon_pilon	138288849	138289547	2.67e-07	158	247	25.101	N/A
APZ87904.1	36	233	NW_022631094	Lontra canadensis	Lontra canadensis isolate GAN:19392208 unplaced genomic scaffold, GSC_riverotter_1.0 scaffold100	1368461	1369051	5.59e-09	171	202	30.198	N/A
APZ87904.1	9	227	NW_022631094	Lontra canadensis	Lontra canadensis isolate GAN:19392208 unplaced genomic scaffold, GSC_riverotter_1.0 scaffold100	1422273	1421635	2.16e-07	158	223	26.906	N/A
APZ87904.1	10	133	NW_021001491	Eumetopias jubatus	Eumetopias jubatus isolate GAN:26980396 unplaced genomic scaffold, ASM402803v1 scaffold2893	501	139	6.07e-09	170	126	33.333	N/A
APZ87904.1	61	192	NW_019371920	Amphiprion ocellaris	Amphiprion ocellaris isolate DU_AmpOce unplaced genomic scaffold, AmpOce1.0 scaffold2093	8271	7867	6.12e-09	171	135	35.556	N/A
APZ87904.1	133	251	NW_025930016	Ursus arctos	Ursus arctos isolate Adak ecotype North America unplaced genomic scaffold, UrsArc1.0 HiC_scaffold_6	29140	28781	6.30e-09	170	123	34.146	N/A
APZ87904.1	10	255	NW_019154128	Enhydra lutris kenyoni	Enhydra lutris kenyoni isolate GAN:26980312 unplaced genomic scaffold, ASM228890v2 scaffoldscaffold44	9889009	9889737	6.72e-09	170	266	25.940	N/A
APZ87904.1	85	233	NC_059459	Salmo salar	Salmo salar chromosome ssa18, Ssal_v3.1	82370692	82370249	6.78e-09	170	159	37.107	N/A
APZ87904.1	85	238	NW_024061209	Salvelinus namaycush	Salvelinus namaycush isolate Seneca unplaced genomic scaffold, SaNama_1.0 Scaffold51	41266	41694	7.43e-09	170	155	32.903	N/A
APZ87904.1	180	250	NW_006383380	Leptonychotes weddellii	Leptonychotes weddellii isolate WS11-02 unplaced genomic scaffold, LepWed1.0 scaffold00340	751888	752100	7.43e-09	170	71	42.254	N/A
APZ87904.1	147	250	NC_045621	Mustela erminea	Mustela erminea isolate mMusErm1 chromosome 8, mMusErm1.Pri	80943561	80943265	7.64e-09	170	108	35.185	N/A
APZ87904.1	167	250	NC_045621	Mustela erminea	Mustela erminea isolate mMusErm1 chromosome 8, mMusErm1.Pri	94082396	94082127	8.40e-06	146	90	38.889	N/A
APZ87904.1	70	240	NC_045615	Mustela erminea	Mustela erminea isolate mMusErm1 chromosome 2, mMusErm1.Pri	6462891	6463409	7.72e-09	170	175	29.143	N/A
APZ87904.1	83	209	NW_019154101	Enhydra lutris kenyoni	Enhydra lutris kenyoni isolate GAN:26980312 unplaced genomic scaffold, ASM228890v2 scaffoldscaffold17	5275097	5274711	8.32e-09	110	136	27.941	N/A
APZ87904.1	10	51	NW_019154101	Enhydra lutris kenyoni	Enhydra lutris kenyoni isolate GAN:26980312 unplaced genomic scaffold, ASM228890v2 scaffoldscaffold17	5275293	5275168	8.32e-09	104	42	45.238	N/A
APZ87904.1	71	230	NW_023270454	Mirounga leonina	Mirounga leonina isolate KUSES-001 unplaced genomic scaffold, KU_Mleo_1.0 Mir_176	28412791	28413276	8.46e-09	169	164	29.268	N/A
APZ87904.1	71	230	NW_025578512	Mirounga angustirostris	Mirounga angustirostris isolate JK_09032017 unplaced genomic scaffold, ASM2128878v2 HiC_scaffold_5	63610475	63610960	8.46e-09	169	164	29.268	N/A
APZ87904.1	167	250	NC_060070	Meles meles	Meles meles chromosome 5, mMelMel3.1 paternal haplotype	154809556	154809293	8.78e-09	169	88	40.909	N/A
APZ87904.1	167	250	NC_060070	Meles meles	Meles meles chromosome 5, mMelMel3.1 paternal haplotype	91794362	91794625	1.85e-08	167	88	39.773	N/A
APZ87904.1	180	250	NC_060070	Meles meles	Meles meles chromosome 5, mMelMel3.1 paternal haplotype	118931484	118931272	3.55e-08	165	71	43.662	N/A
APZ87904.1	164	246	NC_060070	Meles meles	Meles meles chromosome 5, mMelMel3.1 paternal haplotype	54624001	54624261	1.20e-07	160	87	36.782	N/A
APZ87904.1	167	223	NW_020954548	Vombatus ursinus	Vombatus ursinus unplaced genomic scaffold, bare-nosed wombat genome assembly UNPS02014770.1	13188512	13188342	1.06e-08	169	57	50.877	N/A
APZ87904.1	10	250	NW_025422060	Mustela putorius furo	Mustela putorius furo isolate JIRA1106 unplaced genomic scaffold, ASM1176430v1.1 tig00003913_pilon_pilon_pilon	179898	180593	1.12e-08	168	249	26.104	N/A
APZ87904.1	10	250	NW_025422060	Mustela putorius furo	Mustela putorius furo isolate JIRA1106 unplaced genomic scaffold, ASM1176430v1.1 tig00003913_pilon_pilon_pilon	80294	79599	3.21e-08	165	249	25.703	N/A
APZ87904.1	164	250	NW_022631048	Lontra canadensis	Lontra canadensis isolate GAN:19392208 unplaced genomic scaffold, GSC_riverotter_1.0 scaffold54	13696825	13697097	1.18e-08	168	91	39.560	N/A
APZ87904.1	167	250	NC_060081	Meles meles	Meles meles chromosome 16, mMelMel3.1 paternal haplotype	21427469	21427735	1.51e-08	167	89	41.573	N/A
APZ87904.1	6	99	NC_060171	Micropterus dolomieu	Micropterus dolomieu isolate WLL.071019.BEF.003 ecotype Adirondacks linkage group LG22, ASM2129224v1	33257640	33257356	1.58e-08	167	96	43.750	N/A
APZ87904.1	161	249	NW_020322208	Callorhinus ursinus	Callorhinus ursinus isolate GAN/ISIS: 27379988/994484 unplaced genomic scaffold, ASM326570v1 scaffold102655	1829	1554	1.61e-08	167	92	36.957	N/A
APZ87904.1	199	250	NW_020313450	Callorhinus ursinus	Callorhinus ursinus isolate GAN/ISIS: 27379988/994484 unplaced genomic scaffold, ASM326570v1 scaffold734	12973	12818	1.63e-08	114	52	42.308	N/A
APZ87904.1	159	204	NW_020313450	Callorhinus ursinus	Callorhinus ursinus isolate GAN/ISIS: 27379988/994484 unplaced genomic scaffold, ASM326570v1 scaffold734	13106	12957	1.63e-08	97	50	42.000	N/A
APZ87904.1	152	250	NC_058100	Neogale vison	Neovison vison isolate M4711 chromosome 10, ASM_NN_V1	59414984	59414676	1.69e-08	167	103	36.893	N/A
APZ87904.1	164	233	NC_058100	Neogale vison	Neovison vison isolate M4711 chromosome 10, ASM_NN_V1	36034653	36034435	4.13e-06	148	73	42.466	N/A
APZ87904.1	167	250	NC_045623	Mustela erminea	Mustela erminea isolate mMusErm1 chromosome 10, mMusErm1.Pri	16862805	16862548	1.99e-08	167	86	40.698	N/A
APZ87904.1	159	241	NC_045599	Zalophus californianus	Zalophus californianus isolate mZalCal1 chromosome 5, mZalCal1.pri.v2	70415	70161	2.12e-08	166	86	41.860	N/A
APZ87904.1	164	250	NC_045617	Mustela erminea	Mustela erminea isolate mMusErm1 chromosome 4, mMusErm1.Pri	123712331	123712603	2.25e-08	159	91	38.462	N/A
APZ87904.1	103	133	NC_045617	Mustela erminea	Mustela erminea isolate mMusErm1 chromosome 4, mMusErm1.Pri	123712153	123712245	2.25e-08	51	31	32.258	N/A
APZ87904.1	86	250	NC_045617	Mustela erminea	Mustela erminea isolate mMusErm1 chromosome 4, mMusErm1.Pri	116522032	116522532	1.87e-07	159	169	26.627	N/A
APZ87904.1	164	250	NC_045617	Mustela erminea	Mustela erminea isolate mMusErm1 chromosome 4, mMusErm1.Pri	90013061	90012792	4.18e-07	156	90	37.778	N/A
APZ87904.1	169	250	NC_045617	Mustela erminea	Mustela erminea isolate mMusErm1 chromosome 4, mMusErm1.Pri	150873011	150872754	4.41e-06	148	86	38.372	N/A
APZ87904.1	159	250	NW_025421584	Mustela putorius furo	Mustela putorius furo isolate JIRA1106 unplaced genomic scaffold, ASM1176430v1.1 tig00001130_pilon_pilon_pilon	2647221	2647508	2.35e-08	166	96	39.583	N/A
APZ87904.1	10	133	NW_021001489	Eumetopias jubatus	Eumetopias jubatus isolate GAN:26980396 unplaced genomic scaffold, ASM402803v1 scaffold2891	504	142	2.37e-08	166	126	32.540	N/A
APZ87904.1	169	250	NW_025422087	Mustela putorius furo	Mustela putorius furo isolate JIRA1106 unplaced genomic scaffold, ASM1176430v1.1 tig00003942_pilon_pilon_pilon	6637412	6637161	2.41e-08	166	86	41.860	N/A
APZ87904.1	149	250	NC_062281	Lutra lutra	Lutra lutra chromosome 4, mLutLut1.2	104165289	104164999	2.85e-08	165	102	36.275	N/A
APZ87904.1	181	250	NW_023270825	Mirounga leonina	Mirounga leonina isolate KUSES-001 unplaced genomic scaffold, KU_Mleo_1.0 Mir_82	29809215	29809424	2.90e-08	165	70	41.429	N/A
APZ87904.1	181	250	NW_025578520	Mirounga angustirostris	Mirounga angustirostris isolate JK_09032017 unplaced genomic scaffold, ASM2128878v2 HiC_scaffold_13	103809787	103809578	2.90e-08	165	70	41.429	N/A
APZ87904.1	199	250	NW_020999974	Eumetopias jubatus	Eumetopias jubatus isolate GAN:26980396 unplaced genomic scaffold, ASM402803v1 scaffold1375	13389	13234	3.51e-08	135	52	44.231	N/A
APZ87904.1	159	200	NW_020999974	Eumetopias jubatus	Eumetopias jubatus isolate GAN:26980396 unplaced genomic scaffold, ASM402803v1 scaffold1375	13519	13385	3.51e-08	74	45	37.778	N/A
APZ87904.1	159	243	NW_020321804	Callorhinus ursinus	Callorhinus ursinus isolate GAN/ISIS: 27379988/994484 unplaced genomic scaffold, ASM326570v1 scaffold102233	275	12	3.89e-08	163	88	37.500	N/A
APZ87904.1	87	250	NW_020324059	Callorhinus ursinus	Callorhinus ursinus isolate GAN/ISIS: 27379988/994484 unplaced genomic scaffold, ASM326570v1 scaffold104875	973	452	4.15e-08	163	176	29.545	N/A
APZ87904.1	181	250	NC_045624	Mustela erminea	Mustela erminea isolate mMusErm1 chromosome 11, mMusErm1.Pri	92879390	92879181	4.72e-08	164	70	41.429	N/A
APZ87904.1	167	249	NC_060071	Meles meles	Meles meles chromosome 6, mMelMel3.1 paternal haplotype	38591451	38591711	4.77e-08	164	87	39.080	N/A
APZ87904.1	167	250	NC_060066	Meles meles	Meles meles chromosome 1, mMelMel3.1 paternal haplotype	122740966	122740703	5.04e-08	163	88	39.773	N/A
APZ87904.1	180	250	NW_020998887	Eumetopias jubatus	Eumetopias jubatus isolate GAN:26980396 unplaced genomic scaffold, ASM402803v1 scaffold281	12801	12601	5.37e-08	163	71	42.254	N/A
APZ87904.1	184	223	NW_009259175	Egretta garzetta	Egretta garzetta isolate BGI_Z169 unplaced genomic scaffold, ASM68718v1 scaffold453	410407	410288	5.45e-08	142	40	55.000	N/A
APZ87904.1	224	260	NW_009259175	Egretta garzetta	Egretta garzetta isolate BGI_Z169 unplaced genomic scaffold, ASM68718v1 scaffold453	410298	410188	5.45e-08	65	37	32.432	N/A
APZ87904.1	104	233	NW_025577388	Ursus americanus	Ursus americanus isolate UA15103 ecotype Eastern unplaced genomic scaffold, gsc_jax_bbear_1.0 contig_37_segment0	10475851	10476240	6.22e-08	163	135	31.852	N/A
APZ87904.1	164	243	NW_025421398	Mustela putorius furo	Mustela putorius furo isolate JIRA1106 unplaced genomic scaffold, ASM1176430v1.1 tig00000485_pilon_pilon_pilon	8397	8648	6.24e-08	155	84	40.476	N/A
APZ87904.1	103	133	NW_025421398	Mustela putorius furo	Mustela putorius furo isolate JIRA1106 unplaced genomic scaffold, ASM1176430v1.1 tig00000485_pilon_pilon_pilon	8219	8311	6.24e-08	51	31	32.258	N/A
APZ87904.1	159	250	NW_020323602	Callorhinus ursinus	Callorhinus ursinus isolate GAN/ISIS: 27379988/994484 unplaced genomic scaffold, ASM326570v1 scaffold104379	26242	26526	6.47e-08	162	95	35.789	N/A
APZ87904.1	181	250	NW_025421998	Mustela putorius furo	Mustela putorius furo isolate JIRA1106 unplaced genomic scaffold, ASM1176430v1.1 tig00003845_pilon_pilon_pilon	14087833	14088042	7.68e-08	162	70	41.429	N/A
APZ87904.1	182	250	NW_020999272	Eumetopias jubatus	Eumetopias jubatus isolate GAN:26980396 unplaced genomic scaffold, ASM402803v1 scaffold673	18213	18007	8.56e-08	162	69	40.580	N/A
APZ87904.1	190	249	NW_025600092	Mirounga angustirostris	Mirounga angustirostris isolate JK_09032017 unplaced genomic scaffold, ASM2128878v2 HiC_scaffold_21590	1286	1107	9.71e-08	159	60	43.333	N/A
APZ87904.1	159	241	NW_021002501	Eumetopias jubatus	Eumetopias jubatus isolate GAN:26980396 unplaced genomic scaffold, ASM402803v1 scaffold3903	478	221	1.02e-07	160	86	38.372	N/A
APZ87904.1	10	123	NW_021002501	Eumetopias jubatus	Eumetopias jubatus isolate GAN:26980396 unplaced genomic scaffold, ASM402803v1 scaffold3903	2591	2259	7.16e-06	146	116	32.759	N/A
APZ87904.1	159	239	NW_020323754	Callorhinus ursinus	Callorhinus ursinus isolate GAN/ISIS: 27379988/994484 unplaced genomic scaffold, ASM326570v1 scaffold104549	3786	3535	1.06e-07	161	84	38.095	N/A
APZ87904.1	164	250	NW_022631069	Lontra canadensis	Lontra canadensis isolate GAN:19392208 unplaced genomic scaffold, GSC_riverotter_1.0 scaffold75	10507053	10506781	1.07e-07	161	91	39.560	N/A
APZ87904.1	164	250	NW_025421506	Mustela putorius furo	Mustela putorius furo isolate JIRA1106 unplaced genomic scaffold, ASM1176430v1.1 tig00000876_pilon_pilon_pilon	7168506	7168234	1.11e-07	147	91	36.264	N/A
APZ87904.1	103	133	NW_025421506	Mustela putorius furo	Mustela putorius furo isolate JIRA1106 unplaced genomic scaffold, ASM1176430v1.1 tig00000876_pilon_pilon_pilon	7168684	7168592	1.11e-07	57	31	38.710	N/A
APZ87904.1	159	241	NW_021000146	Eumetopias jubatus	Eumetopias jubatus isolate GAN:26980396 unplaced genomic scaffold, ASM402803v1 scaffold1547	2652	2909	1.14e-07	160	86	38.372	N/A
APZ87904.1	10	123	NW_021000146	Eumetopias jubatus	Eumetopias jubatus isolate GAN:26980396 unplaced genomic scaffold, ASM402803v1 scaffold1547	539	871	7.99e-06	146	116	32.759	N/A
APZ87904.1	71	195	NW_024412376	Puma yagouaroundi	Puma yagouaroundi ecotype Mexico unplaced genomic scaffold, PumYag 28	32220462	32220845	1.15e-07	161	129	35.659	N/A
APZ87904.1	10	51	NW_025587570	Mirounga angustirostris	Mirounga angustirostris isolate JK_09032017 unplaced genomic scaffold, ASM2128878v2 HiC_scaffold_9064	3395	3520	1.16e-07	108	42	50.000	N/A
APZ87904.1	57	166	NW_025587570	Mirounga angustirostris	Mirounga angustirostris isolate JK_09032017 unplaced genomic scaffold, ASM2128878v2 HiC_scaffold_9064	3522	3893	1.16e-07	97	124	25.806	N/A
APZ87904.1	159	230	NW_025587570	Mirounga angustirostris	Mirounga angustirostris isolate JK_09032017 unplaced genomic scaffold, ASM2128878v2 HiC_scaffold_9064	3830	4057	4.91e-07	155	76	43.421	N/A
APZ87904.1	202	229	NW_015386458	Protobothrops mucrosquamatus	Protobothrops mucrosquamatus isolate PMUCROS unplaced genomic scaffold, P.Mucros_1.0 scaffold81	2170948	2171034	1.27e-07	114	29	75.862	N/A
APZ87904.1	221	285	NW_015386458	Protobothrops mucrosquamatus	Protobothrops mucrosquamatus isolate PMUCROS unplaced genomic scaffold, P.Mucros_1.0 scaffold81	2171009	2171206	1.27e-07	90	67	35.821	N/A
APZ87904.1	202	229	NW_015386458	Protobothrops mucrosquamatus	Protobothrops mucrosquamatus isolate PMUCROS unplaced genomic scaffold, P.Mucros_1.0 scaffold81	2184348	2184434	1.04e-06	114	29	75.862	N/A
APZ87904.1	221	267	NW_015386458	Protobothrops mucrosquamatus	Protobothrops mucrosquamatus isolate PMUCROS unplaced genomic scaffold, P.Mucros_1.0 scaffold81	2184409	2184546	1.04e-06	81	47	38.298	N/A
APZ87904.1	7	68	NW_024061183	Salvelinus namaycush	Salvelinus namaycush isolate Seneca unplaced genomic scaffold, SaNama_1.0 Scaffold487	85301	85477	1.29e-07	160	62	51.613	N/A
APZ87904.1	193	241	NW_023436188	Manis javanica	Manis javanica isolate MJ74 unplaced genomic scaffold, YNU_ManJav_2.0 scaffold_294	25905718	25905572	1.31e-07	137	49	48.980	N/A
APZ87904.1	170	193	NW_023436188	Manis javanica	Manis javanica isolate MJ74 unplaced genomic scaffold, YNU_ManJav_2.0 scaffold_294	25905791	25905720	1.31e-07	66	24	54.167	N/A
APZ87904.1	159	238	NW_021002351	Eumetopias jubatus	Eumetopias jubatus isolate GAN:26980396 unplaced genomic scaffold, ASM402803v1 scaffold3753	2842	3090	1.39e-07	159	83	40.964	N/A
APZ87904.1	10	122	NW_021002351	Eumetopias jubatus	Eumetopias jubatus isolate GAN:26980396 unplaced genomic scaffold, ASM402803v1 scaffold3753	728	1057	5.32e-07	155	115	33.913	N/A
APZ87904.1	159	238	NW_021001604	Eumetopias jubatus	Eumetopias jubatus isolate GAN:26980396 unplaced genomic scaffold, ASM402803v1 scaffold3006	2364	2116	1.47e-07	159	83	40.964	N/A
APZ87904.1	10	133	NW_021001604	Eumetopias jubatus	Eumetopias jubatus isolate GAN:26980396 unplaced genomic scaffold, ASM402803v1 scaffold3006	4479	4117	8.82e-07	153	126	31.746	N/A
APZ87904.1	159	250	NW_020323611	Callorhinus ursinus	Callorhinus ursinus isolate GAN/ISIS: 27379988/994484 unplaced genomic scaffold, ASM326570v1 scaffold104390	26235	26519	1.51e-07	160	95	34.737	N/A
APZ87904.1	164	250	NW_025421321	Mustela putorius furo	Mustela putorius furo isolate JIRA1106 unplaced genomic scaffold, ASM1176430v1.1 tig00000224_pilon_pilon_pilon	11544329	11544601	1.54e-07	160	91	39.560	N/A
APZ87904.1	79	214	NW_022631105	Lontra canadensis	Lontra canadensis isolate GAN:19392208 unplaced genomic scaffold, GSC_riverotter_1.0 scaffold111	14658	14245	1.82e-07	159	140	32.143	N/A
APZ87904.1	166	250	NC_062293	Lutra lutra	Lutra lutra chromosome 16, mLutLut1.2	61211568	61211834	1.82e-07	159	89	39.326	N/A
APZ87904.1	169	250	NW_025421292	Mustela putorius furo	Mustela putorius furo isolate JIRA1106 unplaced genomic scaffold, ASM1176430v1.1 tig00000135_pilon_pilon_pilon	4651202	4650945	1.89e-07	159	86	38.372	N/A
APZ87904.1	36	227	NW_019154126	Enhydra lutris kenyoni	Enhydra lutris kenyoni isolate GAN:26980312 unplaced genomic scaffold, ASM228890v2 scaffoldscaffold42	12839241	12838684	1.90e-07	159	196	29.592	N/A
APZ87904.1	150	250	NC_051826	Canis lupus familiaris	Canis lupus familiaris isolate SID07034 breed Labrador retriever chromosome 22, ROS_Cfam_1.0	62075718	62076032	2.07e-07	159	109	34.862	N/A
APZ87904.1	180	250	NW_020313283	Callorhinus ursinus	Callorhinus ursinus isolate GAN/ISIS: 27379988/994484 unplaced genomic scaffold, ASM326570v1 scaffold567	11993510	11993710	2.11e-07	158	71	40.845	N/A
APZ87904.1	180	250	NW_020998614	Eumetopias jubatus	Eumetopias jubatus isolate GAN:26980396 unplaced genomic scaffold, ASM402803v1 scaffold8	32873913	32874113	2.11e-07	158	71	40.845	N/A
APZ87904.1	200	243	NC_050597	Megalops cyprinoides	Megalops cyprinoides isolate fMegCyp1 chromosome 15, fMegCyp1.pri	31300606	31300475	2.14e-07	158	44	59.091	N/A
APZ87904.1	6	81	NC_050597	Megalops cyprinoides	Megalops cyprinoides isolate fMegCyp1 chromosome 15, fMegCyp1.pri	31300370	31300122	4.78e-06	148	83	40.964	N/A
APZ87904.1	164	250	NC_045620	Mustela erminea	Mustela erminea isolate mMusErm1 chromosome 7, mMusErm1.Pri	61899638	61899910	2.16e-07	158	91	39.560	N/A
APZ87904.1	164	250	NC_045620	Mustela erminea	Mustela erminea isolate mMusErm1 chromosome 7, mMusErm1.Pri	50014491	50014219	2.72e-07	158	91	37.363	N/A
APZ87904.1	128	241	NW_020323967	Callorhinus ursinus	Callorhinus ursinus isolate GAN/ISIS: 27379988/994484 unplaced genomic scaffold, ASM326570v1 scaffold104780	11732	12109	2.30e-07	158	126	33.333	N/A
APZ87904.1	71	195	NC_059327	Leopardus geoffroyi	Leopardus geoffroyi isolate Oge1 chromosome B1, O.geoffroyi_Oge1_pat1.0	69850352	69850735	2.37e-07	158	129	35.659	N/A
APZ87904.1	71	195	NC_064811	Panthera uncia	Panthera uncia isolate 11264 chromosome 18, Puncia_PCG_1.0	132100694	132100311	2.42e-07	158	129	35.659	N/A
APZ87904.1	71	195	NC_056663	Panthera tigris	Panthera tigris isolate Pti1 chromosome B1, P.tigris_Pti1_mat1.1	69755794	69756177	2.42e-07	158	129	35.659	N/A
APZ87904.1	71	195	NC_056682	Panthera leo	Panthera leo isolate Ple1 chromosome B1, P.leo_Ple1_pat1.1	69953191	69953574	2.42e-07	158	129	35.659	N/A
APZ87904.1	104	233	NW_024423453	Ursus maritimus	Ursus maritimus isolate PB19 unplaced genomic scaffold, ASM1731132v1 scaffold_11	45697231	45696842	2.58e-07	158	135	31.852	N/A
APZ87904.1	104	233	NW_025929783	Ursus arctos	Ursus arctos isolate Adak ecotype North America unplaced genomic scaffold, UrsArc1.0 HiC_scaffold_39	45439460	45439071	2.58e-07	158	135	31.852	N/A
APZ87904.1	175	264	NW_005054338	Geospiza fortis	Geospiza fortis unplaced genomic scaffold, GeoFor_1.0 scaffold72	4240524	4240811	2.80e-07	158	96	39.583	N/A
APZ87904.1	164	243	NW_019154092	Enhydra lutris kenyoni	Enhydra lutris kenyoni isolate GAN:26980312 unplaced genomic scaffold, ASM228890v2 scaffoldscaffold8	26454334	26454585	3.06e-07	157	84	41.667	N/A
APZ87904.1	71	195	NW_020339223	Puma concolor	Puma concolor isolate SC36_Marlon unplaced genomic scaffold, PumCon1.0 scaffold_2176	137617600	137617217	3.42e-07	157	129	35.659	N/A
APZ87904.1	167	250	NW_025422019	Mustela putorius furo	Mustela putorius furo isolate JIRA1106 unplaced genomic scaffold, ASM1176430v1.1 tig00003867_pilon_pilon_pilon	30822475	30822738	3.52e-07	157	88	38.636	N/A
APZ87904.1	164	243	NW_025422008	Mustela putorius furo	Mustela putorius furo isolate JIRA1106 unplaced genomic scaffold, ASM1176430v1.1 tig00003856_pilon_pilon_pilon	2550399	2550653	3.67e-07	148	85	38.824	N/A
APZ87904.1	103	133	NW_025422008	Mustela putorius furo	Mustela putorius furo isolate JIRA1106 unplaced genomic scaffold, ASM1176430v1.1 tig00003856_pilon_pilon_pilon	2550221	2550313	3.67e-07	51	31	32.258	N/A
APZ87904.1	169	240	NW_019373480	Amphiprion ocellaris	Amphiprion ocellaris isolate DU_AmpOce unplaced genomic scaffold, AmpOce1.0 scaffold3653	3836	3657	3.84e-07	156	75	48.000	N/A
APZ87904.1	131	199	NC_060192	Oncorhynchus gorbuscha	Oncorhynchus gorbuscha isolate QuinsamMale2020 ecotype Even-year linkage group LG20, OgorEven_v1.0	35454167	35454370	3.89e-07	156	69	47.826	N/A
APZ87904.1	48	206	NC_060085	Meles meles	Meles meles chromosome 20, mMelMel3.1 paternal haplotype	54290671	54290192	5.09e-07	109	164	28.659	N/A
APZ87904.1	10	52	NC_060085	Meles meles	Meles meles chromosome 20, mMelMel3.1 paternal haplotype	54290780	54290652	5.09e-07	89	43	41.860	N/A
APZ87904.1	152	243	NW_025422010	Mustela putorius furo	Mustela putorius furo isolate JIRA1106 unplaced genomic scaffold, ASM1176430v1.1 tig00003858_pilon_pilon_pilon	26980893	26981180	5.26e-07	155	96	40.625	N/A
APZ87904.1	169	250	NW_025422433	Mustela putorius furo	Mustela putorius furo isolate JIRA1106 unplaced genomic scaffold, ASM1176430v1.1 tig00537295_pilon_pilon_pilon	311793	312050	5.81e-07	155	86	39.535	N/A
APZ87904.1	1	115	NW_009912489	Nestor notabilis	Nestor notabilis isolate BGI_N333 unplaced genomic scaffold, ASM69687v1 scaffold7610	76213	75860	7.26e-07	154	118	35.593	N/A
APZ87904.1	17	65	NC_059443	Salmo salar	Salmo salar chromosome ssa02, Ssal_v3.1	50965400	50965251	8.07e-07	128	50	50.000	N/A
APZ87904.1	64	112	NC_059443	Salmo salar	Salmo salar chromosome ssa02, Ssal_v3.1	50965251	50965135	8.07e-07	68	49	34.694	N/A
APZ87904.1	180	253	NW_019154089	Enhydra lutris kenyoni	Enhydra lutris kenyoni isolate GAN:26980312 unplaced genomic scaffold, ASM228890v2 scaffoldscaffold5	13104363	13104142	8.38e-07	154	74	33.784	N/A
APZ87904.1	10	107	NW_004450479	Odobenus rosmarus divergens	Odobenus rosmarus divergens isolate Ivan unplaced genomic scaffold, Oros_1.0 Scaffold216	286	2	8.61e-07	154	100	39.000	N/A
APZ87904.1	164	250	NC_062288	Lutra lutra	Lutra lutra chromosome 11, mLutLut1.2	1077514	1077242	9.18e-07	153	91	38.462	N/A
APZ87904.1	153	206	NC_054833	Vulpes lagopus	Vulpes lagopus strain Blue_001 chromosome 10, ASM1834538v1	56496052	56495879	9.18e-07	153	58	50.000	N/A
APZ87904.1	153	206	NC_064247	Canis lupus dingo	Canis lupus dingo isolate Sandy chromosome 5, ASM325472v2	30225840	30225667	9.26e-07	153	58	50.000	N/A
APZ87904.1	153	206	NC_051809	Canis lupus familiaris	Canis lupus familiaris isolate SID07034 breed Labrador retriever chromosome 5, ROS_Cfam_1.0	30221824	30221651	9.26e-07	153	58	50.000	N/A
APZ87904.1	57	133	NW_025604471	Mirounga angustirostris	Mirounga angustirostris isolate JK_09032017 unplaced genomic scaffold, ASM2128878v2 HiC_scaffold_25970	262	26	9.62e-07	101	79	32.911	N/A
APZ87904.1	10	45	NW_025604471	Mirounga angustirostris	Mirounga angustirostris isolate JK_09032017 unplaced genomic scaffold, ASM2128878v2 HiC_scaffold_25970	392	285	9.62e-07	96	36	50.000	N/A
APZ87904.1	10	250	NW_025422088	Mustela putorius furo	Mustela putorius furo isolate JIRA1106 unplaced genomic scaffold, ASM1176430v1.1 tig00003944_pilon_pilon_pilon	6423441	6424136	1.01e-06	153	245	25.306	N/A
APZ87904.1	34	97	NW_024098168	Crotalus tigris	Crotalus tigris isolate CLP2741 ecotype Arizona unplaced genomic scaffold, ASM1654583v1 scf7180000020766.1290978	115166	115354	1.07e-06	153	65	52.308	N/A
APZ87904.1	195	250	NC_048218	Ailuropoda melanoleuca	Ailuropoda melanoleuca isolate Jingjing chromosome 1, ASM200744v2	118033675	118033842	1.07e-06	153	56	42.857	N/A
APZ87904.1	97	226	NW_024879765	Clupea harengus	Clupea harengus unplaced genomic scaffold, Ch_v2.0.2	36333	35968	1.12e-06	153	131	33.588	N/A
APZ87904.1	181	250	NW_019154135	Enhydra lutris kenyoni	Enhydra lutris kenyoni isolate GAN:26980312 unplaced genomic scaffold, ASM228890v2 scaffoldscaffold51	13999056	13999265	1.16e-06	153	70	40.000	N/A
APZ87904.1	169	250	NW_022631188	Lontra canadensis	Lontra canadensis isolate GAN:19392208 unplaced genomic scaffold, GSC_riverotter_1.0 scaffold194	1242310	1242056	1.26e-06	152	86	39.535	N/A
APZ87904.1	164	250	NC_062291	Lutra lutra	Lutra lutra chromosome 14, mLutLut1.2	497072	497344	1.46e-06	152	91	37.363	N/A
APZ87904.1	11	51	NC_048227	Ailuropoda melanoleuca	Ailuropoda melanoleuca isolate Jingjing chromosome 10, ASM200744v2	53632057	53631935	1.65e-06	111	41	51.220	N/A
APZ87904.1	55	133	NC_048227	Ailuropoda melanoleuca	Ailuropoda melanoleuca isolate Jingjing chromosome 10, ASM200744v2	53631912	53631697	1.65e-06	82	79	32.911	N/A
APZ87904.1	148	238	NC_034189	Oncorhynchus kisutch	Oncorhynchus kisutch isolate 150728-3 linkage group LG16, Okis_V2	111210	110932	1.89e-06	151	94	40.426	N/A
APZ87904.1	127	249	NW_020999736	Eumetopias jubatus	Eumetopias jubatus isolate GAN:26980396 unplaced genomic scaffold, ASM402803v1 scaffold1137	13551	13147	1.95e-06	151	135	28.148	N/A
APZ87904.1	71	159	NC_057344	Prionailurus bengalensis	Prionailurus bengalensis isolate Pbe53 chromosome B1, Fcat_Pben_1.1_paternal_pri	70314806	70315069	2.04e-06	111	89	33.708	N/A
APZ87904.1	192	225	NC_057344	Prionailurus bengalensis	Prionailurus bengalensis isolate Pbe53 chromosome B1, Fcat_Pben_1.1_paternal_pri	70315177	70315278	2.04e-06	66	34	44.118	N/A
APZ87904.1	182	195	NC_057344	Prionailurus bengalensis	Prionailurus bengalensis isolate Pbe53 chromosome B1, Fcat_Pben_1.1_paternal_pri	70315152	70315193	2.04e-06	52	14	71.429	N/A
APZ87904.1	10	45	NW_025602833	Mirounga angustirostris	Mirounga angustirostris isolate JK_09032017 unplaced genomic scaffold, ASM2128878v2 HiC_scaffold_24332	465	358	2.14e-06	100	36	52.778	N/A
APZ87904.1	70	133	NW_025602833	Mirounga angustirostris	Mirounga angustirostris isolate JK_09032017 unplaced genomic scaffold, ASM2128878v2 HiC_scaffold_24332	290	99	2.14e-06	94	64	35.938	N/A
APZ87904.1	159	250	NW_020313505	Callorhinus ursinus	Callorhinus ursinus isolate GAN/ISIS: 27379988/994484 unplaced genomic scaffold, ASM326570v1 scaffold789	10694	10410	2.14e-06	150	95	35.789	N/A
APZ87904.1	70	233	NW_025422082	Mustela putorius furo	Mustela putorius furo isolate JIRA1106 unplaced genomic scaffold, ASM1176430v1.1 tig00003937_pilon_pilon_pilon	6885672	6886169	2.33e-06	150	169	30.178	N/A
APZ87904.1	164	250	NC_062290	Lutra lutra	Lutra lutra chromosome 13, mLutLut1.2	31881354	31881629	2.57e-06	150	92	38.043	N/A
APZ87904.1	181	233	NC_048222	Ailuropoda melanoleuca	Ailuropoda melanoleuca isolate Jingjing chromosome 5, ASM200744v2	98706838	98706996	2.69e-06	150	53	50.943	N/A
APZ87904.1	71	195	NW_025814845	Lynx rufus	Lynx rufus isolate CCGP_SWC_20201006 ecotype Redwood Valley unplaced genomic scaffold, mLynRuf1.p SCAF_3	132647638	132647255	2.82e-06	150	129	34.884	N/A
APZ87904.1	164	250	NW_025421765	Mustela putorius furo	Mustela putorius furo isolate JIRA1106 unplaced genomic scaffold, ASM1176430v1.1 tig00001492_pilon_pilon_pilon	446992	447264	3.11e-06	149	91	37.363	N/A
APZ87904.1	164	233	NW_025422002	Mustela putorius furo	Mustela putorius furo isolate JIRA1106 unplaced genomic scaffold, ASM1176430v1.1 tig00003850_pilon_pilon_pilon	11988495	11988271	3.17e-06	149	75	42.667	N/A
APZ87904.1	11	51	NW_023234618	Ailuropoda melanoleuca	Ailuropoda melanoleuca isolate Jingjing unplaced genomic scaffold, ASM200744v2 unplaced-scaffold60702	155	277	3.59e-06	107	41	48.780	N/A
APZ87904.1	54	122	NW_023234618	Ailuropoda melanoleuca	Ailuropoda melanoleuca isolate Jingjing unplaced genomic scaffold, ASM200744v2 unplaced-scaffold60702	297	482	3.59e-06	86	69	34.783	N/A
APZ87904.1	164	250	NW_022631235	Lontra canadensis	Lontra canadensis isolate GAN:19392208 unplaced genomic scaffold, GSC_riverotter_1.0 scaffold241	325393	325121	4.28e-06	148	91	39.560	N/A
APZ87904.1	169	233	NC_058096	Neogale vison	Neovison vison isolate M4711 chromosome 6, ASM_NN_V1	171041287	171041493	4.82e-06	148	69	43.478	N/A
APZ87904.1	57	250	NW_022631004	Lontra canadensis	Lontra canadensis isolate GAN:19392208 unplaced genomic scaffold, GSC_riverotter_1.0 scaffold10	13007639	13007043	5.19e-06	148	209	28.230	N/A
APZ87904.1	164	250	NW_022631834	Lontra canadensis	Lontra canadensis isolate GAN:19392208 unplaced genomic scaffold, GSC_riverotter_1.0 scaffold850	8946	9224	5.62e-06	147	93	38.710	N/A
APZ87904.1	199	250	NW_004451424	Odobenus rosmarus divergens	Odobenus rosmarus divergens isolate Ivan unplaced genomic scaffold, Oros_1.0 Scaffold1161	66418	66573	5.75e-06	147	52	44.231	N/A
APZ87904.1	164	227	NC_060073	Meles meles	Meles meles chromosome 8, mMelMel3.1 paternal haplotype	119880227	119880430	6.00e-06	147	68	45.588	N/A
APZ87904.1	164	250	NW_022631835	Lontra canadensis	Lontra canadensis isolate GAN:19392208 unplaced genomic scaffold, GSC_riverotter_1.0 scaffold851	8948	9226	6.04e-06	147	93	38.710	N/A
APZ87904.1	169	250	NW_019154177	Enhydra lutris kenyoni	Enhydra lutris kenyoni isolate GAN:26980312 unplaced genomic scaffold, ASM228890v2 scaffoldscaffold93	381795	382052	6.06e-06	147	86	38.372	N/A
APZ87904.1	193	235	NW_023458002	Manis pentadactyla	Manis pentadactyla isolate MP20 unplaced genomic scaffold, YNU_ManPten_2.0 scaffold_500_MP20	3274365	3274237	6.58e-06	119	43	48.837	N/A
APZ87904.1	170	193	NW_023458002	Manis pentadactyla	Manis pentadactyla isolate MP20 unplaced genomic scaffold, YNU_ManPten_2.0 scaffold_500_MP20	3274438	3274367	6.58e-06	69	24	58.333	N/A
APZ87904.1	71	195	NC_058371	Felis catus	Felis catus isolate Fca126 chromosome B1, F.catus_Fca126_mat1.0	69856800	69857183	7.27e-06	146	129	34.109	N/A
APZ87904.1	181	233	NW_004450292	Odobenus rosmarus divergens	Odobenus rosmarus divergens isolate Ivan unplaced genomic scaffold, Oros_1.0 Scaffold29	1842267	1842425	7.81e-06	146	53	47.170	N/A
APZ87904.1	164	243	NC_045626	Mustela erminea	Mustela erminea isolate mMusErm1 chromosome 13, mMusErm1.Pri	39927778	39927530	7.89e-06	146	84	42.857	N/A
APZ87904.1	40	89	NC_052079	Tachyglossus aculeatus	Tachyglossus aculeatus isolate mTacAcu1 chromosome 14, mTacAcu1.pri	18329379	18329230	7.96e-06	146	50	54.000	N/A
APZ87904.1	202	238	NC_052079	Tachyglossus aculeatus	Tachyglossus aculeatus isolate mTacAcu1 chromosome 14, mTacAcu1.pri	18325039	18324929	9.54e-06	145	37	64.865	N/A
APZ87904.1	167	243	NW_019154148	Enhydra lutris kenyoni	Enhydra lutris kenyoni isolate GAN:26980312 unplaced genomic scaffold, ASM228890v2 scaffoldscaffold64	1826130	1826372	9.37e-06	145	81	39.506	N/A
APZ87904.1	10	255	NC_058099	Neogale vison	Neovison vison isolate M4711 chromosome 9, ASM_NN_V1	71149883	71150593	9.37e-06	145	251	25.100	N/A
APZ87904.1	164	255	NC_058099	Neogale vison	Neovison vison isolate M4711 chromosome 9, ASM_NN_V1	66051942	66052229	9.90e-06	145	96	34.375	N/A
# TBLASTN 2.13.0+
# Query: AMN08791.1 |ORF2|Porcine circovirus-like virus P1|Circovirus|Circoviridae|Sus scrofa|China|China|2015-11-17|2016-03-07T00:00:00Z|ORF2 [Porcine circovirus-like virus P1]
# Database: ref_euk_rep_genomes
# 0 hits found
# BLAST processed 85 queries
```
