## Supplementary material for "Deep-mining of vertebrate genomes reveals an unexpected diversity of endogenous viral elements": batch_001-tblastn-ref_euk_rep_genomes.out

```
# TBLASTN 2.13.0+
# Query: AJP36399.1 |putative capsid protein|Avon-Heathcote Estuary associated circular virus 11||Circoviridae|Austrovenus stutchburyi|New Zealand|New Zealand|2012|2015-03-02T00:00:00Z|putative capsid protein [Avon-Heathcote Estuary associated circular virus 11]
# Database: ref_euk_rep_genomes
# 0 hits found
# TBLASTN 2.13.0+
# Query: AJP36431.1 |putative capsid protein|Avon-Heathcote Estuary associated circular virus 16||Circoviridae|Austrovenus stutchburyi|New Zealand|New Zealand|2012|2015-03-02T00:00:00Z|putative capsid protein [Avon-Heathcote Estuary associated circular virus 16]
# Database: ref_euk_rep_genomes
# 0 hits found
# TBLASTN 2.13.0+
# Query: AJP36463.1 |replication-associated protein|Avon-Heathcote Estuary associated circular virus 25||Circoviridae|Paphies subtriangulata|New Zealand|New Zealand|2012|2015-03-02T00:00:00Z|replication-associated protein [Avon-Heathcote Estuary associated circular virus 25]
# Database: ref_euk_rep_genomes
# 0 hits found
# TBLASTN 2.13.0+
# Query: AIH07409.1 |putative capsid protein|Beak and feather disease virus|Circovirus|Circoviridae|Psephotellus chrysopterygius|Australia|Australia|1995|2014-10-20T00:00:00Z|putative capsid protein [Beak and feather disease virus]
# Database: ref_euk_rep_genomes
# Fields: query acc., q. start, q. end, subject acc., subject sci name, subject title, s. start, s. end, evalue, score, alignment length, % identity, subject strand
# 2 hits found
AIH07409.1	47	242	NW_010636460	Tinamus guttatus	Tinamus guttatus isolate BGI_N309 unplaced genomic scaffold, ASM70537v2 C16032422	675	88	9.69e-50	441	201	50.249	N/A
AIH07409.1	143	244	NC_052018	Motacilla alba alba	Motacilla alba alba isolate MOTALB_02 chromosome 3, Motacilla_alba_V1.0_pri	19765694	19765978	1.96e-17	233	102	49.020	N/A
# TBLASTN 2.13.0+
# Query: AHK80912.1 |replication protein|Duck circovirus|Circovirus|Circoviridae|Anas platyrhynchos|China: Guangdong|China|2013|2014-03-08T00:00:00Z|replication protein [Duck circovirus]
# Database: ref_euk_rep_genomes
# Fields: query acc., q. start, q. end, subject acc., subject sci name, subject title, s. start, s. end, evalue, score, alignment length, % identity, subject strand
# 533 hits found
AHK80912.1	5	297	NW_010581509	Tinamus guttatus	Tinamus guttatus isolate BGI_N309 unplaced genomic scaffold, ASM70537v2 scaffold13393	5778	4897	2.31e-72	649	296	47.973	N/A
AHK80912.1	15	263	NW_024096460	Crotalus tigris	Crotalus tigris isolate CLP2741 ecotype Arizona unplaced genomic scaffold, ASM1654583v1 scf7180000017536.10889498	6025673	6024933	2.14e-68	620	253	48.617	N/A
AHK80912.1	16	297	NC_051315	Choloepus didactylus	Choloepus didactylus isolate mChoDid1 chromosome 9, mChoDid1.pri	63810042	63810887	3.37e-68	619	285	46.316	N/A
AHK80912.1	15	297	NW_022989367	Pseudochaenichthys georgianus	Pseudochaenichthys georgianus unplaced genomic scaffold, fPseGeo1.1	758	1639	1.83e-66	606	294	46.259	N/A
AHK80912.1	7	281	NC_051447	Kryptolebias marmoratus	Kryptolebias marmoratus isolate JLee-2015 linkage group LG18, ASM164957v2	2741203	2742039	6.38e-66	602	279	46.595	N/A
AHK80912.1	13	278	NC_064428	Astyanax mexicanus	Astyanax mexicanus isolate ESR-SI-001 chromosome 21, AstMex3_surface	7537797	7536973	2.30e-63	582	275	45.818	N/A
AHK80912.1	15	297	NC_051050	Acanthopagrus latus	Acanthopagrus latus isolate v.2019 chromosome 12, fAcaLat1.1	1488042	1488923	8.77e-63	578	294	44.898	N/A
AHK80912.1	15	297	NC_051050	Acanthopagrus latus	Acanthopagrus latus isolate v.2019 chromosome 12, fAcaLat1.1	1489932	1490813	8.77e-63	578	294	44.898	N/A
AHK80912.1	15	297	NC_051050	Acanthopagrus latus	Acanthopagrus latus isolate v.2019 chromosome 12, fAcaLat1.1	1493712	1494593	8.77e-63	578	294	44.898	N/A
AHK80912.1	15	297	NC_051050	Acanthopagrus latus	Acanthopagrus latus isolate v.2019 chromosome 12, fAcaLat1.1	1506755	1507636	8.77e-63	578	294	44.898	N/A
AHK80912.1	15	297	NC_051050	Acanthopagrus latus	Acanthopagrus latus isolate v.2019 chromosome 12, fAcaLat1.1	1491822	1492703	1.20e-62	577	294	44.558	N/A
AHK80912.1	15	297	NC_051050	Acanthopagrus latus	Acanthopagrus latus isolate v.2019 chromosome 12, fAcaLat1.1	1495604	1496485	1.20e-62	577	294	44.558	N/A
AHK80912.1	15	297	NC_051050	Acanthopagrus latus	Acanthopagrus latus isolate v.2019 chromosome 12, fAcaLat1.1	1502971	1503852	2.11e-62	575	294	44.558	N/A
AHK80912.1	15	297	NC_051050	Acanthopagrus latus	Acanthopagrus latus isolate v.2019 chromosome 12, fAcaLat1.1	1504863	1505744	4.87e-61	565	294	44.558	N/A
AHK80912.1	15	113	NC_051050	Acanthopagrus latus	Acanthopagrus latus isolate v.2019 chromosome 12, fAcaLat1.1	1508647	1508946	1.09e-14	216	100	49.000	N/A
AHK80912.1	15	109	NC_051050	Acanthopagrus latus	Acanthopagrus latus isolate v.2019 chromosome 12, fAcaLat1.1	1497494	1497781	1.02e-13	208	96	48.958	N/A
AHK80912.1	6	297	NW_025960865	Perognathus longimembris pacificus	Perognathus longimembris pacificus isolate PPM17 unplaced genomic scaffold, ASM2315922v1 HiC_scaffold_5438	20196	21077	6.21e-57	534	297	43.098	N/A
AHK80912.1	6	297	NC_063165	Perognathus longimembris pacificus	Perognathus longimembris pacificus isolate PPM17 chromosome 5, ASM2315922v1	87993900	87993019	9.48e-57	533	297	43.098	N/A
AHK80912.1	6	293	NW_025961413	Perognathus longimembris pacificus	Perognathus longimembris pacificus isolate PPM17 unplaced genomic scaffold, ASM2315922v1 HiC_scaffold_5931	1390647	1389778	5.98e-54	512	293	42.662	N/A
AHK80912.1	6	283	NW_025961413	Perognathus longimembris pacificus	Perognathus longimembris pacificus isolate PPM17 unplaced genomic scaffold, ASM2315922v1 HiC_scaffold_5931	1272598	1271762	1.71e-53	509	282	42.908	N/A
AHK80912.1	2	283	NC_053390	Bufo bufo	Bufo bufo chromosome 2, aBufBuf1.1	9191688	9190837	1.18e-53	510	285	41.053	N/A
AHK80912.1	2	185	NC_053390	Bufo bufo	Bufo bufo chromosome 2, aBufBuf1.1	6711784	6711227	1.24e-40	264	187	38.503	N/A
AHK80912.1	182	233	NC_053390	Bufo bufo	Bufo bufo chromosome 2, aBufBuf1.1	6711242	6711087	1.24e-40	168	52	53.846	N/A
AHK80912.1	229	283	NC_053390	Bufo bufo	Bufo bufo chromosome 2, aBufBuf1.1	6711087	6710920	1.24e-40	102	56	39.286	N/A
AHK80912.1	2	185	NC_053390	Bufo bufo	Bufo bufo chromosome 2, aBufBuf1.1	6709940	6709383	1.59e-40	263	187	38.503	N/A
AHK80912.1	182	233	NC_053390	Bufo bufo	Bufo bufo chromosome 2, aBufBuf1.1	6709398	6709243	1.59e-40	168	52	53.846	N/A
AHK80912.1	229	283	NC_053390	Bufo bufo	Bufo bufo chromosome 2, aBufBuf1.1	6709243	6709076	1.59e-40	102	56	39.286	N/A
AHK80912.1	2	232	NC_053390	Bufo bufo	Bufo bufo chromosome 2, aBufBuf1.1	6708089	6707409	5.86e-37	385	235	39.149	N/A
AHK80912.1	12	262	NC_063057	Megalobrama amblycephala	Megalobrama amblycephala isolate DHTTF-2021 linkage group LG14, ASM1881202v1	47482528	47481764	4.97e-51	490	255	40.784	N/A
AHK80912.1	100	292	NC_063057	Megalobrama amblycephala	Megalobrama amblycephala isolate DHTTF-2021 linkage group LG14, ASM1881202v1	47479810	47480421	1.04e-37	390	204	41.667	N/A
AHK80912.1	15	149	NC_063057	Megalobrama amblycephala	Megalobrama amblycephala isolate DHTTF-2021 linkage group LG14, ASM1881202v1	47479767	47479393	2.08e-16	229	137	43.796	N/A
AHK80912.1	166	279	NC_063057	Megalobrama amblycephala	Megalobrama amblycephala isolate DHTTF-2021 linkage group LG14, ASM1881202v1	47483231	47482947	1.60e-15	222	116	43.103	N/A
AHK80912.1	87	182	NC_063057	Megalobrama amblycephala	Megalobrama amblycephala isolate DHTTF-2021 linkage group LG14, ASM1881202v1	47481762	47481466	3.30e-09	173	99	45.455	N/A
AHK80912.1	48	292	NC_064425	Astyanax mexicanus	Astyanax mexicanus isolate ESR-SI-001 chromosome 18, AstMex3_surface	34657332	34656571	1.77e-50	486	254	45.276	N/A
AHK80912.1	152	279	NW_015507170	Sinocyclocheilus grahami	Sinocyclocheilus grahami isolate Dianchi unplaced genomic scaffold, SAMN03320097.WGS_v1.1 scaffold1991.1	38628	38227	2.47e-50	333	134	50.000	N/A
AHK80912.1	15	143	NW_015507170	Sinocyclocheilus grahami	Sinocyclocheilus grahami isolate Dianchi unplaced genomic scaffold, SAMN03320097.WGS_v1.1 scaffold1991.1	39029	38637	2.47e-50	245	131	44.275	N/A
AHK80912.1	7	252	NW_015507170	Sinocyclocheilus grahami	Sinocyclocheilus grahami isolate Dianchi unplaced genomic scaffold, SAMN03320097.WGS_v1.1 scaffold1991.1	42135	41395	2.00e-49	478	250	42.800	N/A
AHK80912.1	134	293	NW_015507170	Sinocyclocheilus grahami	Sinocyclocheilus grahami isolate Dianchi unplaced genomic scaffold, SAMN03320097.WGS_v1.1 scaffold1991.1	40685	40197	1.74e-34	366	163	45.399	N/A
AHK80912.1	14	289	NC_053391	Bufo bufo	Bufo bufo chromosome 3, aBufBuf1.1	33223271	33224101	1.72e-49	479	280	41.429	N/A
AHK80912.1	14	273	NC_053391	Bufo bufo	Bufo bufo chromosome 3, aBufBuf1.1	33282063	33282851	7.24e-48	467	264	41.288	N/A
AHK80912.1	79	281	NC_051431	Kryptolebias marmoratus	Kryptolebias marmoratus isolate JLee-2015 linkage group LG2, ASM164957v2	31005202	31004582	1.78e-48	471	207	47.826	N/A
AHK80912.1	80	281	NC_051440	Kryptolebias marmoratus	Kryptolebias marmoratus isolate JLee-2015 linkage group LG11, ASM164957v2	27794977	27794360	4.13e-48	457	206	46.602	N/A
AHK80912.1	9	61	NC_051440	Kryptolebias marmoratus	Kryptolebias marmoratus isolate JLee-2015 linkage group LG11, ASM164957v2	27795188	27795030	4.13e-48	102	53	39.623	N/A
AHK80912.1	16	279	NC_053491	Rana temporaria	Rana temporaria chromosome 3, aRanTem1.1	257690980	257691774	4.41e-47	461	270	38.519	N/A
AHK80912.1	16	279	NC_053489	Rana temporaria	Rana temporaria chromosome 1, aRanTem1.1	8654286	8653492	2.76e-45	447	268	37.687	N/A
AHK80912.1	16	224	NC_053489	Rana temporaria	Rana temporaria chromosome 1, aRanTem1.1	8221735	8221109	7.42e-38	333	214	36.916	N/A
AHK80912.1	225	297	NC_053489	Rana temporaria	Rana temporaria chromosome 1, aRanTem1.1	8221107	8220901	7.42e-38	136	74	43.243	N/A
AHK80912.1	80	279	NC_053489	Rana temporaria	Rana temporaria chromosome 1, aRanTem1.1	676086759	676087364	1.22e-21	269	203	33.990	N/A
AHK80912.1	80	297	NW_021856866	Suricata suricatta	Suricata suricatta isolate VVHF042 unplaced genomic scaffold, meerkat_22Aug2017_6uvM2_HiC HiC_scaffold_1278	1908	1231	7.21e-43	424	227	42.731	N/A
AHK80912.1	88	273	NC_047090	Geotrypetes seraphini	Geotrypetes seraphini chromosome 7, aGeoSer1.1	45601806	45602387	1.54e-40	412	194	44.330	N/A
AHK80912.1	111	297	NC_047090	Geotrypetes seraphini	Geotrypetes seraphini chromosome 7, aGeoSer1.1	150028547	150029137	7.59e-37	384	197	43.655	N/A
AHK80912.1	187	262	NC_047090	Geotrypetes seraphini	Geotrypetes seraphini chromosome 7, aGeoSer1.1	5551561	5551334	5.33e-26	270	76	63.158	N/A
AHK80912.1	131	182	NC_047090	Geotrypetes seraphini	Geotrypetes seraphini chromosome 7, aGeoSer1.1	5551742	5551584	5.33e-26	96	55	41.818	N/A
AHK80912.1	11	291	NC_047094	Geotrypetes seraphini	Geotrypetes seraphini chromosome 11, aGeoSer1.1	49647471	49646599	6.09e-39	400	295	36.271	N/A
AHK80912.1	15	180	NC_047094	Geotrypetes seraphini	Geotrypetes seraphini chromosome 11, aGeoSer1.1	66769368	66768880	2.79e-29	208	168	36.310	N/A
AHK80912.1	191	250	NC_047094	Geotrypetes seraphini	Geotrypetes seraphini chromosome 11, aGeoSer1.1	66768845	66768666	2.79e-29	187	60	50.000	N/A
AHK80912.1	80	244	NW_022992170	Gymnodraco acuticeps	Gymnodraco acuticeps unplaced genomic scaffold, fGymAcu1.1	63116	62613	2.11e-38	396	170	48.824	N/A
AHK80912.1	11	182	NC_047085	Geotrypetes seraphini	Geotrypetes seraphini chromosome 2, aGeoSer1.1	508472958	508473473	8.63e-38	241	174	33.908	N/A
AHK80912.1	180	248	NC_047085	Geotrypetes seraphini	Geotrypetes seraphini chromosome 2, aGeoSer1.1	508473476	508473682	8.63e-38	227	69	59.420	N/A
AHK80912.1	131	297	NC_047085	Geotrypetes seraphini	Geotrypetes seraphini chromosome 2, aGeoSer1.1	156359689	156360216	9.77e-36	376	176	48.295	N/A
AHK80912.1	11	200	NC_047085	Geotrypetes seraphini	Geotrypetes seraphini chromosome 2, aGeoSer1.1	463725933	463725292	1.16e-19	254	216	32.407	N/A
AHK80912.1	196	246	NC_047085	Geotrypetes seraphini	Geotrypetes seraphini chromosome 2, aGeoSer1.1	74849900	74850052	1.46e-07	160	51	54.902	N/A
AHK80912.1	15	245	NW_019032806	Acanthochromis polyacanthus	Acanthochromis polyacanthus ecotype Palm Islands unplaced genomic scaffold, ASM210954v1 orpheusFish_scaffold3690	942	1634	8.96e-38	391	241	42.739	N/A
AHK80912.1	43	200	NC_008803	Monodelphis domestica	Monodelphis domestica chromosome 3, MonDom5	262233161	262232679	2.25e-37	254	162	41.358	N/A
AHK80912.1	215	297	NC_008803	Monodelphis domestica	Monodelphis domestica chromosome 3, MonDom5	262232677	262232423	2.25e-37	211	85	52.941	N/A
AHK80912.1	160	296	NW_024096479	Crotalus tigris	Crotalus tigris isolate CLP2741 ecotype Arizona unplaced genomic scaffold, ASM1654583v1 scf7180000017568.13789103	1658919	1658515	6.55e-35	369	139	51.799	N/A
AHK80912.1	16	278	NC_063169	Perognathus longimembris pacificus	Perognathus longimembris pacificus isolate PPM17 chromosome 9, ASM2315922v1	17338	18123	7.34e-35	369	277	37.545	N/A
AHK80912.1	109	297	NC_063169	Perognathus longimembris pacificus	Perognathus longimembris pacificus isolate PPM17 chromosome 9, ASM2315922v1	23351	23932	1.21e-30	337	195	40.513	N/A
AHK80912.1	46	283	NC_063169	Perognathus longimembris pacificus	Perognathus longimembris pacificus isolate PPM17 chromosome 9, ASM2315922v1	19264	19983	1.03e-28	323	241	35.270	N/A
AHK80912.1	116	293	NC_053162	Polypterus senegalus	Polypterus senegalus isolate Bchr_013 chromosome 9, ASM1683550v1	59503022	59503561	3.07e-34	342	180	37.222	N/A
AHK80912.1	9	114	NC_053162	Polypterus senegalus	Polypterus senegalus isolate Bchr_013 chromosome 9, ASM1683550v1	59502711	59503019	3.07e-34	95	107	28.037	N/A
AHK80912.1	78	293	NC_053162	Polypterus senegalus	Polypterus senegalus isolate Bchr_013 chromosome 9, ASM1683550v1	59504578	59505216	2.27e-27	312	218	32.569	N/A
AHK80912.1	131	260	NC_053162	Polypterus senegalus	Polypterus senegalus isolate Bchr_013 chromosome 9, ASM1683550v1	59501881	59502273	4.87e-25	295	131	41.221	N/A
AHK80912.1	17	250	NC_050478	Molothrus ater	Molothrus ater isolate BHLD 08-10-18 breed brown headed cowbird chromosome 1, BPBGC_Mater_1.0	103814848	103814144	4.52e-34	363	239	40.586	N/A
AHK80912.1	86	259	NW_022043763	Serinus canaria	Serinus canaria isolate sc_yellow_7_cibi ecotype domestic yellow unplaced genomic scaffold, cibio_Scana_2019 scaffold_3	110969227	110968700	4.56e-33	355	177	45.198	N/A
AHK80912.1	107	297	NC_063185	Perognathus longimembris pacificus	Perognathus longimembris pacificus isolate PPM17 chromosome 25, ASM2315922v1	923222	923803	1.37e-32	352	195	41.538	N/A
AHK80912.1	39	297	NC_063185	Perognathus longimembris pacificus	Perognathus longimembris pacificus isolate PPM17 chromosome 25, ASM2315922v1	907117	907923	1.84e-26	306	279	32.258	N/A
AHK80912.1	135	297	NC_047084	Geotrypetes seraphini	Geotrypetes seraphini chromosome 1, aGeoSer1.1	164454417	164453905	5.89e-32	347	171	46.199	N/A
AHK80912.1	161	297	NC_047084	Geotrypetes seraphini	Geotrypetes seraphini chromosome 1, aGeoSer1.1	461321835	461321401	1.47e-31	344	145	50.345	N/A
AHK80912.1	157	279	NC_047084	Geotrypetes seraphini	Geotrypetes seraphini chromosome 1, aGeoSer1.1	184878608	184878222	6.70e-29	324	129	52.713	N/A
AHK80912.1	165	279	NC_047084	Geotrypetes seraphini	Geotrypetes seraphini chromosome 1, aGeoSer1.1	419066392	419066030	1.49e-26	306	121	54.545	N/A
AHK80912.1	101	279	NC_047084	Geotrypetes seraphini	Geotrypetes seraphini chromosome 1, aGeoSer1.1	471601031	471601555	2.49e-26	305	192	42.188	N/A
AHK80912.1	80	218	NC_047084	Geotrypetes seraphini	Geotrypetes seraphini chromosome 1, aGeoSer1.1	487392791	487393210	8.05e-19	247	146	40.411	N/A
AHK80912.1	94	221	NC_047084	Geotrypetes seraphini	Geotrypetes seraphini chromosome 1, aGeoSer1.1	122710926	122710543	7.61e-13	202	134	35.821	N/A
AHK80912.1	10	125	NC_047084	Geotrypetes seraphini	Geotrypetes seraphini chromosome 1, aGeoSer1.1	332622159	332622500	7.74e-09	170	116	33.621	N/A
AHK80912.1	11	107	NC_047084	Geotrypetes seraphini	Geotrypetes seraphini chromosome 1, aGeoSer1.1	148132347	148132631	6.69e-07	155	97	36.082	N/A
AHK80912.1	84	297	NC_063178	Perognathus longimembris pacificus	Perognathus longimembris pacificus isolate PPM17 chromosome 18, ASM2315922v1	30795447	30794797	7.99e-32	346	218	38.991	N/A
AHK80912.1	185	297	NC_063178	Perognathus longimembris pacificus	Perognathus longimembris pacificus isolate PPM17 chromosome 18, ASM2315922v1	30811273	30810929	3.28e-26	283	115	48.696	N/A
AHK80912.1	109	193	NC_063178	Perognathus longimembris pacificus	Perognathus longimembris pacificus isolate PPM17 chromosome 18, ASM2315922v1	30811517	30811260	3.28e-26	85	87	32.184	N/A
AHK80912.1	141	297	NC_047093	Geotrypetes seraphini	Geotrypetes seraphini chromosome 10, aGeoSer1.1	95524024	95524521	1.02e-31	345	166	46.386	N/A
AHK80912.1	163	292	NC_063172	Perognathus longimembris pacificus	Perognathus longimembris pacificus isolate PPM17 chromosome 12, ASM2315922v1	26733670	26734062	1.29e-31	345	132	53.030	N/A
AHK80912.1	134	297	NC_047096	Geotrypetes seraphini	Geotrypetes seraphini chromosome 13, aGeoSer1.1	44075396	44074878	1.49e-31	344	173	44.509	N/A
AHK80912.1	16	297	NC_047096	Geotrypetes seraphini	Geotrypetes seraphini chromosome 13, aGeoSer1.1	975396	976253	3.35e-28	319	295	33.220	N/A
AHK80912.1	80	175	NC_047096	Geotrypetes seraphini	Geotrypetes seraphini chromosome 13, aGeoSer1.1	29691881	29691588	7.63e-08	163	100	38.000	N/A
AHK80912.1	83	262	NC_063179	Perognathus longimembris pacificus	Perognathus longimembris pacificus isolate PPM17 chromosome 19, ASM2315922v1	34605936	34606487	1.54e-30	336	188	39.362	N/A
AHK80912.1	107	297	NC_063168	Perognathus longimembris pacificus	Perognathus longimembris pacificus isolate PPM17 chromosome 8, ASM2315922v1	33475	34062	1.79e-30	336	197	40.609	N/A
AHK80912.1	112	283	NC_063168	Perognathus longimembris pacificus	Perognathus longimembris pacificus isolate PPM17 chromosome 8, ASM2315922v1	29593	30114	8.65e-26	300	175	36.571	N/A
AHK80912.1	131	278	NC_063168	Perognathus longimembris pacificus	Perognathus longimembris pacificus isolate PPM17 chromosome 8, ASM2315922v1	27745	28185	1.61e-24	291	151	41.722	N/A
AHK80912.1	159	279	NC_047086	Geotrypetes seraphini	Geotrypetes seraphini chromosome 3, aGeoSer1.1	289008233	289007853	1.08e-29	330	127	55.118	N/A
AHK80912.1	195	297	NC_047086	Geotrypetes seraphini	Geotrypetes seraphini chromosome 3, aGeoSer1.1	173011082	173011405	1.09e-22	277	108	52.778	N/A
AHK80912.1	201	297	NC_047086	Geotrypetes seraphini	Geotrypetes seraphini chromosome 3, aGeoSer1.1	261891931	261891626	2.13e-16	229	102	46.078	N/A
AHK80912.1	197	262	NC_047086	Geotrypetes seraphini	Geotrypetes seraphini chromosome 3, aGeoSer1.1	139635615	139635418	3.42e-13	204	66	51.515	N/A
AHK80912.1	162	297	NC_052018	Motacilla alba alba	Motacilla alba alba isolate MOTALB_02 chromosome 3, Motacilla_alba_V1.0_pri	19766628	19766218	4.42e-28	318	138	48.551	N/A
AHK80912.1	16	279	NW_005081687	Zonotrichia albicollis	Zonotrichia albicollis isolate Tan morph unplaced genomic scaffold, Zonotrichia_albicollis-1.0.1 Scaffold151	441815	442612	1.15e-27	315	278	34.532	N/A
AHK80912.1	86	293	NC_053129	Perca fluviatilis	Perca fluviatilis chromosome 18, GENO_Pfluv_1.0	235625	236266	3.86e-26	303	216	37.037	N/A
AHK80912.1	5	194	NC_047512	Pseudochaenichthys georgianus	Pseudochaenichthys georgianus chromosome 10, fPseGeo1.1	45263209	45262631	4.53e-26	303	194	40.722	N/A
AHK80912.1	149	273	NC_047512	Pseudochaenichthys georgianus	Pseudochaenichthys georgianus chromosome 10, fPseGeo1.1	45262730	45262392	4.43e-25	295	126	48.413	N/A
AHK80912.1	191	297	NC_047092	Geotrypetes seraphini	Geotrypetes seraphini chromosome 9, aGeoSer1.1	171589531	171589866	2.68e-25	297	112	53.571	N/A
AHK80912.1	5	139	NC_047092	Geotrypetes seraphini	Geotrypetes seraphini chromosome 9, aGeoSer1.1	730536	730135	2.85e-10	182	136	31.618	N/A
AHK80912.1	186	279	NC_047095	Geotrypetes seraphini	Geotrypetes seraphini chromosome 12, aGeoSer1.1	102173833	102173543	9.29e-25	293	97	58.763	N/A
AHK80912.1	54	184	NC_047095	Geotrypetes seraphini	Geotrypetes seraphini chromosome 12, aGeoSer1.1	81976610	81976212	1.55e-13	202	135	38.519	N/A
AHK80912.1	191	200	NC_047095	Geotrypetes seraphini	Geotrypetes seraphini chromosome 12, aGeoSer1.1	81976185	81976156	1.55e-13	54	10	90.000	N/A
AHK80912.1	52	272	NC_053161	Polypterus senegalus	Polypterus senegalus isolate Bchr_013 chromosome 8, ASM1683550v1	160616515	160615859	2.84e-24	289	223	34.529	N/A
AHK80912.1	173	281	NC_051451	Kryptolebias marmoratus	Kryptolebias marmoratus isolate JLee-2015 linkage group LG22, ASM164957v2	4329963	4330316	5.17e-24	287	118	48.305	N/A
AHK80912.1	17	111	NC_051451	Kryptolebias marmoratus	Kryptolebias marmoratus isolate JLee-2015 linkage group LG22, ASM164957v2	4327395	4327108	5.17e-09	172	96	44.792	N/A
AHK80912.1	191	273	NC_063170	Perognathus longimembris pacificus	Perognathus longimembris pacificus isolate PPM17 chromosome 10, ASM2315922v1	15198318	15198061	1.22e-23	249	86	54.651	N/A
AHK80912.1	56	188	NC_063170	Perognathus longimembris pacificus	Perognathus longimembris pacificus isolate PPM17 chromosome 10, ASM2315922v1	15198814	15198329	1.22e-23	96	165	31.515	N/A
AHK80912.1	114	214	NW_024096712	Crotalus tigris	Crotalus tigris isolate CLP2741 ecotype Arizona unplaced genomic scaffold, ASM1654583v1 scf7180000017900.620629	556026	555727	3.03e-22	202	105	40.000	N/A
AHK80912.1	212	247	NW_024096712	Crotalus tigris	Crotalus tigris isolate CLP2741 ecotype Arizona unplaced genomic scaffold, ASM1654583v1 scf7180000017900.620629	555748	555641	3.03e-22	132	36	63.889	N/A
AHK80912.1	13	175	NC_034588	Mus caroli	Mus caroli chromosome 19, CAROLI_EIJ_v1.1	46570005	46569514	1.06e-21	269	168	45.238	N/A
AHK80912.1	131	233	NC_047087	Geotrypetes seraphini	Geotrypetes seraphini chromosome 4, aGeoSer1.1	249438860	249439180	3.83e-21	265	107	50.467	N/A
AHK80912.1	204	297	NC_047087	Geotrypetes seraphini	Geotrypetes seraphini chromosome 4, aGeoSer1.1	132460686	132460390	2.41e-16	229	99	50.505	N/A
AHK80912.1	42	146	NC_047087	Geotrypetes seraphini	Geotrypetes seraphini chromosome 4, aGeoSer1.1	291062669	291062352	1.11e-06	153	108	36.111	N/A
AHK80912.1	133	212	NC_047087	Geotrypetes seraphini	Geotrypetes seraphini chromosome 4, aGeoSer1.1	34499373	34499651	1.94e-06	151	93	39.785	N/A
AHK80912.1	152	260	NC_030680	Xenopus tropicalis	Xenopus tropicalis strain Nigerian chromosome 4, UCB_Xtro_10.0	130296456	130296764	1.73e-20	260	109	46.789	N/A
AHK80912.1	196	288	NC_044571	Camarhynchus parvulus	Camarhynchus parvulus chromosome 1, STF_HiC	109239725	109239426	2.89e-20	181	100	41.000	N/A
AHK80912.1	137	200	NC_044571	Camarhynchus parvulus	Camarhynchus parvulus chromosome 1, STF_HiC	109239910	109239722	2.89e-20	135	65	49.231	N/A
AHK80912.1	191	279	NW_019031191	Acanthochromis polyacanthus	Acanthochromis polyacanthus ecotype Palm Islands unplaced genomic scaffold, ASM210954v1 orpheusFish_scaffold2075	97336	97605	1.64e-19	253	90	48.889	N/A
AHK80912.1	39	297	NC_063186	Perognathus longimembris pacificus	Perognathus longimembris pacificus isolate PPM17 chromosome 26, ASM2315922v1	12191849	12192667	2.43e-19	251	278	29.137	N/A
AHK80912.1	80	268	NW_022589741	Phoca vitulina	Phoca vitulina isolate PV1807 unplaced genomic scaffold, GSC_HSeal_1.0 scaffold38	9479156	9478581	6.01e-19	248	204	32.843	N/A
AHK80912.1	80	276	NW_006383477	Leptonychotes weddellii	Leptonychotes weddellii isolate WS11-02 unplaced genomic scaffold, LepWed1.0 scaffold00437	1026381	1025773	6.24e-19	248	215	34.419	N/A
AHK80912.1	191	297	NC_044033	Microcaecilia unicolor	Microcaecilia unicolor chromosome 3, aMicUni1.1	115328536	115328865	1.06e-18	247	110	42.727	N/A
AHK80912.1	5	145	NW_009912489	Nestor notabilis	Nestor notabilis isolate BGI_N333 unplaced genomic scaffold, ASM69687v1 scaffold7610	76225	75800	1.99e-18	244	142	40.141	N/A
AHK80912.1	80	268	NC_058413	Neomonachus schauinslandi	Neomonachus schauinslandi chromosome 11, ASM220157v2	101466929	101467504	2.40e-18	244	204	32.843	N/A
AHK80912.1	201	297	NC_047088	Geotrypetes seraphini	Geotrypetes seraphini chromosome 5, aGeoSer1.1	68450573	68450878	8.45e-18	240	102	51.961	N/A
AHK80912.1	196	288	NW_005054338	Geospiza fortis	Geospiza fortis unplaced genomic scaffold, GeoFor_1.0 scaffold72	4240560	4240859	2.41e-17	170	100	40.000	N/A
AHK80912.1	136	200	NW_005054338	Geospiza fortis	Geospiza fortis unplaced genomic scaffold, GeoFor_1.0 scaffold72	4240373	4240564	2.41e-17	120	66	46.970	N/A
AHK80912.1	193	287	NC_050581	Trichosurus vulpecula	Trichosurus vulpecula isolate mTriVul1 chromosome 9, mTriVul1.pri	98284420	98284719	5.74e-17	233	100	45.000	N/A
AHK80912.1	160	237	NC_041394	Erpetoichthys calabaricus	Erpetoichthys calabaricus chromosome 1, fErpCal1.1	331851737	331851504	6.59e-17	161	78	41.026	N/A
AHK80912.1	78	149	NC_041394	Erpetoichthys calabaricus	Erpetoichthys calabaricus chromosome 1, fErpCal1.1	331851987	331851772	6.59e-17	125	72	34.722	N/A
AHK80912.1	80	268	NW_025578518	Mirounga angustirostris	Mirounga angustirostris isolate JK_09032017 unplaced genomic scaffold, ASM2128878v2 HiC_scaffold_11	92205448	92206026	6.80e-17	233	205	33.171	N/A
AHK80912.1	167	233	NW_025578518	Mirounga angustirostris	Mirounga angustirostris isolate JK_09032017 unplaced genomic scaffold, ASM2128878v2 HiC_scaffold_11	101210509	101210718	6.04e-09	171	70	47.143	N/A
AHK80912.1	17	268	NW_004451196	Odobenus rosmarus divergens	Odobenus rosmarus divergens isolate Ivan unplaced genomic scaffold, Oros_1.0 Scaffold933	23774	24520	8.04e-17	232	268	29.104	N/A
AHK80912.1	167	276	NW_004450460	Odobenus rosmarus divergens	Odobenus rosmarus divergens isolate Ivan unplaced genomic scaffold, Oros_1.0 Scaffold197	6387	6040	1.39e-16	230	116	42.241	N/A
AHK80912.1	167	268	NW_004450452	Odobenus rosmarus divergens	Odobenus rosmarus divergens isolate Ivan unplaced genomic scaffold, Oros_1.0 Scaffold189	2511145	2511456	1.91e-16	229	104	43.269	N/A
AHK80912.1	167	268	NW_004451073	Odobenus rosmarus divergens	Odobenus rosmarus divergens isolate Ivan unplaced genomic scaffold, Oros_1.0 Scaffold810	506040	505729	3.16e-16	228	104	45.192	N/A
AHK80912.1	15	151	NW_022991559	Gymnodraco acuticeps	Gymnodraco acuticeps unplaced genomic scaffold, fGymAcu1.1	39757	40173	3.50e-16	227	140	41.429	N/A
AHK80912.1	15	151	NW_022991811	Gymnodraco acuticeps	Gymnodraco acuticeps unplaced genomic scaffold, fGymAcu1.1	4208	3792	5.02e-16	226	140	41.429	N/A
AHK80912.1	80	268	NW_023403677	Halichoerus grypus	Halichoerus grypus isolate 241Hg ecotype Northwest Atlantic unplaced genomic scaffold, Tufts_HGry_1.1 scf7180000026483	2425481	2426053	5.98e-16	225	204	32.353	N/A
AHK80912.1	167	268	NW_020323987	Callorhinus ursinus	Callorhinus ursinus isolate GAN/ISIS: 27379988/994484 unplaced genomic scaffold, ASM326570v1 scaffold104800	10410	10099	7.47e-16	225	104	44.231	N/A
AHK80912.1	167	268	NW_020313275	Callorhinus ursinus	Callorhinus ursinus isolate GAN/ISIS: 27379988/994484 unplaced genomic scaffold, ASM326570v1 scaffold559	581	270	1.81e-15	222	104	43.269	N/A
AHK80912.1	86	268	NW_025578505	Ursus americanus	Ursus americanus isolate UA15103 ecotype Eastern unplaced genomic scaffold, gsc_jax_bbear_1.0 scaffold_638_segment0	9343615	9343043	2.10e-15	221	193	32.642	N/A
AHK80912.1	86	268	NW_025929717	Ursus arctos	Ursus arctos isolate Adak ecotype North America unplaced genomic scaffold, UrsArc1.0 HiC_scaffold_33	4571263	4570691	2.22e-15	221	193	32.642	N/A
AHK80912.1	167	242	NW_025929717	Ursus arctos	Ursus arctos isolate Adak ecotype North America unplaced genomic scaffold, UrsArc1.0 HiC_scaffold_33	36212841	36213077	5.64e-10	179	79	45.570	N/A
AHK80912.1	167	268	NC_045609	Zalophus californianus	Zalophus californianus isolate mZalCal1 chromosome 15, mZalCal1.pri.v2	2852	2541	3.05e-15	220	104	43.269	N/A
AHK80912.1	167	268	NC_045609	Zalophus californianus	Zalophus californianus isolate mZalCal1 chromosome 15, mZalCal1.pri.v2	124834	124523	1.09e-11	193	104	39.423	N/A
AHK80912.1	186	233	NC_059452	Salmo salar	Salmo salar chromosome ssa11, Ssal_v3.1	100780042	100779899	3.09e-15	176	48	58.333	N/A
AHK80912.1	131	184	NC_059452	Salmo salar	Salmo salar chromosome ssa11, Ssal_v3.1	100780208	100780044	3.09e-15	95	55	38.182	N/A
AHK80912.1	86	242	NW_020998638	Eumetopias jubatus	Eumetopias jubatus isolate GAN:26980396 unplaced genomic scaffold, ASM402803v1 scaffold32	14292590	14293063	4.11e-15	219	159	33.962	N/A
AHK80912.1	167	269	NW_025610940	Mirounga angustirostris	Mirounga angustirostris isolate JK_09032017 unplaced genomic scaffold, ASM2128878v2 HiC_scaffold_32442	252	578	4.18e-15	207	109	42.202	N/A
AHK80912.1	167	268	NW_020324307	Callorhinus ursinus	Callorhinus ursinus isolate GAN/ISIS: 27379988/994484 unplaced genomic scaffold, ASM326570v1 scaffold105128	16268	15957	5.33e-15	218	104	42.308	N/A
AHK80912.1	164	268	NC_045603	Zalophus californianus	Zalophus californianus isolate mZalCal1 chromosome 9, mZalCal1.pri.v2	140322471	140322791	5.60e-15	218	107	41.121	N/A
AHK80912.1	167	262	NW_025603004	Mirounga angustirostris	Mirounga angustirostris isolate JK_09032017 unplaced genomic scaffold, ASM2128878v2 HiC_scaffold_24503	722	1018	1.01e-14	211	99	44.444	N/A
AHK80912.1	169	268	NC_062280	Lutra lutra	Lutra lutra chromosome 3, mLutLut1.2	128809236	128808928	1.15e-14	216	103	42.718	N/A
AHK80912.1	80	296	NC_062280	Lutra lutra	Lutra lutra chromosome 3, mLutLut1.2	82573530	82572829	2.95e-08	166	236	26.271	N/A
AHK80912.1	86	262	NC_048219	Ailuropoda melanoleuca	Ailuropoda melanoleuca isolate Jingjing chromosome 2, ASM200744v2	87015366	87015926	1.26e-14	215	188	31.915	N/A
AHK80912.1	167	268	NW_023399916	Halichoerus grypus	Halichoerus grypus isolate 241Hg ecotype Northwest Atlantic unplaced genomic scaffold, Tufts_HGry_1.1 scf7180000026185	43080	43394	1.43e-14	215	105	43.810	N/A
AHK80912.1	167	276	NW_020998668	Eumetopias jubatus	Eumetopias jubatus isolate GAN:26980396 unplaced genomic scaffold, ASM402803v1 scaffold62	1865	1518	1.46e-14	215	116	40.517	N/A
AHK80912.1	191	262	NC_047089	Geotrypetes seraphini	Geotrypetes seraphini chromosome 6, aGeoSer1.1	85224900	85225115	1.59e-14	200	72	45.833	N/A
AHK80912.1	119	179	NC_047089	Geotrypetes seraphini	Geotrypetes seraphini chromosome 6, aGeoSer1.1	85224686	85224856	1.59e-14	65	61	36.066	N/A
AHK80912.1	219	297	NC_047089	Geotrypetes seraphini	Geotrypetes seraphini chromosome 6, aGeoSer1.1	57384591	57384340	2.35e-08	167	84	47.619	N/A
AHK80912.1	167	268	NW_020326079	Callorhinus ursinus	Callorhinus ursinus isolate GAN/ISIS: 27379988/994484 unplaced genomic scaffold, ASM326570v1 scaffold191771	17820	18131	1.60e-14	214	104	42.308	N/A
AHK80912.1	15	276	NW_022631017	Lontra canadensis	Lontra canadensis isolate GAN:19392208 unplaced genomic scaffold, GSC_riverotter_1.0 scaffold23	5506418	5505645	2.09e-14	214	272	28.309	N/A
AHK80912.1	167	268	NW_020326081	Callorhinus ursinus	Callorhinus ursinus isolate GAN/ISIS: 27379988/994484 unplaced genomic scaffold, ASM326570v1 scaffold192155	17820	18131	2.10e-14	213	104	42.308	N/A
AHK80912.1	167	262	NW_020313248	Callorhinus ursinus	Callorhinus ursinus isolate GAN/ISIS: 27379988/994484 unplaced genomic scaffold, ASM326570v1 scaffold532	20133	19840	2.71e-14	213	98	45.918	N/A
AHK80912.1	167	262	NW_020326575	Callorhinus ursinus	Callorhinus ursinus isolate GAN/ISIS: 27379988/994484 unplaced genomic scaffold, ASM326570v1 scaffold196646	3595	3888	2.73e-14	213	98	45.918	N/A
AHK80912.1	167	262	NW_020326576	Callorhinus ursinus	Callorhinus ursinus isolate GAN/ISIS: 27379988/994484 unplaced genomic scaffold, ASM326570v1 scaffold196647	3596	3889	2.73e-14	213	98	45.918	N/A
AHK80912.1	167	262	NW_025616763	Mirounga angustirostris	Mirounga angustirostris isolate JK_09032017 unplaced genomic scaffold, ASM2128878v2 HiC_scaffold_38265	303	7	2.81e-14	197	99	42.424	N/A
AHK80912.1	15	268	NC_062283	Lutra lutra	Lutra lutra chromosome 6, mLutLut1.2	62364587	62363847	2.95e-14	212	264	28.409	N/A
AHK80912.1	169	268	NC_062283	Lutra lutra	Lutra lutra chromosome 6, mLutLut1.2	35498822	35498514	2.15e-11	190	103	40.777	N/A
AHK80912.1	169	268	NC_062283	Lutra lutra	Lutra lutra chromosome 6, mLutLut1.2	35363916	35364221	8.59e-11	186	102	40.196	N/A
AHK80912.1	186	233	NC_042968	Salmo trutta	Salmo trutta chromosome 12, fSalTru1.1	88495095	88494952	3.96e-14	172	48	56.250	N/A
AHK80912.1	131	184	NC_042968	Salmo trutta	Salmo trutta chromosome 12, fSalTru1.1	88495261	88495097	3.96e-14	90	55	36.364	N/A
AHK80912.1	167	268	NW_025578510	Mirounga angustirostris	Mirounga angustirostris isolate JK_09032017 unplaced genomic scaffold, ASM2128878v2 HiC_scaffold_3	128706166	128706480	5.36e-14	210	105	41.905	N/A
AHK80912.1	167	268	NW_020313779	Callorhinus ursinus	Callorhinus ursinus isolate GAN/ISIS: 27379988/994484 unplaced genomic scaffold, ASM326570v1 scaffold64607	909	592	5.88e-14	207	106	43.396	N/A
AHK80912.1	167	276	NW_023270989	Mirounga leonina	Mirounga leonina isolate KUSES-001 unplaced genomic scaffold, KU_Mleo_1.0 Mir_99285	25623	25276	5.97e-14	210	116	41.379	N/A
AHK80912.1	167	262	NW_020326701	Callorhinus ursinus	Callorhinus ursinus isolate GAN/ISIS: 27379988/994484 unplaced genomic scaffold, ASM326570v1 scaffold197351	4748	4455	7.37e-14	209	98	45.918	N/A
AHK80912.1	80	296	NC_058417	Neomonachus schauinslandi	Neomonachus schauinslandi chromosome 15, ASM220157v2	9218	8571	7.78e-14	209	237	32.068	N/A
AHK80912.1	171	268	NW_004451093	Odobenus rosmarus divergens	Odobenus rosmarus divergens isolate Ivan unplaced genomic scaffold, Oros_1.0 Scaffold830	699928	699626	8.22e-14	209	101	41.584	N/A
AHK80912.1	167	296	NW_021002823	Eumetopias jubatus	Eumetopias jubatus isolate GAN:26980396 unplaced genomic scaffold, ASM402803v1 scaffold4225	2655	3056	9.15e-14	208	136	38.971	N/A
AHK80912.1	167	276	NC_045610	Zalophus californianus	Zalophus californianus isolate mZalCal1 chromosome 16, mZalCal1.pri.v2	62756856	62757203	9.91e-14	208	116	40.517	N/A
AHK80912.1	17	146	NC_045610	Zalophus californianus	Zalophus californianus isolate mZalCal1 chromosome 16, mZalCal1.pri.v2	62184	61807	9.86e-11	121	134	30.597	N/A
AHK80912.1	167	213	NC_045610	Zalophus californianus	Zalophus californianus isolate mZalCal1 chromosome 16, mZalCal1.pri.v2	61748	61599	9.86e-11	110	50	46.000	N/A
AHK80912.1	167	262	NW_020316568	Callorhinus ursinus	Callorhinus ursinus isolate GAN/ISIS: 27379988/994484 unplaced genomic scaffold, ASM326570v1 scaffold92975	1687	1394	1.01e-13	207	98	44.898	N/A
AHK80912.1	167	276	NW_020313168	Callorhinus ursinus	Callorhinus ursinus isolate GAN/ISIS: 27379988/994484 unplaced genomic scaffold, ASM326570v1 scaffold452	8245	7898	1.07e-13	208	116	40.517	N/A
AHK80912.1	162	279	NC_064557	Brienomyrus brachyistius	Brienomyrus brachyistius isolate T26 chromosome 25, BBRACH_0.4	5852077	5852424	1.32e-13	207	120	40.833	N/A
AHK80912.1	167	268	NW_020313163	Callorhinus ursinus	Callorhinus ursinus isolate GAN/ISIS: 27379988/994484 unplaced genomic scaffold, ASM326570v1 scaffold447	14851	15162	1.44e-13	207	104	43.269	N/A
AHK80912.1	155	276	NW_020313362	Callorhinus ursinus	Callorhinus ursinus isolate GAN/ISIS: 27379988/994484 unplaced genomic scaffold, ASM326570v1 scaffold646	9873	9487	1.70e-13	207	129	37.984	N/A
AHK80912.1	168	268	NW_020313407	Callorhinus ursinus	Callorhinus ursinus isolate GAN/ISIS: 27379988/994484 unplaced genomic scaffold, ASM326570v1 scaffold691	5789	5481	1.70e-13	206	103	42.718	N/A
AHK80912.1	191	242	NC_058404	Neomonachus schauinslandi	Neomonachus schauinslandi chromosome 2, ASM220157v2	69833485	69833640	1.78e-13	152	52	53.846	N/A
AHK80912.1	86	175	NC_058404	Neomonachus schauinslandi	Neomonachus schauinslandi chromosome 2, ASM220157v2	69833160	69833435	1.78e-13	103	95	33.684	N/A
AHK80912.1	174	268	NW_025929750	Ursus arctos	Ursus arctos isolate Adak ecotype North America unplaced genomic scaffold, UrsArc1.0 HiC_scaffold_36	19708417	19708124	2.07e-13	206	98	42.857	N/A
AHK80912.1	174	268	NW_024425341	Ursus maritimus	Ursus maritimus isolate PB19 unplaced genomic scaffold, ASM1731132v1 scaffold_28	20170057	20169764	2.07e-13	206	98	42.857	N/A
AHK80912.1	80	236	NW_025578113	Ursus americanus	Ursus americanus isolate UA15103 ecotype Eastern unplaced genomic scaffold, gsc_jax_bbear_1.0 contig_5305_segment0	2377873	2378352	2.38e-13	205	162	35.185	N/A
AHK80912.1	138	268	NW_020313091	Callorhinus ursinus	Callorhinus ursinus isolate GAN/ISIS: 27379988/994484 unplaced genomic scaffold, ASM326570v1 scaffold375	2268	2684	2.44e-13	205	139	36.691	N/A
AHK80912.1	80	236	NW_025929518	Ursus arctos	Ursus arctos isolate Adak ecotype North America unplaced genomic scaffold, UrsArc1.0 HiC_scaffold_15	29461	28982	2.56e-13	205	162	35.185	N/A
AHK80912.1	188	245	NC_044035	Microcaecilia unicolor	Microcaecilia unicolor chromosome 5, aMicUni1.1	245063843	245063670	2.86e-13	192	58	53.448	N/A
AHK80912.1	250	297	NC_044035	Microcaecilia unicolor	Microcaecilia unicolor chromosome 5, aMicUni1.1	245063655	245063503	2.86e-13	61	51	35.294	N/A
AHK80912.1	167	268	NW_020317977	Callorhinus ursinus	Callorhinus ursinus isolate GAN/ISIS: 27379988/994484 unplaced genomic scaffold, ASM326570v1 scaffold96969	420	731	2.86e-13	204	104	42.308	N/A
AHK80912.1	80	296	NW_022589807	Phoca vitulina	Phoca vitulina isolate PV1807 unplaced genomic scaffold, GSC_HSeal_1.0 scaffold104	10587	9943	3.14e-13	205	235	31.064	N/A
AHK80912.1	174	268	NW_023237922	Ailuropoda melanoleuca	Ailuropoda melanoleuca isolate Jingjing unplaced genomic scaffold, ASM200744v2 unplaced-scaffold63677	738	445	3.53e-13	201	98	41.837	N/A
AHK80912.1	175	268	NW_004451232	Odobenus rosmarus divergens	Odobenus rosmarus divergens isolate Ivan unplaced genomic scaffold, Oros_1.0 Scaffold969	23775	23485	3.61e-13	204	97	44.330	N/A
AHK80912.1	167	262	NW_022590284	Phoca vitulina	Phoca vitulina isolate PV1807 unplaced genomic scaffold, GSC_HSeal_1.0 scaffold597	6415	6711	3.76e-13	204	99	44.444	N/A
AHK80912.1	167	285	NC_058407	Neomonachus schauinslandi	Neomonachus schauinslandi chromosome 5, ASM220157v2	137372182	137372556	3.82e-13	204	125	38.400	N/A
AHK80912.1	174	230	NC_044031	Microcaecilia unicolor	Microcaecilia unicolor chromosome 1, aMicUni1.1	92436627	92436803	5.76e-13	202	60	61.667	N/A
AHK80912.1	204	275	NC_044031	Microcaecilia unicolor	Microcaecilia unicolor chromosome 1, aMicUni1.1	682276488	682276264	8.51e-11	186	75	48.000	N/A
AHK80912.1	92	262	NW_025410568	Neomonachus schauinslandi	Neomonachus schauinslandi unplaced genomic scaffold, ASM220157v2 HiC_scaffold_1878	1655	1158	5.93e-13	202	183	31.694	N/A
AHK80912.1	148	251	NC_041402	Erpetoichthys calabaricus	Erpetoichthys calabaricus chromosome 9, fErpCal1.1	60113068	60113367	6.32e-13	202	104	38.462	N/A
AHK80912.1	167	276	NW_025598272	Mirounga angustirostris	Mirounga angustirostris isolate JK_09032017 unplaced genomic scaffold, ASM2128878v2 HiC_scaffold_19768	1007	1354	6.57e-13	200	116	39.655	N/A
AHK80912.1	167	262	NW_020322715	Callorhinus ursinus	Callorhinus ursinus isolate GAN/ISIS: 27379988/994484 unplaced genomic scaffold, ASM326570v1 scaffold103262	7101	7394	8.09e-13	201	98	41.837	N/A
AHK80912.1	167	268	NW_020324028	Callorhinus ursinus	Callorhinus ursinus isolate GAN/ISIS: 27379988/994484 unplaced genomic scaffold, ASM326570v1 scaffold104843	747	1058	9.13e-13	201	104	41.346	N/A
AHK80912.1	173	268	NC_045604	Zalophus californianus	Zalophus californianus isolate mZalCal1 chromosome 10, mZalCal1.pri.v2	60774938	60775234	9.16e-13	201	99	41.414	N/A
AHK80912.1	173	268	NW_020998665	Eumetopias jubatus	Eumetopias jubatus isolate GAN:26980396 unplaced genomic scaffold, ASM402803v1 scaffold59	2385706	2386002	9.42e-13	201	99	41.414	N/A
AHK80912.1	167	268	NW_020313317	Callorhinus ursinus	Callorhinus ursinus isolate GAN/ISIS: 27379988/994484 unplaced genomic scaffold, ASM326570v1 scaffold601	10	321	1.81e-12	199	104	40.385	N/A
AHK80912.1	126	250	NW_021004904	Eumetopias jubatus	Eumetopias jubatus isolate GAN:26980396 unplaced genomic scaffold, ASM402803v1 scaffold6307	817	434	1.98e-12	196	134	37.313	N/A
AHK80912.1	167	268	NW_020314988	Callorhinus ursinus	Callorhinus ursinus isolate GAN/ISIS: 27379988/994484 unplaced genomic scaffold, ASM326570v1 scaffold84892	2631	2320	2.01e-12	198	104	41.346	N/A
AHK80912.1	167	276	NW_023270067	Mirounga leonina	Mirounga leonina isolate KUSES-001 unplaced genomic scaffold, KU_Mleo_1.0 Mir_101130	8957	9304	2.24e-12	198	116	39.655	N/A
AHK80912.1	167	262	NW_020313513	Callorhinus ursinus	Callorhinus ursinus isolate GAN/ISIS: 27379988/994484 unplaced genomic scaffold, ASM326570v1 scaffold797	31979	31686	2.38e-12	198	98	44.898	N/A
AHK80912.1	138	251	NC_058405	Neomonachus schauinslandi	Neomonachus schauinslandi chromosome 3, ASM220157v2	50164	49820	2.54e-12	197	115	36.522	N/A
AHK80912.1	173	268	NC_045607	Zalophus californianus	Zalophus californianus isolate mZalCal1 chromosome 13, mZalCal1.pri.v2	95431537	95431830	2.62e-12	197	98	42.857	N/A
AHK80912.1	15	182	NW_019029183	Acanthochromis polyacanthus	Acanthochromis polyacanthus ecotype Palm Islands unplaced genomic scaffold, ASM210954v1 orpheusFish_scaffold67	1033568	1034092	2.69e-12	197	175	37.143	N/A
AHK80912.1	142	251	NW_022589708	Phoca vitulina	Phoca vitulina isolate PV1807 unplaced genomic scaffold, GSC_HSeal_1.0 scaffold5	12091	11759	2.69e-12	197	111	37.838	N/A
AHK80912.1	168	242	NC_048228	Ailuropoda melanoleuca	Ailuropoda melanoleuca isolate Jingjing chromosome 11, ASM200744v2	106104670	106104903	2.77e-12	197	78	44.872	N/A
AHK80912.1	171	274	NW_022631003	Lontra canadensis	Lontra canadensis isolate GAN:19392208 unplaced genomic scaffold, GSC_riverotter_1.0 scaffold9	16314280	16314609	2.82e-12	197	110	40.909	N/A
AHK80912.1	80	230	NW_022631003	Lontra canadensis	Lontra canadensis isolate GAN:19392208 unplaced genomic scaffold, GSC_riverotter_1.0 scaffold9	27562516	27562058	1.22e-07	161	173	31.214	N/A
AHK80912.1	169	268	NW_022631061	Lontra canadensis	Lontra canadensis isolate GAN:19392208 unplaced genomic scaffold, GSC_riverotter_1.0 scaffold67	3997058	3996750	2.87e-12	197	103	40.777	N/A
AHK80912.1	174	268	NW_025577932	Ursus americanus	Ursus americanus isolate UA15103 ecotype Eastern unplaced genomic scaffold, gsc_jax_bbear_1.0 contig_4949_segment0	2197997	2197704	3.03e-12	197	98	41.837	N/A
AHK80912.1	142	251	NW_023404377	Halichoerus grypus	Halichoerus grypus isolate 241Hg ecotype Northwest Atlantic unplaced genomic scaffold, Tufts_HGry_1.1 scf7180000029151	176776	177108	3.26e-12	197	111	37.838	N/A
AHK80912.1	80	182	NC_047098	Geotrypetes seraphini	Geotrypetes seraphini chromosome 15, aGeoSer1.1	54378879	54379193	3.28e-12	180	105	39.048	N/A
AHK80912.1	38	61	NC_047098	Geotrypetes seraphini	Geotrypetes seraphini chromosome 15, aGeoSer1.1	54378752	54378823	3.28e-12	64	24	41.667	N/A
AHK80912.1	191	242	NC_045596	Zalophus californianus	Zalophus californianus isolate mZalCal1 chromosome 2, mZalCal1.pri.v2	132736584	132736429	3.58e-12	154	52	51.923	N/A
AHK80912.1	86	173	NC_045596	Zalophus californianus	Zalophus californianus isolate mZalCal1 chromosome 2, mZalCal1.pri.v2	132736909	132736640	3.58e-12	90	90	28.889	N/A
AHK80912.1	207	268	NC_045596	Zalophus californianus	Zalophus californianus isolate mZalCal1 chromosome 2, mZalCal1.pri.v2	203292871	203292686	1.70e-09	122	62	37.097	N/A
AHK80912.1	167	209	NC_045596	Zalophus californianus	Zalophus californianus isolate mZalCal1 chromosome 2, mZalCal1.pri.v2	203292998	203292864	1.70e-09	98	45	46.667	N/A
AHK80912.1	157	207	NW_019030946	Acanthochromis polyacanthus	Acanthochromis polyacanthus ecotype Palm Islands unplaced genomic scaffold, ASM210954v1 orpheusFish_scaffold1830	120754	120903	4.11e-12	126	51	49.020	N/A
AHK80912.1	15	149	NW_019030946	Acanthochromis polyacanthus	Acanthochromis polyacanthus ecotype Palm Islands unplaced genomic scaffold, ASM210954v1 orpheusFish_scaffold1830	120335	120730	4.11e-12	118	137	33.577	N/A
AHK80912.1	168	274	NW_022631348	Lontra canadensis	Lontra canadensis isolate GAN:19392208 unplaced genomic scaffold, GSC_riverotter_1.0 scaffold354	61464	61802	4.54e-12	196	113	40.708	N/A
AHK80912.1	17	262	NW_020313158	Callorhinus ursinus	Callorhinus ursinus isolate GAN/ISIS: 27379988/994484 unplaced genomic scaffold, ASM326570v1 scaffold442	32132	31407	4.91e-12	195	268	28.358	N/A
AHK80912.1	191	239	NW_022589717	Phoca vitulina	Phoca vitulina isolate PV1807 unplaced genomic scaffold, GSC_HSeal_1.0 scaffold14	33047857	33047711	4.94e-12	148	49	55.102	N/A
AHK80912.1	86	175	NW_022589717	Phoca vitulina	Phoca vitulina isolate PV1807 unplaced genomic scaffold, GSC_HSeal_1.0 scaffold14	33048182	33047907	4.94e-12	95	95	31.579	N/A
AHK80912.1	191	276	NW_020312855	Callorhinus ursinus	Callorhinus ursinus isolate GAN/ISIS: 27379988/994484 unplaced genomic scaffold, ASM326570v1 scaffold113	40745211	40744939	5.22e-12	152	91	41.758	N/A
AHK80912.1	86	173	NW_020312855	Callorhinus ursinus	Callorhinus ursinus isolate GAN/ISIS: 27379988/994484 unplaced genomic scaffold, ASM326570v1 scaffold113	40745536	40745267	5.22e-12	91	90	28.889	N/A
AHK80912.1	15	126	NW_022990843	Gymnodraco acuticeps	Gymnodraco acuticeps unplaced genomic scaffold, fGymAcu1.1	33218	33556	5.33e-12	195	113	46.018	N/A
AHK80912.1	80	276	NW_019154145	Enhydra lutris kenyoni	Enhydra lutris kenyoni isolate GAN:26980312 unplaced genomic scaffold, ASM228890v2 scaffoldscaffold61	10560365	10559766	6.09e-12	195	214	31.308	N/A
AHK80912.1	169	268	NW_019154145	Enhydra lutris kenyoni	Enhydra lutris kenyoni isolate GAN:26980312 unplaced genomic scaffold, ASM228890v2 scaffoldscaffold61	51407	51099	6.04e-11	187	103	42.718	N/A
AHK80912.1	167	262	NW_020326700	Callorhinus ursinus	Callorhinus ursinus isolate GAN/ISIS: 27379988/994484 unplaced genomic scaffold, ASM326570v1 scaffold197350	4804	4511	6.10e-12	194	98	43.878	N/A
AHK80912.1	169	268	NW_019154153	Enhydra lutris kenyoni	Enhydra lutris kenyoni isolate GAN:26980312 unplaced genomic scaffold, ASM228890v2 scaffoldscaffold69	8839957	8840259	6.55e-12	194	103	41.748	N/A
AHK80912.1	173	276	NW_020322753	Callorhinus ursinus	Callorhinus ursinus isolate GAN/ISIS: 27379988/994484 unplaced genomic scaffold, ASM326570v1 scaffold103313	6449	6123	7.27e-12	194	109	41.284	N/A
AHK80912.1	171	272	NW_018344146	Phascolarctos cinereus	Phascolarctos cinereus isolate Bilbo 61053 unplaced genomic scaffold, phaCin_unsw_v4.1 phaCin_unsw_v4.1.fa.scaf00195	124397	124095	9.15e-12	193	102	41.176	N/A
AHK80912.1	139	268	NC_048223	Ailuropoda melanoleuca	Ailuropoda melanoleuca isolate Jingjing chromosome 6, ASM200744v2	75724949	75725341	9.15e-12	193	134	35.075	N/A
AHK80912.1	168	274	NW_022631349	Lontra canadensis	Lontra canadensis isolate GAN:19392208 unplaced genomic scaffold, GSC_riverotter_1.0 scaffold355	61395	61733	9.36e-12	193	113	40.708	N/A
AHK80912.1	191	268	NW_004451470	Odobenus rosmarus divergens	Odobenus rosmarus divergens isolate Ivan unplaced genomic scaffold, Oros_1.0 Scaffold1207	80091	79858	1.02e-11	193	78	46.154	N/A
AHK80912.1	169	268	NW_020313150	Callorhinus ursinus	Callorhinus ursinus isolate GAN/ISIS: 27379988/994484 unplaced genomic scaffold, ASM326570v1 scaffold434	11251	10946	1.10e-11	192	102	40.196	N/A
AHK80912.1	171	274	NC_062285	Lutra lutra	Lutra lutra chromosome 8, mLutLut1.2	92232467	92232138	1.14e-11	192	110	40.909	N/A
AHK80912.1	169	268	NC_062285	Lutra lutra	Lutra lutra chromosome 8, mLutLut1.2	80307	79999	1.27e-10	184	103	41.748	N/A
AHK80912.1	80	230	NC_062285	Lutra lutra	Lutra lutra chromosome 8, mLutLut1.2	80495559	80496014	8.14e-08	162	172	32.558	N/A
AHK80912.1	167	237	NC_062285	Lutra lutra	Lutra lutra chromosome 8, mLutLut1.2	10619496	10619275	4.02e-07	157	74	50.000	N/A
AHK80912.1	80	268	NC_062285	Lutra lutra	Lutra lutra chromosome 8, mLutLut1.2	43780397	43780966	1.11e-06	153	198	31.313	N/A
AHK80912.1	86	242	NW_024424452	Ursus maritimus	Ursus maritimus isolate PB19 unplaced genomic scaffold, ASM1731132v1 scaffold_2	39270414	39269935	1.29e-11	192	165	30.303	N/A
AHK80912.1	167	250	NW_020999887	Eumetopias jubatus	Eumetopias jubatus isolate GAN:26980396 unplaced genomic scaffold, ASM402803v1 scaffold1288	6602	6345	1.39e-11	192	86	44.186	N/A
AHK80912.1	155	215	NW_025929795	Ursus arctos	Ursus arctos isolate Adak ecotype North America unplaced genomic scaffold, UrsArc1.0 HiC_scaffold_40	101433693	101433887	1.84e-11	131	65	46.154	N/A
AHK80912.1	213	268	NW_025929795	Ursus arctos	Ursus arctos isolate Adak ecotype North America unplaced genomic scaffold, UrsArc1.0 HiC_scaffold_40	101433878	101434045	1.84e-11	107	56	35.714	N/A
AHK80912.1	155	215	NW_025577071	Ursus americanus	Ursus americanus isolate UA15103 ecotype Eastern unplaced genomic scaffold, gsc_jax_bbear_1.0 contig_3082_segment0	25154	24960	1.84e-11	131	65	46.154	N/A
AHK80912.1	213	268	NW_025577071	Ursus americanus	Ursus americanus isolate UA15103 ecotype Eastern unplaced genomic scaffold, gsc_jax_bbear_1.0 contig_3082_segment0	24969	24802	1.84e-11	107	56	35.714	N/A
AHK80912.1	155	276	NW_019154163	Enhydra lutris kenyoni	Enhydra lutris kenyoni isolate GAN:26980312 unplaced genomic scaffold, ASM228890v2 scaffoldscaffold79	4591919	4591536	1.94e-11	191	129	39.535	N/A
AHK80912.1	175	296	NW_022589747	Phoca vitulina	Phoca vitulina isolate PV1807 unplaced genomic scaffold, GSC_HSeal_1.0 scaffold44	4799	4419	2.01e-11	191	132	40.152	N/A
AHK80912.1	155	272	NW_025611400	Mirounga angustirostris	Mirounga angustirostris isolate JK_09032017 unplaced genomic scaffold, ASM2128878v2 HiC_scaffold_32902	198	572	2.13e-11	180	126	38.095	N/A
AHK80912.1	80	276	NW_022631108	Lontra canadensis	Lontra canadensis isolate GAN:19392208 unplaced genomic scaffold, GSC_riverotter_1.0 scaffold114	1249754	1250341	2.16e-11	190	214	29.907	N/A
AHK80912.1	139	268	NW_024423344	Ursus maritimus	Ursus maritimus isolate PB19 unplaced genomic scaffold, ASM1731132v1 scaffold_10	79702496	79702888	2.27e-11	190	134	34.328	N/A
AHK80912.1	167	242	NW_025576632	Ursus americanus	Ursus americanus isolate UA15103 ecotype Eastern unplaced genomic scaffold, gsc_jax_bbear_1.0 contig_1975_segment0	8406469	8406705	2.35e-11	190	79	46.835	N/A
AHK80912.1	80	236	NW_023270387	Mirounga leonina	Mirounga leonina isolate KUSES-001 unplaced genomic scaffold, KU_Mleo_1.0 Mir_153	9428021	9427542	2.56e-11	190	172	33.140	N/A
AHK80912.1	17	233	NW_023270387	Mirounga leonina	Mirounga leonina isolate KUSES-001 unplaced genomic scaffold, KU_Mleo_1.0 Mir_153	29270	28620	1.57e-08	168	232	27.586	N/A
AHK80912.1	169	268	NW_020322208	Callorhinus ursinus	Callorhinus ursinus isolate GAN/ISIS: 27379988/994484 unplaced genomic scaffold, ASM326570v1 scaffold102655	1829	1524	3.04e-11	189	102	40.196	N/A
AHK80912.1	80	268	NC_058102	Neogale vison	Neovison vison isolate M4711 chromosome 12, ASM_NN_V1	148036615	148037193	3.60e-11	189	203	28.571	N/A
AHK80912.1	167	262	NC_058102	Neogale vison	Neovison vison isolate M4711 chromosome 12, ASM_NN_V1	137857093	137857389	1.64e-09	176	99	40.404	N/A
AHK80912.1	171	253	NC_058102	Neogale vison	Neovison vison isolate M4711 chromosome 12, ASM_NN_V1	52386065	52386322	6.33e-09	171	86	44.186	N/A
AHK80912.1	155	230	NC_058102	Neogale vison	Neovison vison isolate M4711 chromosome 12, ASM_NN_V1	119133954	119134190	1.15e-07	152	79	41.772	N/A
AHK80912.1	81	129	NC_058102	Neogale vison	Neovison vison isolate M4711 chromosome 12, ASM_NN_V1	119133737	119133880	1.15e-07	52	49	28.571	N/A
AHK80912.1	175	276	NW_023401572	Halichoerus grypus	Halichoerus grypus isolate 241Hg ecotype Northwest Atlantic unplaced genomic scaffold, Tufts_HGry_1.1 scf7180000030072	42668	42991	4.75e-11	188	108	42.593	N/A
AHK80912.1	175	276	NW_023402868	Halichoerus grypus	Halichoerus grypus isolate 241Hg ecotype Northwest Atlantic unplaced genomic scaffold, Tufts_HGry_1.1 scf7180000024091	136244	136567	4.87e-11	188	108	42.593	N/A
AHK80912.1	138	251	NW_006386526	Leptonychotes weddellii	Leptonychotes weddellii isolate WS11-02 unplaced genomic scaffold, LepWed1.0 scaffold03486	10621	10277	4.87e-11	188	115	34.783	N/A
AHK80912.1	167	250	NW_021004565	Eumetopias jubatus	Eumetopias jubatus isolate GAN:26980396 unplaced genomic scaffold, ASM402803v1 scaffold5968	686	943	4.94e-11	186	86	44.186	N/A
AHK80912.1	169	269	NC_045630	Mustela erminea	Mustela erminea isolate mMusErm1 chromosome 17, mMusErm1.Pri	28923991	28923680	6.16e-11	187	104	39.423	N/A
AHK80912.1	169	268	NC_045630	Mustela erminea	Mustela erminea isolate mMusErm1 chromosome 17, mMusErm1.Pri	28975737	28975429	2.39e-08	166	103	37.864	N/A
AHK80912.1	191	239	NW_023401678	Halichoerus grypus	Halichoerus grypus isolate 241Hg ecotype Northwest Atlantic unplaced genomic scaffold, Tufts_HGry_1.1 scf7180000022438	133255	133109	6.33e-11	138	49	53.061	N/A
AHK80912.1	86	175	NW_023401678	Halichoerus grypus	Halichoerus grypus isolate 241Hg ecotype Northwest Atlantic unplaced genomic scaffold, Tufts_HGry_1.1 scf7180000022438	133580	133305	6.33e-11	95	95	31.579	N/A
AHK80912.1	152	268	NC_060072	Meles meles	Meles meles chromosome 7, mMelMel3.1 paternal haplotype	150347286	150347648	6.82e-11	186	121	35.537	N/A
AHK80912.1	167	262	NC_060072	Meles meles	Meles meles chromosome 7, mMelMel3.1 paternal haplotype	139903544	139903840	1.24e-08	169	99	40.404	N/A
AHK80912.1	126	276	NC_045600	Zalophus californianus	Zalophus californianus isolate mZalCal1 chromosome 6, mZalCal1.pri.v2	147751813	147752283	7.27e-11	186	160	32.500	N/A
AHK80912.1	126	276	NC_045600	Zalophus californianus	Zalophus californianus isolate mZalCal1 chromosome 6, mZalCal1.pri.v2	147872528	147872058	1.52e-10	184	160	32.500	N/A
AHK80912.1	138	268	NC_045600	Zalophus californianus	Zalophus californianus isolate mZalCal1 chromosome 6, mZalCal1.pri.v2	147839461	147839877	3.72e-10	181	139	35.252	N/A
AHK80912.1	167	245	NC_045600	Zalophus californianus	Zalophus californianus isolate mZalCal1 chromosome 6, mZalCal1.pri.v2	147616190	147615948	8.29e-08	162	81	41.975	N/A
AHK80912.1	173	252	NC_045600	Zalophus californianus	Zalophus californianus isolate mZalCal1 chromosome 6, mZalCal1.pri.v2	146840334	146840089	8.76e-08	162	82	43.902	N/A
AHK80912.1	139	268	NW_025578162	Ursus americanus	Ursus americanus isolate UA15103 ecotype Eastern unplaced genomic scaffold, gsc_jax_bbear_1.0 contig_5388_segment0	6686712	6687104	7.41e-11	186	134	34.328	N/A
AHK80912.1	167	276	NW_021000028	Eumetopias jubatus	Eumetopias jubatus isolate GAN:26980396 unplaced genomic scaffold, ASM402803v1 scaffold1429	16671	17018	7.51e-11	186	116	37.069	N/A
AHK80912.1	167	243	NW_025576437	Ursus americanus	Ursus americanus isolate UA15103 ecotype Eastern unplaced genomic scaffold, gsc_jax_bbear_1.0 contig_1400_segment0	48114	47875	7.81e-11	186	80	46.250	N/A
AHK80912.1	171	274	NW_019154091	Enhydra lutris kenyoni	Enhydra lutris kenyoni isolate GAN:26980312 unplaced genomic scaffold, ASM228890v2 scaffoldscaffold7	35561583	35561912	8.20e-11	186	110	40.909	N/A
AHK80912.1	159	215	NC_051809	Canis lupus familiaris	Canis lupus familiaris isolate SID07034 breed Labrador retriever chromosome 5, ROS_Cfam_1.0	30221830	30221651	8.58e-11	146	60	48.333	N/A
AHK80912.1	217	268	NC_051809	Canis lupus familiaris	Canis lupus familiaris isolate SID07034 breed Labrador retriever chromosome 5, ROS_Cfam_1.0	30221649	30221494	8.58e-11	86	52	32.692	N/A
AHK80912.1	159	215	NC_064247	Canis lupus dingo	Canis lupus dingo isolate Sandy chromosome 5, ASM325472v2	30225846	30225667	8.58e-11	146	60	48.333	N/A
AHK80912.1	217	268	NC_064247	Canis lupus dingo	Canis lupus dingo isolate Sandy chromosome 5, ASM325472v2	30225665	30225510	8.58e-11	86	52	32.692	N/A
AHK80912.1	159	215	NC_054833	Vulpes lagopus	Vulpes lagopus strain Blue_001 chromosome 10, ASM1834538v1	56496058	56495879	9.78e-11	149	60	48.333	N/A
AHK80912.1	217	268	NC_054833	Vulpes lagopus	Vulpes lagopus strain Blue_001 chromosome 10, ASM1834538v1	56495877	56495722	9.78e-11	82	52	32.692	N/A
AHK80912.1	193	268	NW_020313005	Callorhinus ursinus	Callorhinus ursinus isolate GAN/ISIS: 27379988/994484 unplaced genomic scaffold, ASM326570v1 scaffold282	35495517	35495744	1.02e-10	185	76	46.053	N/A
AHK80912.1	175	268	NW_020313005	Callorhinus ursinus	Callorhinus ursinus isolate GAN/ISIS: 27379988/994484 unplaced genomic scaffold, ASM326570v1 scaffold282	45414078	45414365	5.85e-10	179	97	41.237	N/A
AHK80912.1	167	269	NW_022631070	Lontra canadensis	Lontra canadensis isolate GAN:19392208 unplaced genomic scaffold, GSC_riverotter_1.0 scaffold76	372300	372626	1.04e-10	185	109	40.367	N/A
AHK80912.1	169	268	NW_022631070	Lontra canadensis	Lontra canadensis isolate GAN:19392208 unplaced genomic scaffold, GSC_riverotter_1.0 scaffold76	10487847	10488155	7.36e-08	163	103	40.777	N/A
AHK80912.1	167	268	NW_020313253	Callorhinus ursinus	Callorhinus ursinus isolate GAN/ISIS: 27379988/994484 unplaced genomic scaffold, ASM326570v1 scaffold537	39181	38870	1.07e-10	185	104	39.423	N/A
AHK80912.1	191	262	NW_023403185	Halichoerus grypus	Halichoerus grypus isolate 241Hg ecotype Northwest Atlantic unplaced genomic scaffold, Tufts_HGry_1.1 scf7180000022032	2329653	2329438	1.37e-10	184	72	48.611	N/A
AHK80912.1	191	262	NC_058411	Neomonachus schauinslandi	Neomonachus schauinslandi chromosome 9, ASM220157v2	143864271	143864486	1.39e-10	184	72	48.611	N/A
AHK80912.1	191	262	NC_058411	Neomonachus schauinslandi	Neomonachus schauinslandi chromosome 9, ASM220157v2	29787600	29787815	3.55e-09	173	72	44.444	N/A
AHK80912.1	124	254	NW_020313524	Callorhinus ursinus	Callorhinus ursinus isolate GAN/ISIS: 27379988/994484 unplaced genomic scaffold, ASM326570v1 scaffold808	5073	4672	2.05e-10	183	139	35.971	N/A
AHK80912.1	80	255	NC_062289	Lutra lutra	Lutra lutra chromosome 12, mLutLut1.2	40939743	40939204	2.22e-10	182	181	32.597	N/A
AHK80912.1	193	268	NC_045605	Zalophus californianus	Zalophus californianus isolate mZalCal1 chromosome 11, mZalCal1.pri.v2	9890610	9890383	2.53e-10	182	76	46.053	N/A
AHK80912.1	86	204	NC_059327	Leopardus geoffroyi	Leopardus geoffroyi isolate Oge1 chromosome B1, O.geoffroyi_Oge1_pat1.0	69850367	69850735	2.63e-10	140	123	32.520	N/A
AHK80912.1	201	276	NC_059327	Leopardus geoffroyi	Leopardus geoffroyi isolate Oge1 chromosome B1, O.geoffroyi_Oge1_pat1.0	69850719	69850946	2.63e-10	87	78	35.897	N/A
AHK80912.1	86	224	NC_045427	Sarcophilus harrisii	Sarcophilus harrisii chromosome 2, mSarHar1.11	658368096	658367677	2.90e-10	181	140	30.714	N/A
AHK80912.1	80	250	NW_020999912	Eumetopias jubatus	Eumetopias jubatus isolate GAN:26980396 unplaced genomic scaffold, ASM402803v1 scaffold1313	2148	1630	3.01e-10	181	180	29.444	N/A
AHK80912.1	80	250	NW_020999911	Eumetopias jubatus	Eumetopias jubatus isolate GAN:26980396 unplaced genomic scaffold, ASM402803v1 scaffold1312	2148	1630	3.01e-10	181	180	29.444	N/A
AHK80912.1	139	268	NW_025930016	Ursus arctos	Ursus arctos isolate Adak ecotype North America unplaced genomic scaffold, UrsArc1.0 HiC_scaffold_6	29149	28757	3.04e-10	181	134	33.582	N/A
AHK80912.1	6	146	NW_019029310	Acanthochromis polyacanthus	Acanthochromis polyacanthus ecotype Palm Islands unplaced genomic scaffold, ASM210954v1 orpheusFish_scaffold194	166050	166472	3.42e-10	181	145	39.310	N/A
AHK80912.1	214	279	NW_019029310	Acanthochromis polyacanthus	Acanthochromis polyacanthus ecotype Palm Islands unplaced genomic scaffold, ASM210954v1 orpheusFish_scaffold194	166463	166663	1.20e-09	177	67	46.269	N/A
AHK80912.1	80	276	NW_025422014	Mustela putorius furo	Mustela putorius furo isolate JIRA1106 unplaced genomic scaffold, ASM1176430v1.1 tig00003862_pilon_pilon_pilon	1556229	1555642	3.59e-10	181	214	28.505	N/A
AHK80912.1	191	268	NW_020998645	Eumetopias jubatus	Eumetopias jubatus isolate GAN:26980396 unplaced genomic scaffold, ASM402803v1 scaffold39	9822183	9821950	3.62e-10	181	78	43.590	N/A
AHK80912.1	155	268	NC_060070	Meles meles	Meles meles chromosome 5, mMelMel3.1 paternal haplotype	91794302	91794652	3.66e-10	181	117	36.752	N/A
AHK80912.1	169	262	NC_060070	Meles meles	Meles meles chromosome 5, mMelMel3.1 paternal haplotype	118931553	118931263	2.69e-07	158	97	40.206	N/A
AHK80912.1	175	269	NC_060070	Meles meles	Meles meles chromosome 5, mMelMel3.1 paternal haplotype	154809556	154809257	4.69e-07	156	100	41.000	N/A
AHK80912.1	191	262	NW_004451065	Odobenus rosmarus divergens	Odobenus rosmarus divergens isolate Ivan unplaced genomic scaffold, Oros_1.0 Scaffold802	12323	12108	3.76e-10	181	72	47.222	N/A
AHK80912.1	175	272	NW_023403695	Halichoerus grypus	Halichoerus grypus isolate 241Hg ecotype Northwest Atlantic unplaced genomic scaffold, Tufts_HGry_1.1 scf7180000025128	1338	1036	3.80e-10	181	101	40.594	N/A
AHK80912.1	169	268	NW_019154108	Enhydra lutris kenyoni	Enhydra lutris kenyoni isolate GAN:26980312 unplaced genomic scaffold, ASM228890v2 scaffoldscaffold24	28822098	28821790	4.08e-10	180	103	38.835	N/A
AHK80912.1	169	268	NW_019154108	Enhydra lutris kenyoni	Enhydra lutris kenyoni isolate GAN:26980312 unplaced genomic scaffold, ASM228890v2 scaffoldscaffold24	28769542	28769234	6.95e-06	147	107	38.318	N/A
AHK80912.1	167	242	NW_020313423	Callorhinus ursinus	Callorhinus ursinus isolate GAN/ISIS: 27379988/994484 unplaced genomic scaffold, ASM326570v1 scaffold707	4053	3820	4.13e-10	180	78	47.436	N/A
AHK80912.1	191	262	NW_006383602	Leptonychotes weddellii	Leptonychotes weddellii isolate WS11-02 unplaced genomic scaffold, LepWed1.0 scaffold00562	127626	127841	4.23e-10	180	72	45.833	N/A
AHK80912.1	169	268	NC_058094	Neogale vison	Neovison vison isolate M4711 chromosome 4, ASM_NN_V1	137826833	137827141	4.48e-10	180	103	40.777	N/A
AHK80912.1	81	268	NC_058094	Neogale vison	Neovison vison isolate M4711 chromosome 4, ASM_NN_V1	123332768	123332208	4.00e-06	149	191	28.272	N/A
AHK80912.1	169	268	NW_019154112	Enhydra lutris kenyoni	Enhydra lutris kenyoni isolate GAN:26980312 unplaced genomic scaffold, ASM228890v2 scaffoldscaffold28	6934567	6934247	5.05e-10	180	107	41.121	N/A
AHK80912.1	169	268	NW_019154112	Enhydra lutris kenyoni	Enhydra lutris kenyoni isolate GAN:26980312 unplaced genomic scaffold, ASM228890v2 scaffoldscaffold28	6789192	6789497	6.30e-10	179	102	40.196	N/A
AHK80912.1	113	240	NW_020998750	Eumetopias jubatus	Eumetopias jubatus isolate GAN:26980396 unplaced genomic scaffold, ASM402803v1 scaffold144	9271	8885	5.64e-10	179	129	31.783	N/A
AHK80912.1	169	268	NW_022631069	Lontra canadensis	Lontra canadensis isolate GAN:19392208 unplaced genomic scaffold, GSC_riverotter_1.0 scaffold75	10507062	10506754	5.74e-10	179	103	38.835	N/A
AHK80912.1	169	259	NW_022631021	Lontra canadensis	Lontra canadensis isolate GAN:19392208 unplaced genomic scaffold, GSC_riverotter_1.0 scaffold27	1902886	1903167	5.74e-10	179	94	42.553	N/A
AHK80912.1	155	268	NC_058091	Neogale vison	Neovison vison isolate M4711 chromosome 1, ASM_NN_V1	89939732	89939367	6.18e-10	179	122	34.426	N/A
AHK80912.1	191	268	NC_058091	Neogale vison	Neovison vison isolate M4711 chromosome 1, ASM_NN_V1	116375967	116376200	5.23e-07	156	78	41.026	N/A
AHK80912.1	169	268	NC_045623	Mustela erminea	Mustela erminea isolate mMusErm1 chromosome 10, mMusErm1.Pri	16862823	16862521	6.41e-10	179	101	41.584	N/A
AHK80912.1	207	262	NW_020999974	Eumetopias jubatus	Eumetopias jubatus isolate GAN:26980396 unplaced genomic scaffold, ASM402803v1 scaffold1375	13392	13225	6.64e-10	125	56	41.071	N/A
AHK80912.1	167	209	NW_020999974	Eumetopias jubatus	Eumetopias jubatus isolate GAN:26980396 unplaced genomic scaffold, ASM402803v1 scaffold1375	13519	13385	6.64e-10	100	45	46.667	N/A
AHK80912.1	167	268	NW_020999273	Eumetopias jubatus	Eumetopias jubatus isolate GAN:26980396 unplaced genomic scaffold, ASM402803v1 scaffold674	18289	17978	6.70e-10	179	104	40.385	N/A
AHK80912.1	167	243	NW_025929507	Ursus arctos	Ursus arctos isolate Adak ecotype North America unplaced genomic scaffold, UrsArc1.0 HiC_scaffold_14	45685475	45685714	7.03e-10	178	80	45.000	N/A
AHK80912.1	80	268	NW_025422169	Mustela putorius furo	Mustela putorius furo isolate JIRA1106 unplaced genomic scaffold, ASM1176430v1.1 tig00004033_pilon_pilon_pilon	8813200	8813778	7.57e-10	178	203	28.079	N/A
AHK80912.1	175	276	NW_023402594	Halichoerus grypus	Halichoerus grypus isolate 241Hg ecotype Northwest Atlantic unplaced genomic scaffold, Tufts_HGry_1.1 scf7180000022452	1629066	1629386	7.92e-10	178	108	42.593	N/A
AHK80912.1	169	268	NC_060082	Meles meles	Meles meles chromosome 17, mMelMel3.1 paternal haplotype	40511015	40511329	1.36e-09	176	105	41.905	N/A
AHK80912.1	169	262	NC_060082	Meles meles	Meles meles chromosome 17, mMelMel3.1 paternal haplotype	40541732	40542022	1.34e-08	168	97	41.237	N/A
AHK80912.1	191	268	NW_006383380	Leptonychotes weddellii	Leptonychotes weddellii isolate WS11-02 unplaced genomic scaffold, LepWed1.0 scaffold00340	751894	752127	1.48e-09	176	78	43.590	N/A
AHK80912.1	169	268	NC_058092	Neogale vison	Neovison vison isolate M4711 chromosome 2, ASM_NN_V1	93489594	93489896	1.54e-09	176	101	40.594	N/A
AHK80912.1	169	268	NW_019154135	Enhydra lutris kenyoni	Enhydra lutris kenyoni isolate GAN:26980312 unplaced genomic scaffold, ASM228890v2 scaffoldscaffold51	13998984	13999292	1.90e-09	175	103	38.835	N/A
AHK80912.1	167	268	NW_020323602	Callorhinus ursinus	Callorhinus ursinus isolate GAN/ISIS: 27379988/994484 unplaced genomic scaffold, ASM326570v1 scaffold104379	26242	26553	2.46e-09	174	104	38.462	N/A
AHK80912.1	169	268	NC_060066	Meles meles	Meles meles chromosome 1, mMelMel3.1 paternal haplotype	122740984	122740676	2.74e-09	174	103	39.806	N/A
AHK80912.1	169	268	NC_060079	Meles meles	Meles meles chromosome 14, mMelMel3.1 paternal haplotype	13868397	13868089	2.82e-09	174	103	39.806	N/A
AHK80912.1	169	268	NC_060071	Meles meles	Meles meles chromosome 6, mMelMel3.1 paternal haplotype	38591433	38591741	2.98e-09	174	103	38.835	N/A
AHK80912.1	169	268	NC_060071	Meles meles	Meles meles chromosome 6, mMelMel3.1 paternal haplotype	53204206	53203898	3.75e-06	149	103	38.835	N/A
AHK80912.1	169	268	NW_022631048	Lontra canadensis	Lontra canadensis isolate GAN:19392208 unplaced genomic scaffold, GSC_riverotter_1.0 scaffold54	13696816	13697124	3.09e-09	173	103	39.806	N/A
AHK80912.1	169	268	NW_022631100	Lontra canadensis	Lontra canadensis isolate GAN:19392208 unplaced genomic scaffold, GSC_riverotter_1.0 scaffold106	2693923	2694231	3.27e-09	173	103	39.806	N/A
AHK80912.1	126	268	NW_020999736	Eumetopias jubatus	Eumetopias jubatus isolate GAN:26980396 unplaced genomic scaffold, ASM402803v1 scaffold1137	13554	13117	3.91e-09	173	149	31.544	N/A
AHK80912.1	167	268	NW_020324059	Callorhinus ursinus	Callorhinus ursinus isolate GAN/ISIS: 27379988/994484 unplaced genomic scaffold, ASM326570v1 scaffold104875	736	425	4.37e-09	172	104	39.423	N/A
AHK80912.1	167	268	NW_020323611	Callorhinus ursinus	Callorhinus ursinus isolate GAN/ISIS: 27379988/994484 unplaced genomic scaffold, ASM326570v1 scaffold104390	26235	26546	4.47e-09	172	104	37.500	N/A
AHK80912.1	171	253	NC_045619	Mustela erminea	Mustela erminea isolate mMusErm1 chromosome 6, mMusErm1.Pri	52113121	52113378	4.63e-09	172	86	44.186	N/A
AHK80912.1	167	276	NC_045619	Mustela erminea	Mustela erminea isolate mMusErm1 chromosome 6, mMusErm1.Pri	134946021	134946365	6.97e-08	163	115	37.391	N/A
AHK80912.1	169	255	NC_058093	Neogale vison	Neovison vison isolate M4711 chromosome 3, ASM_NN_V1	163743543	163743277	4.67e-09	172	89	46.067	N/A
AHK80912.1	171	268	NC_058093	Neogale vison	Neovison vison isolate M4711 chromosome 3, ASM_NN_V1	223411258	223410956	2.52e-08	166	101	38.614	N/A
AHK80912.1	155	268	NC_058093	Neogale vison	Neovison vison isolate M4711 chromosome 3, ASM_NN_V1	95179434	95179075	2.59e-06	150	120	34.167	N/A
AHK80912.1	167	276	NW_025421584	Mustela putorius furo	Mustela putorius furo isolate JIRA1106 unplaced genomic scaffold, ASM1176430v1.1 tig00001130_pilon_pilon_pilon	2647221	2647568	4.72e-09	172	116	37.069	N/A
AHK80912.1	169	268	NC_062293	Lutra lutra	Lutra lutra chromosome 16, mLutLut1.2	61211553	61211861	4.76e-09	172	103	39.806	N/A
AHK80912.1	171	268	NW_022476427	Mustela erminea	Mustela erminea isolate mMusErm1 unplaced genomic scaffold, mMusErm1.Pri scaffold_67_arrow_ctg1	32893	33195	4.77e-09	172	101	40.594	N/A
AHK80912.1	142	237	NW_004450890	Odobenus rosmarus divergens	Odobenus rosmarus divergens isolate Ivan unplaced genomic scaffold, Oros_1.0 Scaffold627	1126853	1127143	4.98e-09	172	97	38.144	N/A
AHK80912.1	171	262	NW_025421540	Mustela putorius furo	Mustela putorius furo isolate JIRA1106 unplaced genomic scaffold, ASM1176430v1.1 tig00001033_pilon_pilon_pilon	616325	616041	4.98e-09	172	95	41.053	N/A
AHK80912.1	209	255	NC_050597	Megalops cyprinoides	Megalops cyprinoides isolate fMegCyp1 chromosome 15, fMegCyp1.pri	31300606	31300466	5.17e-09	172	47	61.702	N/A
AHK80912.1	124	236	NW_020324238	Callorhinus ursinus	Callorhinus ursinus isolate GAN/ISIS: 27379988/994484 unplaced genomic scaffold, ASM326570v1 scaffold105059	2405	2058	5.19e-09	171	121	38.843	N/A
AHK80912.1	169	296	NW_025421447	Mustela putorius furo	Mustela putorius furo isolate JIRA1106 unplaced genomic scaffold, ASM1176430v1.1 tig00000695_pilon_pilon_pilon	4757419	4757024	5.46e-09	172	134	35.075	N/A
AHK80912.1	171	268	NW_025421447	Mustela putorius furo	Mustela putorius furo isolate JIRA1106 unplaced genomic scaffold, ASM1176430v1.1 tig00000695_pilon_pilon_pilon	157150	156851	9.89e-06	146	105	38.095	N/A
AHK80912.1	142	237	NC_045597	Zalophus californianus	Zalophus californianus isolate mZalCal1 chromosome 3, mZalCal1.pri.v2	84125	83835	5.46e-09	172	97	38.144	N/A
AHK80912.1	169	255	NW_025422010	Mustela putorius furo	Mustela putorius furo isolate JIRA1106 unplaced genomic scaffold, ASM1176430v1.1 tig00003858_pilon_pilon_pilon	26980920	26981189	6.50e-09	171	90	45.556	N/A
AHK80912.1	169	262	NC_062282	Lutra lutra	Lutra lutra chromosome 5, mLutLut1.2	66479991	66480281	7.46e-09	170	97	39.175	N/A
AHK80912.1	80	230	NW_019154200	Enhydra lutris kenyoni	Enhydra lutris kenyoni isolate GAN:26980312 unplaced genomic scaffold, ASM228890v2 scaffoldscaffold116	804149	804607	7.53e-09	170	173	32.370	N/A
AHK80912.1	167	250	NC_045599	Zalophus californianus	Zalophus californianus isolate mZalCal1 chromosome 5, mZalCal1.pri.v2	70415	70161	7.96e-09	170	86	44.186	N/A
AHK80912.1	91	262	NC_045606	Zalophus californianus	Zalophus californianus isolate mZalCal1 chromosome 12, mZalCal1.pri.v2	6944	6435	8.03e-09	170	175	30.286	N/A
AHK80912.1	175	251	NW_023270316	Mirounga leonina	Mirounga leonina isolate KUSES-001 unplaced genomic scaffold, KU_Mleo_1.0 Mir_127	8264	8034	8.49e-09	170	77	41.558	N/A
AHK80912.1	169	268	NC_045617	Mustela erminea	Mustela erminea isolate mMusErm1 chromosome 4, mMusErm1.Pri	90013070	90012765	9.56e-09	170	102	37.255	N/A
AHK80912.1	171	268	NC_045617	Mustela erminea	Mustela erminea isolate mMusErm1 chromosome 4, mMusErm1.Pri	123712328	123712630	1.99e-07	159	101	38.614	N/A
AHK80912.1	191	262	NC_045617	Mustela erminea	Mustela erminea isolate mMusErm1 chromosome 4, mMusErm1.Pri	150872960	150872745	6.41e-06	147	72	41.667	N/A
AHK80912.1	171	268	NC_045614	Mustela erminea	Mustela erminea isolate mMusErm1 chromosome 1, mMusErm1.Pri	69929998	69929696	9.56e-09	170	101	39.604	N/A
AHK80912.1	171	268	NC_045614	Mustela erminea	Mustela erminea isolate mMusErm1 chromosome 1, mMusErm1.Pri	60691544	60691846	3.23e-08	165	101	38.614	N/A
AHK80912.1	171	268	NC_045614	Mustela erminea	Mustela erminea isolate mMusErm1 chromosome 1, mMusErm1.Pri	69654698	69654396	4.79e-08	164	101	38.614	N/A
AHK80912.1	175	262	NW_025578524	Mirounga angustirostris	Mirounga angustirostris isolate JK_09032017 unplaced genomic scaffold, ASM2128878v2 HiC_scaffold_17	182494330	182494581	1.06e-08	169	88	37.500	N/A
AHK80912.1	124	254	NW_020323967	Callorhinus ursinus	Callorhinus ursinus isolate GAN/ISIS: 27379988/994484 unplaced genomic scaffold, ASM326570v1 scaffold104780	11720	12121	1.12e-08	169	139	33.813	N/A
AHK80912.1	169	268	NW_022631104	Lontra canadensis	Lontra canadensis isolate GAN:19392208 unplaced genomic scaffold, GSC_riverotter_1.0 scaffold110	131304	130996	1.24e-08	169	103	38.835	N/A
AHK80912.1	191	262	NW_023399451	Halichoerus grypus	Halichoerus grypus isolate 241Hg ecotype Northwest Atlantic unplaced genomic scaffold, Tufts_HGry_1.1 scf7180000022250	1973711	1973499	1.25e-08	169	72	45.833	N/A
AHK80912.1	191	268	NW_023270453	Mirounga leonina	Mirounga leonina isolate KUSES-001 unplaced genomic scaffold, KU_Mleo_1.0 Mir_175	21117614	21117847	1.25e-08	169	78	42.308	N/A
AHK80912.1	169	268	NC_058100	Neogale vison	Neovison vison isolate M4711 chromosome 10, ASM_NN_V1	59414957	59414649	1.31e-08	169	103	36.893	N/A
AHK80912.1	169	268	NC_060078	Meles meles	Meles meles chromosome 13, mMelMel3.1 paternal haplotype	7876649	7876957	1.34e-08	168	103	38.835	N/A
AHK80912.1	169	296	NC_045631	Mustela erminea	Mustela erminea isolate mMusErm1 chromosome 18, mMusErm1.Pri	165927	165532	1.61e-08	168	134	34.328	N/A
AHK80912.1	169	255	NW_019154092	Enhydra lutris kenyoni	Enhydra lutris kenyoni isolate GAN:26980312 unplaced genomic scaffold, ASM228890v2 scaffoldscaffold8	26454325	26454594	1.75e-08	168	90	44.444	N/A
AHK80912.1	191	262	NW_022589710	Phoca vitulina	Phoca vitulina isolate PV1807 unplaced genomic scaffold, GSC_HSeal_1.0 scaffold7	42011798	42011586	1.75e-08	168	72	45.833	N/A
AHK80912.1	80	268	NC_058095	Neogale vison	Neovison vison isolate M4711 chromosome 5, ASM_NN_V1	95863407	95862835	1.83e-08	167	192	27.604	N/A
AHK80912.1	169	268	NC_058095	Neogale vison	Neovison vison isolate M4711 chromosome 5, ASM_NN_V1	54319785	54319477	4.58e-06	148	103	36.893	N/A
AHK80912.1	81	268	NC_045616	Mustela erminea	Mustela erminea isolate mMusErm1 chromosome 3, mMusErm1.Pri	13053057	13053617	2.06e-08	167	191	29.319	N/A
AHK80912.1	169	268	NC_045616	Mustela erminea	Mustela erminea isolate mMusErm1 chromosome 3, mMusErm1.Pri	21095238	21094930	4.19e-06	149	103	37.864	N/A
AHK80912.1	167	245	NW_020323754	Callorhinus ursinus	Callorhinus ursinus isolate GAN/ISIS: 27379988/994484 unplaced genomic scaffold, ASM326570v1 scaffold104549	3786	3544	2.29e-08	166	81	43.210	N/A
AHK80912.1	167	250	NW_021002501	Eumetopias jubatus	Eumetopias jubatus isolate GAN:26980396 unplaced genomic scaffold, ASM402803v1 scaffold3903	478	221	2.32e-08	166	86	41.860	N/A
AHK80912.1	167	262	NW_025587570	Mirounga angustirostris	Mirounga angustirostris isolate JK_09032017 unplaced genomic scaffold, ASM2128878v2 HiC_scaffold_9064	3830	4126	2.41e-08	166	99	38.384	N/A
AHK80912.1	171	268	NC_058101	Neogale vison	Neovison vison isolate M4711 chromosome 11, ASM_NN_V1	170876093	170875791	2.41e-08	166	101	38.614	N/A
AHK80912.1	171	268	NC_058101	Neogale vison	Neovison vison isolate M4711 chromosome 11, ASM_NN_V1	170717847	170718149	2.41e-08	166	101	38.614	N/A
AHK80912.1	169	250	NC_058101	Neogale vison	Neovison vison isolate M4711 chromosome 11, ASM_NN_V1	160512507	160512761	2.18e-07	159	85	40.000	N/A
AHK80912.1	169	262	NW_025421321	Mustela putorius furo	Mustela putorius furo isolate JIRA1106 unplaced genomic scaffold, ASM1176430v1.1 tig00000224_pilon_pilon_pilon	11544320	11544610	2.55e-08	166	97	40.206	N/A
AHK80912.1	167	250	NW_021000146	Eumetopias jubatus	Eumetopias jubatus isolate GAN:26980396 unplaced genomic scaffold, ASM402803v1 scaffold1547	2652	2909	2.62e-08	166	86	41.860	N/A
AHK80912.1	171	268	NW_025422068	Mustela putorius furo	Mustela putorius furo isolate JIRA1106 unplaced genomic scaffold, ASM1176430v1.1 tig00003923_pilon_pilon_pilon	11326385	11326083	2.79e-08	166	101	39.604	N/A
AHK80912.1	169	268	NW_025422068	Mustela putorius furo	Mustela putorius furo isolate JIRA1106 unplaced genomic scaffold, ASM1176430v1.1 tig00003923_pilon_pilon_pilon	3525995	3526303	8.11e-06	146	103	37.864	N/A
AHK80912.1	167	247	NW_021002351	Eumetopias jubatus	Eumetopias jubatus isolate GAN:26980396 unplaced genomic scaffold, ASM402803v1 scaffold3753	2842	3090	3.42e-08	165	83	43.373	N/A
AHK80912.1	167	247	NW_021001604	Eumetopias jubatus	Eumetopias jubatus isolate GAN:26980396 unplaced genomic scaffold, ASM402803v1 scaffold3006	2364	2116	3.61e-08	165	83	43.373	N/A
AHK80912.1	211	238	NW_015386458	Protobothrops mucrosquamatus	Protobothrops mucrosquamatus isolate PMUCROS unplaced genomic scaffold, P.Mucros_1.0 scaffold81	2170948	2171034	3.64e-08	107	29	72.414	N/A
AHK80912.1	230	296	NW_015386458	Protobothrops mucrosquamatus	Protobothrops mucrosquamatus isolate PMUCROS unplaced genomic scaffold, P.Mucros_1.0 scaffold81	2171009	2171206	3.64e-08	102	67	35.821	N/A
AHK80912.1	211	238	NW_015386458	Protobothrops mucrosquamatus	Protobothrops mucrosquamatus isolate PMUCROS unplaced genomic scaffold, P.Mucros_1.0 scaffold81	2184348	2184434	9.24e-08	107	29	72.414	N/A
AHK80912.1	230	296	NW_015386458	Protobothrops mucrosquamatus	Protobothrops mucrosquamatus isolate PMUCROS unplaced genomic scaffold, P.Mucros_1.0 scaffold81	2184409	2184603	9.24e-08	98	68	33.824	N/A
AHK80912.1	197	268	NW_004450546	Odobenus rosmarus divergens	Odobenus rosmarus divergens isolate Ivan unplaced genomic scaffold, Oros_1.0 Scaffold283	152093	151878	3.95e-08	165	72	41.667	N/A
AHK80912.1	191	268	NC_062281	Lutra lutra	Lutra lutra chromosome 4, mLutLut1.2	104165205	104164972	4.33e-08	164	78	42.308	N/A
AHK80912.1	169	243	NW_019154144	Enhydra lutris kenyoni	Enhydra lutris kenyoni isolate GAN:26980312 unplaced genomic scaffold, ASM228890v2 scaffoldscaffold60	4028474	4028241	4.58e-08	164	78	46.154	N/A
AHK80912.1	169	268	NC_045620	Mustela erminea	Mustela erminea isolate mMusErm1 chromosome 7, mMusErm1.Pri	61899629	61899937	4.62e-08	164	103	37.864	N/A
AHK80912.1	172	268	NC_045620	Mustela erminea	Mustela erminea isolate mMusErm1 chromosome 7, mMusErm1.Pri	50014491	50014192	1.67e-06	152	100	38.000	N/A
AHK80912.1	142	240	NW_020312856	Callorhinus ursinus	Callorhinus ursinus isolate GAN/ISIS: 27379988/994484 unplaced genomic scaffold, ASM326570v1 scaffold114	15945	15646	4.66e-08	164	100	36.000	N/A
AHK80912.1	80	250	NW_025590003	Mirounga angustirostris	Mirounga angustirostris isolate JK_09032017 unplaced genomic scaffold, ASM2128878v2 HiC_scaffold_11497	1060	1581	4.72e-08	164	185	29.189	N/A
AHK80912.1	167	255	NW_020321804	Callorhinus ursinus	Callorhinus ursinus isolate GAN/ISIS: 27379988/994484 unplaced genomic scaffold, ASM326570v1 scaffold102233	275	3	4.78e-08	163	91	39.560	N/A
AHK80912.1	171	268	NC_058098	Neogale vison	Neovison vison isolate M4711 chromosome 8, ASM_NN_V1	51232521	51232823	5.06e-08	164	101	39.604	N/A
AHK80912.1	171	268	NC_058098	Neogale vison	Neovison vison isolate M4711 chromosome 8, ASM_NN_V1	50973233	50972931	2.55e-07	158	101	38.614	N/A
AHK80912.1	171	268	NC_058098	Neogale vison	Neovison vison isolate M4711 chromosome 8, ASM_NN_V1	68088885	68088583	1.20e-06	153	101	38.614	N/A
AHK80912.1	171	253	NW_025422368	Mustela putorius furo	Mustela putorius furo isolate JIRA1106 unplaced genomic scaffold, ASM1176430v1.1 tig00537227_pilon_pilon_pilon	39314937	39314680	7.78e-08	162	86	43.023	N/A
AHK80912.1	171	268	NW_025421987	Mustela putorius furo	Mustela putorius furo isolate JIRA1106 unplaced genomic scaffold, ASM1176430v1.1 tig00003834_pilon_pilon_pilon	129381581	129381883	8.14e-08	162	101	38.614	N/A
AHK80912.1	171	268	NW_025421987	Mustela putorius furo	Mustela putorius furo isolate JIRA1106 unplaced genomic scaffold, ASM1176430v1.1 tig00003834_pilon_pilon_pilon	129271625	129271323	9.16e-08	162	101	38.614	N/A
AHK80912.1	171	268	NW_025421987	Mustela putorius furo	Mustela putorius furo isolate JIRA1106 unplaced genomic scaffold, ASM1176430v1.1 tig00003834_pilon_pilon_pilon	138289269	138289574	5.52e-07	156	102	38.235	N/A
AHK80912.1	155	227	NC_048225	Ailuropoda melanoleuca	Ailuropoda melanoleuca isolate Jingjing chromosome 8, ASM200744v2	97064186	97063956	1.02e-07	162	77	44.156	N/A
AHK80912.1	167	233	NW_023400769	Halichoerus grypus	Halichoerus grypus isolate 241Hg ecotype Northwest Atlantic unplaced genomic scaffold, Tufts_HGry_1.1 scf7180000024096	6700	6909	1.07e-07	161	70	45.714	N/A
AHK80912.1	167	233	NW_023403361	Halichoerus grypus	Halichoerus grypus isolate 241Hg ecotype Northwest Atlantic unplaced genomic scaffold, Tufts_HGry_1.1 scf7180000026864	778561	778770	1.13e-07	161	70	45.714	N/A
AHK80912.1	171	268	NW_025422060	Mustela putorius furo	Mustela putorius furo isolate JIRA1106 unplaced genomic scaffold, ASM1176430v1.1 tig00003913_pilon_pilon_pilon	79874	79572	1.14e-07	161	101	38.614	N/A
AHK80912.1	81	268	NW_025422060	Mustela putorius furo	Mustela putorius furo isolate JIRA1106 unplaced genomic scaffold, ASM1176430v1.1 tig00003913_pilon_pilon_pilon	180060	180620	1.45e-07	160	197	29.442	N/A
AHK80912.1	171	255	NC_045626	Mustela erminea	Mustela erminea isolate mMusErm1 chromosome 13, mMusErm1.Pri	39927781	39927521	1.21e-07	161	88	45.455	N/A
AHK80912.1	208	274	NW_006408604	Chrysochloris asiatica	Chrysochloris asiatica unplaced genomic scaffold, ChrAsi1.0 scaffold00086	2892728	2892525	1.39e-07	160	68	45.588	N/A
AHK80912.1	167	262	NW_020998887	Eumetopias jubatus	Eumetopias jubatus isolate GAN:26980396 unplaced genomic scaffold, ASM402803v1 scaffold281	12873	12592	1.77e-07	160	98	37.755	N/A
AHK80912.1	191	268	NW_020999272	Eumetopias jubatus	Eumetopias jubatus isolate GAN:26980396 unplaced genomic scaffold, ASM402803v1 scaffold673	18213	17980	1.85e-07	159	78	41.026	N/A
AHK80912.1	155	242	NW_025422002	Mustela putorius furo	Mustela putorius furo isolate JIRA1106 unplaced genomic scaffold, ASM1176430v1.1 tig00003850_pilon_pilon_pilon	11988537	11988271	1.92e-07	159	92	40.217	N/A
AHK80912.1	89	242	NC_058105	Neogale vison	Neovison vison isolate M4711 chromosome X, ASM_NN_V1	64712991	64712542	2.01e-07	159	168	29.167	N/A
AHK80912.1	169	268	NW_025421292	Mustela putorius furo	Mustela putorius furo isolate JIRA1106 unplaced genomic scaffold, ASM1176430v1.1 tig00000135_pilon_pilon_pilon	4651226	4650918	2.05e-07	159	103	36.893	N/A
AHK80912.1	169	268	NC_062291	Lutra lutra	Lutra lutra chromosome 14, mLutLut1.2	497063	497371	2.08e-07	159	103	37.864	N/A
AHK80912.1	169	268	NC_062288	Lutra lutra	Lutra lutra chromosome 11, mLutLut1.2	1077523	1077215	2.28e-07	159	103	38.835	N/A
AHK80912.1	193	233	NW_024425675	Ursus maritimus	Ursus maritimus isolate PB19 unplaced genomic scaffold, ASM1731132v1 scaffold_31	32688037	32688159	2.32e-07	135	41	53.659	N/A
AHK80912.1	233	276	NW_024425675	Ursus maritimus	Ursus maritimus isolate PB19 unplaced genomic scaffold, ASM1731132v1 scaffold_31	32688156	32688296	2.32e-07	66	47	36.170	N/A
AHK80912.1	5	61	NW_024879238	Cyprinus carpio	Cyprinus carpio isolate SPL01 unplaced genomic scaffold, ASM1834038v1 S000006585	457833	458003	2.41e-07	159	57	50.877	N/A
AHK80912.1	191	268	NW_019154093	Enhydra lutris kenyoni	Enhydra lutris kenyoni isolate GAN:26980312 unplaced genomic scaffold, ASM228890v2 scaffoldscaffold9	72919498	72919731	2.50e-07	158	78	39.744	N/A
AHK80912.1	167	268	NW_020313505	Callorhinus ursinus	Callorhinus ursinus isolate GAN/ISIS: 27379988/994484 unplaced genomic scaffold, ASM326570v1 scaffold789	10694	10383	2.83e-07	158	104	37.500	N/A
AHK80912.1	206	297	NC_047091	Geotrypetes seraphini	Geotrypetes seraphini chromosome 8, aGeoSer1.1	140796872	140797171	2.87e-07	158	100	41.000	N/A
AHK80912.1	43	184	NC_053492	Rana temporaria	Rana temporaria chromosome 4, aRanTem1.1	113227128	113227562	3.73e-07	157	145	35.862	N/A
AHK80912.1	199	276	NW_025600092	Mirounga angustirostris	Mirounga angustirostris isolate JK_09032017 unplaced genomic scaffold, ASM2128878v2 HiC_scaffold_21590	1286	1044	3.93e-07	155	81	40.741	N/A
AHK80912.1	191	262	NW_025422433	Mustela putorius furo	Mustela putorius furo isolate JIRA1106 unplaced genomic scaffold, ASM1176430v1.1 tig00537295_pilon_pilon_pilon	311844	312059	5.23e-07	156	72	43.056	N/A
AHK80912.1	155	261	NC_045621	Mustela erminea	Mustela erminea isolate mMusErm1 chromosome 8, mMusErm1.Pri	94082459	94082121	5.28e-07	156	113	34.513	N/A
AHK80912.1	191	268	NC_045621	Mustela erminea	Mustela erminea isolate mMusErm1 chromosome 8, mMusErm1.Pri	80943471	80943238	3.56e-06	149	78	39.744	N/A
AHK80912.1	171	268	NW_025421398	Mustela putorius furo	Mustela putorius furo isolate JIRA1106 unplaced genomic scaffold, ASM1176430v1.1 tig00000485_pilon_pilon_pilon	8394	8696	5.36e-07	156	101	38.614	N/A
AHK80912.1	193	233	NW_025929573	Ursus arctos	Ursus arctos isolate Adak ecotype North America unplaced genomic scaffold, UrsArc1.0 HiC_scaffold_20	34005936	34006058	5.40e-07	135	41	53.659	N/A
AHK80912.1	233	276	NW_025929573	Ursus arctos	Ursus arctos isolate Adak ecotype North America unplaced genomic scaffold, UrsArc1.0 HiC_scaffold_20	34006055	34006195	5.40e-07	63	47	31.915	N/A
AHK80912.1	169	249	NC_045615	Mustela erminea	Mustela erminea isolate mMusErm1 chromosome 2, mMusErm1.Pri	6463158	6463409	5.42e-07	156	84	40.476	N/A
AHK80912.1	193	233	NW_025578001	Ursus americanus	Ursus americanus isolate UA15103 ecotype Eastern unplaced genomic scaffold, gsc_jax_bbear_1.0 contig_5087_segment0	9750354	9750476	5.63e-07	135	41	53.659	N/A
AHK80912.1	233	276	NW_025578001	Ursus americanus	Ursus americanus isolate UA15103 ecotype Eastern unplaced genomic scaffold, gsc_jax_bbear_1.0 contig_5087_segment0	9750473	9750613	5.63e-07	63	47	31.915	N/A
AHK80912.1	191	268	NW_025421998	Mustela putorius furo	Mustela putorius furo isolate JIRA1106 unplaced genomic scaffold, ASM1176430v1.1 tig00003845_pilon_pilon_pilon	14087836	14088069	5.99e-07	155	78	41.026	N/A
AHK80912.1	177	215	NW_020356756	Vulpes vulpes	Vulpes vulpes strain TameXAggressive cross unplaced genomic scaffold, VulVul2.2 scaffold322	168400	168525	6.95e-07	112	42	54.762	N/A
AHK80912.1	217	268	NW_020356756	Vulpes vulpes	Vulpes vulpes strain TameXAggressive cross unplaced genomic scaffold, VulVul2.2 scaffold322	168527	168682	6.95e-07	86	52	32.692	N/A
AHK80912.1	176	268	NW_025422382	Mustela putorius furo	Mustela putorius furo isolate JIRA1106 unplaced genomic scaffold, ASM1176430v1.1 tig00537243_pilon_pilon_pilon	1252142	1252429	7.12e-07	155	96	38.542	N/A
AHK80912.1	169	268	NC_062290	Lutra lutra	Lutra lutra chromosome 13, mLutLut1.2	31881345	31881656	7.52e-07	155	104	37.500	N/A
AHK80912.1	169	268	NW_022631235	Lontra canadensis	Lontra canadensis isolate GAN:19392208 unplaced genomic scaffold, GSC_riverotter_1.0 scaffold241	325402	325094	7.94e-07	154	103	39.806	N/A
AHK80912.1	155	230	NW_019154118	Enhydra lutris kenyoni	Enhydra lutris kenyoni isolate GAN:26980312 unplaced genomic scaffold, ASM228890v2 scaffoldscaffold34	30221376	30221615	7.95e-07	154	80	43.750	N/A
AHK80912.1	191	268	NC_045618	Mustela erminea	Mustela erminea isolate mMusErm1 chromosome 5, mMusErm1.Pri	35774064	35774297	8.09e-07	154	78	41.026	N/A
AHK80912.1	169	268	NC_045618	Mustela erminea	Mustela erminea isolate mMusErm1 chromosome 5, mMusErm1.Pri	50238749	50238438	4.84e-06	148	104	33.654	N/A
AHK80912.1	191	268	NC_045624	Mustela erminea	Mustela erminea isolate mMusErm1 chromosome 11, mMusErm1.Pri	92879387	92879154	8.55e-07	154	78	41.026	N/A
AHK80912.1	171	259	NC_045635	Mustela erminea	Mustela erminea isolate mMusErm1 chromosome X, mMusErm1.Pri	51492835	51492560	8.78e-07	154	92	40.217	N/A
AHK80912.1	80	242	NC_045635	Mustela erminea	Mustela erminea isolate mMusErm1 chromosome X, mMusErm1.Pri	65360789	65361265	1.38e-06	153	177	28.249	N/A
AHK80912.1	173	247	NW_023254697	Ailuropoda melanoleuca	Ailuropoda melanoleuca isolate Jingjing unplaced genomic scaffold, ASM200744v2 unplaced-scaffold9234	130690	130923	1.12e-06	153	78	42.308	N/A
AHK80912.1	171	268	NW_025422088	Mustela putorius furo	Mustela putorius furo isolate JIRA1106 unplaced genomic scaffold, ASM1176430v1.1 tig00003944_pilon_pilon_pilon	6423861	6424163	1.23e-06	153	101	36.634	N/A
AHK80912.1	169	268	NC_058099	Neogale vison	Neovison vison isolate M4711 chromosome 9, ASM_NN_V1	66051933	66052241	1.23e-06	153	103	37.864	N/A
AHK80912.1	169	268	NC_058099	Neogale vison	Neovison vison isolate M4711 chromosome 9, ASM_NN_V1	71150297	71150605	1.23e-06	153	103	37.864	N/A
AHK80912.1	155	268	NC_060074	Meles meles	Meles meles chromosome 9, mMelMel3.1 paternal haplotype	95648081	95647722	1.23e-06	153	120	33.333	N/A
AHK80912.1	191	259	NC_060074	Meles meles	Meles meles chromosome 9, mMelMel3.1 paternal haplotype	82277592	82277386	3.75e-06	149	69	42.029	N/A
AHK80912.1	1	118	NW_006408530	Chrysochloris asiatica	Chrysochloris asiatica unplaced genomic scaffold, ChrAsi1.0 scaffold00012	31588051	31587701	1.27e-06	153	119	37.815	N/A
AHK80912.1	169	242	NW_020999822	Eumetopias jubatus	Eumetopias jubatus isolate GAN:26980396 unplaced genomic scaffold, ASM402803v1 scaffold1223	9354	9584	1.35e-06	153	77	41.558	N/A
AHK80912.1	150	240	NC_047099	Geotrypetes seraphini	Geotrypetes seraphini chromosome 16, aGeoSer1.1	40513000	40512764	1.41e-06	153	91	38.462	N/A
AHK80912.1	171	268	NW_025422008	Mustela putorius furo	Mustela putorius furo isolate JIRA1106 unplaced genomic scaffold, ASM1176430v1.1 tig00003856_pilon_pilon_pilon	2550396	2550701	1.43e-06	152	105	39.048	N/A
AHK80912.1	168	268	NC_058103	Neogale vison	Neovison vison isolate M4711 chromosome 13, ASM_NN_V1	112205599	112205294	1.52e-06	152	104	37.500	N/A
AHK80912.1	208	237	NW_023496041	Colossoma macropomum	Colossoma macropomum unplaced genomic scaffold, Colossoma_macropomum	138272	138361	1.59e-06	101	30	60.000	N/A
AHK80912.1	78	201	NW_023496041	Colossoma macropomum	Colossoma macropomum unplaced genomic scaffold, Colossoma_macropomum	137902	138252	1.59e-06	93	125	25.600	N/A
AHK80912.1	80	242	NW_023270464	Mirounga leonina	Mirounga leonina isolate KUSES-001 unplaced genomic scaffold, KU_Mleo_1.0 Mir_178	29019517	29020014	1.72e-06	152	177	29.379	N/A
AHK80912.1	155	268	NW_022631835	Lontra canadensis	Lontra canadensis isolate GAN:19392208 unplaced genomic scaffold, GSC_riverotter_1.0 scaffold851	8894	9253	1.78e-06	152	120	33.333	N/A
AHK80912.1	155	268	NW_019154085	Enhydra lutris kenyoni	Enhydra lutris kenyoni isolate GAN:26980312 unplaced genomic scaffold, ASM228890v2 scaffoldscaffold1	95127136	95126777	1.85e-06	152	120	33.333	N/A
AHK80912.1	155	268	NW_022631834	Lontra canadensis	Lontra canadensis isolate GAN:19392208 unplaced genomic scaffold, GSC_riverotter_1.0 scaffold850	8892	9251	1.89e-06	151	120	33.333	N/A
AHK80912.1	191	262	NW_019154177	Enhydra lutris kenyoni	Enhydra lutris kenyoni isolate GAN:26980312 unplaced genomic scaffold, ASM228890v2 scaffoldscaffold93	381846	382061	1.94e-06	151	72	44.444	N/A
AHK80912.1	171	268	NW_025422103	Mustela putorius furo	Mustela putorius furo isolate JIRA1106 unplaced genomic scaffold, ASM1176430v1.1 tig00003959_pilon_pilon_pilon	47038	46736	2.07e-06	151	101	37.624	N/A
AHK80912.1	209	280	NC_063171	Perognathus longimembris pacificus	Perognathus longimembris pacificus isolate PPM17 chromosome 11, ASM2315922v1	69386681	69386463	2.26e-06	146	73	41.096	N/A
AHK80912.1	177	199	NC_063171	Perognathus longimembris pacificus	Perognathus longimembris pacificus isolate PPM17 chromosome 11, ASM2315922v1	69386761	69386696	2.26e-06	47	23	47.826	N/A
AHK80912.1	167	223	NW_004450264	Odobenus rosmarus divergens	Odobenus rosmarus divergens isolate Ivan unplaced genomic scaffold, Oros_1.0 Scaffold1	12978706	12978527	2.28e-06	151	60	48.333	N/A
AHK80912.1	169	242	NC_060067	Meles meles	Meles meles chromosome 2, mMelMel3.1 paternal haplotype	162135436	162135666	2.43e-06	151	77	42.857	N/A
AHK80912.1	169	242	NC_060067	Meles meles	Meles meles chromosome 2, mMelMel3.1 paternal haplotype	125314673	125314443	7.14e-06	147	77	46.753	N/A
AHK80912.1	169	268	NC_045627	Mustela erminea	Mustela erminea isolate mMusErm1 chromosome 14, mMusErm1.Pri	13773424	13773116	2.94e-06	150	103	36.893	N/A
AHK80912.1	169	255	NW_022631161	Lontra canadensis	Lontra canadensis isolate GAN:19392208 unplaced genomic scaffold, GSC_riverotter_1.0 scaffold167	649456	649187	3.19e-06	150	90	41.111	N/A
AHK80912.1	169	255	NC_060077	Meles meles	Meles meles chromosome 12, mMelMel3.1 paternal haplotype	55579488	55579757	3.72e-06	149	90	43.333	N/A
AHK80912.1	191	242	NW_025577388	Ursus americanus	Ursus americanus isolate UA15103 ecotype Eastern unplaced genomic scaffold, gsc_jax_bbear_1.0 contig_37_segment0	10476085	10476240	4.15e-06	149	52	50.000	N/A
AHK80912.1	169	242	NW_019154087	Enhydra lutris kenyoni	Enhydra lutris kenyoni isolate GAN:26980312 unplaced genomic scaffold, ASM228890v2 scaffoldscaffold3	81356247	81356017	4.42e-06	149	77	41.558	N/A
AHK80912.1	169	242	NC_062279	Lutra lutra	Lutra lutra chromosome 2, mLutLut1.2	48951894	48952124	4.42e-06	149	77	41.558	N/A
AHK80912.1	191	276	NW_020313283	Callorhinus ursinus	Callorhinus ursinus isolate GAN/ISIS: 27379988/994484 unplaced genomic scaffold, ASM326570v1 scaffold567	11993516	11993785	4.79e-06	148	94	36.170	N/A
AHK80912.1	191	276	NW_020998614	Eumetopias jubatus	Eumetopias jubatus isolate GAN:26980396 unplaced genomic scaffold, ASM402803v1 scaffold8	32873919	32874188	4.80e-06	148	94	36.170	N/A
AHK80912.1	202	252	NW_023436188	Manis javanica	Manis javanica isolate MJ74 unplaced genomic scaffold, YNU_ManJav_2.0 scaffold_294	25905718	25905566	5.72e-06	118	51	37.255	N/A
AHK80912.1	178	202	NW_023436188	Manis javanica	Manis javanica isolate MJ74 unplaced genomic scaffold, YNU_ManJav_2.0 scaffold_294	25905797	25905720	5.72e-06	71	26	53.846	N/A
AHK80912.1	86	239	NW_023270454	Mirounga leonina	Mirounga leonina isolate KUSES-001 unplaced genomic scaffold, KU_Mleo_1.0 Mir_176	28412806	28413276	6.01e-06	148	160	30.625	N/A
AHK80912.1	86	239	NW_025578512	Mirounga angustirostris	Mirounga angustirostris isolate JK_09032017 unplaced genomic scaffold, ASM2128878v2 HiC_scaffold_5	63610490	63610960	6.01e-06	148	160	30.625	N/A
AHK80912.1	157	262	NC_051826	Canis lupus familiaris	Canis lupus familiaris isolate SID07034 breed Labrador retriever chromosome 22, ROS_Cfam_1.0	62075715	62076041	6.58e-06	147	114	32.456	N/A
AHK80912.1	167	268	NW_020317894	Callorhinus ursinus	Callorhinus ursinus isolate GAN/ISIS: 27379988/994484 unplaced genomic scaffold, ASM326570v1 scaffold96815	753	442	7.81e-06	146	104	36.538	N/A
AHK80912.1	42	230	NW_022631094	Lontra canadensis	Lontra canadensis isolate GAN:19392208 unplaced genomic scaffold, GSC_riverotter_1.0 scaffold100	1422201	1421653	7.96e-06	147	193	29.016	N/A
AHK80912.1	80	243	NW_025422082	Mustela putorius furo	Mustela putorius furo isolate JIRA1106 unplaced genomic scaffold, ASM1176430v1.1 tig00003937_pilon_pilon_pilon	6885672	6886172	8.41e-06	146	173	26.590	N/A
AHK80912.1	93	248	NC_048573	Oncorhynchus mykiss	Oncorhynchus mykiss isolate Arlee chromosome 9, USDA_OmykA_1.1	89531	89073	9.37e-06	146	165	30.303	N/A
AHK80912.1	202	244	NW_023458002	Manis pentadactyla	Manis pentadactyla isolate MP20 unplaced genomic scaffold, YNU_ManPten_2.0 scaffold_500_MP20	3274365	3274237	9.44e-06	114	43	44.186	N/A
AHK80912.1	178	202	NW_023458002	Manis pentadactyla	Manis pentadactyla isolate MP20 unplaced genomic scaffold, YNU_ManPten_2.0 scaffold_500_MP20	3274444	3274367	9.44e-06	73	26	57.692	N/A
AHK80912.1	169	268	NW_025422123	Mustela putorius furo	Mustela putorius furo isolate JIRA1106 unplaced genomic scaffold, ASM1176430v1.1 tig00003983_pilon_pilon_pilon	10063888	10063586	9.98e-06	146	102	34.314	N/A
# TBLASTN 2.13.0+
# Query: AGS36234.1 |hypothetical protein|Circoviridae LDMD-2013b||Circoviridae||USA|USA|2009-03-03|2013-08-06T00:00:00Z|hypothetical protein [Circoviridae 18 LDMD-2013]
# Database: ref_euk_rep_genomes
# 0 hits found
# TBLASTN 2.13.0+
# Query: AGO59230.1 |replication-association protein|Human associated cyclovirus 8|Cyclovirus|Circoviridae|Sus scrofa|Viet Nam|Viet Nam|2011|2013-07-01T00:00:00Z|replication-association protein [Cyclovirus VN]
# Database: ref_euk_rep_genomes
# Fields: query acc., q. start, q. end, subject acc., subject sci name, subject title, s. start, s. end, evalue, score, alignment length, % identity, subject strand
# 760 hits found
AGO59230.1	8	271	NC_051447	Kryptolebias marmoratus	Kryptolebias marmoratus isolate JLee-2015 linkage group LG18, ASM164957v2	2741227	2742015	4.16e-75	670	266	47.744	N/A
AGO59230.1	3	271	NW_022989367	Pseudochaenichthys georgianus	Pseudochaenichthys georgianus unplaced genomic scaffold, fPseGeo1.1	743	1552	4.32e-73	654	271	45.756	N/A
AGO59230.1	3	271	NC_051050	Acanthopagrus latus	Acanthopagrus latus isolate v.2019 chromosome 12, fAcaLat1.1	1502956	1503765	1.73e-71	643	271	45.387	N/A
AGO59230.1	3	271	NC_051050	Acanthopagrus latus	Acanthopagrus latus isolate v.2019 chromosome 12, fAcaLat1.1	1488027	1488836	5.72e-71	639	271	45.018	N/A
AGO59230.1	3	271	NC_051050	Acanthopagrus latus	Acanthopagrus latus isolate v.2019 chromosome 12, fAcaLat1.1	1489917	1490726	5.72e-71	639	271	45.018	N/A
AGO59230.1	3	271	NC_051050	Acanthopagrus latus	Acanthopagrus latus isolate v.2019 chromosome 12, fAcaLat1.1	1493697	1494506	5.72e-71	639	271	45.018	N/A
AGO59230.1	3	271	NC_051050	Acanthopagrus latus	Acanthopagrus latus isolate v.2019 chromosome 12, fAcaLat1.1	1506740	1507549	5.72e-71	639	271	45.018	N/A
AGO59230.1	3	271	NC_051050	Acanthopagrus latus	Acanthopagrus latus isolate v.2019 chromosome 12, fAcaLat1.1	1491807	1492616	6.12e-71	638	271	45.018	N/A
AGO59230.1	3	271	NC_051050	Acanthopagrus latus	Acanthopagrus latus isolate v.2019 chromosome 12, fAcaLat1.1	1495589	1496398	1.20e-70	636	271	45.018	N/A
AGO59230.1	3	271	NC_051050	Acanthopagrus latus	Acanthopagrus latus isolate v.2019 chromosome 12, fAcaLat1.1	1504848	1505657	2.34e-70	634	271	45.018	N/A
AGO59230.1	3	107	NC_051050	Acanthopagrus latus	Acanthopagrus latus isolate v.2019 chromosome 12, fAcaLat1.1	1508632	1508949	3.46e-17	235	107	43.925	N/A
AGO59230.1	3	107	NC_051050	Acanthopagrus latus	Acanthopagrus latus isolate v.2019 chromosome 12, fAcaLat1.1	1497479	1497796	1.91e-16	229	107	42.991	N/A
AGO59230.1	8	256	NW_024096460	Crotalus tigris	Crotalus tigris isolate CLP2741 ecotype Arizona unplaced genomic scaffold, ASM1654583v1 scf7180000017536.10889498	6025673	6024945	1.04e-66	607	250	49.200	N/A
AGO59230.1	3	271	NC_064428	Astyanax mexicanus	Astyanax mexicanus isolate ESR-SI-001 chromosome 21, AstMex3_surface	7537806	7536988	4.37e-65	595	274	42.701	N/A
AGO59230.1	2	279	NW_010581509	Tinamus guttatus	Tinamus guttatus isolate BGI_N309 unplaced genomic scaffold, ASM70537v2 scaffold13393	5766	4951	3.35e-63	580	280	45.000	N/A
AGO59230.1	9	276	NC_053390	Bufo bufo	Bufo bufo chromosome 2, aBufBuf1.1	9191646	9190852	3.97e-61	565	270	44.444	N/A
AGO59230.1	2	179	NC_053390	Bufo bufo	Bufo bufo chromosome 2, aBufBuf1.1	6709919	6709386	4.76e-48	309	179	38.547	N/A
AGO59230.1	183	230	NC_053390	Bufo bufo	Bufo bufo chromosome 2, aBufBuf1.1	6709386	6709243	4.76e-48	199	48	68.750	N/A
AGO59230.1	226	276	NC_053390	Bufo bufo	Bufo bufo chromosome 2, aBufBuf1.1	6709243	6709091	4.76e-48	91	51	37.255	N/A
AGO59230.1	2	179	NC_053390	Bufo bufo	Bufo bufo chromosome 2, aBufBuf1.1	6711763	6711230	5.34e-48	309	180	39.444	N/A
AGO59230.1	183	230	NC_053390	Bufo bufo	Bufo bufo chromosome 2, aBufBuf1.1	6711230	6711087	5.34e-48	199	48	68.750	N/A
AGO59230.1	226	276	NC_053390	Bufo bufo	Bufo bufo chromosome 2, aBufBuf1.1	6711087	6710935	5.34e-48	91	51	37.255	N/A
AGO59230.1	2	229	NC_053390	Bufo bufo	Bufo bufo chromosome 2, aBufBuf1.1	6708068	6707409	4.28e-41	415	230	40.435	N/A
AGO59230.1	9	291	NC_053491	Rana temporaria	Rana temporaria chromosome 3, aRanTem1.1	257690980	257691816	1.87e-60	560	285	41.404	N/A
AGO59230.1	9	291	NC_053489	Rana temporaria	Rana temporaria chromosome 1, aRanTem1.1	8654286	8653450	8.74e-60	555	285	41.053	N/A
AGO59230.1	9	221	NC_053489	Rana temporaria	Rana temporaria chromosome 1, aRanTem1.1	8221735	8221109	2.68e-47	434	215	42.791	N/A
AGO59230.1	222	288	NC_053489	Rana temporaria	Rana temporaria chromosome 1, aRanTem1.1	8221107	8220907	2.68e-47	117	67	34.328	N/A
AGO59230.1	61	283	NC_053489	Rana temporaria	Rana temporaria chromosome 1, aRanTem1.1	676086726	676087406	1.84e-29	328	235	34.043	N/A
AGO59230.1	9	175	NC_047512	Pseudochaenichthys georgianus	Pseudochaenichthys georgianus chromosome 10, fPseGeo1.1	45263179	45262676	4.21e-59	368	169	44.379	N/A
AGO59230.1	186	286	NC_047512	Pseudochaenichthys georgianus	Pseudochaenichthys georgianus chromosome 10, fPseGeo1.1	45262649	45262371	4.21e-59	286	101	52.475	N/A
AGO59230.1	3	256	NW_025960865	Perognathus longimembris pacificus	Perognathus longimembris pacificus isolate PPM17 unplaced genomic scaffold, ASM2315922v1 HiC_scaffold_5438	20208	20957	7.71e-59	548	256	44.141	N/A
AGO59230.1	3	256	NC_063165	Perognathus longimembris pacificus	Perognathus longimembris pacificus isolate PPM17 chromosome 5, ASM2315922v1	87993888	87993139	1.08e-58	547	256	44.141	N/A
AGO59230.1	9	271	NC_053391	Bufo bufo	Bufo bufo chromosome 3, aBufBuf1.1	33282069	33282851	1.63e-58	546	264	43.182	N/A
AGO59230.1	2	276	NC_053391	Bufo bufo	Bufo bufo chromosome 3, aBufBuf1.1	33223256	33224065	3.05e-57	536	276	42.029	N/A
AGO59230.1	62	271	NC_051431	Kryptolebias marmoratus	Kryptolebias marmoratus isolate JLee-2015 linkage group LG2, ASM164957v2	31005232	31004606	1.13e-57	539	211	48.341	N/A
AGO59230.1	9	259	NC_051315	Choloepus didactylus	Choloepus didactylus isolate mChoDid1 chromosome 9, mChoDid1.pri	63810042	63810812	2.72e-57	537	262	42.748	N/A
AGO59230.1	3	248	NW_025961413	Perognathus longimembris pacificus	Perognathus longimembris pacificus isolate PPM17 unplaced genomic scaffold, ASM2315922v1 HiC_scaffold_5931	1390635	1389910	7.83e-57	533	249	44.578	N/A
AGO59230.1	3	256	NW_025961413	Perognathus longimembris pacificus	Perognathus longimembris pacificus isolate PPM17 unplaced genomic scaffold, ASM2315922v1 HiC_scaffold_5931	1272586	1271837	2.13e-56	530	257	43.969	N/A
AGO59230.1	7	256	NW_015507170	Sinocyclocheilus grahami	Sinocyclocheilus grahami isolate Dianchi unplaced genomic scaffold, SAMN03320097.WGS_v1.1 scaffold1991.1	42114	41374	1.21e-56	532	252	42.857	N/A
AGO59230.1	142	271	NW_015507170	Sinocyclocheilus grahami	Sinocyclocheilus grahami isolate Dianchi unplaced genomic scaffold, SAMN03320097.WGS_v1.1 scaffold1991.1	38631	38245	7.39e-53	335	130	49.231	N/A
AGO59230.1	3	138	NW_015507170	Sinocyclocheilus grahami	Sinocyclocheilus grahami isolate Dianchi unplaced genomic scaffold, SAMN03320097.WGS_v1.1 scaffold1991.1	39044	38634	7.39e-53	265	138	39.130	N/A
AGO59230.1	126	276	NW_015507170	Sinocyclocheilus grahami	Sinocyclocheilus grahami isolate Dianchi unplaced genomic scaffold, SAMN03320097.WGS_v1.1 scaffold1991.1	40691	40242	2.21e-36	380	151	50.993	N/A
AGO59230.1	41	271	NC_064425	Astyanax mexicanus	Astyanax mexicanus isolate ESR-SI-001 chromosome 18, AstMex3_surface	34657332	34656628	1.27e-55	524	235	42.979	N/A
AGO59230.1	68	271	NC_051440	Kryptolebias marmoratus	Kryptolebias marmoratus isolate JLee-2015 linkage group LG11, ASM164957v2	27794992	27794384	6.44e-55	519	205	48.780	N/A
AGO59230.1	7	258	NC_063057	Megalobrama amblycephala	Megalobrama amblycephala isolate DHTTF-2021 linkage group LG14, ASM1881202v1	47482522	47481767	3.37e-54	513	258	41.085	N/A
AGO59230.1	133	276	NC_063057	Megalobrama amblycephala	Megalobrama amblycephala isolate DHTTF-2021 linkage group LG14, ASM1881202v1	47479951	47480379	2.23e-37	387	145	53.103	N/A
AGO59230.1	7	151	NC_063057	Megalobrama amblycephala	Megalobrama amblycephala isolate DHTTF-2021 linkage group LG14, ASM1881202v1	47479770	47479369	1.11e-20	261	146	36.986	N/A
AGO59230.1	149	270	NC_063057	Megalobrama amblycephala	Megalobrama amblycephala isolate DHTTF-2021 linkage group LG14, ASM1881202v1	47483267	47482968	1.16e-14	215	122	40.984	N/A
AGO59230.1	77	175	NC_063057	Megalobrama amblycephala	Megalobrama amblycephala isolate DHTTF-2021 linkage group LG14, ASM1881202v1	47481771	47481472	2.28e-07	159	100	35.000	N/A
AGO59230.1	1	292	NC_047094	Geotrypetes seraphini	Geotrypetes seraphini chromosome 11, aGeoSer1.1	49647480	49646593	6.83e-50	481	299	37.124	N/A
AGO59230.1	33	175	NC_047094	Geotrypetes seraphini	Geotrypetes seraphini chromosome 11, aGeoSer1.1	66769305	66768880	1.85e-39	244	144	37.500	N/A
AGO59230.1	185	247	NC_047094	Geotrypetes seraphini	Geotrypetes seraphini chromosome 11, aGeoSer1.1	66768854	66768666	1.85e-39	238	63	66.667	N/A
AGO59230.1	8	242	NW_019032806	Acanthochromis polyacanthus	Acanthochromis polyacanthus ecotype Palm Islands unplaced genomic scaffold, ASM210954v1 orpheusFish_scaffold3690	942	1634	1.18e-46	457	238	44.118	N/A
AGO59230.1	65	240	NW_022992170	Gymnodraco acuticeps	Gymnodraco acuticeps unplaced genomic scaffold, fGymAcu1.1	63140	62616	1.61e-45	448	177	48.023	N/A
AGO59230.1	1	185	NC_047085	Geotrypetes seraphini	Geotrypetes seraphini chromosome 2, aGeoSer1.1	508472949	508473497	4.77e-45	282	186	36.022	N/A
AGO59230.1	185	242	NC_047085	Geotrypetes seraphini	Geotrypetes seraphini chromosome 2, aGeoSer1.1	508473500	508473673	4.77e-45	249	58	70.690	N/A
AGO59230.1	101	276	NC_047085	Geotrypetes seraphini	Geotrypetes seraphini chromosome 2, aGeoSer1.1	156359608	156360153	3.13e-33	356	182	44.505	N/A
AGO59230.1	1	197	NC_047085	Geotrypetes seraphini	Geotrypetes seraphini chromosome 2, aGeoSer1.1	463725942	463725292	5.73e-25	294	221	35.747	N/A
AGO59230.1	193	242	NC_047085	Geotrypetes seraphini	Geotrypetes seraphini chromosome 2, aGeoSer1.1	74849900	74850049	1.26e-10	184	50	66.000	N/A
AGO59230.1	73	256	NW_021856866	Suricata suricatta	Suricata suricatta isolate VVHF042 unplaced genomic scaffold, meerkat_22Aug2017_6uvM2_HiC HiC_scaffold_1278	1908	1351	6.68e-44	430	188	46.809	N/A
AGO59230.1	81	258	NC_047090	Geotrypetes seraphini	Geotrypetes seraphini chromosome 7, aGeoSer1.1	45601806	45602342	1.95e-42	425	179	48.045	N/A
AGO59230.1	98	276	NC_047090	Geotrypetes seraphini	Geotrypetes seraphini chromosome 7, aGeoSer1.1	150028523	150029074	3.47e-34	363	184	44.565	N/A
AGO59230.1	188	258	NC_047090	Geotrypetes seraphini	Geotrypetes seraphini chromosome 7, aGeoSer1.1	5551549	5551337	5.19e-22	271	71	66.197	N/A
AGO59230.1	198	236	NC_047090	Geotrypetes seraphini	Geotrypetes seraphini chromosome 7, aGeoSer1.1	7149057	7148941	3.68e-08	156	39	64.103	N/A
AGO59230.1	185	198	NC_047090	Geotrypetes seraphini	Geotrypetes seraphini chromosome 7, aGeoSer1.1	7149088	7149047	3.68e-08	53	14	71.429	N/A
AGO59230.1	123	276	NC_053162	Polypterus senegalus	Polypterus senegalus isolate Bchr_013 chromosome 9, ASM1683550v1	59503061	59503516	8.49e-42	299	154	37.662	N/A
AGO59230.1	10	106	NC_053162	Polypterus senegalus	Polypterus senegalus isolate Bchr_013 chromosome 9, ASM1683550v1	59502735	59503016	8.49e-42	204	97	42.268	N/A
AGO59230.1	3	281	NC_053162	Polypterus senegalus	Polypterus senegalus isolate Bchr_013 chromosome 9, ASM1683550v1	59504443	59505195	1.78e-36	381	282	32.979	N/A
AGO59230.1	121	262	NC_053162	Polypterus senegalus	Polypterus senegalus isolate Bchr_013 chromosome 9, ASM1683550v1	59501869	59502288	5.85e-28	316	143	43.357	N/A
AGO59230.1	4	249	NC_063169	Perognathus longimembris pacificus	Perognathus longimembris pacificus isolate PPM17 chromosome 9, ASM2315922v1	17323	18051	1.87e-41	418	249	37.751	N/A
AGO59230.1	100	256	NC_063169	Perognathus longimembris pacificus	Perognathus longimembris pacificus isolate PPM17 chromosome 9, ASM2315922v1	23345	23806	4.32e-36	278	158	39.241	N/A
AGO59230.1	11	96	NC_063169	Perognathus longimembris pacificus	Perognathus longimembris pacificus isolate PPM17 chromosome 9, ASM2315922v1	23082	23333	4.32e-36	175	86	47.674	N/A
AGO59230.1	39	256	NC_063169	Perognathus longimembris pacificus	Perognathus longimembris pacificus isolate PPM17 chromosome 9, ASM2315922v1	19267	19908	1.12e-29	329	219	34.247	N/A
AGO59230.1	5	270	NC_047096	Geotrypetes seraphini	Geotrypetes seraphini chromosome 13, aGeoSer1.1	975384	976187	8.89e-38	390	272	36.029	N/A
AGO59230.1	128	276	NC_047096	Geotrypetes seraphini	Geotrypetes seraphini chromosome 13, aGeoSer1.1	44075396	44074941	3.81e-30	333	152	47.368	N/A
AGO59230.1	56	170	NC_047096	Geotrypetes seraphini	Geotrypetes seraphini chromosome 13, aGeoSer1.1	29691926	29691588	3.55e-09	173	115	35.652	N/A
AGO59230.1	92	272	NC_063185	Perognathus longimembris pacificus	Perognathus longimembris pacificus isolate PPM17 chromosome 25, ASM2315922v1	923198	923731	6.49e-36	254	182	32.418	N/A
AGO59230.1	3	94	NC_063185	Perognathus longimembris pacificus	Perognathus longimembris pacificus isolate PPM17 chromosome 25, ASM2315922v1	922935	923204	6.49e-36	198	92	45.652	N/A
AGO59230.1	180	272	NC_063185	Perognathus longimembris pacificus	Perognathus longimembris pacificus isolate PPM17 chromosome 25, ASM2315922v1	907573	907851	9.97e-10	177	93	38.710	N/A
AGO59230.1	92	272	NC_063178	Perognathus longimembris pacificus	Perognathus longimembris pacificus isolate PPM17 chromosome 18, ASM2315922v1	30795402	30794869	2.24e-35	251	182	33.516	N/A
AGO59230.1	3	94	NC_063178	Perognathus longimembris pacificus	Perognathus longimembris pacificus isolate PPM17 chromosome 18, ASM2315922v1	30795664	30795395	2.24e-35	197	92	44.565	N/A
AGO59230.1	180	272	NC_063178	Perognathus longimembris pacificus	Perognathus longimembris pacificus isolate PPM17 chromosome 18, ASM2315922v1	30811279	30811001	8.29e-10	178	93	38.710	N/A
AGO59230.1	4	94	NC_063178	Perognathus longimembris pacificus	Perognathus longimembris pacificus isolate PPM17 chromosome 18, ASM2315922v1	30811812	30811546	7.28e-09	170	91	40.659	N/A
AGO59230.1	35	286	NC_053161	Polypterus senegalus	Polypterus senegalus isolate Bchr_013 chromosome 8, ASM1683550v1	160616545	160615805	4.40e-35	370	254	34.252	N/A
AGO59230.1	187	243	NC_044035	Microcaecilia unicolor	Microcaecilia unicolor chromosome 5, aMicUni1.1	245063837	245063667	5.69e-31	205	57	59.649	N/A
AGO59230.1	57	177	NC_044035	Microcaecilia unicolor	Microcaecilia unicolor chromosome 5, aMicUni1.1	245064223	245063864	5.69e-31	204	121	35.537	N/A
AGO59230.1	135	276	NC_047093	Geotrypetes seraphini	Geotrypetes seraphini chromosome 10, aGeoSer1.1	95524024	95524458	5.71e-31	339	145	51.724	N/A
AGO59230.1	8	182	NW_019029183	Acanthochromis polyacanthus	Acanthochromis polyacanthus ecotype Palm Islands unplaced genomic scaffold, ASM210954v1 orpheusFish_scaffold67	1033568	1034107	1.92e-30	335	180	40.556	N/A
AGO59230.1	74	216	NC_053129	Perca fluviatilis	Perca fluviatilis chromosome 18, GENO_Pfluv_1.0	235610	236038	4.63e-30	312	144	49.306	N/A
AGO59230.1	217	242	NC_053129	Perca fluviatilis	Perca fluviatilis chromosome 18, GENO_Pfluv_1.0	236040	236117	4.63e-30	89	26	57.692	N/A
AGO59230.1	93	256	NC_063168	Perognathus longimembris pacificus	Perognathus longimembris pacificus isolate PPM17 chromosome 8, ASM2315922v1	29557	30039	5.96e-29	238	165	34.545	N/A
AGO59230.1	4	89	NC_063168	Perognathus longimembris pacificus	Perognathus longimembris pacificus isolate PPM17 chromosome 8, ASM2315922v1	29291	29542	5.96e-29	153	86	39.535	N/A
AGO59230.1	81	248	NC_063168	Perognathus longimembris pacificus	Perognathus longimembris pacificus isolate PPM17 chromosome 8, ASM2315922v1	33415	33912	2.37e-25	297	170	39.412	N/A
AGO59230.1	4	249	NC_063168	Perognathus longimembris pacificus	Perognathus longimembris pacificus isolate PPM17 chromosome 8, ASM2315922v1	27391	28113	1.69e-18	245	253	28.458	N/A
AGO59230.1	9	93	NC_063168	Perognathus longimembris pacificus	Perognathus longimembris pacificus isolate PPM17 chromosome 8, ASM2315922v1	33206	33457	4.56e-09	172	86	46.512	N/A
AGO59230.1	149	272	NC_063172	Perognathus longimembris pacificus	Perognathus longimembris pacificus isolate PPM17 chromosome 12, ASM2315922v1	26733643	26734005	2.57e-28	237	124	41.129	N/A
AGO59230.1	69	149	NC_063172	Perognathus longimembris pacificus	Perognathus longimembris pacificus isolate PPM17 chromosome 12, ASM2315922v1	26733401	26733643	2.57e-28	149	82	39.024	N/A
AGO59230.1	156	277	NC_047084	Geotrypetes seraphini	Geotrypetes seraphini chromosome 1, aGeoSer1.1	184878596	184878222	5.17e-28	317	125	52.800	N/A
AGO59230.1	156	276	NC_047084	Geotrypetes seraphini	Geotrypetes seraphini chromosome 1, aGeoSer1.1	461321835	461321464	1.26e-27	314	124	53.226	N/A
AGO59230.1	102	276	NC_047084	Geotrypetes seraphini	Geotrypetes seraphini chromosome 1, aGeoSer1.1	164454429	164453968	1.44e-27	313	178	44.944	N/A
AGO59230.1	160	276	NC_047084	Geotrypetes seraphini	Geotrypetes seraphini chromosome 1, aGeoSer1.1	419066392	419066033	5.36e-25	294	120	52.500	N/A
AGO59230.1	185	285	NC_047084	Geotrypetes seraphini	Geotrypetes seraphini chromosome 1, aGeoSer1.1	471601271	471601579	1.72e-24	290	103	55.340	N/A
AGO59230.1	51	206	NC_047084	Geotrypetes seraphini	Geotrypetes seraphini chromosome 1, aGeoSer1.1	487392725	487393195	7.02e-24	286	159	42.138	N/A
AGO59230.1	89	218	NC_047084	Geotrypetes seraphini	Geotrypetes seraphini chromosome 1, aGeoSer1.1	122710920	122710543	1.54e-17	237	133	42.105	N/A
AGO59230.1	1	131	NC_047084	Geotrypetes seraphini	Geotrypetes seraphini chromosome 1, aGeoSer1.1	332622153	332622539	1.43e-12	199	133	36.842	N/A
AGO59230.1	4	105	NC_047084	Geotrypetes seraphini	Geotrypetes seraphini chromosome 1, aGeoSer1.1	148132347	148132646	5.68e-10	179	103	39.806	N/A
AGO59230.1	73	147	NC_047084	Geotrypetes seraphini	Geotrypetes seraphini chromosome 1, aGeoSer1.1	164454584	164454360	4.06e-07	157	75	37.333	N/A
AGO59230.1	154	276	NC_047086	Geotrypetes seraphini	Geotrypetes seraphini chromosome 3, aGeoSer1.1	289008233	289007856	8.24e-28	315	126	52.381	N/A
AGO59230.1	192	277	NC_047086	Geotrypetes seraphini	Geotrypetes seraphini chromosome 3, aGeoSer1.1	173011082	173011345	9.15e-20	254	88	55.682	N/A
AGO59230.1	194	258	NC_047086	Geotrypetes seraphini	Geotrypetes seraphini chromosome 3, aGeoSer1.1	139635615	139635421	6.73e-16	225	65	61.538	N/A
AGO59230.1	198	277	NC_047086	Geotrypetes seraphini	Geotrypetes seraphini chromosome 3, aGeoSer1.1	261891931	261891686	3.77e-15	219	82	52.439	N/A
AGO59230.1	106	226	NC_047086	Geotrypetes seraphini	Geotrypetes seraphini chromosome 3, aGeoSer1.1	385359550	385359200	4.77e-09	137	121	32.231	N/A
AGO59230.1	73	100	NC_047086	Geotrypetes seraphini	Geotrypetes seraphini chromosome 3, aGeoSer1.1	385359636	385359553	4.77e-09	79	28	53.571	N/A
AGO59230.1	3	149	NW_022991811	Gymnodraco acuticeps	Gymnodraco acuticeps unplaced genomic scaffold, fGymAcu1.1	4223	3780	5.28e-27	309	149	40.940	N/A
AGO59230.1	5	143	NW_019030946	Acanthochromis polyacanthus	Acanthochromis polyacanthus ecotype Palm Islands unplaced genomic scaffold, ASM210954v1 orpheusFish_scaffold1830	120326	120730	6.84e-27	256	140	41.429	N/A
AGO59230.1	143	202	NW_019030946	Acanthochromis polyacanthus	Acanthochromis polyacanthus ecotype Palm Islands unplaced genomic scaffold, ASM210954v1 orpheusFish_scaffold1830	120727	120897	6.84e-27	118	60	45.000	N/A
AGO59230.1	168	271	NC_051451	Kryptolebias marmoratus	Kryptolebias marmoratus isolate JLee-2015 linkage group LG22, ASM164957v2	4329963	4330292	7.22e-27	308	110	52.727	N/A
AGO59230.1	6	97	NC_051451	Kryptolebias marmoratus	Kryptolebias marmoratus isolate JLee-2015 linkage group LG22, ASM164957v2	4327407	4327132	1.25e-13	207	93	46.237	N/A
AGO59230.1	3	149	NW_022991559	Gymnodraco acuticeps	Gymnodraco acuticeps unplaced genomic scaffold, fGymAcu1.1	39742	40185	8.16e-27	308	149	40.940	N/A
AGO59230.1	45	256	NC_063179	Perognathus longimembris pacificus	Perognathus longimembris pacificus isolate PPM17 chromosome 19, ASM2315922v1	34605840	34606478	9.07e-27	307	215	35.814	N/A
AGO59230.1	47	147	NC_041394	Erpetoichthys calabaricus	Erpetoichthys calabaricus chromosome 1, fErpCal1.1	331852059	331851760	1.11e-26	180	101	34.653	N/A
AGO59230.1	156	234	NC_041394	Erpetoichthys calabaricus	Erpetoichthys calabaricus chromosome 1, fErpCal1.1	331851734	331851504	1.11e-26	164	79	45.570	N/A
AGO59230.1	22	54	NC_041394	Erpetoichthys calabaricus	Erpetoichthys calabaricus chromosome 1, fErpCal1.1	331852123	331852037	1.11e-26	67	33	48.485	N/A
AGO59230.1	5	137	NW_019029310	Acanthochromis polyacanthus	Acanthochromis polyacanthus ecotype Palm Islands unplaced genomic scaffold, ASM210954v1 orpheusFish_scaffold194	166059	166463	2.20e-26	305	135	45.926	N/A
AGO59230.1	211	272	NW_019029310	Acanthochromis polyacanthus	Acanthochromis polyacanthus ecotype Palm Islands unplaced genomic scaffold, ASM210954v1 orpheusFish_scaffold194	166463	166648	4.87e-07	156	62	38.710	N/A
AGO59230.1	136	251	NW_022589708	Phoca vitulina	Phoca vitulina isolate PV1807 unplaced genomic scaffold, GSC_HSeal_1.0 scaffold5	12091	11750	6.64e-26	215	116	40.517	N/A
AGO59230.1	59	140	NW_022589708	Phoca vitulina	Phoca vitulina isolate PV1807 unplaced genomic scaffold, GSC_HSeal_1.0 scaffold5	12326	12078	6.64e-26	150	83	37.349	N/A
AGO59230.1	136	251	NW_023404377	Halichoerus grypus	Halichoerus grypus isolate 241Hg ecotype Northwest Atlantic unplaced genomic scaffold, Tufts_HGry_1.1 scf7180000029151	176776	177117	1.81e-25	215	116	40.517	N/A
AGO59230.1	59	136	NW_023404377	Halichoerus grypus	Halichoerus grypus isolate 241Hg ecotype Northwest Atlantic unplaced genomic scaffold, Tufts_HGry_1.1 scf7180000029151	176543	176779	1.81e-25	146	79	39.241	N/A
AGO59230.1	74	239	NW_020998638	Eumetopias jubatus	Eumetopias jubatus isolate GAN:26980396 unplaced genomic scaffold, ASM402803v1 scaffold32	14292575	14293063	3.09e-25	296	168	39.881	N/A
AGO59230.1	59	240	NW_025929518	Ursus arctos	Ursus arctos isolate Adak ecotype North America unplaced genomic scaffold, UrsArc1.0 HiC_scaffold_15	29506	28961	1.25e-24	291	185	36.757	N/A
AGO59230.1	136	251	NC_058405	Neomonachus schauinslandi	Neomonachus schauinslandi chromosome 3, ASM220157v2	50152	49811	1.28e-24	212	116	39.655	N/A
AGO59230.1	5	136	NC_058405	Neomonachus schauinslandi	Neomonachus schauinslandi chromosome 3, ASM220157v2	50535	50149	1.28e-24	142	138	31.159	N/A
AGO59230.1	59	240	NW_025578113	Ursus americanus	Ursus americanus isolate UA15103 ecotype Eastern unplaced genomic scaffold, gsc_jax_bbear_1.0 contig_5305_segment0	2377828	2378373	1.33e-24	291	185	36.757	N/A
AGO59230.1	136	251	NW_006386526	Leptonychotes weddellii	Leptonychotes weddellii isolate WS11-02 unplaced genomic scaffold, LepWed1.0 scaffold03486	10609	10268	2.19e-24	205	116	38.793	N/A
AGO59230.1	11	136	NW_006386526	Leptonychotes weddellii	Leptonychotes weddellii isolate WS11-02 unplaced genomic scaffold, LepWed1.0 scaffold03486	10959	10606	2.19e-24	146	127	32.283	N/A
AGO59230.1	58	249	NW_004451196	Odobenus rosmarus divergens	Odobenus rosmarus divergens isolate Ivan unplaced genomic scaffold, Oros_1.0 Scaffold933	23900	24472	2.42e-24	289	199	36.181	N/A
AGO59230.1	8	170	NC_034588	Mus caroli	Mus caroli chromosome 19, CAROLI_EIJ_v1.1	46569999	46569514	2.67e-24	289	165	39.394	N/A
AGO59230.1	35	197	NC_008803	Monodelphis domestica	Monodelphis domestica chromosome 3, MonDom5	262233161	262232679	3.06e-24	220	168	35.714	N/A
AGO59230.1	212	257	NC_008803	Monodelphis domestica	Monodelphis domestica chromosome 3, MonDom5	262232677	262232540	3.06e-24	130	46	50.000	N/A
AGO59230.1	61	249	NC_062280	Lutra lutra	Lutra lutra chromosome 3, mLutLut1.2	128809542	128808976	5.59e-24	286	196	36.224	N/A
AGO59230.1	58	258	NC_062280	Lutra lutra	Lutra lutra chromosome 3, mLutLut1.2	82573578	82572910	7.26e-15	217	226	29.204	N/A
AGO59230.1	73	162	NC_062280	Lutra lutra	Lutra lutra chromosome 3, mLutLut1.2	201300638	201300907	6.92e-14	157	90	38.889	N/A
AGO59230.1	198	233	NC_062280	Lutra lutra	Lutra lutra chromosome 3, mLutLut1.2	201301011	201301118	6.92e-14	97	36	50.000	N/A
AGO59230.1	170	196	NC_062280	Lutra lutra	Lutra lutra chromosome 3, mLutLut1.2	201300928	201301011	6.92e-14	44	29	41.379	N/A
AGO59230.1	142	252	NC_062280	Lutra lutra	Lutra lutra chromosome 3, mLutLut1.2	96012383	96012039	4.10e-07	157	116	37.931	N/A
AGO59230.1	59	249	NW_025578505	Ursus americanus	Ursus americanus isolate UA15103 ecotype Eastern unplaced genomic scaffold, gsc_jax_bbear_1.0 scaffold_638_segment0	9343678	9343091	8.74e-24	285	202	35.644	N/A
AGO59230.1	59	249	NW_025929717	Ursus arctos	Ursus arctos isolate Adak ecotype North America unplaced genomic scaffold, UrsArc1.0 HiC_scaffold_33	4571326	4570739	8.99e-24	285	202	35.644	N/A
AGO59230.1	168	233	NW_025929717	Ursus arctos	Ursus arctos isolate Adak ecotype North America unplaced genomic scaffold, UrsArc1.0 HiC_scaffold_33	36212859	36213059	4.99e-11	187	67	52.239	N/A
AGO59230.1	115	230	NC_047087	Geotrypetes seraphini	Geotrypetes seraphini chromosome 4, aGeoSer1.1	249438830	249439180	1.07e-23	284	117	50.427	N/A
AGO59230.1	34	139	NC_047087	Geotrypetes seraphini	Geotrypetes seraphini chromosome 4, aGeoSer1.1	291062669	291062355	3.30e-12	177	107	38.318	N/A
AGO59230.1	4	32	NC_047087	Geotrypetes seraphini	Geotrypetes seraphini chromosome 4, aGeoSer1.1	291062749	291062663	3.30e-12	67	29	44.828	N/A
AGO59230.1	205	277	NC_047087	Geotrypetes seraphini	Geotrypetes seraphini chromosome 4, aGeoSer1.1	132460674	132460450	6.90e-11	186	75	50.667	N/A
AGO59230.1	134	253	NC_047087	Geotrypetes seraphini	Geotrypetes seraphini chromosome 4, aGeoSer1.1	34499421	34499813	2.29e-08	166	131	32.061	N/A
AGO59230.1	12	247	NC_050478	Molothrus ater	Molothrus ater isolate BHLD 08-10-18 breed brown headed cowbird chromosome 1, BPBGC_Mater_1.0	103814842	103814144	1.57e-23	283	241	31.950	N/A
AGO59230.1	185	276	NC_047095	Geotrypetes seraphini	Geotrypetes seraphini chromosome 12, aGeoSer1.1	102173827	102173546	2.32e-23	282	94	58.511	N/A
AGO59230.1	42	188	NC_047095	Geotrypetes seraphini	Geotrypetes seraphini chromosome 12, aGeoSer1.1	81976631	81976185	5.15e-18	232	151	38.411	N/A
AGO59230.1	185	197	NC_047095	Geotrypetes seraphini	Geotrypetes seraphini chromosome 12, aGeoSer1.1	81976194	81976156	5.15e-18	64	13	84.615	N/A
AGO59230.1	185	219	NC_047095	Geotrypetes seraphini	Geotrypetes seraphini chromosome 12, aGeoSer1.1	36089119	36089223	3.60e-08	165	35	80.000	N/A
AGO59230.1	61	249	NW_022631061	Lontra canadensis	Lontra canadensis isolate GAN:19392208 unplaced genomic scaffold, GSC_riverotter_1.0 scaffold67	3997364	3996798	3.06e-23	281	199	35.678	N/A
AGO59230.1	149	256	NW_024096479	Crotalus tigris	Crotalus tigris isolate CLP2741 ecotype Arizona unplaced genomic scaffold, ASM1654583v1 scf7180000017568.13789103	1658937	1658623	3.66e-23	280	108	53.704	N/A
AGO59230.1	188	256	NC_063170	Perognathus longimembris pacificus	Perognathus longimembris pacificus isolate PPM17 chromosome 10, ASM2315922v1	15198318	15198112	4.63e-23	217	69	53.623	N/A
AGO59230.1	31	167	NC_063170	Perognathus longimembris pacificus	Perognathus longimembris pacificus isolate PPM17 chromosome 10, ASM2315922v1	15198850	15198380	4.63e-23	123	163	28.834	N/A
AGO59230.1	59	249	NC_048219	Ailuropoda melanoleuca	Ailuropoda melanoleuca isolate Jingjing chromosome 2, ASM200744v2	87015303	87015896	4.77e-23	279	203	34.975	N/A
AGO59230.1	143	259	NC_030680	Xenopus tropicalis	Xenopus tropicalis strain Nigerian chromosome 4, UCB_Xtro_10.0	130296438	130296770	6.22e-23	278	117	51.282	N/A
AGO59230.1	185	276	NC_047092	Geotrypetes seraphini	Geotrypetes seraphini chromosome 9, aGeoSer1.1	171589522	171589803	6.65e-23	278	94	56.383	N/A
AGO59230.1	1	133	NC_047092	Geotrypetes seraphini	Geotrypetes seraphini chromosome 9, aGeoSer1.1	730527	730135	8.92e-15	216	134	36.567	N/A
AGO59230.1	169	249	NW_004451232	Odobenus rosmarus divergens	Odobenus rosmarus divergens isolate Ivan unplaced genomic scaffold, Oros_1.0 Scaffold969	23778	23533	1.98e-22	204	82	48.780	N/A
AGO59230.1	59	136	NW_004451232	Odobenus rosmarus divergens	Odobenus rosmarus divergens isolate Ivan unplaced genomic scaffold, Oros_1.0 Scaffold969	24083	23847	1.98e-22	130	79	37.975	N/A
AGO59230.1	167	250	NW_023270067	Mirounga leonina	Mirounga leonina isolate KUSES-001 unplaced genomic scaffold, KU_Mleo_1.0 Mir_101130	8972	9226	2.25e-22	192	85	47.059	N/A
AGO59230.1	10	136	NW_023270067	Mirounga leonina	Mirounga leonina isolate KUSES-001 unplaced genomic scaffold, KU_Mleo_1.0 Mir_101130	8560	8886	2.25e-22	142	128	31.250	N/A
AGO59230.1	104	211	NW_024096712	Crotalus tigris	Crotalus tigris isolate CLP2741 ecotype Arizona unplaced genomic scaffold, ASM1654583v1 scf7180000017900.620629	556035	555727	3.21e-22	198	108	40.741	N/A
AGO59230.1	209	244	NW_024096712	Crotalus tigris	Crotalus tigris isolate CLP2741 ecotype Arizona unplaced genomic scaffold, ASM1654583v1 scf7180000017900.620629	555748	555641	3.21e-22	135	36	72.222	N/A
AGO59230.1	167	249	NW_022590284	Phoca vitulina	Phoca vitulina isolate PV1807 unplaced genomic scaffold, GSC_HSeal_1.0 scaffold597	6430	6681	3.38e-22	207	84	50.000	N/A
AGO59230.1	10	136	NW_022590284	Phoca vitulina	Phoca vitulina isolate PV1807 unplaced genomic scaffold, GSC_HSeal_1.0 scaffold597	5979	6344	3.38e-22	126	133	31.579	N/A
AGO59230.1	59	239	NW_024424452	Ursus maritimus	Ursus maritimus isolate PB19 unplaced genomic scaffold, ASM1731132v1 scaffold_2	39270477	39269935	3.80e-22	272	187	35.294	N/A
AGO59230.1	131	252	NW_025578162	Ursus americanus	Ursus americanus isolate UA15103 ecotype Eastern unplaced genomic scaffold, gsc_jax_bbear_1.0 contig_5388_segment0	6686706	6687095	6.83e-22	229	130	37.692	N/A
AGO59230.1	59	132	NW_025578162	Ursus americanus	Ursus americanus isolate UA15103 ecotype Eastern unplaced genomic scaffold, gsc_jax_bbear_1.0 contig_5388_segment0	6686491	6686712	6.83e-22	101	75	36.000	N/A
AGO59230.1	58	247	NW_020999912	Eumetopias jubatus	Eumetopias jubatus isolate GAN:26980396 unplaced genomic scaffold, ASM402803v1 scaffold1313	2196	1630	7.78e-22	270	195	35.385	N/A
AGO59230.1	58	247	NW_020999911	Eumetopias jubatus	Eumetopias jubatus isolate GAN:26980396 unplaced genomic scaffold, ASM402803v1 scaffold1312	2196	1630	7.78e-22	270	195	35.385	N/A
AGO59230.1	131	258	NW_024423344	Ursus maritimus	Ursus maritimus isolate PB19 unplaced genomic scaffold, ASM1731132v1 scaffold_10	79702490	79702906	1.21e-21	227	139	36.691	N/A
AGO59230.1	59	132	NW_024423344	Ursus maritimus	Ursus maritimus isolate PB19 unplaced genomic scaffold, ASM1731132v1 scaffold_10	79702275	79702496	1.21e-21	101	75	36.000	N/A
AGO59230.1	167	250	NW_023270989	Mirounga leonina	Mirounga leonina isolate KUSES-001 unplaced genomic scaffold, KU_Mleo_1.0 Mir_99285	25608	25354	1.44e-21	200	85	49.412	N/A
AGO59230.1	10	136	NW_023270989	Mirounga leonina	Mirounga leonina isolate KUSES-001 unplaced genomic scaffold, KU_Mleo_1.0 Mir_99285	26020	25694	1.44e-21	127	128	29.688	N/A
AGO59230.1	134	238	NW_020998750	Eumetopias jubatus	Eumetopias jubatus isolate GAN:26980396 unplaced genomic scaffold, ASM402803v1 scaffold144	9190	8882	1.49e-21	196	105	38.095	N/A
AGO59230.1	73	136	NW_020998750	Eumetopias jubatus	Eumetopias jubatus isolate GAN:26980396 unplaced genomic scaffold, ASM402803v1 scaffold144	9371	9180	1.49e-21	130	64	42.188	N/A
AGO59230.1	10	249	NW_025410568	Neomonachus schauinslandi	Neomonachus schauinslandi unplaced genomic scaffold, ASM220157v2 HiC_scaffold_1878	1859	1188	2.75e-21	266	251	34.263	N/A
AGO59230.1	136	238	NW_004450890	Odobenus rosmarus divergens	Odobenus rosmarus divergens isolate Ivan unplaced genomic scaffold, Oros_1.0 Scaffold627	1126853	1127155	4.01e-21	190	103	38.835	N/A
AGO59230.1	59	136	NW_004450890	Odobenus rosmarus divergens	Odobenus rosmarus divergens isolate Ivan unplaced genomic scaffold, Oros_1.0 Scaffold627	1126620	1126856	4.01e-21	133	79	37.975	N/A
AGO59230.1	77	256	NW_022043763	Serinus canaria	Serinus canaria isolate sc_yellow_7_cibi ecotype domestic yellow unplaced genomic scaffold, cibio_Scana_2019 scaffold_3	110969233	110968700	4.13e-21	265	184	36.957	N/A
AGO59230.1	167	252	NW_025598272	Mirounga angustirostris	Mirounga angustirostris isolate JK_09032017 unplaced genomic scaffold, ASM2128878v2 HiC_scaffold_19768	1022	1312	4.43e-21	184	97	42.268	N/A
AGO59230.1	10	136	NW_025598272	Mirounga angustirostris	Mirounga angustirostris isolate JK_09032017 unplaced genomic scaffold, ASM2128878v2 HiC_scaffold_19768	610	936	4.43e-21	139	128	30.469	N/A
AGO59230.1	58	291	NC_058413	Neomonachus schauinslandi	Neomonachus schauinslandi chromosome 11, ASM220157v2	101466881	101467609	4.54e-21	264	257	30.739	N/A
AGO59230.1	58	249	NW_006383477	Leptonychotes weddellii	Leptonychotes weddellii isolate WS11-02 unplaced genomic scaffold, LepWed1.0 scaffold00437	1026429	1025854	6.43e-21	263	198	35.354	N/A
AGO59230.1	167	250	NW_025603004	Mirounga angustirostris	Mirounga angustirostris isolate JK_09032017 unplaced genomic scaffold, ASM2128878v2 HiC_scaffold_24503	737	991	6.91e-21	193	85	48.235	N/A
AGO59230.1	10	136	NW_025603004	Mirounga angustirostris	Mirounga angustirostris isolate JK_09032017 unplaced genomic scaffold, ASM2128878v2 HiC_scaffold_24503	325	651	6.91e-21	128	128	29.688	N/A
AGO59230.1	131	290	NC_048223	Ailuropoda melanoleuca	Ailuropoda melanoleuca isolate Jingjing chromosome 6, ASM200744v2	75724943	75725434	7.41e-21	236	171	36.257	N/A
AGO59230.1	73	132	NC_048223	Ailuropoda melanoleuca	Ailuropoda melanoleuca isolate Jingjing chromosome 6, ASM200744v2	75724773	75724949	7.41e-21	85	60	38.333	N/A
AGO59230.1	168	233	NC_048223	Ailuropoda melanoleuca	Ailuropoda melanoleuca isolate Jingjing chromosome 6, ASM200744v2	75715721	75715921	4.13e-07	156	67	43.284	N/A
AGO59230.1	142	248	NW_023401572	Halichoerus grypus	Halichoerus grypus isolate 241Hg ecotype Northwest Atlantic unplaced genomic scaffold, Tufts_HGry_1.1 scf7180000030072	42611	42907	7.67e-21	183	108	41.667	N/A
AGO59230.1	59	136	NW_023401572	Halichoerus grypus	Halichoerus grypus isolate 241Hg ecotype Northwest Atlantic unplaced genomic scaffold, Tufts_HGry_1.1 scf7180000030072	42360	42596	7.67e-21	138	79	37.975	N/A
AGO59230.1	58	270	NW_022589741	Phoca vitulina	Phoca vitulina isolate PV1807 unplaced genomic scaffold, GSC_HSeal_1.0 scaffold38	9479204	9478542	8.79e-21	262	236	31.356	N/A
AGO59230.1	142	249	NW_023402868	Halichoerus grypus	Halichoerus grypus isolate 241Hg ecotype Northwest Atlantic unplaced genomic scaffold, Tufts_HGry_1.1 scf7180000024091	136187	136486	8.80e-21	182	109	41.284	N/A
AGO59230.1	59	136	NW_023402868	Halichoerus grypus	Halichoerus grypus isolate 241Hg ecotype Northwest Atlantic unplaced genomic scaffold, Tufts_HGry_1.1 scf7180000024091	135936	136172	8.80e-21	138	79	37.975	N/A
AGO59230.1	58	249	NC_058417	Neomonachus schauinslandi	Neomonachus schauinslandi chromosome 15, ASM220157v2	9266	8709	1.06e-20	261	194	35.567	N/A
AGO59230.1	166	250	NW_024425341	Ursus maritimus	Ursus maritimus isolate PB19 unplaced genomic scaffold, ASM1731132v1 scaffold_28	20170063	20169809	1.14e-20	207	86	48.837	N/A
AGO59230.1	59	136	NW_024425341	Ursus maritimus	Ursus maritimus isolate PB19 unplaced genomic scaffold, ASM1731132v1 scaffold_28	20170383	20170147	1.14e-20	112	79	35.443	N/A
AGO59230.1	166	250	NW_025929750	Ursus arctos	Ursus arctos isolate Adak ecotype North America unplaced genomic scaffold, UrsArc1.0 HiC_scaffold_36	19708423	19708169	1.14e-20	207	86	48.837	N/A
AGO59230.1	59	136	NW_025929750	Ursus arctos	Ursus arctos isolate Adak ecotype North America unplaced genomic scaffold, UrsArc1.0 HiC_scaffold_36	19708743	19708507	1.14e-20	112	79	35.443	N/A
AGO59230.1	169	248	NW_022589747	Phoca vitulina	Phoca vitulina isolate PV1807 unplaced genomic scaffold, GSC_HSeal_1.0 scaffold44	4802	4560	1.19e-20	181	81	49.383	N/A
AGO59230.1	59	136	NW_022589747	Phoca vitulina	Phoca vitulina isolate PV1807 unplaced genomic scaffold, GSC_HSeal_1.0 scaffold44	5107	4871	1.19e-20	138	79	37.975	N/A
AGO59230.1	131	258	NW_025930016	Ursus arctos	Ursus arctos isolate Adak ecotype North America unplaced genomic scaffold, UrsArc1.0 HiC_scaffold_6	29155	28739	1.22e-20	218	139	35.971	N/A
AGO59230.1	59	132	NW_025930016	Ursus arctos	Ursus arctos isolate Adak ecotype North America unplaced genomic scaffold, UrsArc1.0 HiC_scaffold_6	29370	29149	1.22e-20	101	75	36.000	N/A
AGO59230.1	58	248	NW_022589807	Phoca vitulina	Phoca vitulina isolate PV1807 unplaced genomic scaffold, GSC_HSeal_1.0 scaffold104	10635	10084	1.56e-20	260	201	33.831	N/A
AGO59230.1	167	249	NC_045617	Mustela erminea	Mustela erminea isolate mMusErm1 chromosome 4, mMusErm1.Pri	90013061	90012813	1.93e-20	161	83	42.169	N/A
AGO59230.1	59	136	NC_045617	Mustela erminea	Mustela erminea isolate mMusErm1 chromosome 4, mMusErm1.Pri	90013383	90013147	1.93e-20	155	79	37.975	N/A
AGO59230.1	59	270	NC_045617	Mustela erminea	Mustela erminea isolate mMusErm1 chromosome 4, mMusErm1.Pri	116521945	116522604	9.72e-11	185	228	28.070	N/A
AGO59230.1	167	249	NC_045617	Mustela erminea	Mustela erminea isolate mMusErm1 chromosome 4, mMusErm1.Pri	89941768	89942013	1.23e-10	146	83	42.169	N/A
AGO59230.1	79	136	NC_045617	Mustela erminea	Mustela erminea isolate mMusErm1 chromosome 4, mMusErm1.Pri	89941509	89941682	1.23e-10	85	58	34.483	N/A
AGO59230.1	167	245	NC_045617	Mustela erminea	Mustela erminea isolate mMusErm1 chromosome 4, mMusErm1.Pri	123712331	123712561	5.58e-06	148	80	41.250	N/A
AGO59230.1	59	258	NC_045617	Mustela erminea	Mustela erminea isolate mMusErm1 chromosome 4, mMusErm1.Pri	150873344	150872718	8.10e-06	146	220	26.818	N/A
AGO59230.1	169	249	NW_023403695	Halichoerus grypus	Halichoerus grypus isolate 241Hg ecotype Northwest Atlantic unplaced genomic scaffold, Tufts_HGry_1.1 scf7180000025128	1341	1096	2.63e-20	178	82	48.780	N/A
AGO59230.1	59	136	NW_023403695	Halichoerus grypus	Halichoerus grypus isolate 241Hg ecotype Northwest Atlantic unplaced genomic scaffold, Tufts_HGry_1.1 scf7180000025128	1646	1410	2.63e-20	138	79	37.975	N/A
AGO59230.1	157	249	NW_020313005	Callorhinus ursinus	Callorhinus ursinus isolate GAN/ISIS: 27379988/994484 unplaced genomic scaffold, ASM326570v1 scaffold282	35495403	35495696	3.02e-20	197	99	44.444	N/A
AGO59230.1	58	136	NW_020313005	Callorhinus ursinus	Callorhinus ursinus isolate GAN/ISIS: 27379988/994484 unplaced genomic scaffold, ASM326570v1 scaffold282	35495120	35495359	3.02e-20	118	80	35.000	N/A
AGO59230.1	142	249	NW_020313005	Callorhinus ursinus	Callorhinus ursinus isolate GAN/ISIS: 27379988/994484 unplaced genomic scaffold, ASM326570v1 scaffold282	45414021	45414320	2.13e-19	182	109	39.450	N/A
AGO59230.1	59	136	NW_020313005	Callorhinus ursinus	Callorhinus ursinus isolate GAN/ISIS: 27379988/994484 unplaced genomic scaffold, ASM326570v1 scaffold282	45413770	45414006	2.13e-19	126	79	34.177	N/A
AGO59230.1	142	248	NW_023402594	Halichoerus grypus	Halichoerus grypus isolate 241Hg ecotype Northwest Atlantic unplaced genomic scaffold, Tufts_HGry_1.1 scf7180000022452	1629009	1629302	5.72e-20	175	108	41.667	N/A
AGO59230.1	59	136	NW_023402594	Halichoerus grypus	Halichoerus grypus isolate 241Hg ecotype Northwest Atlantic unplaced genomic scaffold, Tufts_HGry_1.1 scf7180000022452	1628758	1628994	5.72e-20	138	79	37.975	N/A
AGO59230.1	136	238	NC_045597	Zalophus californianus	Zalophus californianus isolate mZalCal1 chromosome 3, mZalCal1.pri.v2	84125	83823	5.91e-20	190	103	38.835	N/A
AGO59230.1	73	136	NC_045597	Zalophus californianus	Zalophus californianus isolate mZalCal1 chromosome 3, mZalCal1.pri.v2	84310	84122	5.91e-20	122	64	42.188	N/A
AGO59230.1	136	238	NW_020312856	Callorhinus ursinus	Callorhinus ursinus isolate GAN/ISIS: 27379988/994484 unplaced genomic scaffold, ASM326570v1 scaffold114	15945	15643	6.15e-20	180	103	36.893	N/A
AGO59230.1	59	136	NW_020312856	Callorhinus ursinus	Callorhinus ursinus isolate GAN/ISIS: 27379988/994484 unplaced genomic scaffold, ASM326570v1 scaffold114	16178	15942	6.15e-20	133	79	36.709	N/A
AGO59230.1	157	249	NW_020326079	Callorhinus ursinus	Callorhinus ursinus isolate GAN/ISIS: 27379988/994484 unplaced genomic scaffold, ASM326570v1 scaffold191771	17793	18083	7.50e-20	189	97	42.268	N/A
AGO59230.1	59	140	NW_020326079	Callorhinus ursinus	Callorhinus ursinus isolate GAN/ISIS: 27379988/994484 unplaced genomic scaffold, ASM326570v1 scaffold191771	17515	17760	7.50e-20	123	83	36.145	N/A
AGO59230.1	166	250	NW_023237922	Ailuropoda melanoleuca	Ailuropoda melanoleuca isolate Jingjing unplaced genomic scaffold, ASM200744v2 unplaced-scaffold63677	744	490	8.14e-20	203	86	47.674	N/A
AGO59230.1	59	136	NW_023237922	Ailuropoda melanoleuca	Ailuropoda melanoleuca isolate Jingjing unplaced genomic scaffold, ASM200744v2 unplaced-scaffold63677	1064	828	8.14e-20	109	79	34.177	N/A
AGO59230.1	157	250	NC_045605	Zalophus californianus	Zalophus californianus isolate mZalCal1 chromosome 11, mZalCal1.pri.v2	9890724	9890428	9.85e-20	192	100	44.000	N/A
AGO59230.1	58	136	NC_045605	Zalophus californianus	Zalophus californianus isolate mZalCal1 chromosome 11, mZalCal1.pri.v2	9891007	9890768	9.85e-20	119	80	35.000	N/A
AGO59230.1	59	136	NC_045605	Zalophus californianus	Zalophus californianus isolate mZalCal1 chromosome 11, mZalCal1.pri.v2	54848	54612	2.68e-09	121	79	35.443	N/A
AGO59230.1	142	211	NC_045605	Zalophus californianus	Zalophus californianus isolate mZalCal1 chromosome 11, mZalCal1.pri.v2	54597	54412	2.68e-09	98	71	36.620	N/A
AGO59230.1	61	240	NW_019154144	Enhydra lutris kenyoni	Enhydra lutris kenyoni isolate GAN:26980312 unplaced genomic scaffold, ASM228890v2 scaffoldscaffold60	4028780	4028241	1.05e-19	254	184	35.326	N/A
AGO59230.1	157	249	NW_020326081	Callorhinus ursinus	Callorhinus ursinus isolate GAN/ISIS: 27379988/994484 unplaced genomic scaffold, ASM326570v1 scaffold192155	17793	18083	1.06e-19	188	97	42.268	N/A
AGO59230.1	59	140	NW_020326081	Callorhinus ursinus	Callorhinus ursinus isolate GAN/ISIS: 27379988/994484 unplaced genomic scaffold, ASM326570v1 scaffold192155	17515	17760	1.06e-19	123	83	36.145	N/A
AGO59230.1	182	274	NW_019031191	Acanthochromis polyacanthus	Acanthochromis polyacanthus ecotype Palm Islands unplaced genomic scaffold, ASM210954v1 orpheusFish_scaffold2075	97318	97596	2.19e-19	251	93	46.237	N/A
AGO59230.1	58	291	NW_025578518	Mirounga angustirostris	Mirounga angustirostris isolate JK_09032017 unplaced genomic scaffold, ASM2128878v2 HiC_scaffold_11	92205400	92206131	2.49e-19	251	259	30.116	N/A
AGO59230.1	167	231	NW_025578518	Mirounga angustirostris	Mirounga angustirostris isolate JK_09032017 unplaced genomic scaffold, ASM2128878v2 HiC_scaffold_11	101210524	101210721	1.24e-08	168	66	50.000	N/A
AGO59230.1	73	252	NW_019154145	Enhydra lutris kenyoni	Enhydra lutris kenyoni isolate GAN:26980312 unplaced genomic scaffold, ASM228890v2 scaffoldscaffold61	10560365	10559838	2.87e-19	251	187	34.759	N/A
AGO59230.1	167	249	NW_019154145	Enhydra lutris kenyoni	Enhydra lutris kenyoni isolate GAN:26980312 unplaced genomic scaffold, ASM228890v2 scaffoldscaffold61	51398	51147	2.03e-17	175	84	45.238	N/A
AGO59230.1	61	136	NW_019154145	Enhydra lutris kenyoni	Enhydra lutris kenyoni isolate GAN:26980312 unplaced genomic scaffold, ASM228890v2 scaffoldscaffold61	51715	51485	2.03e-17	116	77	32.468	N/A
AGO59230.1	186	232	NC_059452	Salmo salar	Salmo salar chromosome ssa11, Ssal_v3.1	100780033	100779893	6.87e-19	204	47	70.213	N/A
AGO59230.1	124	181	NC_059452	Salmo salar	Salmo salar chromosome ssa11, Ssal_v3.1	100780211	100780038	6.87e-19	99	58	36.207	N/A
AGO59230.1	35	179	NC_053492	Rana temporaria	Rana temporaria chromosome 4, aRanTem1.1	113227128	113227562	6.96e-19	248	146	34.932	N/A
AGO59230.1	88	177	NW_024609082	Oncorhynchus tshawytscha	Oncorhynchus tshawytscha isolate Ot180627B unplaced genomic scaffold, Otsh_v2.0 Un_contig_1932_pilon_pilon	75311	75577	7.05e-19	163	91	34.066	N/A
AGO59230.1	210	244	NW_024609082	Oncorhynchus tshawytscha	Oncorhynchus tshawytscha isolate Ot180627B unplaced genomic scaffold, Otsh_v2.0 Un_contig_1932_pilon_pilon	75651	75755	7.05e-19	129	35	62.857	N/A
AGO59230.1	59	86	NW_024609082	Oncorhynchus tshawytscha	Oncorhynchus tshawytscha isolate Ot180627B unplaced genomic scaffold, Otsh_v2.0 Un_contig_1932_pilon_pilon	75228	75311	7.05e-19	51	28	32.143	N/A
AGO59230.1	166	250	NW_025577932	Ursus americanus	Ursus americanus isolate UA15103 ecotype Eastern unplaced genomic scaffold, gsc_jax_bbear_1.0 contig_4949_segment0	2198003	2197749	1.33e-18	190	86	46.512	N/A
AGO59230.1	59	136	NW_025577932	Ursus americanus	Ursus americanus isolate UA15103 ecotype Eastern unplaced genomic scaffold, gsc_jax_bbear_1.0 contig_4949_segment0	2198323	2198087	1.33e-18	111	79	35.443	N/A
AGO59230.1	167	231	NW_023403361	Halichoerus grypus	Halichoerus grypus isolate 241Hg ecotype Northwest Atlantic unplaced genomic scaffold, Tufts_HGry_1.1 scf7180000026864	778576	778773	2.60e-18	160	66	48.485	N/A
AGO59230.1	59	136	NW_023403361	Halichoerus grypus	Halichoerus grypus isolate 241Hg ecotype Northwest Atlantic unplaced genomic scaffold, Tufts_HGry_1.1 scf7180000026864	778254	778490	2.60e-18	139	79	39.241	N/A
AGO59230.1	142	270	NW_020313362	Callorhinus ursinus	Callorhinus ursinus isolate GAN/ISIS: 27379988/994484 unplaced genomic scaffold, ASM326570v1 scaffold646	9891	9481	2.69e-18	191	143	37.762	N/A
AGO59230.1	58	136	NW_020313362	Callorhinus ursinus	Callorhinus ursinus isolate GAN/ISIS: 27379988/994484 unplaced genomic scaffold, ASM326570v1 scaffold646	10145	9906	2.69e-18	107	80	30.000	N/A
AGO59230.1	167	231	NW_023400769	Halichoerus grypus	Halichoerus grypus isolate 241Hg ecotype Northwest Atlantic unplaced genomic scaffold, Tufts_HGry_1.1 scf7180000024096	6715	6912	2.79e-18	160	66	48.485	N/A
AGO59230.1	59	136	NW_023400769	Halichoerus grypus	Halichoerus grypus isolate 241Hg ecotype Northwest Atlantic unplaced genomic scaffold, Tufts_HGry_1.1 scf7180000024096	6393	6629	2.79e-18	139	79	39.241	N/A
AGO59230.1	58	247	NW_025590003	Mirounga angustirostris	Mirounga angustirostris isolate JK_09032017 unplaced genomic scaffold, ASM2128878v2 HiC_scaffold_11497	1012	1581	3.23e-18	242	198	32.828	N/A
AGO59230.1	186	232	NC_042968	Salmo trutta	Salmo trutta chromosome 12, fSalTru1.1	88495086	88494946	4.28e-18	200	47	68.085	N/A
AGO59230.1	124	181	NC_042968	Salmo trutta	Salmo trutta chromosome 12, fSalTru1.1	88495264	88495091	4.28e-18	96	58	36.207	N/A
AGO59230.1	167	250	NW_025610940	Mirounga angustirostris	Mirounga angustirostris isolate JK_09032017 unplaced genomic scaffold, ASM2128878v2 HiC_scaffold_32442	267	521	5.70e-18	194	85	47.059	N/A
AGO59230.1	77	136	NW_025610940	Mirounga angustirostris	Mirounga angustirostris isolate JK_09032017 unplaced genomic scaffold, ASM2128878v2 HiC_scaffold_32442	2	181	5.70e-18	102	60	38.333	N/A
AGO59230.1	167	248	NC_060066	Meles meles	Meles meles chromosome 1, mMelMel3.1 paternal haplotype	122740975	122740727	6.20e-18	166	83	44.578	N/A
AGO59230.1	57	136	NC_060066	Meles meles	Meles meles chromosome 1, mMelMel3.1 paternal haplotype	122741303	122741061	6.20e-18	129	81	33.333	N/A
AGO59230.1	58	214	NC_060066	Meles meles	Meles meles chromosome 1, mMelMel3.1 paternal haplotype	140720804	140721271	7.67e-12	193	158	34.177	N/A
AGO59230.1	62	249	NC_062289	Lutra lutra	Lutra lutra chromosome 12, mLutLut1.2	40939779	40939213	6.49e-18	240	194	34.536	N/A
AGO59230.1	187	271	NC_044033	Microcaecilia unicolor	Microcaecilia unicolor chromosome 3, aMicUni1.1	115328533	115328793	9.82e-18	239	87	52.874	N/A
AGO59230.1	167	249	NC_062285	Lutra lutra	Lutra lutra chromosome 8, mLutLut1.2	80298	80047	1.10e-17	182	84	45.238	N/A
AGO59230.1	41	136	NC_062285	Lutra lutra	Lutra lutra chromosome 8, mLutLut1.2	80648	80385	1.10e-17	111	96	29.167	N/A
AGO59230.1	58	291	NC_062285	Lutra lutra	Lutra lutra chromosome 8, mLutLut1.2	43780349	43781071	2.85e-15	220	250	32.000	N/A
AGO59230.1	58	240	NC_062285	Lutra lutra	Lutra lutra chromosome 8, mLutLut1.2	80495514	80496053	5.27e-14	210	184	32.609	N/A
AGO59230.1	167	249	NC_062285	Lutra lutra	Lutra lutra chromosome 8, mLutLut1.2	92232464	92232213	1.15e-11	192	84	47.619	N/A
AGO59230.1	167	234	NC_062285	Lutra lutra	Lutra lutra chromosome 8, mLutLut1.2	10619481	10619275	9.50e-09	169	69	53.623	N/A
AGO59230.1	98	240	NC_062285	Lutra lutra	Lutra lutra chromosome 8, mLutLut1.2	27783491	27783916	1.88e-06	151	149	34.228	N/A
AGO59230.1	64	201	NC_059327	Leopardus geoffroyi	Leopardus geoffroyi isolate Oge1 chromosome B1, O.geoffroyi_Oge1_pat1.0	69850322	69850735	1.16e-17	216	139	38.129	N/A
AGO59230.1	198	231	NC_059327	Leopardus geoffroyi	Leopardus geoffroyi isolate Oge1 chromosome B1, O.geoffroyi_Oge1_pat1.0	69850719	69850820	1.16e-17	77	34	47.059	N/A
AGO59230.1	142	249	NC_058091	Neogale vison	Neovison vison isolate M4711 chromosome 1, ASM_NN_V1	89939750	89939415	1.19e-17	155	114	37.719	N/A
AGO59230.1	59	136	NC_058091	Neogale vison	Neovison vison isolate M4711 chromosome 1, ASM_NN_V1	89940001	89939765	1.19e-17	138	79	36.709	N/A
AGO59230.1	73	269	NC_058091	Neogale vison	Neovison vison isolate M4711 chromosome 1, ASM_NN_V1	116375631	116376236	2.65e-09	174	216	28.241	N/A
AGO59230.1	167	244	NC_058091	Neogale vison	Neovison vison isolate M4711 chromosome 1, ASM_NN_V1	251288202	251287960	9.24e-08	162	81	40.741	N/A
AGO59230.1	157	272	NC_052018	Motacilla alba alba	Motacilla alba alba isolate MOTALB_02 chromosome 3, Motacilla_alba_V1.0_pri	19766628	19766290	1.29e-17	238	116	44.828	N/A
AGO59230.1	58	249	NW_023403677	Halichoerus grypus	Halichoerus grypus isolate 241Hg ecotype Northwest Atlantic unplaced genomic scaffold, Tufts_HGry_1.1 scf7180000026483	2425433	2426005	1.40e-17	238	205	32.683	N/A
AGO59230.1	185	260	NC_047089	Geotrypetes seraphini	Geotrypetes seraphini chromosome 6, aGeoSer1.1	85224891	85225118	1.47e-17	237	76	57.895	N/A
AGO59230.1	49	110	NC_047089	Geotrypetes seraphini	Geotrypetes seraphini chromosome 6, aGeoSer1.1	85223916	85224101	1.17e-08	144	63	50.794	N/A
AGO59230.1	2	42	NC_047089	Geotrypetes seraphini	Geotrypetes seraphini chromosome 6, aGeoSer1.1	85223782	85223901	1.17e-08	69	41	31.707	N/A
AGO59230.1	84	181	NC_047089	Geotrypetes seraphini	Geotrypetes seraphini chromosome 6, aGeoSer1.1	2043976	2044269	1.50e-07	160	98	34.694	N/A
AGO59230.1	187	249	NW_020998645	Eumetopias jubatus	Eumetopias jubatus isolate GAN:26980396 unplaced genomic scaffold, ASM402803v1 scaffold39	9822186	9821998	1.48e-17	167	63	49.206	N/A
AGO59230.1	59	182	NW_020998645	Eumetopias jubatus	Eumetopias jubatus isolate GAN:26980396 unplaced genomic scaffold, ASM402803v1 scaffold39	9822571	9822200	1.48e-17	125	131	29.008	N/A
AGO59230.1	59	136	NW_020998645	Eumetopias jubatus	Eumetopias jubatus isolate GAN:26980396 unplaced genomic scaffold, ASM402803v1 scaffold39	11264	11028	2.30e-09	121	79	35.443	N/A
AGO59230.1	158	211	NW_020998645	Eumetopias jubatus	Eumetopias jubatus isolate GAN:26980396 unplaced genomic scaffold, ASM402803v1 scaffold39	10980	10828	2.30e-09	98	55	45.455	N/A
AGO59230.1	142	237	NC_048228	Ailuropoda melanoleuca	Ailuropoda melanoleuca isolate Jingjing chromosome 11, ASM200744v2	106104607	106104897	3.56e-17	206	97	41.237	N/A
AGO59230.1	89	136	NC_048228	Ailuropoda melanoleuca	Ailuropoda melanoleuca isolate Jingjing chromosome 11, ASM200744v2	106104449	106104592	3.56e-17	83	48	37.500	N/A
AGO59230.1	168	233	NC_048228	Ailuropoda melanoleuca	Ailuropoda melanoleuca isolate Jingjing chromosome 11, ASM200744v2	27350290	27350481	1.50e-10	127	67	44.776	N/A
AGO59230.1	59	136	NC_048228	Ailuropoda melanoleuca	Ailuropoda melanoleuca isolate Jingjing chromosome 11, ASM200744v2	27349964	27350200	1.50e-10	103	79	34.177	N/A
AGO59230.1	167	238	NW_025587570	Mirounga angustirostris	Mirounga angustirostris isolate JK_09032017 unplaced genomic scaffold, ASM2128878v2 HiC_scaffold_9064	3845	4063	4.43e-17	163	73	46.575	N/A
AGO59230.1	59	136	NW_025587570	Mirounga angustirostris	Mirounga angustirostris isolate JK_09032017 unplaced genomic scaffold, ASM2128878v2 HiC_scaffold_9064	3522	3758	4.43e-17	125	79	36.709	N/A
AGO59230.1	167	239	NC_060067	Meles meles	Meles meles chromosome 2, mMelMel3.1 paternal haplotype	125314664	125314443	4.88e-17	162	74	50.000	N/A
AGO59230.1	59	136	NC_060067	Meles meles	Meles meles chromosome 2, mMelMel3.1 paternal haplotype	125314986	125314750	4.88e-17	125	79	32.911	N/A
AGO59230.1	167	273	NC_060067	Meles meles	Meles meles chromosome 2, mMelMel3.1 paternal haplotype	151147733	151147389	3.92e-13	163	119	36.975	N/A
AGO59230.1	82	158	NC_060067	Meles meles	Meles meles chromosome 2, mMelMel3.1 paternal haplotype	151147980	151147756	3.92e-13	89	77	25.974	N/A
AGO59230.1	59	247	NC_060067	Meles meles	Meles meles chromosome 2, mMelMel3.1 paternal haplotype	162135130	162135690	3.58e-11	188	198	29.293	N/A
AGO59230.1	167	263	NW_022631104	Lontra canadensis	Lontra canadensis isolate GAN:19392208 unplaced genomic scaffold, GSC_riverotter_1.0 scaffold110	131295	130978	5.34e-17	154	108	37.037	N/A
AGO59230.1	59	136	NW_022631104	Lontra canadensis	Lontra canadensis isolate GAN:19392208 unplaced genomic scaffold, GSC_riverotter_1.0 scaffold110	131618	131382	5.34e-17	132	79	35.443	N/A
AGO59230.1	157	239	NW_020999822	Eumetopias jubatus	Eumetopias jubatus isolate GAN:26980396 unplaced genomic scaffold, ASM402803v1 scaffold1223	9321	9584	7.66e-17	159	88	40.909	N/A
AGO59230.1	59	136	NW_020999822	Eumetopias jubatus	Eumetopias jubatus isolate GAN:26980396 unplaced genomic scaffold, ASM402803v1 scaffold1223	9041	9277	7.66e-17	127	79	36.709	N/A
AGO59230.1	142	250	NW_004451093	Odobenus rosmarus divergens	Odobenus rosmarus divergens isolate Ivan unplaced genomic scaffold, Oros_1.0 Scaffold830	699997	699671	8.53e-17	232	110	42.727	N/A
AGO59230.1	167	249	NW_021000028	Eumetopias jubatus	Eumetopias jubatus isolate GAN:26980396 unplaced genomic scaffold, ASM402803v1 scaffold1429	16686	16937	9.36e-17	174	84	44.048	N/A
AGO59230.1	58	136	NW_021000028	Eumetopias jubatus	Eumetopias jubatus isolate GAN:26980396 unplaced genomic scaffold, ASM402803v1 scaffold1429	16361	16600	9.36e-17	111	82	32.927	N/A
AGO59230.1	64	201	NC_056663	Panthera tigris	Panthera tigris isolate Pti1 chromosome B1, P.tigris_Pti1_mat1.1	69755764	69756177	1.04e-16	212	139	37.410	N/A
AGO59230.1	198	231	NC_056663	Panthera tigris	Panthera tigris isolate Pti1 chromosome B1, P.tigris_Pti1_mat1.1	69756161	69756262	1.04e-16	72	34	47.059	N/A
AGO59230.1	74	201	NW_020339223	Puma concolor	Puma concolor isolate SC36_Marlon unplaced genomic scaffold, PumCon1.0 scaffold_2176	137617600	137617217	1.04e-16	212	129	39.535	N/A
AGO59230.1	198	231	NW_020339223	Puma concolor	Puma concolor isolate SC36_Marlon unplaced genomic scaffold, PumCon1.0 scaffold_2176	137617233	137617132	1.04e-16	72	34	47.059	N/A
AGO59230.1	59	292	NW_022631108	Lontra canadensis	Lontra canadensis isolate GAN:19392208 unplaced genomic scaffold, GSC_riverotter_1.0 scaffold114	1249709	1250416	1.06e-16	231	248	30.242	N/A
AGO59230.1	167	249	NC_060079	Meles meles	Meles meles chromosome 14, mMelMel3.1 paternal haplotype	13868388	13868137	1.10e-16	183	84	46.429	N/A
AGO59230.1	61	136	NC_060079	Meles meles	Meles meles chromosome 14, mMelMel3.1 paternal haplotype	13868704	13868474	1.10e-16	101	77	28.571	N/A
AGO59230.1	64	201	NC_056682	Panthera leo	Panthera leo isolate Ple1 chromosome B1, P.leo_Ple1_pat1.1	69953161	69953574	1.44e-16	212	139	37.410	N/A
AGO59230.1	198	231	NC_056682	Panthera leo	Panthera leo isolate Ple1 chromosome B1, P.leo_Ple1_pat1.1	69953558	69953659	1.44e-16	71	34	47.059	N/A
AGO59230.1	64	201	NC_064811	Panthera uncia	Panthera uncia isolate 11264 chromosome 18, Puncia_PCG_1.0	132100724	132100311	1.44e-16	212	139	37.410	N/A
AGO59230.1	198	231	NC_064811	Panthera uncia	Panthera uncia isolate 11264 chromosome 18, Puncia_PCG_1.0	132100327	132100226	1.44e-16	71	34	47.059	N/A
AGO59230.1	167	239	NC_062284	Lutra lutra	Lutra lutra chromosome 7, mLutLut1.2	49779795	49779574	1.47e-16	153	74	44.595	N/A
AGO59230.1	59	136	NC_062284	Lutra lutra	Lutra lutra chromosome 7, mLutLut1.2	49780117	49779881	1.47e-16	130	79	34.177	N/A
AGO59230.1	89	273	NC_062284	Lutra lutra	Lutra lutra chromosome 7, mLutLut1.2	35233306	35233869	4.81e-11	187	197	31.472	N/A
AGO59230.1	74	201	NW_024412376	Puma yagouaroundi	Puma yagouaroundi ecotype Mexico unplaced genomic scaffold, PumYag 28	32220462	32220845	1.79e-16	210	129	39.535	N/A
AGO59230.1	198	231	NW_024412376	Puma yagouaroundi	Puma yagouaroundi ecotype Mexico unplaced genomic scaffold, PumYag 28	32220829	32220930	1.79e-16	72	34	47.059	N/A
AGO59230.1	167	249	NW_019154092	Enhydra lutris kenyoni	Enhydra lutris kenyoni isolate GAN:26980312 unplaced genomic scaffold, ASM228890v2 scaffoldscaffold8	26454334	26454585	2.04e-16	179	84	47.619	N/A
AGO59230.1	62	136	NW_019154092	Enhydra lutris kenyoni	Enhydra lutris kenyoni isolate GAN:26980312 unplaced genomic scaffold, ASM228890v2 scaffoldscaffold8	26454020	26454247	2.04e-16	102	76	32.895	N/A
AGO59230.1	65	240	NC_045619	Mustela erminea	Mustela erminea isolate mMusErm1 chromosome 6, mMusErm1.Pri	116090211	116089687	2.14e-16	229	181	35.359	N/A
AGO59230.1	58	222	NC_045619	Mustela erminea	Mustela erminea isolate mMusErm1 chromosome 6, mMusErm1.Pri	63570426	63569938	9.94e-14	208	172	31.977	N/A
AGO59230.1	167	250	NC_045619	Mustela erminea	Mustela erminea isolate mMusErm1 chromosome 6, mMusErm1.Pri	52113124	52113378	9.50e-12	193	85	44.706	N/A
AGO59230.1	167	249	NC_045619	Mustela erminea	Mustela erminea isolate mMusErm1 chromosome 6, mMusErm1.Pri	134946036	134946284	3.91e-07	157	83	40.964	N/A
AGO59230.1	167	291	NC_045619	Mustela erminea	Mustela erminea isolate mMusErm1 chromosome 6, mMusErm1.Pri	100488865	100488461	1.82e-06	151	139	38.129	N/A
AGO59230.1	167	257	NC_045619	Mustela erminea	Mustela erminea isolate mMusErm1 chromosome 6, mMusErm1.Pri	72652929	72652666	4.57e-06	148	91	39.560	N/A
AGO59230.1	157	248	NC_060070	Meles meles	Meles meles chromosome 5, mMelMel3.1 paternal haplotype	91794335	91794601	2.36e-16	169	93	40.860	N/A
AGO59230.1	63	136	NC_060070	Meles meles	Meles meles chromosome 5, mMelMel3.1 paternal haplotype	91794045	91794269	2.36e-16	111	75	32.000	N/A
AGO59230.1	89	247	NC_060070	Meles meles	Meles meles chromosome 5, mMelMel3.1 paternal haplotype	154809793	154809320	5.79e-09	171	168	32.738	N/A
AGO59230.1	167	248	NC_060070	Meles meles	Meles meles chromosome 5, mMelMel3.1 paternal haplotype	54624001	54624249	3.80e-08	165	83	42.169	N/A
AGO59230.1	167	248	NC_060070	Meles meles	Meles meles chromosome 5, mMelMel3.1 paternal haplotype	118931544	118931296	4.13e-08	164	83	44.578	N/A
AGO59230.1	167	249	NC_060070	Meles meles	Meles meles chromosome 5, mMelMel3.1 paternal haplotype	118768670	118768921	2.39e-07	158	84	44.048	N/A
AGO59230.1	64	201	NC_062564	Prionailurus viverrinus	Prionailurus viverrinus isolate Anna chromosome B1, UM_Priviv_1.0	70279498	70279911	2.57e-16	208	139	36.691	N/A
AGO59230.1	198	231	NC_062564	Prionailurus viverrinus	Prionailurus viverrinus isolate Anna chromosome B1, UM_Priviv_1.0	70279895	70279996	2.57e-16	72	34	47.059	N/A
AGO59230.1	167	231	NW_022594216	Phoca vitulina	Phoca vitulina isolate PV1807 unplaced genomic scaffold, GSC_HSeal_1.0 scaffold4534	844	647	2.59e-16	142	66	46.970	N/A
AGO59230.1	59	136	NW_022594216	Phoca vitulina	Phoca vitulina isolate PV1807 unplaced genomic scaffold, GSC_HSeal_1.0 scaffold4534	1166	930	2.59e-16	139	79	39.241	N/A
AGO59230.1	64	201	NW_025814845	Lynx rufus	Lynx rufus isolate CCGP_SWC_20201006 ecotype Redwood Valley unplaced genomic scaffold, mLynRuf1.p SCAF_3	132647668	132647255	2.74e-16	212	139	38.129	N/A
AGO59230.1	198	231	NW_025814845	Lynx rufus	Lynx rufus isolate CCGP_SWC_20201006 ecotype Redwood Valley unplaced genomic scaffold, mLynRuf1.p SCAF_3	132647271	132647170	2.74e-16	68	34	44.118	N/A
AGO59230.1	59	239	NC_058105	Neogale vison	Neovison vison isolate M4711 chromosome X, ASM_NN_V1	64713063	64712542	2.89e-16	228	183	33.333	N/A
AGO59230.1	142	240	NW_025929507	Ursus arctos	Ursus arctos isolate Adak ecotype North America unplaced genomic scaffold, UrsArc1.0 HiC_scaffold_14	45685418	45685714	2.99e-16	198	100	42.000	N/A
AGO59230.1	90	136	NW_025929507	Ursus arctos	Ursus arctos isolate Adak ecotype North America unplaced genomic scaffold, UrsArc1.0 HiC_scaffold_14	45685263	45685403	2.99e-16	82	47	38.298	N/A
AGO59230.1	64	201	NC_044306	Lynx canadensis	Lynx canadensis isolate LIC74 chromosome B1, mLynCan4.pri.v2	70151627	70152040	4.52e-16	212	139	38.129	N/A
AGO59230.1	198	231	NC_044306	Lynx canadensis	Lynx canadensis isolate LIC74 chromosome B1, mLynCan4.pri.v2	70152024	70152125	4.52e-16	66	34	44.118	N/A
AGO59230.1	58	244	NC_060082	Meles meles	Meles meles chromosome 17, mMelMel3.1 paternal haplotype	64275083	64275652	4.67e-16	226	191	33.508	N/A
AGO59230.1	61	246	NC_060082	Meles meles	Meles meles chromosome 17, mMelMel3.1 paternal haplotype	40510712	40511266	4.31e-09	172	200	30.000	N/A
AGO59230.1	61	249	NC_060082	Meles meles	Meles meles chromosome 17, mMelMel3.1 paternal haplotype	40541429	40541992	2.79e-07	158	200	29.000	N/A
AGO59230.1	168	250	NW_025611400	Mirounga angustirostris	Mirounga angustirostris isolate JK_09032017 unplaced genomic scaffold, ASM2128878v2 HiC_scaffold_32902	255	506	5.25e-16	175	84	44.048	N/A
AGO59230.1	82	136	NW_025611400	Mirounga angustirostris	Mirounga angustirostris isolate JK_09032017 unplaced genomic scaffold, ASM2128878v2 HiC_scaffold_32902	1	165	5.25e-16	104	55	40.000	N/A
AGO59230.1	61	220	NW_004451073	Odobenus rosmarus divergens	Odobenus rosmarus divergens isolate Ivan unplaced genomic scaffold, Oros_1.0 Scaffold810	509643	509146	6.85e-16	225	166	36.145	N/A
AGO59230.1	167	247	NW_004451073	Odobenus rosmarus divergens	Odobenus rosmarus divergens isolate Ivan unplaced genomic scaffold, Oros_1.0 Scaffold810	506025	505783	8.16e-13	201	81	49.383	N/A
AGO59230.1	104	249	NW_020998665	Eumetopias jubatus	Eumetopias jubatus isolate GAN:26980396 unplaced genomic scaffold, ASM402803v1 scaffold59	2385517	2385954	7.25e-16	224	154	35.714	N/A
AGO59230.1	104	249	NC_045604	Zalophus californianus	Zalophus californianus isolate mZalCal1 chromosome 10, mZalCal1.pri.v2	60774749	60775186	7.53e-16	224	148	36.486	N/A
AGO59230.1	167	236	NC_058093	Neogale vison	Neovison vison isolate M4711 chromosome 3, ASM_NN_V1	81951256	81951044	9.10e-16	148	71	47.887	N/A
AGO59230.1	59	136	NC_058093	Neogale vison	Neovison vison isolate M4711 chromosome 3, ASM_NN_V1	81951576	81951343	9.10e-16	128	78	32.051	N/A
AGO59230.1	159	249	NC_058093	Neogale vison	Neovison vison isolate M4711 chromosome 3, ASM_NN_V1	163743567	163743286	2.93e-09	173	95	46.316	N/A
AGO59230.1	167	249	NC_058093	Neogale vison	Neovison vison isolate M4711 chromosome 3, ASM_NN_V1	223411255	223411004	4.29e-07	156	84	41.667	N/A
AGO59230.1	168	249	NC_058093	Neogale vison	Neovison vison isolate M4711 chromosome 3, ASM_NN_V1	95179377	95179123	2.21e-06	151	85	44.706	N/A
AGO59230.1	141	240	NW_025576437	Ursus americanus	Ursus americanus isolate UA15103 ecotype Eastern unplaced genomic scaffold, gsc_jax_bbear_1.0 contig_1400_segment0	48174	47875	9.84e-16	206	101	42.574	N/A
AGO59230.1	89	118	NW_025576437	Ursus americanus	Ursus americanus isolate UA15103 ecotype Eastern unplaced genomic scaffold, gsc_jax_bbear_1.0 contig_1400_segment0	48323	48234	9.84e-16	70	30	46.667	N/A
AGO59230.1	59	239	NC_045635	Mustela erminea	Mustela erminea isolate mMusErm1 chromosome X, mMusErm1.Pri	65360744	65361265	9.97e-16	223	187	32.620	N/A
AGO59230.1	167	249	NC_045635	Mustela erminea	Mustela erminea isolate mMusErm1 chromosome X, mMusErm1.Pri	51492832	51492581	1.77e-07	159	84	41.667	N/A
AGO59230.1	58	236	NW_023270387	Mirounga leonina	Mirounga leonina isolate KUSES-001 unplaced genomic scaffold, KU_Mleo_1.0 Mir_153	9428069	9427533	1.23e-15	223	193	32.124	N/A
AGO59230.1	167	231	NW_023270387	Mirounga leonina	Mirounga leonina isolate KUSES-001 unplaced genomic scaffold, KU_Mleo_1.0 Mir_153	28814	28617	1.53e-07	160	66	48.485	N/A
AGO59230.1	64	201	NC_058371	Felis catus	Felis catus isolate Fca126 chromosome B1, F.catus_Fca126_mat1.0	69856770	69857183	1.58e-15	204	139	36.691	N/A
AGO59230.1	198	231	NC_058371	Felis catus	Felis catus isolate Fca126 chromosome B1, F.catus_Fca126_mat1.0	69857167	69857268	1.58e-15	70	34	47.059	N/A
AGO59230.1	86	233	NW_019154118	Enhydra lutris kenyoni	Enhydra lutris kenyoni isolate GAN:26980312 unplaced genomic scaffold, ASM228890v2 scaffoldscaffold34	30221193	30221633	1.61e-15	222	149	34.899	N/A
AGO59230.1	142	212	NW_025929795	Ursus arctos	Ursus arctos isolate Adak ecotype North America unplaced genomic scaffold, UrsArc1.0 HiC_scaffold_40	101433675	101433887	1.94e-15	134	72	43.056	N/A
AGO59230.1	210	249	NW_025929795	Ursus arctos	Ursus arctos isolate Adak ecotype North America unplaced genomic scaffold, UrsArc1.0 HiC_scaffold_40	101433878	101433997	1.94e-15	101	40	45.000	N/A
AGO59230.1	90	136	NW_025929795	Ursus arctos	Ursus arctos isolate Adak ecotype North America unplaced genomic scaffold, UrsArc1.0 HiC_scaffold_40	101433520	101433660	1.94e-15	77	47	38.298	N/A
AGO59230.1	82	212	NW_025929795	Ursus arctos	Ursus arctos isolate Adak ecotype North America unplaced genomic scaffold, UrsArc1.0 HiC_scaffold_40	9111425	9111811	7.74e-06	146	135	34.074	N/A
AGO59230.1	142	212	NW_025577071	Ursus americanus	Ursus americanus isolate UA15103 ecotype Eastern unplaced genomic scaffold, gsc_jax_bbear_1.0 contig_3082_segment0	25172	24960	1.95e-15	134	72	43.056	N/A
AGO59230.1	210	249	NW_025577071	Ursus americanus	Ursus americanus isolate UA15103 ecotype Eastern unplaced genomic scaffold, gsc_jax_bbear_1.0 contig_3082_segment0	24969	24850	1.95e-15	101	40	45.000	N/A
AGO59230.1	90	136	NW_025577071	Ursus americanus	Ursus americanus isolate UA15103 ecotype Eastern unplaced genomic scaffold, gsc_jax_bbear_1.0 contig_3082_segment0	25327	25187	1.95e-15	77	47	38.298	N/A
AGO59230.1	82	212	NW_025577071	Ursus americanus	Ursus americanus isolate UA15103 ecotype Eastern unplaced genomic scaffold, gsc_jax_bbear_1.0 contig_3082_segment0	93178445	93178059	7.74e-06	146	135	34.074	N/A
AGO59230.1	1	123	NW_022990843	Gymnodraco acuticeps	Gymnodraco acuticeps unplaced genomic scaffold, fGymAcu1.1	33197	33568	2.16e-15	221	125	38.400	N/A
AGO59230.1	167	292	NC_045618	Mustela erminea	Mustela erminea isolate mMusErm1 chromosome 5, mMusErm1.Pri	50238740	50238330	2.41e-15	156	140	30.714	N/A
AGO59230.1	11	136	NC_045618	Mustela erminea	Mustela erminea isolate mMusErm1 chromosome 5, mMusErm1.Pri	50239188	50238826	2.41e-15	116	130	26.923	N/A
AGO59230.1	171	291	NC_045618	Mustela erminea	Mustela erminea isolate mMusErm1 chromosome 5, mMusErm1.Pri	35774010	35774402	1.12e-08	169	135	35.556	N/A
AGO59230.1	58	241	NW_023270464	Mirounga leonina	Mirounga leonina isolate KUSES-001 unplaced genomic scaffold, KU_Mleo_1.0 Mir_178	29019469	29020020	2.79e-15	220	192	31.771	N/A
AGO59230.1	74	201	NW_020834735	Acinonyx jubatus	Acinonyx jubatus isolate Rico unplaced genomic scaffold, Aci_jub_2 Primary Assembly Aci_jub_2_ph1_scaffold9	27346778	27346395	3.19e-15	198	129	38.760	N/A
AGO59230.1	198	231	NW_020834735	Acinonyx jubatus	Acinonyx jubatus isolate Rico unplaced genomic scaffold, Aci_jub_2 Primary Assembly Aci_jub_2_ph1_scaffold9	27346411	27346310	3.19e-15	72	34	47.059	N/A
AGO59230.1	167	263	NC_058095	Neogale vison	Neovison vison isolate M4711 chromosome 5, ASM_NN_V1	54319776	54319459	3.31e-15	144	108	37.037	N/A
AGO59230.1	61	136	NC_058095	Neogale vison	Neovison vison isolate M4711 chromosome 5, ASM_NN_V1	54320093	54319863	3.31e-15	126	77	33.766	N/A
AGO59230.1	61	249	NC_058095	Neogale vison	Neovison vison isolate M4711 chromosome 5, ASM_NN_V1	95863446	95862883	2.47e-14	213	200	33.500	N/A
AGO59230.1	64	201	NW_017619851	Panthera pardus	Panthera pardus isolate Maewha unplaced genomic scaffold, PanPar1.0 scaffold7	33020097	33020510	3.40e-15	199	139	35.971	N/A
AGO59230.1	198	231	NW_017619851	Panthera pardus	Panthera pardus isolate Maewha unplaced genomic scaffold, PanPar1.0 scaffold7	33020494	33020595	3.40e-15	72	34	47.059	N/A
AGO59230.1	8	137	NW_009912489	Nestor notabilis	Nestor notabilis isolate BGI_N333 unplaced genomic scaffold, ASM69687v1 scaffold7610	76195	75806	3.93e-15	219	131	36.641	N/A
AGO59230.1	61	248	NC_058102	Neogale vison	Neovison vison isolate M4711 chromosome 12, ASM_NN_V1	148036576	148037142	4.14e-15	219	189	31.217	N/A
AGO59230.1	7	250	NC_058102	Neogale vison	Neovison vison isolate M4711 chromosome 12, ASM_NN_V1	52385609	52386322	6.78e-14	209	250	28.800	N/A
AGO59230.1	167	248	NC_058102	Neogale vison	Neovison vison isolate M4711 chromosome 12, ASM_NN_V1	137857108	137857356	9.86e-09	169	83	44.578	N/A
AGO59230.1	178	291	NC_058102	Neogale vison	Neovison vison isolate M4711 chromosome 12, ASM_NN_V1	95095772	95095410	1.11e-07	161	124	37.097	N/A
AGO59230.1	167	233	NC_058102	Neogale vison	Neovison vison isolate M4711 chromosome 12, ASM_NN_V1	119134005	119134208	9.36e-06	146	68	47.059	N/A
AGO59230.1	9	111	NW_006408530	Chrysochloris asiatica	Chrysochloris asiatica unplaced genomic scaffold, ChrAsi1.0 scaffold00012	31588006	31587701	4.77e-15	218	104	44.231	N/A
AGO59230.1	167	291	NW_019154153	Enhydra lutris kenyoni	Enhydra lutris kenyoni isolate GAN:26980312 unplaced genomic scaffold, ASM228890v2 scaffoldscaffold69	8839966	8840364	5.59e-15	218	137	41.606	N/A
AGO59230.1	163	229	NC_044031	Microcaecilia unicolor	Microcaecilia unicolor chromosome 1, aMicUni1.1	92436609	92436809	5.85e-15	218	67	58.209	N/A
AGO59230.1	201	261	NC_044031	Microcaecilia unicolor	Microcaecilia unicolor chromosome 1, aMicUni1.1	682276488	682276306	1.39e-10	184	61	55.738	N/A
AGO59230.1	58	248	NC_045606	Zalophus californianus	Zalophus californianus isolate mZalCal1 chromosome 12, mZalCal1.pri.v2	7022	6468	7.54e-15	217	196	31.633	N/A
AGO59230.1	59	292	NW_025422014	Mustela putorius furo	Mustela putorius furo isolate JIRA1106 unplaced genomic scaffold, ASM1176430v1.1 tig00003862_pilon_pilon_pilon	1556274	1555567	8.35e-15	216	251	28.685	N/A
AGO59230.1	2	136	NW_022631022	Lontra canadensis	Lontra canadensis isolate GAN:19392208 unplaced genomic scaffold, GSC_riverotter_1.0 scaffold28	32115	32504	8.83e-15	141	139	28.058	N/A
AGO59230.1	167	239	NW_022631022	Lontra canadensis	Lontra canadensis isolate GAN:19392208 unplaced genomic scaffold, GSC_riverotter_1.0 scaffold28	32590	32811	8.83e-15	126	74	45.946	N/A
AGO59230.1	58	233	NW_022631003	Lontra canadensis	Lontra canadensis isolate GAN:19392208 unplaced genomic scaffold, GSC_riverotter_1.0 scaffold9	27562561	27562040	9.17e-15	216	181	33.149	N/A
AGO59230.1	167	249	NW_022631003	Lontra canadensis	Lontra canadensis isolate GAN:19392208 unplaced genomic scaffold, GSC_riverotter_1.0 scaffold9	16314283	16314534	2.49e-12	197	84	47.619	N/A
AGO59230.1	198	277	NC_047088	Geotrypetes seraphini	Geotrypetes seraphini chromosome 5, aGeoSer1.1	68450573	68450818	1.24e-14	215	82	53.659	N/A
AGO59230.1	167	263	NW_025422019	Mustela putorius furo	Mustela putorius furo isolate JIRA1106 unplaced genomic scaffold, ASM1176430v1.1 tig00003867_pilon_pilon_pilon	30822466	30822783	1.68e-14	153	108	37.037	N/A
AGO59230.1	73	136	NW_025422019	Mustela putorius furo	Mustela putorius furo isolate JIRA1106 unplaced genomic scaffold, ASM1176430v1.1 tig00003867_pilon_pilon_pilon	30822188	30822379	1.68e-14	112	64	35.938	N/A
AGO59230.1	73	162	NW_019154099	Enhydra lutris kenyoni	Enhydra lutris kenyoni isolate GAN:26980312 unplaced genomic scaffold, ASM228890v2 scaffoldscaffold15	63572454	63572723	1.89e-14	161	90	37.778	N/A
AGO59230.1	198	233	NW_019154099	Enhydra lutris kenyoni	Enhydra lutris kenyoni isolate GAN:26980312 unplaced genomic scaffold, ASM228890v2 scaffoldscaffold15	63572827	63572934	1.89e-14	91	36	47.222	N/A
AGO59230.1	170	196	NW_019154099	Enhydra lutris kenyoni	Enhydra lutris kenyoni isolate GAN:26980312 unplaced genomic scaffold, ASM228890v2 scaffoldscaffold15	63572744	63572827	1.89e-14	51	29	44.828	N/A
AGO59230.1	167	263	NW_025421447	Mustela putorius furo	Mustela putorius furo isolate JIRA1106 unplaced genomic scaffold, ASM1176430v1.1 tig00000695_pilon_pilon_pilon	4757410	4757093	1.99e-14	151	108	37.963	N/A
AGO59230.1	59	136	NW_025421447	Mustela putorius furo	Mustela putorius furo isolate JIRA1106 unplaced genomic scaffold, ASM1176430v1.1 tig00000695_pilon_pilon_pilon	4757733	4757497	1.99e-14	113	79	32.911	N/A
AGO59230.1	167	263	NC_045631	Mustela erminea	Mustela erminea isolate mMusErm1 chromosome 18, mMusErm1.Pri	165918	165601	2.80e-14	147	108	37.037	N/A
AGO59230.1	61	136	NC_045631	Mustela erminea	Mustela erminea isolate mMusErm1 chromosome 18, mMusErm1.Pri	166235	166005	2.80e-14	116	77	33.766	N/A
AGO59230.1	169	248	NC_045621	Mustela erminea	Mustela erminea isolate mMusErm1 chromosome 8, mMusErm1.Pri	80943531	80943289	3.99e-14	160	81	43.210	N/A
AGO59230.1	73	136	NC_045621	Mustela erminea	Mustela erminea isolate mMusErm1 chromosome 8, mMusErm1.Pri	80943814	80943623	3.99e-14	102	64	34.375	N/A
AGO59230.1	168	249	NC_045621	Mustela erminea	Mustela erminea isolate mMusErm1 chromosome 8, mMusErm1.Pri	94082402	94082148	1.65e-06	152	85	43.529	N/A
AGO59230.1	169	268	NC_060081	Meles meles	Meles meles chromosome 16, mMelMel3.1 paternal haplotype	21427466	21427801	5.47e-14	170	112	36.607	N/A
AGO59230.1	77	136	NC_060081	Meles meles	Meles meles chromosome 16, mMelMel3.1 paternal haplotype	21427203	21427382	5.47e-14	90	60	33.333	N/A
AGO59230.1	8	248	NC_062283	Lutra lutra	Lutra lutra chromosome 6, mLutLut1.2	62364587	62363898	7.03e-14	209	246	29.268	N/A
AGO59230.1	11	250	NC_062283	Lutra lutra	Lutra lutra chromosome 6, mLutLut1.2	62364578	62363892	2.77e-13	205	245	29.388	N/A
AGO59230.1	167	249	NC_062283	Lutra lutra	Lutra lutra chromosome 6, mLutLut1.2	35363925	35364173	1.02e-12	184	83	45.783	N/A
AGO59230.1	84	136	NC_062283	Lutra lutra	Lutra lutra chromosome 6, mLutLut1.2	35363681	35363839	1.02e-12	65	53	32.075	N/A
AGO59230.1	167	249	NC_062283	Lutra lutra	Lutra lutra chromosome 6, mLutLut1.2	35498813	35498562	2.21e-11	190	84	46.429	N/A
AGO59230.1	167	240	NC_062283	Lutra lutra	Lutra lutra chromosome 6, mLutLut1.2	99959610	99959834	2.15e-10	133	75	40.000	N/A
AGO59230.1	89	136	NC_062283	Lutra lutra	Lutra lutra chromosome 6, mLutLut1.2	99959381	99959524	2.15e-10	95	48	35.417	N/A
AGO59230.1	167	250	NW_023399916	Halichoerus grypus	Halichoerus grypus isolate 241Hg ecotype Northwest Atlantic unplaced genomic scaffold, Tufts_HGry_1.1 scf7180000026185	43095	43349	8.78e-14	208	85	49.412	N/A
AGO59230.1	167	248	NC_060071	Meles meles	Meles meles chromosome 6, mMelMel3.1 paternal haplotype	53204197	53203949	1.04e-13	137	83	44.578	N/A
AGO59230.1	58	136	NC_060071	Meles meles	Meles meles chromosome 6, mMelMel3.1 paternal haplotype	53204522	53204283	1.04e-13	120	80	33.750	N/A
AGO59230.1	167	250	NC_060071	Meles meles	Meles meles chromosome 6, mMelMel3.1 paternal haplotype	38591442	38591696	1.12e-13	183	85	45.882	N/A
AGO59230.1	89	136	NC_060071	Meles meles	Meles meles chromosome 6, mMelMel3.1 paternal haplotype	38591212	38591355	1.12e-13	75	48	33.333	N/A
AGO59230.1	167	250	NC_058407	Neomonachus schauinslandi	Neomonachus schauinslandi chromosome 5, ASM220157v2	137372197	137372451	1.30e-13	207	85	49.412	N/A
AGO59230.1	74	233	NW_023270454	Mirounga leonina	Mirounga leonina isolate KUSES-001 unplaced genomic scaffold, KU_Mleo_1.0 Mir_176	28412791	28413267	1.46e-13	207	160	35.000	N/A
AGO59230.1	74	233	NW_025578512	Mirounga angustirostris	Mirounga angustirostris isolate JK_09032017 unplaced genomic scaffold, ASM2128878v2 HiC_scaffold_5	63610475	63610951	1.46e-13	207	160	35.000	N/A
AGO59230.1	167	258	NW_025422123	Mustela putorius furo	Mustela putorius furo isolate JIRA1106 unplaced genomic scaffold, ASM1176430v1.1 tig00003983_pilon_pilon_pilon	10063879	10063577	1.67e-13	151	101	35.644	N/A
AGO59230.1	88	136	NW_025422123	Mustela putorius furo	Mustela putorius furo isolate JIRA1106 unplaced genomic scaffold, ASM1176430v1.1 tig00003983_pilon_pilon_pilon	10064111	10063965	1.67e-13	104	49	38.776	N/A
AGO59230.1	167	249	NW_025422123	Mustela putorius furo	Mustela putorius furo isolate JIRA1106 unplaced genomic scaffold, ASM1176430v1.1 tig00003983_pilon_pilon_pilon	9986120	9986365	9.05e-11	147	83	43.373	N/A
AGO59230.1	79	136	NW_025422123	Mustela putorius furo	Mustela putorius furo isolate JIRA1106 unplaced genomic scaffold, ASM1176430v1.1 tig00003983_pilon_pilon_pilon	9985861	9986034	9.05e-11	85	58	34.483	N/A
AGO59230.1	168	253	NW_018344146	Phascolarctos cinereus	Phascolarctos cinereus isolate Bilbo 61053 unplaced genomic scaffold, phaCin_unsw_v4.1 phaCin_unsw_v4.1.fa.scaf00195	124391	124143	1.82e-13	206	86	48.837	N/A
AGO59230.1	9	254	NW_005081687	Zonotrichia albicollis	Zonotrichia albicollis isolate Tan morph unplaced genomic scaffold, Zonotrichia_albicollis-1.0.1 Scaffold151	441815	442546	2.21e-13	205	251	27.092	N/A
AGO59230.1	178	249	NW_023270453	Mirounga leonina	Mirounga leonina isolate KUSES-001 unplaced genomic scaffold, KU_Mleo_1.0 Mir_175	21117584	21117799	3.67e-13	204	72	52.778	N/A
AGO59230.1	58	240	NW_019154200	Enhydra lutris kenyoni	Enhydra lutris kenyoni isolate GAN:26980312 unplaced genomic scaffold, ASM228890v2 scaffoldscaffold116	804104	804646	3.91e-13	203	188	31.915	N/A
AGO59230.1	167	249	NW_019154112	Enhydra lutris kenyoni	Enhydra lutris kenyoni isolate GAN:26980312 unplaced genomic scaffold, ASM228890v2 scaffoldscaffold28	6789201	6789449	5.12e-13	178	83	45.783	N/A
AGO59230.1	84	136	NW_019154112	Enhydra lutris kenyoni	Enhydra lutris kenyoni isolate GAN:26980312 unplaced genomic scaffold, ASM228890v2 scaffoldscaffold28	6788957	6789115	5.12e-13	74	53	33.962	N/A
AGO59230.1	167	249	NW_019154112	Enhydra lutris kenyoni	Enhydra lutris kenyoni isolate GAN:26980312 unplaced genomic scaffold, ASM228890v2 scaffoldscaffold28	6934558	6934295	2.03e-09	175	88	44.318	N/A
AGO59230.1	167	250	NW_025578510	Mirounga angustirostris	Mirounga angustirostris isolate JK_09032017 unplaced genomic scaffold, ASM2128878v2 HiC_scaffold_3	128706181	128706435	5.22e-13	202	85	48.235	N/A
AGO59230.1	157	240	NC_041402	Erpetoichthys calabaricus	Erpetoichthys calabaricus chromosome 9, fErpCal1.1	60113098	60113343	5.63e-13	202	85	47.059	N/A
AGO59230.1	12	102	NC_041402	Erpetoichthys calabaricus	Erpetoichthys calabaricus chromosome 9, fErpCal1.1	60111601	60111882	9.86e-12	193	96	38.542	N/A
AGO59230.1	12	248	NC_054839	Vulpes lagopus	Vulpes lagopus strain Blue_001 chromosome 16, ASM1834538v1	75494	74808	6.01e-13	202	253	29.644	N/A
AGO59230.1	168	249	NW_025616763	Mirounga angustirostris	Mirounga angustirostris isolate JK_09032017 unplaced genomic scaffold, ASM2128878v2 HiC_scaffold_38265	285	37	6.11e-13	188	83	48.193	N/A
AGO59230.1	10	250	NW_020313158	Callorhinus ursinus	Callorhinus ursinus isolate GAN/ISIS: 27379988/994484 unplaced genomic scaffold, ASM326570v1 scaffold442	32132	31434	7.63e-13	201	246	30.081	N/A
AGO59230.1	167	292	NW_019154115	Enhydra lutris kenyoni	Enhydra lutris kenyoni isolate GAN:26980312 unplaced genomic scaffold, ASM228890v2 scaffoldscaffold31	21898046	21897639	7.92e-13	128	139	33.094	N/A
AGO59230.1	59	136	NW_019154115	Enhydra lutris kenyoni	Enhydra lutris kenyoni isolate GAN:26980312 unplaced genomic scaffold, ASM228890v2 scaffoldscaffold31	21898368	21898132	7.92e-13	122	79	32.911	N/A
AGO59230.1	167	249	NW_019154115	Enhydra lutris kenyoni	Enhydra lutris kenyoni isolate GAN:26980312 unplaced genomic scaffold, ASM228890v2 scaffoldscaffold31	7455671	7455913	1.03e-08	145	84	41.667	N/A
AGO59230.1	89	144	NW_019154115	Enhydra lutris kenyoni	Enhydra lutris kenyoni isolate GAN:26980312 unplaced genomic scaffold, ASM228890v2 scaffoldscaffold31	7455441	7455587	1.03e-08	68	56	30.357	N/A
AGO59230.1	59	246	NC_045615	Mustela erminea	Mustela erminea isolate mMusErm1 chromosome 2, mMusErm1.Pri	6462846	6463409	9.22e-13	201	199	29.648	N/A
AGO59230.1	125	247	NW_021004904	Eumetopias jubatus	Eumetopias jubatus isolate GAN:26980396 unplaced genomic scaffold, ASM402803v1 scaffold6307	802	434	9.37e-13	198	123	34.959	N/A
AGO59230.1	190	254	NC_050581	Trichosurus vulpecula	Trichosurus vulpecula isolate mTriVul1 chromosome 9, mTriVul1.pri	98284420	98284614	9.39e-13	201	65	56.923	N/A
AGO59230.1	58	249	NW_022631047	Lontra canadensis	Lontra canadensis isolate GAN:19392208 unplaced genomic scaffold, GSC_riverotter_1.0 scaffold53	8371142	8370573	1.13e-12	200	197	32.995	N/A
AGO59230.1	61	248	NW_025422169	Mustela putorius furo	Mustela putorius furo isolate JIRA1106 unplaced genomic scaffold, ASM1176430v1.1 tig00004033_pilon_pilon_pilon	8813161	8813727	1.24e-12	200	191	31.937	N/A
AGO59230.1	168	234	NC_060075	Meles meles	Meles meles chromosome 10, mMelMel3.1 paternal haplotype	95039710	95039507	1.32e-12	148	68	50.000	N/A
AGO59230.1	79	136	NC_060075	Meles meles	Meles meles chromosome 10, mMelMel3.1 paternal haplotype	95039972	95039799	1.32e-12	100	58	36.207	N/A
AGO59230.1	58	222	NW_025422368	Mustela putorius furo	Mustela putorius furo isolate JIRA1106 unplaced genomic scaffold, ASM1176430v1.1 tig00537227_pilon_pilon_pilon	27376527	27377015	1.34e-12	199	172	31.395	N/A
AGO59230.1	167	250	NW_025422368	Mustela putorius furo	Mustela putorius furo isolate JIRA1106 unplaced genomic scaffold, ASM1176430v1.1 tig00537227_pilon_pilon_pilon	39314934	39314680	3.96e-11	188	85	44.706	N/A
AGO59230.1	187	239	NC_048222	Ailuropoda melanoleuca	Ailuropoda melanoleuca isolate Jingjing chromosome 5, ASM200744v2	98706838	98706996	1.38e-12	146	53	52.830	N/A
AGO59230.1	100	170	NC_048222	Ailuropoda melanoleuca	Ailuropoda melanoleuca isolate Jingjing chromosome 5, ASM200744v2	98706582	98706791	1.38e-12	102	71	38.028	N/A
AGO59230.1	167	267	NW_020998668	Eumetopias jubatus	Eumetopias jubatus isolate GAN:26980396 unplaced genomic scaffold, ASM402803v1 scaffold62	1850	1515	1.47e-12	199	112	41.071	N/A
AGO59230.1	167	270	NW_020313275	Callorhinus ursinus	Callorhinus ursinus isolate GAN/ISIS: 27379988/994484 unplaced genomic scaffold, ASM326570v1 scaffold559	566	225	1.49e-12	199	114	38.596	N/A
AGO59230.1	167	250	NW_004450452	Odobenus rosmarus divergens	Odobenus rosmarus divergens isolate Ivan unplaced genomic scaffold, Oros_1.0 Scaffold189	2511160	2511411	3.00e-12	197	84	45.238	N/A
AGO59230.1	8	248	NW_022631017	Lontra canadensis	Lontra canadensis isolate GAN:19392208 unplaced genomic scaffold, GSC_riverotter_1.0 scaffold23	5506418	5505729	3.26e-12	196	246	29.675	N/A
AGO59230.1	11	249	NW_022631017	Lontra canadensis	Lontra canadensis isolate GAN:19392208 unplaced genomic scaffold, GSC_riverotter_1.0 scaffold23	5506409	5505726	8.66e-12	193	244	29.918	N/A
AGO59230.1	181	251	NW_006383602	Leptonychotes weddellii	Leptonychotes weddellii isolate WS11-02 unplaced genomic scaffold, LepWed1.0 scaffold00562	127605	127817	3.68e-12	196	71	50.704	N/A
AGO59230.1	167	258	NW_021002823	Eumetopias jubatus	Eumetopias jubatus isolate GAN:26980396 unplaced genomic scaffold, ASM402803v1 scaffold4225	2670	2975	4.01e-12	195	102	40.196	N/A
AGO59230.1	167	247	NW_020323987	Callorhinus ursinus	Callorhinus ursinus isolate GAN/ISIS: 27379988/994484 unplaced genomic scaffold, ASM326570v1 scaffold104800	10395	10153	4.52e-12	195	81	48.148	N/A
AGO59230.1	60	198	NW_019371920	Amphiprion ocellaris	Amphiprion ocellaris isolate DU_AmpOce unplaced genomic scaffold, AmpOce1.0 scaffold2093	8280	7867	4.56e-12	195	141	35.461	N/A
AGO59230.1	79	249	NW_019154087	Enhydra lutris kenyoni	Enhydra lutris kenyoni isolate GAN:26980312 unplaced genomic scaffold, ASM228890v2 scaffoldscaffold3	45103223	45102714	4.56e-12	195	173	34.104	N/A
AGO59230.1	59	247	NW_019154087	Enhydra lutris kenyoni	Enhydra lutris kenyoni isolate GAN:26980312 unplaced genomic scaffold, ASM228890v2 scaffoldscaffold3	81356559	81355993	9.91e-11	185	200	29.500	N/A
AGO59230.1	45	231	NW_019154087	Enhydra lutris kenyoni	Enhydra lutris kenyoni isolate GAN:26980312 unplaced genomic scaffold, ASM228890v2 scaffoldscaffold3	81251164	81251715	1.54e-07	160	198	29.798	N/A
AGO59230.1	64	239	NC_054846	Vulpes lagopus	Vulpes lagopus strain Blue_001 chromosome 23, ASM1834538v1	9193119	9193637	4.69e-12	195	178	31.461	N/A
AGO59230.1	167	291	NW_025422045	Mustela putorius furo	Mustela putorius furo isolate JIRA1106 unplaced genomic scaffold, ASM1176430v1.1 tig00003896_pilon_pilon_pilon	12659971	12659567	4.84e-12	135	138	33.333	N/A
AGO59230.1	11	127	NW_025422045	Mustela putorius furo	Mustela putorius furo isolate JIRA1106 unplaced genomic scaffold, ASM1176430v1.1 tig00003896_pilon_pilon_pilon	12660419	12660084	4.84e-12	108	118	27.119	N/A
AGO59230.1	167	247	NC_045609	Zalophus californianus	Zalophus californianus isolate mZalCal1 chromosome 15, mZalCal1.pri.v2	2837	2595	5.24e-12	195	81	48.148	N/A
AGO59230.1	167	263	NC_045609	Zalophus californianus	Zalophus californianus isolate mZalCal1 chromosome 15, mZalCal1.pri.v2	124819	124505	7.22e-10	178	107	37.383	N/A
AGO59230.1	73	177	NC_047098	Geotrypetes seraphini	Geotrypetes seraphini chromosome 15, aGeoSer1.1	54378879	54379193	5.54e-12	195	105	39.048	N/A
AGO59230.1	167	270	NW_020326575	Callorhinus ursinus	Callorhinus ursinus isolate GAN/ISIS: 27379988/994484 unplaced genomic scaffold, ASM326570v1 scaffold196646	3610	3951	7.80e-12	193	114	38.596	N/A
AGO59230.1	167	249	NW_019154085	Enhydra lutris kenyoni	Enhydra lutris kenyoni isolate GAN:26980312 unplaced genomic scaffold, ASM228890v2 scaffoldscaffold1	81969318	81969034	8.36e-12	141	96	37.500	N/A
AGO59230.1	10	136	NW_019154085	Enhydra lutris kenyoni	Enhydra lutris kenyoni isolate GAN:26980312 unplaced genomic scaffold, ASM228890v2 scaffoldscaffold1	81969755	81969405	8.36e-12	100	127	22.835	N/A
AGO59230.1	142	249	NW_019154085	Enhydra lutris kenyoni	Enhydra lutris kenyoni isolate GAN:26980312 unplaced genomic scaffold, ASM228890v2 scaffoldscaffold1	95127154	95126825	1.14e-07	161	111	38.739	N/A
AGO59230.1	167	247	NW_020999887	Eumetopias jubatus	Eumetopias jubatus isolate GAN:26980396 unplaced genomic scaffold, ASM402803v1 scaffold1288	6587	6345	8.57e-12	193	81	45.679	N/A
AGO59230.1	167	248	NW_020998887	Eumetopias jubatus	Eumetopias jubatus isolate GAN:26980396 unplaced genomic scaffold, ASM402803v1 scaffold281	12858	12625	9.24e-12	155	82	41.463	N/A
AGO59230.1	59	136	NW_020998887	Eumetopias jubatus	Eumetopias jubatus isolate GAN:26980396 unplaced genomic scaffold, ASM402803v1 scaffold281	13177	12944	9.24e-12	86	78	29.487	N/A
AGO59230.1	167	267	NW_020313168	Callorhinus ursinus	Callorhinus ursinus isolate GAN/ISIS: 27379988/994484 unplaced genomic scaffold, ASM326570v1 scaffold452	8230	7895	9.41e-12	193	112	41.071	N/A
AGO59230.1	167	267	NC_045610	Zalophus californianus	Zalophus californianus isolate mZalCal1 chromosome 16, mZalCal1.pri.v2	62756871	62757206	9.86e-12	193	112	41.071	N/A
AGO59230.1	11	136	NC_045610	Zalophus californianus	Zalophus californianus isolate mZalCal1 chromosome 16, mZalCal1.pri.v2	62181	61819	1.54e-11	138	127	29.921	N/A
AGO59230.1	142	252	NC_045610	Zalophus californianus	Zalophus californianus isolate mZalCal1 chromosome 16, mZalCal1.pri.v2	61804	61472	1.54e-11	100	111	29.730	N/A
AGO59230.1	167	270	NW_020313248	Callorhinus ursinus	Callorhinus ursinus isolate GAN/ISIS: 27379988/994484 unplaced genomic scaffold, ASM326570v1 scaffold532	20118	19777	9.87e-12	193	114	38.596	N/A
AGO59230.1	57	248	NW_019154093	Enhydra lutris kenyoni	Enhydra lutris kenyoni isolate GAN:26980312 unplaced genomic scaffold, ASM228890v2 scaffoldscaffold9	72919105	72919680	1.06e-11	192	197	28.934	N/A
AGO59230.1	168	257	NC_060072	Meles meles	Meles meles chromosome 7, mMelMel3.1 paternal haplotype	139903562	139903834	1.13e-11	192	91	45.055	N/A
AGO59230.1	167	258	NC_060072	Meles meles	Meles meles chromosome 7, mMelMel3.1 paternal haplotype	150347349	150347657	3.23e-10	181	103	37.864	N/A
AGO59230.1	166	251	NC_060072	Meles meles	Meles meles chromosome 7, mMelMel3.1 paternal haplotype	103979904	103979647	1.10e-06	153	87	42.529	N/A
AGO59230.1	73	233	NW_019154126	Enhydra lutris kenyoni	Enhydra lutris kenyoni isolate GAN:26980312 unplaced genomic scaffold, ASM228890v2 scaffoldscaffold42	12745387	12745866	1.14e-11	192	168	34.524	N/A
AGO59230.1	167	247	NW_021004565	Eumetopias jubatus	Eumetopias jubatus isolate GAN:26980396 unplaced genomic scaffold, ASM402803v1 scaffold5968	701	943	1.19e-11	190	81	45.679	N/A
AGO59230.1	167	248	NW_022631348	Lontra canadensis	Lontra canadensis isolate GAN:19392208 unplaced genomic scaffold, GSC_riverotter_1.0 scaffold354	61476	61724	1.37e-11	191	83	48.193	N/A
AGO59230.1	157	249	NW_025422382	Mustela putorius furo	Mustela putorius furo isolate JIRA1106 unplaced genomic scaffold, ASM1176430v1.1 tig00537243_pilon_pilon_pilon	1252103	1252381	1.45e-11	167	94	42.553	N/A
AGO59230.1	89	136	NW_025422382	Mustela putorius furo	Mustela putorius furo isolate JIRA1106 unplaced genomic scaffold, ASM1176430v1.1 tig00537243_pilon_pilon_pilon	1251916	1252059	1.45e-11	72	48	33.333	N/A
AGO59230.1	167	270	NW_004450460	Odobenus rosmarus divergens	Odobenus rosmarus divergens isolate Ivan unplaced genomic scaffold, Oros_1.0 Scaffold197	6372	6034	1.51e-11	191	115	40.000	N/A
AGO59230.1	37	181	NC_044042	Microcaecilia unicolor	Microcaecilia unicolor chromosome 12, aMicUni1.1	52166998	52166564	1.61e-11	191	146	34.247	N/A
AGO59230.1	167	233	NW_025576632	Ursus americanus	Ursus americanus isolate UA15103 ecotype Eastern unplaced genomic scaffold, gsc_jax_bbear_1.0 contig_1975_segment0	8406484	8406687	2.07e-11	190	68	52.941	N/A
AGO59230.1	167	249	NC_045603	Zalophus californianus	Zalophus californianus isolate mZalCal1 chromosome 9, mZalCal1.pri.v2	140322495	140322743	2.17e-11	190	83	45.783	N/A
AGO59230.1	167	247	NW_020324307	Callorhinus ursinus	Callorhinus ursinus isolate GAN/ISIS: 27379988/994484 unplaced genomic scaffold, ASM326570v1 scaffold105128	16253	16011	2.27e-11	190	81	45.679	N/A
AGO59230.1	167	249	NC_062282	Lutra lutra	Lutra lutra chromosome 5, mLutLut1.2	66480000	66480251	2.42e-11	190	84	44.048	N/A
AGO59230.1	11	249	NC_062282	Lutra lutra	Lutra lutra chromosome 5, mLutLut1.2	144500540	144501241	1.06e-10	185	245	27.755	N/A
AGO59230.1	167	248	NW_022631349	Lontra canadensis	Lontra canadensis isolate GAN:19392208 unplaced genomic scaffold, GSC_riverotter_1.0 scaffold355	61407	61655	2.50e-11	189	83	48.193	N/A
AGO59230.1	59	136	NW_025409995	Neomonachus schauinslandi	Neomonachus schauinslandi unplaced genomic scaffold, ASM220157v2 HiC_scaffold_1305	4205	3969	2.92e-11	127	79	37.975	N/A
AGO59230.1	157	211	NW_025409995	Neomonachus schauinslandi	Neomonachus schauinslandi unplaced genomic scaffold, ASM220157v2 HiC_scaffold_1305	3925	3746	2.92e-11	110	60	43.333	N/A
AGO59230.1	181	248	NC_058411	Neomonachus schauinslandi	Neomonachus schauinslandi chromosome 9, ASM220157v2	29787579	29787782	3.45e-11	188	68	51.471	N/A
AGO59230.1	187	248	NC_058411	Neomonachus schauinslandi	Neomonachus schauinslandi chromosome 9, ASM220157v2	143864268	143864453	4.60e-09	172	62	53.226	N/A
AGO59230.1	167	247	NC_058101	Neogale vison	Neovison vison isolate M4711 chromosome 11, ASM_NN_V1	160512516	160512761	3.85e-11	188	82	42.683	N/A
AGO59230.1	167	249	NC_058101	Neogale vison	Neovison vison isolate M4711 chromosome 11, ASM_NN_V1	170876090	170875839	1.71e-08	167	84	42.857	N/A
AGO59230.1	167	249	NC_058101	Neogale vison	Neovison vison isolate M4711 chromosome 11, ASM_NN_V1	170717850	170718101	1.71e-08	167	84	42.857	N/A
AGO59230.1	167	247	NC_058101	Neogale vison	Neovison vison isolate M4711 chromosome 11, ASM_NN_V1	160584977	160584732	2.45e-08	166	82	40.244	N/A
AGO59230.1	167	243	NC_058100	Neogale vison	Neovison vison isolate M4711 chromosome 10, ASM_NN_V1	36034653	36034423	3.99e-11	160	77	45.455	N/A
AGO59230.1	89	127	NC_058100	Neogale vison	Neovison vison isolate M4711 chromosome 10, ASM_NN_V1	36034889	36034773	3.99e-11	75	39	38.462	N/A
AGO59230.1	59	268	NC_058100	Neogale vison	Neovison vison isolate M4711 chromosome 10, ASM_NN_V1	59415266	59414610	4.48e-08	164	237	27.004	N/A
AGO59230.1	167	247	NC_058094	Neogale vison	Neovison vison isolate M4711 chromosome 4, ASM_NN_V1	137826842	137827087	5.18e-11	187	82	48.780	N/A
AGO59230.1	82	220	NC_058094	Neogale vison	Neovison vison isolate M4711 chromosome 4, ASM_NN_V1	231344632	231345045	8.99e-08	162	144	35.417	N/A
AGO59230.1	167	252	NC_058094	Neogale vison	Neovison vison isolate M4711 chromosome 4, ASM_NN_V1	123332507	123332247	5.14e-07	156	87	41.379	N/A
AGO59230.1	167	258	NW_020326576	Callorhinus ursinus	Callorhinus ursinus isolate GAN/ISIS: 27379988/994484 unplaced genomic scaffold, ASM326570v1 scaffold196647	3611	3916	5.27e-11	187	102	41.176	N/A
AGO59230.1	59	136	NW_020313450	Callorhinus ursinus	Callorhinus ursinus isolate GAN/ISIS: 27379988/994484 unplaced genomic scaffold, ASM326570v1 scaffold734	13413	13177	5.82e-11	126	79	36.709	N/A
AGO59230.1	142	252	NW_020313450	Callorhinus ursinus	Callorhinus ursinus isolate GAN/ISIS: 27379988/994484 unplaced genomic scaffold, ASM326570v1 scaffold734	13162	12830	5.82e-11	107	111	29.730	N/A
AGO59230.1	167	249	NW_022631021	Lontra canadensis	Lontra canadensis isolate GAN:19392208 unplaced genomic scaffold, GSC_riverotter_1.0 scaffold27	1902895	1903146	6.01e-11	187	84	46.429	N/A
AGO59230.1	59	240	NW_025422082	Mustela putorius furo	Mustela putorius furo isolate JIRA1106 unplaced genomic scaffold, ASM1176430v1.1 tig00003937_pilon_pilon_pilon	6885627	6886172	6.06e-11	186	193	29.016	N/A
AGO59230.1	142	240	NW_023179684	Ailuropoda melanoleuca	Ailuropoda melanoleuca isolate Jingjing unplaced genomic scaffold, ASM200744v2 unplaced-scaffold11261	1874	1572	6.14e-11	122	102	36.275	N/A
AGO59230.1	59	136	NW_023179684	Ailuropoda melanoleuca	Ailuropoda melanoleuca isolate Jingjing unplaced genomic scaffold, ASM200744v2 unplaced-scaffold11261	2125	1889	6.14e-11	112	79	35.443	N/A
AGO59230.1	168	240	NW_023254697	Ailuropoda melanoleuca	Ailuropoda melanoleuca isolate Jingjing unplaced genomic scaffold, ASM200744v2 unplaced-scaffold9234	130690	130911	6.39e-11	186	74	48.649	N/A
AGO59230.1	167	249	NW_019154091	Enhydra lutris kenyoni	Enhydra lutris kenyoni isolate GAN:26980312 unplaced genomic scaffold, ASM228890v2 scaffoldscaffold7	35561586	35561837	8.31e-11	185	84	47.619	N/A
AGO59230.1	188	249	NW_004451470	Odobenus rosmarus divergens	Odobenus rosmarus divergens isolate Ivan unplaced genomic scaffold, Oros_1.0 Scaffold1207	80091	79906	9.63e-11	185	62	54.839	N/A
AGO59230.1	168	247	NC_045607	Zalophus californianus	Zalophus californianus isolate mZalCal1 chromosome 13, mZalCal1.pri.v2	95431537	95431776	1.03e-10	185	80	46.250	N/A
AGO59230.1	167	270	NW_020326701	Callorhinus ursinus	Callorhinus ursinus isolate GAN/ISIS: 27379988/994484 unplaced genomic scaffold, ASM326570v1 scaffold197351	4733	4392	1.14e-10	184	114	38.596	N/A
AGO59230.1	181	251	NW_023399451	Halichoerus grypus	Halichoerus grypus isolate 241Hg ecotype Northwest Atlantic unplaced genomic scaffold, Tufts_HGry_1.1 scf7180000022250	1973732	1973523	1.47e-10	183	71	49.296	N/A
AGO59230.1	167	244	NW_021002351	Eumetopias jubatus	Eumetopias jubatus isolate GAN:26980396 unplaced genomic scaffold, ASM402803v1 scaffold3753	2857	3090	1.52e-10	183	78	47.436	N/A
AGO59230.1	167	244	NW_021001604	Eumetopias jubatus	Eumetopias jubatus isolate GAN:26980396 unplaced genomic scaffold, ASM402803v1 scaffold3006	2349	2116	1.60e-10	183	78	47.436	N/A
AGO59230.1	167	243	NW_020313423	Callorhinus ursinus	Callorhinus ursinus isolate GAN/ISIS: 27379988/994484 unplaced genomic scaffold, ASM326570v1 scaffold707	4038	3808	1.61e-10	183	77	46.753	N/A
AGO59230.1	167	256	NW_020313407	Callorhinus ursinus	Callorhinus ursinus isolate GAN/ISIS: 27379988/994484 unplaced genomic scaffold, ASM326570v1 scaffold691	5777	5508	1.69e-10	183	90	43.333	N/A
AGO59230.1	167	240	NW_022631041	Lontra canadensis	Lontra canadensis isolate GAN:19392208 unplaced genomic scaffold, GSC_riverotter_1.0 scaffold47	11133272	11133496	1.98e-10	136	75	41.333	N/A
AGO59230.1	89	136	NW_022631041	Lontra canadensis	Lontra canadensis isolate GAN:19392208 unplaced genomic scaffold, GSC_riverotter_1.0 scaffold47	11133043	11133186	1.98e-10	92	48	35.417	N/A
AGO59230.1	167	232	NW_022631041	Lontra canadensis	Lontra canadensis isolate GAN:19392208 unplaced genomic scaffold, GSC_riverotter_1.0 scaffold47	11280926	11280726	2.04e-10	143	67	47.761	N/A
AGO59230.1	89	136	NW_022631041	Lontra canadensis	Lontra canadensis isolate GAN:19392208 unplaced genomic scaffold, GSC_riverotter_1.0 scaffold47	11281155	11281012	2.04e-10	86	48	35.417	N/A
AGO59230.1	167	247	NW_020313524	Callorhinus ursinus	Callorhinus ursinus isolate GAN/ISIS: 27379988/994484 unplaced genomic scaffold, ASM326570v1 scaffold808	4926	4684	2.26e-10	182	81	45.679	N/A
AGO59230.1	82	220	NW_022631105	Lontra canadensis	Lontra canadensis isolate GAN:19392208 unplaced genomic scaffold, GSC_riverotter_1.0 scaffold111	14658	14245	2.64e-10	182	144	36.806	N/A
AGO59230.1	167	249	NW_022631161	Lontra canadensis	Lontra canadensis isolate GAN:19392208 unplaced genomic scaffold, GSC_riverotter_1.0 scaffold167	649447	649196	2.74e-10	181	84	46.429	N/A
AGO59230.1	162	263	NW_020322208	Callorhinus ursinus	Callorhinus ursinus isolate GAN/ISIS: 27379988/994484 unplaced genomic scaffold, ASM326570v1 scaffold102655	1844	1506	2.82e-10	181	115	36.522	N/A
AGO59230.1	167	239	NC_062294	Lutra lutra	Lutra lutra chromosome 17, mLutLut1.2	60282010	60282231	2.87e-10	134	74	48.649	N/A
AGO59230.1	89	136	NC_062294	Lutra lutra	Lutra lutra chromosome 17, mLutLut1.2	60281781	60281924	2.87e-10	94	48	37.500	N/A
AGO59230.1	167	247	NW_020313091	Callorhinus ursinus	Callorhinus ursinus isolate GAN/ISIS: 27379988/994484 unplaced genomic scaffold, ASM326570v1 scaffold375	2388	2630	3.22e-10	180	81	44.444	N/A
AGO59230.1	167	232	NW_019154101	Enhydra lutris kenyoni	Enhydra lutris kenyoni isolate GAN:26980312 unplaced genomic scaffold, ASM228890v2 scaffoldscaffold17	42458883	42458683	3.25e-10	147	67	49.254	N/A
AGO59230.1	89	136	NW_019154101	Enhydra lutris kenyoni	Enhydra lutris kenyoni isolate GAN:26980312 unplaced genomic scaffold, ASM228890v2 scaffoldscaffold17	42459112	42458969	3.25e-10	80	48	33.333	N/A
AGO59230.1	89	269	NC_058103	Neogale vison	Neovison vison isolate M4711 chromosome 13, ASM_NN_V1	112205818	112205258	3.29e-10	181	193	30.570	N/A
AGO59230.1	142	212	NC_051809	Canis lupus familiaris	Canis lupus familiaris isolate SID07034 breed Labrador retriever chromosome 5, ROS_Cfam_1.0	30221860	30221651	3.86e-10	141	72	44.444	N/A
AGO59230.1	210	249	NC_051809	Canis lupus familiaris	Canis lupus familiaris isolate SID07034 breed Labrador retriever chromosome 5, ROS_Cfam_1.0	30221661	30221542	3.86e-10	85	40	42.500	N/A
AGO59230.1	142	212	NC_064247	Canis lupus dingo	Canis lupus dingo isolate Sandy chromosome 5, ASM325472v2	30225876	30225667	3.86e-10	141	72	44.444	N/A
AGO59230.1	210	249	NC_064247	Canis lupus dingo	Canis lupus dingo isolate Sandy chromosome 5, ASM325472v2	30225677	30225558	3.86e-10	85	40	42.500	N/A
AGO59230.1	167	252	NW_022631070	Lontra canadensis	Lontra canadensis isolate GAN:19392208 unplaced genomic scaffold, GSC_riverotter_1.0 scaffold76	372315	372575	4.35e-10	180	87	44.828	N/A
AGO59230.1	167	249	NW_022631070	Lontra canadensis	Lontra canadensis isolate GAN:19392208 unplaced genomic scaffold, GSC_riverotter_1.0 scaffold76	10487856	10488107	1.33e-07	160	84	44.048	N/A
AGO59230.1	88	244	NC_048573	Oncorhynchus mykiss	Oncorhynchus mykiss isolate Arlee chromosome 9, USDA_OmykA_1.1	89525	89076	4.59e-10	175	163	28.834	N/A
AGO59230.1	59	86	NC_048573	Oncorhynchus mykiss	Oncorhynchus mykiss isolate Arlee chromosome 9, USDA_OmykA_1.1	89608	89525	4.59e-10	50	28	32.143	N/A
AGO59230.1	167	258	NW_020326700	Callorhinus ursinus	Callorhinus ursinus isolate GAN/ISIS: 27379988/994484 unplaced genomic scaffold, ASM326570v1 scaffold197350	4789	4484	5.45e-10	179	102	40.196	N/A
AGO59230.1	167	246	NW_020322715	Callorhinus ursinus	Callorhinus ursinus isolate GAN/ISIS: 27379988/994484 unplaced genomic scaffold, ASM326570v1 scaffold103262	7116	7355	6.05e-10	179	80	43.750	N/A
AGO59230.1	187	248	NW_004451065	Odobenus rosmarus divergens	Odobenus rosmarus divergens isolate Ivan unplaced genomic scaffold, Oros_1.0 Scaffold802	12326	12141	6.28e-10	179	62	53.226	N/A
AGO59230.1	181	251	NW_022589710	Phoca vitulina	Phoca vitulina isolate PV1807 unplaced genomic scaffold, GSC_HSeal_1.0 scaffold7	42011819	42011610	6.52e-10	178	71	47.887	N/A
AGO59230.1	187	249	NW_023403185	Halichoerus grypus	Halichoerus grypus isolate 241Hg ecotype Northwest Atlantic unplaced genomic scaffold, Tufts_HGry_1.1 scf7180000022032	2329656	2329468	6.64e-10	178	63	53.968	N/A
AGO59230.1	167	263	NW_022631048	Lontra canadensis	Lontra canadensis isolate GAN:19392208 unplaced genomic scaffold, GSC_riverotter_1.0 scaffold54	13696825	13697142	6.83e-10	178	108	39.815	N/A
AGO59230.1	167	247	NW_020313150	Callorhinus ursinus	Callorhinus ursinus isolate GAN/ISIS: 27379988/994484 unplaced genomic scaffold, ASM326570v1 scaffold434	11242	11000	7.37e-10	178	81	44.444	N/A
AGO59230.1	167	256	NW_020313163	Callorhinus ursinus	Callorhinus ursinus isolate GAN/ISIS: 27379988/994484 unplaced genomic scaffold, ASM326570v1 scaffold447	14866	15135	8.86e-10	177	90	42.222	N/A
AGO59230.1	167	247	NC_062288	Lutra lutra	Lutra lutra chromosome 11, mLutLut1.2	1077514	1077269	9.88e-10	177	82	47.561	N/A
AGO59230.1	167	249	NC_045614	Mustela erminea	Mustela erminea isolate mMusErm1 chromosome 1, mMusErm1.Pri	60691547	60691798	9.97e-10	177	84	42.857	N/A
AGO59230.1	167	249	NC_045614	Mustela erminea	Mustela erminea isolate mMusErm1 chromosome 1, mMusErm1.Pri	69929995	69929744	1.71e-08	167	84	42.857	N/A
AGO59230.1	168	249	NC_045614	Mustela erminea	Mustela erminea isolate mMusErm1 chromosome 1, mMusErm1.Pri	69654692	69654444	6.46e-08	163	83	42.169	N/A
AGO59230.1	98	249	NC_045628	Mustela erminea	Mustela erminea isolate mMusErm1 chromosome 15, mMusErm1.Pri	73186479	73186928	1.01e-09	177	157	33.758	N/A
AGO59230.1	167	256	NW_020317977	Callorhinus ursinus	Callorhinus ursinus isolate GAN/ISIS: 27379988/994484 unplaced genomic scaffold, ASM326570v1 scaffold96969	435	704	1.15e-09	176	90	41.111	N/A
AGO59230.1	167	256	NW_020313253	Callorhinus ursinus	Callorhinus ursinus isolate GAN/ISIS: 27379988/994484 unplaced genomic scaffold, ASM326570v1 scaffold537	39166	38897	1.17e-09	176	90	41.111	N/A
AGO59230.1	199	285	NW_023436188	Manis javanica	Manis javanica isolate MJ74 unplaced genomic scaffold, YNU_ManJav_2.0 scaffold_294	25905718	25905452	1.24e-09	152	89	35.955	N/A
AGO59230.1	173	199	NW_023436188	Manis javanica	Manis javanica isolate MJ74 unplaced genomic scaffold, YNU_ManJav_2.0 scaffold_294	25905797	25905720	1.24e-09	69	27	55.556	N/A
AGO59230.1	167	256	NW_020313779	Callorhinus ursinus	Callorhinus ursinus isolate GAN/ISIS: 27379988/994484 unplaced genomic scaffold, ASM326570v1 scaffold64607	894	619	1.39e-09	173	92	42.391	N/A
AGO59230.1	59	249	NW_019154108	Enhydra lutris kenyoni	Enhydra lutris kenyoni isolate GAN:26980312 unplaced genomic scaffold, ASM228890v2 scaffoldscaffold24	28822407	28821838	1.50e-09	176	202	29.208	N/A
AGO59230.1	187	243	NW_019154108	Enhydra lutris kenyoni	Enhydra lutris kenyoni isolate GAN:26980312 unplaced genomic scaffold, ASM228890v2 scaffoldscaffold24	5092572	5092402	9.27e-06	146	57	49.123	N/A
AGO59230.1	167	249	NC_058092	Neogale vison	Neovison vison isolate M4711 chromosome 2, ASM_NN_V1	93489603	93489848	1.50e-09	176	83	46.988	N/A
AGO59230.1	59	136	NW_022631027	Lontra canadensis	Lontra canadensis isolate GAN:19392208 unplaced genomic scaffold, GSC_riverotter_1.0 scaffold33	3502307	3502071	1.58e-09	111	79	34.177	N/A
AGO59230.1	167	214	NW_022631027	Lontra canadensis	Lontra canadensis isolate GAN:19392208 unplaced genomic scaffold, GSC_riverotter_1.0 scaffold33	3501984	3501841	1.58e-09	110	49	53.061	N/A
AGO59230.1	167	247	NW_020314988	Callorhinus ursinus	Callorhinus ursinus isolate GAN/ISIS: 27379988/994484 unplaced genomic scaffold, ASM326570v1 scaffold84892	2616	2374	1.81e-09	174	81	44.444	N/A
AGO59230.1	167	257	NW_020324028	Callorhinus ursinus	Callorhinus ursinus isolate GAN/ISIS: 27379988/994484 unplaced genomic scaffold, ASM326570v1 scaffold104843	762	1034	1.83e-09	175	91	41.758	N/A
AGO59230.1	142	212	NC_054833	Vulpes lagopus	Vulpes lagopus strain Blue_001 chromosome 10, ASM1834538v1	56496088	56495879	1.88e-09	139	72	44.444	N/A
AGO59230.1	214	250	NC_054833	Vulpes lagopus	Vulpes lagopus strain Blue_001 chromosome 10, ASM1834538v1	56495877	56495767	1.88e-09	81	37	45.946	N/A
AGO59230.1	152	270	NW_020316568	Callorhinus ursinus	Callorhinus ursinus isolate GAN/ISIS: 27379988/994484 unplaced genomic scaffold, ASM326570v1 scaffold92975	1729	1331	1.91e-09	174	133	35.338	N/A
AGO59230.1	201	250	NW_020312885	Callorhinus ursinus	Callorhinus ursinus isolate GAN/ISIS: 27379988/994484 unplaced genomic scaffold, ASM326570v1 scaffold143	9639904	9639755	1.99e-09	148	50	50.000	N/A
AGO59230.1	105	200	NW_020312885	Callorhinus ursinus	Callorhinus ursinus isolate GAN/ISIS: 27379988/994484 unplaced genomic scaffold, ASM326570v1 scaffold143	9640194	9639907	1.99e-09	72	101	27.723	N/A
AGO59230.1	168	247	NW_020322753	Callorhinus ursinus	Callorhinus ursinus isolate GAN/ISIS: 27379988/994484 unplaced genomic scaffold, ASM326570v1 scaffold103313	6449	6210	2.21e-09	174	80	45.000	N/A
AGO59230.1	100	249	NC_058098	Neogale vison	Neovison vison isolate M4711 chromosome 8, ASM_NN_V1	51138461	51138907	2.58e-09	174	154	31.169	N/A
AGO59230.1	100	249	NC_058098	Neogale vison	Neovison vison isolate M4711 chromosome 8, ASM_NN_V1	51095183	51094737	1.02e-08	169	154	30.519	N/A
AGO59230.1	100	249	NC_058098	Neogale vison	Neovison vison isolate M4711 chromosome 8, ASM_NN_V1	68367501	68367947	1.46e-08	168	154	31.169	N/A
AGO59230.1	100	249	NC_058098	Neogale vison	Neovison vison isolate M4711 chromosome 8, ASM_NN_V1	68515766	68515320	1.46e-08	168	154	31.169	N/A
AGO59230.1	100	249	NC_058098	Neogale vison	Neovison vison isolate M4711 chromosome 8, ASM_NN_V1	51380043	51379597	1.46e-08	168	154	31.169	N/A
AGO59230.1	157	249	NC_058098	Neogale vison	Neovison vison isolate M4711 chromosome 8, ASM_NN_V1	51232482	51232775	1.10e-07	161	98	39.796	N/A
AGO59230.1	167	249	NC_058098	Neogale vison	Neovison vison isolate M4711 chromosome 8, ASM_NN_V1	50973230	50972979	3.57e-07	157	84	41.667	N/A
AGO59230.1	167	249	NC_058098	Neogale vison	Neovison vison isolate M4711 chromosome 8, ASM_NN_V1	68088882	68088631	4.70e-07	156	84	41.667	N/A
AGO59230.1	65	211	NC_058098	Neogale vison	Neovison vison isolate M4711 chromosome 8, ASM_NN_V1	56887901	56887482	1.86e-06	151	148	29.054	N/A
AGO59230.1	181	251	NW_023270825	Mirounga leonina	Mirounga leonina isolate KUSES-001 unplaced genomic scaffold, KU_Mleo_1.0 Mir_82	29809197	29809409	2.67e-09	174	71	47.887	N/A
AGO59230.1	186	251	NW_023270316	Mirounga leonina	Mirounga leonina isolate KUSES-001 unplaced genomic scaffold, KU_Mleo_1.0 Mir_127	8222	8025	2.67e-09	174	66	48.485	N/A
AGO59230.1	181	251	NW_025578520	Mirounga angustirostris	Mirounga angustirostris isolate JK_09032017 unplaced genomic scaffold, ASM2128878v2 HiC_scaffold_13	103809805	103809593	2.67e-09	174	71	47.887	N/A
AGO59230.1	29	256	NW_018132064	Monopterus albus	Monopterus albus unplaced genomic scaffold, M_albus_1.0 scaffold4197.1	172	852	2.73e-09	170	234	27.350	N/A
AGO59230.1	167	258	NW_020313317	Callorhinus ursinus	Callorhinus ursinus isolate GAN/ISIS: 27379988/994484 unplaced genomic scaffold, ASM326570v1 scaffold601	25	330	2.73e-09	174	102	36.275	N/A
AGO59230.1	167	247	NC_045599	Zalophus californianus	Zalophus californianus isolate mZalCal1 chromosome 5, mZalCal1.pri.v2	70400	70161	2.80e-09	174	81	45.679	N/A
AGO59230.1	167	249	NW_025421987	Mustela putorius furo	Mustela putorius furo isolate JIRA1106 unplaced genomic scaffold, ASM1176430v1.1 tig00003834_pilon_pilon_pilon	129271622	129271371	2.82e-09	173	84	46.429	N/A
AGO59230.1	167	249	NW_025421987	Mustela putorius furo	Mustela putorius furo isolate JIRA1106 unplaced genomic scaffold, ASM1176430v1.1 tig00003834_pilon_pilon_pilon	129381584	129381835	1.75e-07	159	84	41.667	N/A
AGO59230.1	157	233	NW_025421987	Mustela putorius furo	Mustela putorius furo isolate JIRA1106 unplaced genomic scaffold, ASM1176430v1.1 tig00003834_pilon_pilon_pilon	129178565	129178810	8.42e-07	154	82	45.122	N/A
AGO59230.1	167	249	NW_025421987	Mustela putorius furo	Mustela putorius furo isolate JIRA1106 unplaced genomic scaffold, ASM1176430v1.1 tig00003834_pilon_pilon_pilon	138289272	138289526	1.55e-06	152	85	41.176	N/A
AGO59230.1	167	247	NC_062279	Lutra lutra	Lutra lutra chromosome 2, mLutLut1.2	48951903	48952148	2.88e-09	173	82	42.683	N/A
AGO59230.1	93	254	NC_063186	Perognathus longimembris pacificus	Perognathus longimembris pacificus isolate PPM17 chromosome 26, ASM2315922v1	12192062	12192538	3.07e-09	173	167	31.737	N/A
AGO59230.1	152	270	NW_020313513	Callorhinus ursinus	Callorhinus ursinus isolate GAN/ISIS: 27379988/994484 unplaced genomic scaffold, ASM326570v1 scaffold797	32021	31623	3.10e-09	173	133	35.338	N/A
AGO59230.1	192	236	NC_047099	Geotrypetes seraphini	Geotrypetes seraphini chromosome 16, aGeoSer1.1	40512895	40512767	3.12e-09	173	45	68.889	N/A
AGO59230.1	168	247	NC_045600	Zalophus californianus	Zalophus californianus isolate mZalCal1 chromosome 6, mZalCal1.pri.v2	146840334	146840095	3.30e-09	173	80	45.000	N/A
AGO59230.1	167	247	NC_045600	Zalophus californianus	Zalophus californianus isolate mZalCal1 chromosome 6, mZalCal1.pri.v2	147751954	147752196	4.56e-08	164	81	38.272	N/A
AGO59230.1	167	243	NC_045600	Zalophus californianus	Zalophus californianus isolate mZalCal1 chromosome 6, mZalCal1.pri.v2	147616175	147615945	7.76e-08	162	77	42.857	N/A
AGO59230.1	167	247	NC_045600	Zalophus californianus	Zalophus californianus isolate mZalCal1 chromosome 6, mZalCal1.pri.v2	147872387	147872145	8.74e-08	162	81	38.272	N/A
AGO59230.1	167	247	NC_045600	Zalophus californianus	Zalophus californianus isolate mZalCal1 chromosome 6, mZalCal1.pri.v2	147839581	147839823	3.32e-07	157	81	43.210	N/A
AGO59230.1	167	249	NW_025421540	Mustela putorius furo	Mustela putorius furo isolate JIRA1106 unplaced genomic scaffold, ASM1176430v1.1 tig00001033_pilon_pilon_pilon	616322	616071	3.59e-09	173	84	44.048	N/A
AGO59230.1	167	249	NW_022631100	Lontra canadensis	Lontra canadensis isolate GAN:19392208 unplaced genomic scaffold, GSC_riverotter_1.0 scaffold106	2693932	2694183	3.59e-09	173	84	44.048	N/A
AGO59230.1	167	239	NW_019154206	Enhydra lutris kenyoni	Enhydra lutris kenyoni isolate GAN:26980312 unplaced genomic scaffold, ASM228890v2 scaffoldscaffold122	740146	740367	3.80e-09	124	74	45.946	N/A
AGO59230.1	89	136	NW_019154206	Enhydra lutris kenyoni	Enhydra lutris kenyoni isolate GAN:26980312 unplaced genomic scaffold, ASM228890v2 scaffoldscaffold122	739917	740060	3.80e-09	94	48	37.500	N/A
AGO59230.1	59	263	NW_019154135	Enhydra lutris kenyoni	Enhydra lutris kenyoni isolate GAN:26980312 unplaced genomic scaffold, ASM228890v2 scaffoldscaffold51	13998675	13999310	4.16e-09	172	224	30.357	N/A
AGO59230.1	167	259	NW_021002501	Eumetopias jubatus	Eumetopias jubatus isolate GAN:26980396 unplaced genomic scaffold, ASM402803v1 scaffold3903	463	155	4.43e-09	171	103	38.835	N/A
AGO59230.1	167	259	NW_021000146	Eumetopias jubatus	Eumetopias jubatus isolate GAN:26980396 unplaced genomic scaffold, ASM402803v1 scaffold1547	2667	2975	5.00e-09	171	103	38.835	N/A
AGO59230.1	167	292	NC_045630	Mustela erminea	Mustela erminea isolate mMusErm1 chromosome 17, mMusErm1.Pri	28923982	28923578	5.38e-09	171	139	34.532	N/A
AGO59230.1	58	283	NC_045630	Mustela erminea	Mustela erminea isolate mMusErm1 chromosome 17, mMusErm1.Pri	28976049	28975357	1.70e-08	167	241	28.216	N/A
AGO59230.1	77	232	NW_022631067	Lontra canadensis	Lontra canadensis isolate GAN:19392208 unplaced genomic scaffold, GSC_riverotter_1.0 scaffold73	18528	18061	5.58e-09	171	156	32.051	N/A
AGO59230.1	167	249	NW_025422010	Mustela putorius furo	Mustela putorius furo isolate JIRA1106 unplaced genomic scaffold, ASM1176430v1.1 tig00003858_pilon_pilon_pilon	26980929	26981180	5.68e-09	171	84	47.619	N/A
AGO59230.1	134	274	NW_019154163	Enhydra lutris kenyoni	Enhydra lutris kenyoni isolate GAN:26980312 unplaced genomic scaffold, ASM228890v2 scaffoldscaffold79	4591961	4591518	5.95e-09	171	152	33.553	N/A
AGO59230.1	178	247	NW_025421998	Mustela putorius furo	Mustela putorius furo isolate JIRA1106 unplaced genomic scaffold, ASM1176430v1.1 tig00003845_pilon_pilon_pilon	14087809	14088015	7.35e-09	170	70	51.429	N/A
AGO59230.1	167	220	NW_025421520	Mustela putorius furo	Mustela putorius furo isolate JIRA1106 unplaced genomic scaffold, ASM1176430v1.1 tig00000929_pilon_pilon_pilon	107025	106861	7.45e-09	133	55	52.727	N/A
AGO59230.1	82	128	NW_025421520	Mustela putorius furo	Mustela putorius furo isolate JIRA1106 unplaced genomic scaffold, ASM1176430v1.1 tig00000929_pilon_pilon_pilon	107275	107135	7.45e-09	82	47	38.298	N/A
AGO59230.1	167	243	NW_020323754	Callorhinus ursinus	Callorhinus ursinus isolate GAN/ISIS: 27379988/994484 unplaced genomic scaffold, ASM326570v1 scaffold104549	3771	3541	7.59e-09	170	77	44.156	N/A
AGO59230.1	31	100	NW_024098168	Crotalus tigris	Crotalus tigris isolate CLP2741 ecotype Arizona unplaced genomic scaffold, ASM1654583v1 scf7180000020766.1290978	115154	115354	8.83e-09	170	70	51.429	N/A
AGO59230.1	178	247	NC_045624	Mustela erminea	Mustela erminea isolate mMusErm1 chromosome 11, mMusErm1.Pri	92879414	92879208	8.83e-09	170	70	51.429	N/A
AGO59230.1	167	249	NW_019154148	Enhydra lutris kenyoni	Enhydra lutris kenyoni isolate GAN:26980312 unplaced genomic scaffold, ASM228890v2 scaffoldscaffold64	1826121	1826372	9.68e-09	169	84	45.238	N/A
AGO59230.1	157	276	NC_064557	Brienomyrus brachyistius	Brienomyrus brachyistius isolate T26 chromosome 25, BBRACH_0.4	5852077	5852421	1.02e-08	169	120	37.500	N/A
AGO59230.1	167	256	NW_020324059	Callorhinus ursinus	Callorhinus ursinus isolate GAN/ISIS: 27379988/994484 unplaced genomic scaffold, ASM326570v1 scaffold104875	721	452	1.11e-08	168	90	41.111	N/A
AGO59230.1	194	252	NW_004450546	Odobenus rosmarus divergens	Odobenus rosmarus divergens isolate Ivan unplaced genomic scaffold, Oros_1.0 Scaffold283	152093	151917	1.15e-08	169	59	50.847	N/A
AGO59230.1	167	248	NW_022631069	Lontra canadensis	Lontra canadensis isolate GAN:19392208 unplaced genomic scaffold, GSC_riverotter_1.0 scaffold75	10507053	10506805	1.45e-08	168	83	43.373	N/A
AGO59230.1	167	240	NW_025422060	Mustela putorius furo	Mustela putorius furo isolate JIRA1106 unplaced genomic scaffold, ASM1176430v1.1 tig00003913_pilon_pilon_pilon	7117858	7117634	1.46e-08	168	75	48.000	N/A
AGO59230.1	167	249	NW_025422060	Mustela putorius furo	Mustela putorius furo isolate JIRA1106 unplaced genomic scaffold, ASM1176430v1.1 tig00003913_pilon_pilon_pilon	79871	79620	6.23e-08	163	84	41.667	N/A
AGO59230.1	167	240	NW_025422060	Mustela putorius furo	Mustela putorius furo isolate JIRA1106 unplaced genomic scaffold, ASM1176430v1.1 tig00003913_pilon_pilon_pilon	7102466	7102242	6.52e-08	163	75	48.000	N/A
AGO59230.1	167	240	NW_025422060	Mustela putorius furo	Mustela putorius furo isolate JIRA1106 unplaced genomic scaffold, ASM1176430v1.1 tig00003913_pilon_pilon_pilon	7024927	7025151	6.52e-08	163	75	48.000	N/A
AGO59230.1	167	240	NW_025422060	Mustela putorius furo	Mustela putorius furo isolate JIRA1106 unplaced genomic scaffold, ASM1176430v1.1 tig00003913_pilon_pilon_pilon	7082282	7082506	6.52e-08	163	75	48.000	N/A
AGO59230.1	167	249	NW_025422060	Mustela putorius furo	Mustela putorius furo isolate JIRA1106 unplaced genomic scaffold, ASM1176430v1.1 tig00003913_pilon_pilon_pilon	180321	180572	8.50e-08	162	84	41.667	N/A
AGO59230.1	167	233	NW_020324238	Callorhinus ursinus	Callorhinus ursinus isolate GAN/ISIS: 27379988/994484 unplaced genomic scaffold, ASM326570v1 scaffold105059	2258	2058	1.62e-08	167	67	50.746	N/A
AGO59230.1	168	276	NC_060074	Meles meles	Meles meles chromosome 9, mMelMel3.1 paternal haplotype	82277655	82277338	1.62e-08	168	110	37.273	N/A
AGO59230.1	167	249	NC_060074	Meles meles	Meles meles chromosome 9, mMelMel3.1 paternal haplotype	95648027	95647770	8.26e-07	154	86	43.023	N/A
AGO59230.1	186	253	NW_025578524	Mirounga angustirostris	Mirounga angustirostris isolate JK_09032017 unplaced genomic scaffold, ASM2128878v2 HiC_scaffold_17	182494372	182494593	1.62e-08	168	74	41.892	N/A
AGO59230.1	187	249	NW_006383380	Leptonychotes weddellii	Leptonychotes weddellii isolate WS11-02 unplaced genomic scaffold, LepWed1.0 scaffold00340	751891	752079	1.69e-08	167	63	50.794	N/A
AGO59230.1	175	233	NW_020954548	Vombatus ursinus	Vombatus ursinus unplaced genomic scaffold, bare-nosed wombat genome assembly UNPS02014770.1	13188506	13188330	1.79e-08	167	59	55.932	N/A
AGO59230.1	167	249	NW_025422068	Mustela putorius furo	Mustela putorius furo isolate JIRA1106 unplaced genomic scaffold, ASM1176430v1.1 tig00003923_pilon_pilon_pilon	11326382	11326131	1.86e-08	167	84	42.857	N/A
AGO59230.1	11	249	NW_025422068	Mustela putorius furo	Mustela putorius furo isolate JIRA1106 unplaced genomic scaffold, ASM1176430v1.1 tig00003923_pilon_pilon_pilon	3525557	3526255	9.76e-08	161	248	26.613	N/A
AGO59230.1	167	249	NC_045616	Mustela erminea	Mustela erminea isolate mMusErm1 chromosome 3, mMusErm1.Pri	13053318	13053569	1.86e-08	167	84	42.857	N/A
AGO59230.1	73	249	NC_045616	Mustela erminea	Mustela erminea isolate mMusErm1 chromosome 3, mMusErm1.Pri	21095505	21094978	5.33e-08	163	190	31.579	N/A
AGO59230.1	167	249	NW_022476427	Mustela erminea	Mustela erminea isolate mMusErm1 unplaced genomic scaffold, mMusErm1.Pri scaffold_67_arrow_ctg1	32896	33147	1.86e-08	167	84	42.857	N/A
AGO59230.1	166	263	NW_020323611	Callorhinus ursinus	Callorhinus ursinus isolate GAN/ISIS: 27379988/994484 unplaced genomic scaffold, ASM326570v1 scaffold104390	26247	26564	1.97e-08	167	108	34.259	N/A
AGO59230.1	167	269	NC_045623	Mustela erminea	Mustela erminea isolate mMusErm1 chromosome 10, mMusErm1.Pri	16862814	16862479	2.11e-08	167	113	37.168	N/A
AGO59230.1	62	136	NW_022631011	Lontra canadensis	Lontra canadensis isolate GAN:19392208 unplaced genomic scaffold, GSC_riverotter_1.0 scaffold17	14364394	14364167	2.19e-08	111	76	31.579	N/A
AGO59230.1	167	212	NW_022631011	Lontra canadensis	Lontra canadensis isolate GAN:19392208 unplaced genomic scaffold, GSC_riverotter_1.0 scaffold17	14364080	14363940	2.19e-08	100	47	48.936	N/A
AGO59230.1	127	233	NC_060073	Meles meles	Meles meles chromosome 8, mMelMel3.1 paternal haplotype	119880092	119880430	2.29e-08	166	113	36.283	N/A
AGO59230.1	199	244	NW_023458002	Manis pentadactyla	Manis pentadactyla isolate MP20 unplaced genomic scaffold, YNU_ManPten_2.0 scaffold_500_MP20	3274365	3274228	2.30e-08	137	46	54.348	N/A
AGO59230.1	118	199	NW_023458002	Manis pentadactyla	Manis pentadactyla isolate MP20 unplaced genomic scaffold, YNU_ManPten_2.0 scaffold_500_MP20	3274609	3274367	2.30e-08	74	82	30.488	N/A
AGO59230.1	168	215	NW_023181728	Ailuropoda melanoleuca	Ailuropoda melanoleuca isolate Jingjing unplaced genomic scaffold, ASM200744v2 unplaced-scaffold13100	149	3	2.44e-08	114	49	48.980	N/A
AGO59230.1	58	136	NW_023181728	Ailuropoda melanoleuca	Ailuropoda melanoleuca isolate Jingjing unplaced genomic scaffold, ASM200744v2 unplaced-scaffold13100	474	235	2.44e-08	97	80	32.500	N/A
AGO59230.1	1	97	NC_060171	Micropterus dolomieu	Micropterus dolomieu isolate WLL.071019.BEF.003 ecotype Adirondacks linkage group LG22, ASM2129224v1	33257670	33257374	2.61e-08	166	101	44.554	N/A
AGO59230.1	88	239	NC_059459	Salmo salar	Salmo salar chromosome ssa18, Ssal_v3.1	82370692	82370249	2.65e-08	144	158	30.380	N/A
AGO59230.1	39	85	NC_059459	Salmo salar	Salmo salar chromosome ssa18, Ssal_v3.1	82370823	82370695	2.65e-08	66	47	36.170	N/A
AGO59230.1	172	212	NW_020356756	Vulpes vulpes	Vulpes vulpes strain TameXAggressive cross unplaced genomic scaffold, VulVul2.2 scaffold322	168400	168525	2.87e-08	125	42	59.524	N/A
AGO59230.1	210	249	NW_020356756	Vulpes vulpes	Vulpes vulpes strain TameXAggressive cross unplaced genomic scaffold, VulVul2.2 scaffold322	168515	168634	2.87e-08	85	40	42.500	N/A
AGO59230.1	73	233	NW_022631094	Lontra canadensis	Lontra canadensis isolate GAN:19392208 unplaced genomic scaffold, GSC_riverotter_1.0 scaffold100	1368554	1369033	3.76e-08	165	167	34.132	N/A
AGO59230.1	73	233	NW_022631094	Lontra canadensis	Lontra canadensis isolate GAN:19392208 unplaced genomic scaffold, GSC_riverotter_1.0 scaffold100	1422099	1421635	1.64e-06	152	167	32.335	N/A
AGO59230.1	167	249	NW_022631835	Lontra canadensis	Lontra canadensis isolate GAN:19392208 unplaced genomic scaffold, GSC_riverotter_1.0 scaffold851	8948	9205	3.79e-08	165	86	44.186	N/A
AGO59230.1	167	249	NW_022631834	Lontra canadensis	Lontra canadensis isolate GAN:19392208 unplaced genomic scaffold, GSC_riverotter_1.0 scaffold850	8946	9203	3.89e-08	164	86	44.186	N/A
AGO59230.1	162	269	NW_020323602	Callorhinus ursinus	Callorhinus ursinus isolate GAN/ISIS: 27379988/994484 unplaced genomic scaffold, ASM326570v1 scaffold104379	26242	26589	4.83e-08	164	118	33.051	N/A
AGO59230.1	142	224	NC_048225	Ailuropoda melanoleuca	Ailuropoda melanoleuca isolate Jingjing chromosome 8, ASM200744v2	97064204	97063956	5.28e-08	164	84	41.667	N/A
AGO59230.1	167	249	NW_025421321	Mustela putorius furo	Mustela putorius furo isolate JIRA1106 unplaced genomic scaffold, ASM1176430v1.1 tig00000224_pilon_pilon_pilon	11544329	11544580	5.38e-08	163	84	44.048	N/A
AGO59230.1	167	249	NC_045620	Mustela erminea	Mustela erminea isolate mMusErm1 chromosome 7, mMusErm1.Pri	61899638	61899889	5.43e-08	163	84	44.048	N/A
AGO59230.1	167	249	NC_045620	Mustela erminea	Mustela erminea isolate mMusErm1 chromosome 7, mMusErm1.Pri	50014491	50014240	6.29e-07	155	84	40.476	N/A
AGO59230.1	59	136	NC_045620	Mustela erminea	Mustela erminea isolate mMusErm1 chromosome 7, mMusErm1.Pri	29183873	29183637	2.37e-06	103	79	31.646	N/A
AGO59230.1	167	210	NC_045620	Mustela erminea	Mustela erminea isolate mMusErm1 chromosome 7, mMusErm1.Pri	29183550	29183416	2.37e-06	89	45	44.444	N/A
AGO59230.1	167	249	NC_045626	Mustela erminea	Mustela erminea isolate mMusErm1 chromosome 13, mMusErm1.Pri	39927778	39927530	5.84e-08	163	84	47.619	N/A
AGO59230.1	172	246	NW_019373480	Amphiprion ocellaris	Amphiprion ocellaris isolate DU_AmpOce unplaced genomic scaffold, AmpOce1.0 scaffold3653	3836	3657	6.45e-08	163	75	42.667	N/A
AGO59230.1	167	239	NW_025422002	Mustela putorius furo	Mustela putorius furo isolate JIRA1106 unplaced genomic scaffold, ASM1176430v1.1 tig00003850_pilon_pilon_pilon	11988495	11988271	6.52e-08	163	75	45.333	N/A
AGO59230.1	167	258	NW_025421584	Mustela putorius furo	Mustela putorius furo isolate JIRA1106 unplaced genomic scaffold, ASM1176430v1.1 tig00001130_pilon_pilon_pilon	2647236	2647544	7.35e-08	162	103	37.864	N/A
AGO59230.1	167	247	NW_020999736	Eumetopias jubatus	Eumetopias jubatus isolate GAN:26980396 unplaced genomic scaffold, ASM402803v1 scaffold1137	13413	13171	8.40e-08	162	81	38.272	N/A
AGO59230.1	167	249	NW_025421292	Mustela putorius furo	Mustela putorius furo isolate JIRA1106 unplaced genomic scaffold, ASM1176430v1.1 tig00000135_pilon_pilon_pilon	4651217	4650966	8.74e-08	162	84	42.857	N/A
AGO59230.1	167	214	NC_062281	Lutra lutra	Lutra lutra chromosome 4, mLutLut1.2	121466262	121466402	1.23e-07	106	49	53.061	N/A
AGO59230.1	59	136	NC_062281	Lutra lutra	Lutra lutra chromosome 4, mLutLut1.2	121465939	121466175	1.23e-07	98	79	32.911	N/A
AGO59230.1	167	249	NC_060078	Meles meles	Meles meles chromosome 13, mMelMel3.1 paternal haplotype	7876658	7876909	1.41e-07	160	84	41.667	N/A
AGO59230.1	167	252	NW_025422103	Mustela putorius furo	Mustela putorius furo isolate JIRA1106 unplaced genomic scaffold, ASM1176430v1.1 tig00003959_pilon_pilon_pilon	47035	46775	1.44e-07	160	87	41.379	N/A
AGO59230.1	167	250	NC_062290	Lutra lutra	Lutra lutra chromosome 13, mLutLut1.2	31881354	31881608	1.47e-07	160	85	41.176	N/A
AGO59230.1	167	247	NW_020323967	Callorhinus ursinus	Callorhinus ursinus isolate GAN/ISIS: 27379988/994484 unplaced genomic scaffold, ASM326570v1 scaffold104780	11867	12109	1.58e-07	160	81	40.741	N/A
AGO59230.1	206	250	NC_050597	Megalops cyprinoides	Megalops cyprinoides isolate fMegCyp1 chromosome 15, fMegCyp1.pri	31300606	31300472	1.64e-07	160	45	62.222	N/A
AGO59230.1	89	247	NW_019154177	Enhydra lutris kenyoni	Enhydra lutris kenyoni isolate GAN:26980312 unplaced genomic scaffold, ASM228890v2 scaffoldscaffold93	381552	382025	1.67e-07	160	165	29.697	N/A
AGO59230.1	167	248	NC_058099	Neogale vison	Neovison vison isolate M4711 chromosome 9, ASM_NN_V1	66480471	66480223	1.87e-07	159	83	39.759	N/A
AGO59230.1	167	248	NC_058099	Neogale vison	Neovison vison isolate M4711 chromosome 9, ASM_NN_V1	63137451	63137203	1.87e-07	159	83	39.759	N/A
AGO59230.1	167	248	NC_058099	Neogale vison	Neovison vison isolate M4711 chromosome 9, ASM_NN_V1	66051942	66052190	9.47e-07	154	83	39.759	N/A
AGO59230.1	167	248	NC_058099	Neogale vison	Neovison vison isolate M4711 chromosome 9, ASM_NN_V1	71150306	71150554	9.47e-07	154	83	39.759	N/A
AGO59230.1	89	239	NC_060084	Meles meles	Meles meles chromosome 19, mMelMel3.1 paternal haplotype	59808192	59808641	1.92e-07	159	155	33.548	N/A
AGO59230.1	171	263	NW_022631188	Lontra canadensis	Lontra canadensis isolate GAN:19392208 unplaced genomic scaffold, GSC_riverotter_1.0 scaffold194	1242313	1242011	2.06e-07	159	103	39.806	N/A
AGO59230.1	167	247	NW_020321804	Callorhinus ursinus	Callorhinus ursinus isolate GAN/ISIS: 27379988/994484 unplaced genomic scaffold, ASM326570v1 scaffold102233	260	18	2.09e-07	158	81	40.741	N/A
AGO59230.1	171	239	NC_058096	Neogale vison	Neovison vison isolate M4711 chromosome 6, ASM_NN_V1	171041284	171041493	2.16e-07	159	70	45.714	N/A
AGO59230.1	34	134	NC_060162	Micropterus dolomieu	Micropterus dolomieu isolate WLL.071019.BEF.003 ecotype Adirondacks linkage group LG13, ASM2129224v1	25241234	25240944	2.57e-07	158	102	35.294	N/A
AGO59230.1	167	247	NW_020999273	Eumetopias jubatus	Eumetopias jubatus isolate GAN:26980396 unplaced genomic scaffold, ASM402803v1 scaffold674	18274	18032	3.28e-07	157	81	43.210	N/A
AGO59230.1	167	249	NW_025421506	Mustela putorius furo	Mustela putorius furo isolate JIRA1106 unplaced genomic scaffold, ASM1176430v1.1 tig00000876_pilon_pilon_pilon	7168506	7168255	4.70e-07	156	84	40.476	N/A
AGO59230.1	172	249	NW_025422087	Mustela putorius furo	Mustela putorius furo isolate JIRA1106 unplaced genomic scaffold, ASM1176430v1.1 tig00003942_pilon_pilon_pilon	6637412	6637182	5.85e-07	155	79	45.570	N/A
AGO59230.1	167	245	NW_025421398	Mustela putorius furo	Mustela putorius furo isolate JIRA1106 unplaced genomic scaffold, ASM1176430v1.1 tig00000485_pilon_pilon_pilon	8397	8627	6.45e-07	155	80	42.500	N/A
AGO59230.1	157	249	NC_060077	Meles meles	Meles meles chromosome 12, mMelMel3.1 paternal haplotype	55579455	55579748	8.89e-07	154	98	41.837	N/A
AGO59230.1	50	205	NW_007846243	Galeopterus variegatus	Galeopterus variegatus unplaced genomic scaffold, G_variegatus-3.0.2 Scaffold120132	221	685	9.80e-07	148	164	29.268	N/A
AGO59230.1	3	79	NC_050177	Sander lucioperca	Sander lucioperca isolate FBNREF2018 chromosome 5, SLUC_FBN_1.2	21091038	21090808	1.06e-06	153	78	39.744	N/A
AGO59230.1	82	212	NC_048218	Ailuropoda melanoleuca	Ailuropoda melanoleuca isolate Jingjing chromosome 1, ASM200744v2	118033325	118033711	1.08e-06	153	132	34.091	N/A
AGO59230.1	201	248	NC_048218	Ailuropoda melanoleuca	Ailuropoda melanoleuca isolate Jingjing chromosome 1, ASM200744v2	118033675	118033818	6.81e-06	147	48	52.083	N/A
AGO59230.1	168	263	NC_062293	Lutra lutra	Lutra lutra chromosome 16, mLutLut1.2	61211565	61211879	1.11e-06	153	107	38.318	N/A
AGO59230.1	198	271	NW_024044570	Micropterus salmoides	Micropterus salmoides isolate LMB-PRFRI ecotype aquatic unplaced genomic scaffold, ASM1485139v1 Ms_hic_scaffold_8	35461863	35461642	1.13e-06	153	76	46.053	N/A
AGO59230.1	198	272	NW_025929672	Ursus arctos	Ursus arctos isolate Adak ecotype North America unplaced genomic scaffold, UrsArc1.0 HiC_scaffold_29	51487842	51487627	1.30e-06	153	75	44.000	N/A
AGO59230.1	198	272	NW_024426774	Ursus maritimus	Ursus maritimus isolate PB19 unplaced genomic scaffold, ASM1731132v1 scaffold_6	33778633	33778848	1.30e-06	153	75	44.000	N/A
AGO59230.1	196	250	NW_025600092	Mirounga angustirostris	Mirounga angustirostris isolate JK_09032017 unplaced genomic scaffold, ASM2128878v2 HiC_scaffold_21590	1286	1122	1.33e-06	151	55	50.909	N/A
AGO59230.1	59	136	NW_025421505	Mustela putorius furo	Mustela putorius furo isolate JIRA1106 unplaced genomic scaffold, ASM1176430v1.1 tig00000874_pilon_pilon_pilon	8499684	8499920	1.38e-06	100	79	30.380	N/A
AGO59230.1	142	210	NW_025421505	Mustela putorius furo	Mustela putorius furo isolate JIRA1106 unplaced genomic scaffold, ASM1176430v1.1 tig00000874_pilon_pilon_pilon	8499935	8500141	1.38e-06	95	73	36.986	N/A
AGO59230.1	171	247	NW_025422433	Mustela putorius furo	Mustela putorius furo isolate JIRA1106 unplaced genomic scaffold, ASM1176430v1.1 tig00537295_pilon_pilon_pilon	311790	312023	1.96e-06	151	78	43.590	N/A
AGO59230.1	187	248	NW_020313283	Callorhinus ursinus	Callorhinus ursinus isolate GAN/ISIS: 27379988/994484 unplaced genomic scaffold, ASM326570v1 scaffold567	11993513	11993686	2.15e-06	151	62	48.387	N/A
AGO59230.1	187	248	NW_020998614	Eumetopias jubatus	Eumetopias jubatus isolate GAN:26980396 unplaced genomic scaffold, ASM402803v1 scaffold8	32873916	32874089	2.15e-06	151	62	48.387	N/A
AGO59230.1	167	249	NC_062291	Lutra lutra	Lutra lutra chromosome 14, mLutLut1.2	497072	497323	2.17e-06	151	84	39.286	N/A
AGO59230.1	54	115	NW_006533858	Python bivittatus	Python bivittatus unplaced genomic scaffold, Python_molurus_bivittatus-5.0.2 Scaffold1844	192573	192758	2.22e-06	151	62	45.161	N/A
AGO59230.1	166	269	NW_020313505	Callorhinus ursinus	Callorhinus ursinus isolate GAN/ISIS: 27379988/994484 unplaced genomic scaffold, ASM326570v1 scaffold789	10682	10347	2.48e-06	150	114	35.088	N/A
AGO59230.1	156	244	NC_034189	Oncorhynchus kisutch	Oncorhynchus kisutch isolate 150728-3 linkage group LG16, Okis_V2	111186	110932	2.53e-06	150	89	41.573	N/A
AGO59230.1	155	248	NC_051826	Canis lupus familiaris	Canis lupus familiaris isolate SID07034 breed Labrador retriever chromosome 22, ROS_Cfam_1.0	62075724	62076008	2.65e-06	150	95	41.053	N/A
AGO59230.1	167	212	NW_022631005	Lontra canadensis	Lontra canadensis isolate GAN:19392208 unplaced genomic scaffold, GSC_riverotter_1.0 scaffold11	10907017	10906877	2.81e-06	109	47	51.064	N/A
AGO59230.1	73	128	NW_022631005	Lontra canadensis	Lontra canadensis isolate GAN:19392208 unplaced genomic scaffold, GSC_riverotter_1.0 scaffold11	10907295	10907128	2.81e-06	83	56	33.929	N/A
AGO59230.1	187	239	NW_025577388	Ursus americanus	Ursus americanus isolate UA15103 ecotype Eastern unplaced genomic scaffold, gsc_jax_bbear_1.0 contig_37_segment0	10476082	10476240	2.95e-06	150	53	50.943	N/A
AGO59230.1	47	134	NW_024041151	Micropterus salmoides	Micropterus salmoides isolate LMB-PRFRI ecotype aquatic unplaced genomic scaffold, ASM1485139v1 Ms_hic_scaffold_20	27193729	27193475	3.27e-06	149	89	35.955	N/A
AGO59230.1	91	232	NW_024879765	Clupea harengus	Clupea harengus unplaced genomic scaffold, Ch_v2.0.2	36363	35968	3.89e-06	149	143	32.168	N/A
AGO59230.1	168	234	NW_022630999	Lontra canadensis	Lontra canadensis isolate GAN:19392208 unplaced genomic scaffold, GSC_riverotter_1.0 scaffold5	39485091	39485294	4.33e-06	148	68	45.588	N/A
AGO59230.1	59	136	NW_025658345	Mirounga angustirostris	Mirounga angustirostris isolate JK_09032017 unplaced genomic scaffold, ASM2128878v2 HiC_scaffold_79866	262	26	4.82e-06	135	79	37.975	N/A
AGO59230.1	198	259	NW_025577914	Ursus americanus	Ursus americanus isolate UA15103 ecotype Eastern unplaced genomic scaffold, gsc_jax_bbear_1.0 contig_4927_segment0	12299165	12298983	5.19e-06	148	62	45.161	N/A
AGO59230.1	187	239	NC_045596	Zalophus californianus	Zalophus californianus isolate mZalCal1 chromosome 2, mZalCal1.pri.v2	132736587	132736429	5.63e-06	148	53	47.170	N/A
AGO59230.1	190	249	NW_019154089	Enhydra lutris kenyoni	Enhydra lutris kenyoni isolate GAN:26980312 unplaced genomic scaffold, ASM228890v2 scaffoldscaffold5	13104351	13104172	6.34e-06	147	60	43.333	N/A
AGO59230.1	82	212	NW_024425563	Ursus maritimus	Ursus maritimus isolate PB19 unplaced genomic scaffold, ASM1731132v1 scaffold_3	93791101	93790715	7.74e-06	146	135	34.074	N/A
AGO59230.1	167	245	NW_025422008	Mustela putorius furo	Mustela putorius furo isolate JIRA1106 unplaced genomic scaffold, ASM1176430v1.1 tig00003856_pilon_pilon_pilon	2550399	2550632	9.27e-06	146	81	40.741	N/A
# TBLASTN 2.13.0+
# Query: AEJ87861.1 |truncated replicase|Porcine circovirus 2|Circovirus|Circoviridae|Sus scrofa|Croatia|Croatia|2007|2011-07-13T00:00:00Z|truncated replicase [Porcine circovirus 2]
# Database: ref_euk_rep_genomes
# Fields: query acc., q. start, q. end, subject acc., subject sci name, subject title, s. start, s. end, evalue, score, alignment length, % identity, subject strand
# 63 hits found
AEJ87861.1	6	105	NC_051447	Kryptolebias marmoratus	Kryptolebias marmoratus isolate JLee-2015 linkage group LG18, ASM164957v2	2741200	2741499	2.20e-17	218	101	43.564	N/A
AEJ87861.1	13	105	NW_015507170	Sinocyclocheilus grahami	Sinocyclocheilus grahami isolate Dianchi unplaced genomic scaffold, SAMN03320097.WGS_v1.1 scaffold1991.1	39035	38757	2.70e-17	217	95	47.368	N/A
AEJ87861.1	4	105	NW_015507170	Sinocyclocheilus grahami	Sinocyclocheilus grahami isolate Dianchi unplaced genomic scaffold, SAMN03320097.WGS_v1.1 scaffold1991.1	42144	41848	1.47e-14	197	103	39.806	N/A
AEJ87861.1	4	63	NW_015507170	Sinocyclocheilus grahami	Sinocyclocheilus grahami isolate Dianchi unplaced genomic scaffold, SAMN03320097.WGS_v1.1 scaffold1991.1	40875	40696	9.05e-06	132	61	44.262	N/A
AEJ87861.1	1	100	NW_024096460	Crotalus tigris	Crotalus tigris isolate CLP2741 ecotype Arizona unplaced genomic scaffold, ASM1654583v1 scf7180000017536.10889498	6025715	6025422	2.76e-17	217	102	48.039	N/A
AEJ87861.1	15	106	NC_064428	Astyanax mexicanus	Astyanax mexicanus isolate ESR-SI-001 chromosome 21, AstMex3_surface	7537791	7537516	2.04e-16	210	93	46.237	N/A
AEJ87861.1	12	105	NC_063057	Megalobrama amblycephala	Megalobrama amblycephala isolate DHTTF-2021 linkage group LG14, ASM1881202v1	47479776	47479531	4.23e-16	208	94	44.681	N/A
AEJ87861.1	13	105	NC_063057	Megalobrama amblycephala	Megalobrama amblycephala isolate DHTTF-2021 linkage group LG14, ASM1881202v1	47482525	47482247	6.66e-12	177	94	37.234	N/A
AEJ87861.1	12	100	NC_051315	Choloepus didactylus	Choloepus didactylus isolate mChoDid1 chromosome 9, mChoDid1.pri	63810030	63810293	1.23e-15	205	89	48.315	N/A
AEJ87861.1	13	106	NW_010581509	Tinamus guttatus	Tinamus guttatus isolate BGI_N309 unplaced genomic scaffold, ASM70537v2 scaffold13393	5754	5476	5.17e-15	200	95	45.263	N/A
AEJ87861.1	14	106	NW_019029310	Acanthochromis polyacanthus	Acanthochromis polyacanthus ecotype Palm Islands unplaced genomic scaffold, ASM210954v1 orpheusFish_scaffold194	166065	166346	6.56e-15	199	94	42.553	N/A
AEJ87861.1	13	105	NW_022989367	Pseudochaenichthys georgianus	Pseudochaenichthys georgianus unplaced genomic scaffold, fPseGeo1.1	752	1030	1.12e-14	198	94	44.681	N/A
AEJ87861.1	15	106	NC_034588	Mus caroli	Mus caroli chromosome 19, CAROLI_EIJ_v1.1	46569999	46569730	4.50e-14	193	92	45.652	N/A
AEJ87861.1	2	105	NC_051050	Acanthopagrus latus	Acanthopagrus latus isolate v.2019 chromosome 12, fAcaLat1.1	1502932	1503243	3.27e-13	187	105	36.190	N/A
AEJ87861.1	2	105	NC_051050	Acanthopagrus latus	Acanthopagrus latus isolate v.2019 chromosome 12, fAcaLat1.1	1508608	1508919	5.97e-13	185	105	36.190	N/A
AEJ87861.1	2	105	NC_051050	Acanthopagrus latus	Acanthopagrus latus isolate v.2019 chromosome 12, fAcaLat1.1	1495565	1495876	7.18e-13	184	105	36.190	N/A
AEJ87861.1	2	105	NC_051050	Acanthopagrus latus	Acanthopagrus latus isolate v.2019 chromosome 12, fAcaLat1.1	1497455	1497766	6.04e-12	177	105	35.238	N/A
AEJ87861.1	2	105	NC_051050	Acanthopagrus latus	Acanthopagrus latus isolate v.2019 chromosome 12, fAcaLat1.1	1491783	1492094	7.49e-12	177	105	35.238	N/A
AEJ87861.1	2	105	NC_051050	Acanthopagrus latus	Acanthopagrus latus isolate v.2019 chromosome 12, fAcaLat1.1	1488003	1488314	7.56e-12	177	105	35.238	N/A
AEJ87861.1	2	105	NC_051050	Acanthopagrus latus	Acanthopagrus latus isolate v.2019 chromosome 12, fAcaLat1.1	1489893	1490204	7.56e-12	177	105	35.238	N/A
AEJ87861.1	2	105	NC_051050	Acanthopagrus latus	Acanthopagrus latus isolate v.2019 chromosome 12, fAcaLat1.1	1493673	1493984	7.56e-12	177	105	35.238	N/A
AEJ87861.1	2	105	NC_051050	Acanthopagrus latus	Acanthopagrus latus isolate v.2019 chromosome 12, fAcaLat1.1	1506716	1507027	7.56e-12	177	105	35.238	N/A
AEJ87861.1	2	105	NC_051050	Acanthopagrus latus	Acanthopagrus latus isolate v.2019 chromosome 12, fAcaLat1.1	1504824	1505135	6.37e-10	162	105	34.286	N/A
AEJ87861.1	13	105	NW_022990843	Gymnodraco acuticeps	Gymnodraco acuticeps unplaced genomic scaffold, fGymAcu1.1	33212	33490	3.89e-13	186	94	45.745	N/A
AEJ87861.1	16	106	NW_006408530	Chrysochloris asiatica	Chrysochloris asiatica unplaced genomic scaffold, ChrAsi1.0 scaffold00012	31588006	31587740	4.51e-13	186	91	42.857	N/A
AEJ87861.1	17	105	NC_051451	Kryptolebias marmoratus	Kryptolebias marmoratus isolate JLee-2015 linkage group LG22, ASM164957v2	4327395	4327129	7.54e-13	184	90	42.222	N/A
AEJ87861.1	16	106	NW_025961413	Perognathus longimembris pacificus	Perognathus longimembris pacificus isolate PPM17 unplaced genomic scaffold, ASM2315922v1 HiC_scaffold_5931	1272568	1272302	8.25e-12	176	91	40.659	N/A
AEJ87861.1	16	106	NW_025961413	Perognathus longimembris pacificus	Perognathus longimembris pacificus isolate PPM17 unplaced genomic scaffold, ASM2315922v1 HiC_scaffold_5931	1390617	1390351	1.01e-10	168	91	40.659	N/A
AEJ87861.1	13	101	NC_053391	Bufo bufo	Bufo bufo chromosome 3, aBufBuf1.1	33282060	33282326	1.90e-11	174	90	44.444	N/A
AEJ87861.1	7	101	NC_053391	Bufo bufo	Bufo bufo chromosome 3, aBufBuf1.1	33223244	33223531	1.57e-10	167	98	41.837	N/A
AEJ87861.1	13	101	NC_053390	Bufo bufo	Bufo bufo chromosome 2, aBufBuf1.1	6711751	6711485	1.90e-11	174	90	44.444	N/A
AEJ87861.1	13	101	NC_053390	Bufo bufo	Bufo bufo chromosome 2, aBufBuf1.1	6709907	6709641	1.94e-11	174	90	44.444	N/A
AEJ87861.1	13	101	NC_053390	Bufo bufo	Bufo bufo chromosome 2, aBufBuf1.1	9191655	9191389	4.39e-11	171	90	45.556	N/A
AEJ87861.1	13	101	NC_053390	Bufo bufo	Bufo bufo chromosome 2, aBufBuf1.1	6708056	6707790	4.45e-10	164	90	43.333	N/A
AEJ87861.1	1	101	NC_053489	Rana temporaria	Rana temporaria chromosome 1, aRanTem1.1	8221777	8221481	2.48e-11	173	103	43.689	N/A
AEJ87861.1	1	101	NC_053489	Rana temporaria	Rana temporaria chromosome 1, aRanTem1.1	8654328	8654032	3.51e-11	172	104	45.192	N/A
AEJ87861.1	13	105	NC_047512	Pseudochaenichthys georgianus	Pseudochaenichthys georgianus chromosome 10, fPseGeo1.1	45263188	45262910	2.68e-11	173	94	42.553	N/A
AEJ87861.1	16	106	NC_063165	Perognathus longimembris pacificus	Perognathus longimembris pacificus isolate PPM17 chromosome 5, ASM2315922v1	87993870	87993604	3.25e-11	172	91	40.659	N/A
AEJ87861.1	16	106	NW_025960865	Perognathus longimembris pacificus	Perognathus longimembris pacificus isolate PPM17 unplaced genomic scaffold, ASM2315922v1 HiC_scaffold_5438	20226	20492	3.40e-11	172	91	40.659	N/A
AEJ87861.1	12	98	NW_024879238	Cyprinus carpio	Cyprinus carpio isolate SPL01 unplaced genomic scaffold, ASM1834038v1 S000006585	398132	398353	6.18e-11	170	87	40.230	N/A
AEJ87861.1	1	101	NC_053491	Rana temporaria	Rana temporaria chromosome 3, aRanTem1.1	257690938	257691234	7.36e-11	169	104	44.231	N/A
AEJ87861.1	17	102	NC_063178	Perognathus longimembris pacificus	Perognathus longimembris pacificus isolate PPM17 chromosome 18, ASM2315922v1	30795643	30795392	1.02e-10	168	86	41.860	N/A
AEJ87861.1	17	101	NC_063178	Perognathus longimembris pacificus	Perognathus longimembris pacificus isolate PPM17 chromosome 18, ASM2315922v1	30811794	30811546	9.19e-08	146	88	39.773	N/A
AEJ87861.1	13	105	NW_022991811	Gymnodraco acuticeps	Gymnodraco acuticeps unplaced genomic scaffold, fGymAcu1.1	4214	3936	3.48e-10	164	94	41.489	N/A
AEJ87861.1	13	105	NW_022991559	Gymnodraco acuticeps	Gymnodraco acuticeps unplaced genomic scaffold, fGymAcu1.1	39751	40029	3.87e-10	164	94	41.489	N/A
AEJ87861.1	14	104	NC_047085	Geotrypetes seraphini	Geotrypetes seraphini chromosome 2, aGeoSer1.1	508472967	508473233	4.54e-10	163	98	44.898	N/A
AEJ87861.1	14	104	NC_047085	Geotrypetes seraphini	Geotrypetes seraphini chromosome 2, aGeoSer1.1	463725924	463725658	1.42e-09	160	92	40.217	N/A
AEJ87861.1	14	104	NC_047084	Geotrypetes seraphini	Geotrypetes seraphini chromosome 1, aGeoSer1.1	148132356	148132622	6.44e-10	162	95	42.105	N/A
AEJ87861.1	14	104	NC_047084	Geotrypetes seraphini	Geotrypetes seraphini chromosome 1, aGeoSer1.1	332622171	332622437	7.52e-10	162	95	41.053	N/A
AEJ87861.1	14	101	NC_047092	Geotrypetes seraphini	Geotrypetes seraphini chromosome 9, aGeoSer1.1	730509	730252	1.20e-09	160	92	42.391	N/A
AEJ87861.1	4	99	NW_019032806	Acanthochromis polyacanthus	Acanthochromis polyacanthus ecotype Palm Islands unplaced genomic scaffold, ASM210954v1 orpheusFish_scaffold3690	909	1199	7.80e-09	154	97	38.144	N/A
AEJ87861.1	48	103	NC_064425	Astyanax mexicanus	Astyanax mexicanus isolate ESR-SI-001 chromosome 18, AstMex3_surface	34657332	34657165	1.02e-08	153	56	51.786	N/A
AEJ87861.1	29	104	NC_047087	Geotrypetes seraphini	Geotrypetes seraphini chromosome 4, aGeoSer1.1	291062705	291062481	2.52e-08	151	77	42.857	N/A
AEJ87861.1	15	103	NC_041402	Erpetoichthys calabaricus	Erpetoichthys calabaricus chromosome 9, fErpCal1.1	60111592	60111849	8.17e-08	147	89	34.831	N/A
AEJ87861.1	16	97	NC_063169	Perognathus longimembris pacificus	Perognathus longimembris pacificus isolate PPM17 chromosome 9, ASM2315922v1	17338	17577	1.38e-07	145	82	39.024	N/A
AEJ87861.1	15	104	NW_009912489	Nestor notabilis	Nestor notabilis isolate BGI_N333 unplaced genomic scaffold, ASM69687v1 scaffold7610	76195	75923	1.43e-07	145	92	38.043	N/A
AEJ87861.1	42	100	NW_024098168	Crotalus tigris	Crotalus tigris isolate CLP2741 ecotype Arizona unplaced genomic scaffold, ASM1654583v1 scf7180000020766.1290978	115166	115333	2.58e-07	143	59	54.237	N/A
AEJ87861.1	19	105	NW_022043763	Serinus canaria	Serinus canaria isolate sc_yellow_7_cibi ecotype domestic yellow unplaced genomic scaffold, cibio_Scana_2019 scaffold_3	93892588	93892334	2.92e-07	143	87	37.931	N/A
AEJ87861.1	15	106	NW_019030946	Acanthochromis polyacanthus	Acanthochromis polyacanthus ecotype Palm Islands unplaced genomic scaffold, ASM210954v1 orpheusFish_scaffold1830	120335	120595	5.08e-07	141	92	38.043	N/A
AEJ87861.1	2	103	NC_047096	Geotrypetes seraphini	Geotrypetes seraphini chromosome 13, aGeoSer1.1	975351	975653	6.43e-07	140	103	41.748	N/A
AEJ87861.1	4	106	NW_019029183	Acanthochromis polyacanthus	Acanthochromis polyacanthus ecotype Palm Islands unplaced genomic scaffold, ASM210954v1 orpheusFish_scaffold67	1033535	1033855	9.30e-07	139	107	35.514	N/A
AEJ87861.1	1	74	NW_024061183	Salvelinus namaycush	Salvelinus namaycush isolate Seneca unplaced genomic scaffold, SaNama_1.0 Scaffold487	85259	85468	3.29e-06	135	74	40.541	N/A
AEJ87861.1	14	104	NC_047094	Geotrypetes seraphini	Geotrypetes seraphini chromosome 11, aGeoSer1.1	49647462	49647193	5.46e-06	133	93	39.785	N/A
# TBLASTN 2.13.0+
# Query: ADU76994.1 |Cap protein|Bovine associated cyclovirus 1|Cyclovirus|Circoviridae|Bos taurus|Pakistan|Pakistan|2009|2011-01-10T00:00:00Z|Cap protein [Cyclovirus PKbeef23/PAK/2009]
# Database: ref_euk_rep_genomes
# 0 hits found
# TBLASTN 2.13.0+
# Query: AAD03066.1 |ORF-6|Porcine circovirus 2|Circovirus|Circoviridae|||||1999-01-06T00:00:00Z|ORF-6 [Porcine circovirus type 2-C]
# Database: ref_euk_rep_genomes
# 0 hits found
# TBLASTN 2.13.0+
# Query: AAC35335.1 |ORF9|Porcine circovirus 2|Circovirus|Circoviridae|Sus scrofa|France|France||1998-09-13T00:00:00Z|ORF9 [Porcine circovirus 2]
# Database: ref_euk_rep_genomes
# 0 hits found
# TBLASTN 2.13.0+
# Query: YP_009163901.1 |putative replication initiation protein|Didemnum sp. Sea Squirt associated virus||Circoviridae|Didemnum sp.||||2015-08-24T00:00:00Z|putative replication initiation protein [Didemnum sp. Sea Squirt associated virus]
# Database: ref_euk_rep_genomes
# Fields: query acc., q. start, q. end, subject acc., subject sci name, subject title, s. start, s. end, evalue, score, alignment length, % identity, subject strand
# 78 hits found
YP_009163901.1	12	298	NW_010581509	Tinamus guttatus	Tinamus guttatus isolate BGI_N309 unplaced genomic scaffold, ASM70537v2 scaffold13393	5769	4918	4.50e-43	431	296	36.824	N/A
YP_009163901.1	2	282	NC_051050	Acanthopagrus latus	Acanthopagrus latus isolate v.2019 chromosome 12, fAcaLat1.1	1495553	1496407	7.56e-42	422	292	36.301	N/A
YP_009163901.1	2	282	NC_051050	Acanthopagrus latus	Acanthopagrus latus isolate v.2019 chromosome 12, fAcaLat1.1	1487991	1488845	1.97e-40	411	292	35.959	N/A
YP_009163901.1	2	282	NC_051050	Acanthopagrus latus	Acanthopagrus latus isolate v.2019 chromosome 12, fAcaLat1.1	1489881	1490735	1.97e-40	411	292	35.959	N/A
YP_009163901.1	2	282	NC_051050	Acanthopagrus latus	Acanthopagrus latus isolate v.2019 chromosome 12, fAcaLat1.1	1493661	1494515	1.97e-40	411	292	35.959	N/A
YP_009163901.1	2	282	NC_051050	Acanthopagrus latus	Acanthopagrus latus isolate v.2019 chromosome 12, fAcaLat1.1	1506704	1507558	1.97e-40	411	292	35.959	N/A
YP_009163901.1	2	282	NC_051050	Acanthopagrus latus	Acanthopagrus latus isolate v.2019 chromosome 12, fAcaLat1.1	1491771	1492625	2.10e-40	411	292	35.959	N/A
YP_009163901.1	2	282	NC_051050	Acanthopagrus latus	Acanthopagrus latus isolate v.2019 chromosome 12, fAcaLat1.1	1502920	1503774	2.80e-40	410	292	35.959	N/A
YP_009163901.1	2	282	NC_051050	Acanthopagrus latus	Acanthopagrus latus isolate v.2019 chromosome 12, fAcaLat1.1	1504812	1505666	1.55e-38	397	292	35.616	N/A
YP_009163901.1	17	289	NW_022989367	Pseudochaenichthys georgianus	Pseudochaenichthys georgianus unplaced genomic scaffold, fPseGeo1.1	752	1582	1.09e-36	383	284	35.211	N/A
YP_009163901.1	11	278	NC_051315	Choloepus didactylus	Choloepus didactylus isolate mChoDid1 chromosome 9, mChoDid1.pri	63810015	63810821	8.82e-36	376	277	36.101	N/A
YP_009163901.1	17	263	NW_024096460	Crotalus tigris	Crotalus tigris isolate CLP2741 ecotype Arizona unplaced genomic scaffold, ASM1654583v1 scf7180000017536.10889498	6025679	6024942	3.77e-34	364	255	36.863	N/A
YP_009163901.1	1	294	NC_051447	Kryptolebias marmoratus	Kryptolebias marmoratus isolate JLee-2015 linkage group LG18, ASM164957v2	2741194	2742039	5.27e-34	363	305	33.770	N/A
YP_009163901.1	11	278	NC_053491	Rana temporaria	Rana temporaria chromosome 3, aRanTem1.1	257690944	257691753	1.43e-31	344	285	35.439	N/A
YP_009163901.1	21	278	NW_025961413	Perognathus longimembris pacificus	Perognathus longimembris pacificus isolate PPM17 unplaced genomic scaffold, ASM2315922v1 HiC_scaffold_5931	1272565	1271795	4.41e-31	341	268	37.313	N/A
YP_009163901.1	21	262	NW_025961413	Perognathus longimembris pacificus	Perognathus longimembris pacificus isolate PPM17 unplaced genomic scaffold, ASM2315922v1 HiC_scaffold_5931	1390614	1389886	1.26e-29	330	252	36.508	N/A
YP_009163901.1	21	278	NW_025960865	Perognathus longimembris pacificus	Perognathus longimembris pacificus isolate PPM17 unplaced genomic scaffold, ASM2315922v1 HiC_scaffold_5438	20229	20999	1.15e-30	338	268	35.821	N/A
YP_009163901.1	21	278	NC_063165	Perognathus longimembris pacificus	Perognathus longimembris pacificus isolate PPM17 chromosome 5, ASM2315922v1	87993867	87993097	1.26e-30	337	268	35.821	N/A
YP_009163901.1	11	278	NC_053489	Rana temporaria	Rana temporaria chromosome 1, aRanTem1.1	8654322	8653513	1.40e-30	337	285	34.737	N/A
YP_009163901.1	11	229	NC_053489	Rana temporaria	Rana temporaria chromosome 1, aRanTem1.1	8221771	8221103	9.77e-24	285	231	35.498	N/A
YP_009163901.1	73	288	NC_053489	Rana temporaria	Rana temporaria chromosome 1, aRanTem1.1	676086741	676087382	2.84e-06	150	225	27.111	N/A
YP_009163901.1	3	263	NC_053390	Bufo bufo	Bufo bufo chromosome 2, aBufBuf1.1	9191706	9190909	7.41e-30	332	274	34.307	N/A
YP_009163901.1	3	232	NC_053390	Bufo bufo	Bufo bufo chromosome 2, aBufBuf1.1	6708107	6707418	6.06e-20	256	242	33.884	N/A
YP_009163901.1	13	263	NC_053391	Bufo bufo	Bufo bufo chromosome 3, aBufBuf1.1	33282048	33282809	2.63e-29	327	262	35.496	N/A
YP_009163901.1	13	279	NC_053391	Bufo bufo	Bufo bufo chromosome 3, aBufBuf1.1	33223256	33224050	1.56e-27	314	276	34.058	N/A
YP_009163901.1	15	279	NC_047094	Geotrypetes seraphini	Geotrypetes seraphini chromosome 11, aGeoSer1.1	49647471	49646662	5.43e-28	317	274	32.847	N/A
YP_009163901.1	19	280	NC_064428	Astyanax mexicanus	Astyanax mexicanus isolate ESR-SI-001 chromosome 21, AstMex3_surface	7537791	7536985	4.48e-27	310	274	32.482	N/A
YP_009163901.1	21	258	NC_063169	Perognathus longimembris pacificus	Perognathus longimembris pacificus isolate PPM17 chromosome 9, ASM2315922v1	17341	18060	1.76e-24	291	248	33.468	N/A
YP_009163901.1	57	262	NC_063169	Perognathus longimembris pacificus	Perognathus longimembris pacificus isolate PPM17 chromosome 9, ASM2315922v1	19297	19908	5.23e-14	211	212	30.660	N/A
YP_009163901.1	99	258	NC_063169	Perognathus longimembris pacificus	Perognathus longimembris pacificus isolate PPM17 chromosome 9, ASM2315922v1	23333	23794	2.41e-13	206	163	34.356	N/A
YP_009163901.1	6	240	NW_015507170	Sinocyclocheilus grahami	Sinocyclocheilus grahami isolate Dianchi unplaced genomic scaffold, SAMN03320097.WGS_v1.1 scaffold1991.1	42150	41440	1.08e-22	277	245	31.429	N/A
YP_009163901.1	130	280	NW_015507170	Sinocyclocheilus grahami	Sinocyclocheilus grahami isolate Dianchi unplaced genomic scaffold, SAMN03320097.WGS_v1.1 scaffold1991.1	40688	40254	1.67e-09	176	153	30.065	N/A
YP_009163901.1	145	280	NW_015507170	Sinocyclocheilus grahami	Sinocyclocheilus grahami isolate Dianchi unplaced genomic scaffold, SAMN03320097.WGS_v1.1 scaffold1991.1	38631	38242	2.88e-06	150	138	30.435	N/A
YP_009163901.1	76	294	NC_051440	Kryptolebias marmoratus	Kryptolebias marmoratus isolate JLee-2015 linkage group LG11, ASM164957v2	27794986	27794360	7.60e-21	263	225	34.222	N/A
YP_009163901.1	69	294	NC_051431	Kryptolebias marmoratus	Kryptolebias marmoratus isolate JLee-2015 linkage group LG2, ASM164957v2	31005232	31004582	1.01e-20	262	233	33.906	N/A
YP_009163901.1	85	287	NC_047090	Geotrypetes seraphini	Geotrypetes seraphini chromosome 7, aGeoSer1.1	45601800	45602411	1.12e-20	262	208	34.135	N/A
YP_009163901.1	110	279	NC_047090	Geotrypetes seraphini	Geotrypetes seraphini chromosome 7, aGeoSer1.1	150028553	150029059	8.13e-16	225	173	34.682	N/A
YP_009163901.1	201	262	NC_047090	Geotrypetes seraphini	Geotrypetes seraphini chromosome 7, aGeoSer1.1	5551528	5551343	2.03e-06	151	62	45.161	N/A
YP_009163901.1	38	280	NC_064425	Astyanax mexicanus	Astyanax mexicanus isolate ESR-SI-001 chromosome 18, AstMex3_surface	34657362	34656625	2.47e-20	259	251	32.271	N/A
YP_009163901.1	19	172	NC_034588	Mus caroli	Mus caroli chromosome 19, CAROLI_EIJ_v1.1	46569999	46569511	5.56e-20	257	163	39.877	N/A
YP_009163901.1	77	279	NW_021856866	Suricata suricatta	Suricata suricatta isolate VVHF042 unplaced genomic scaffold, meerkat_22Aug2017_6uvM2_HiC HiC_scaffold_1278	1914	1300	5.76e-20	255	212	34.434	N/A
YP_009163901.1	76	245	NW_022992170	Gymnodraco acuticeps	Gymnodraco acuticeps unplaced genomic scaffold, fGymAcu1.1	63125	62619	7.55e-18	240	175	33.714	N/A
YP_009163901.1	109	254	NC_063168	Perognathus longimembris pacificus	Perognathus longimembris pacificus isolate PPM17 chromosome 8, ASM2315922v1	33490	33912	1.69e-15	222	149	37.584	N/A
YP_009163901.1	109	262	NC_063168	Perognathus longimembris pacificus	Perognathus longimembris pacificus isolate PPM17 chromosome 8, ASM2315922v1	29593	30039	8.41e-15	217	157	35.669	N/A
YP_009163901.1	97	258	NC_063168	Perognathus longimembris pacificus	Perognathus longimembris pacificus isolate PPM17 chromosome 8, ASM2315922v1	27649	28122	1.56e-12	199	166	34.940	N/A
YP_009163901.1	113	279	NC_047085	Geotrypetes seraphini	Geotrypetes seraphini chromosome 2, aGeoSer1.1	156359641	156360138	4.81e-14	211	171	34.503	N/A
YP_009163901.1	79	262	NC_053162	Polypterus senegalus	Polypterus senegalus isolate Bchr_013 chromosome 9, ASM1683550v1	59504584	59505111	5.96e-14	210	188	30.851	N/A
YP_009163901.1	113	261	NC_053162	Polypterus senegalus	Polypterus senegalus isolate Bchr_013 chromosome 9, ASM1683550v1	59503022	59503453	4.74e-12	196	151	33.775	N/A
YP_009163901.1	121	262	NC_053162	Polypterus senegalus	Polypterus senegalus isolate Bchr_013 chromosome 9, ASM1683550v1	59501860	59502270	9.14e-09	170	144	29.861	N/A
YP_009163901.1	138	279	NC_047093	Geotrypetes seraphini	Geotrypetes seraphini chromosome 10, aGeoSer1.1	95524024	95524443	1.42e-12	200	144	36.806	N/A
YP_009163901.1	8	240	NW_019032806	Acanthochromis polyacanthus	Acanthochromis polyacanthus ecotype Palm Islands unplaced genomic scaffold, ASM210954v1 orpheusFish_scaffold3690	909	1610	2.81e-12	197	242	29.752	N/A
YP_009163901.1	130	279	NC_047096	Geotrypetes seraphini	Geotrypetes seraphini chromosome 13, aGeoSer1.1	44075399	44074956	2.58e-11	190	152	34.211	N/A
YP_009163901.1	153	279	NC_047084	Geotrypetes seraphini	Geotrypetes seraphini chromosome 1, aGeoSer1.1	461321847	461321479	2.90e-11	189	127	38.583	N/A
YP_009163901.1	153	279	NC_047084	Geotrypetes seraphini	Geotrypetes seraphini chromosome 1, aGeoSer1.1	164454351	164453983	1.50e-10	184	127	37.008	N/A
YP_009163901.1	153	279	NC_047084	Geotrypetes seraphini	Geotrypetes seraphini chromosome 1, aGeoSer1.1	184878608	184878240	5.23e-09	172	127	35.433	N/A
YP_009163901.1	201	279	NC_047084	Geotrypetes seraphini	Geotrypetes seraphini chromosome 1, aGeoSer1.1	471601301	471601537	7.48e-08	163	79	41.772	N/A
YP_009163901.1	201	279	NC_047084	Geotrypetes seraphini	Geotrypetes seraphini chromosome 1, aGeoSer1.1	419066284	419066048	8.74e-07	154	79	41.772	N/A
YP_009163901.1	133	280	NC_063057	Megalobrama amblycephala	Megalobrama amblycephala isolate DHTTF-2021 linkage group LG14, ASM1881202v1	47479942	47480367	7.05e-11	186	150	32.667	N/A
YP_009163901.1	200	284	NC_063170	Perognathus longimembris pacificus	Perognathus longimembris pacificus isolate PPM17 chromosome 10, ASM2315922v1	15198300	15198046	3.29e-10	181	85	40.000	N/A
YP_009163901.1	153	291	NW_024096479	Crotalus tigris	Crotalus tigris isolate CLP2741 ecotype Arizona unplaced genomic scaffold, ASM1654583v1 scf7180000017568.13789103	1658928	1658545	4.29e-10	180	139	37.410	N/A
YP_009163901.1	44	203	NC_008803	Monodelphis domestica	Monodelphis domestica chromosome 3, MonDom5	262233161	262232679	1.87e-09	175	171	31.579	N/A
YP_009163901.1	158	281	NC_052018	Motacilla alba alba	Motacilla alba alba isolate MOTALB_02 chromosome 3, Motacilla_alba_V1.0_pri	19766628	19766287	1.15e-08	169	124	36.290	N/A
YP_009163901.1	109	288	NC_063185	Perognathus longimembris pacificus	Perognathus longimembris pacificus isolate PPM17 chromosome 25, ASM2315922v1	923237	923737	1.27e-08	169	183	26.230	N/A
YP_009163901.1	56	274	NC_063179	Perognathus longimembris pacificus	Perognathus longimembris pacificus isolate PPM17 chromosome 19, ASM2315922v1	34605852	34606514	1.64e-08	168	227	27.753	N/A
YP_009163901.1	158	263	NC_063172	Perognathus longimembris pacificus	Perognathus longimembris pacificus isolate PPM17 chromosome 12, ASM2315922v1	26733667	26733960	3.17e-08	166	106	37.736	N/A
YP_009163901.1	201	279	NC_047086	Geotrypetes seraphini	Geotrypetes seraphini chromosome 3, aGeoSer1.1	173011091	173011327	3.77e-08	165	79	41.772	N/A
YP_009163901.1	158	279	NC_047086	Geotrypetes seraphini	Geotrypetes seraphini chromosome 3, aGeoSer1.1	289008224	289007871	5.74e-08	164	122	35.246	N/A
YP_009163901.1	62	239	NW_025929518	Ursus arctos	Ursus arctos isolate Adak ecotype North America unplaced genomic scaffold, UrsArc1.0 HiC_scaffold_15	29518	28982	6.47e-08	163	184	28.804	N/A
YP_009163901.1	201	288	NC_047095	Geotrypetes seraphini	Geotrypetes seraphini chromosome 12, aGeoSer1.1	102173797	102173504	7.28e-08	163	98	37.755	N/A
YP_009163901.1	62	239	NW_025578113	Ursus americanus	Ursus americanus isolate UA15103 ecotype Eastern unplaced genomic scaffold, gsc_jax_bbear_1.0 contig_5305_segment0	2377816	2378352	7.55e-08	163	184	28.804	N/A
YP_009163901.1	128	232	NC_047087	Geotrypetes seraphini	Geotrypetes seraphini chromosome 4, aGeoSer1.1	249438860	249439168	8.05e-08	162	107	38.318	N/A
YP_009163901.1	59	186	NC_047098	Geotrypetes seraphini	Geotrypetes seraphini chromosome 15, aGeoSer1.1	54378816	54379217	1.81e-07	160	134	32.836	N/A
YP_009163901.1	185	283	NC_044033	Microcaecilia unicolor	Microcaecilia unicolor chromosome 3, aMicUni1.1	115328500	115328805	2.88e-07	158	102	34.314	N/A
YP_009163901.1	173	279	NC_047092	Geotrypetes seraphini	Geotrypetes seraphini chromosome 9, aGeoSer1.1	171589462	171589788	3.72e-07	157	109	33.945	N/A
YP_009163901.1	109	216	NW_024096712	Crotalus tigris	Crotalus tigris isolate CLP2741 ecotype Arizona unplaced genomic scaffold, ASM1654583v1 scf7180000017900.620629	556032	555730	2.13e-06	151	110	35.455	N/A
YP_009163901.1	180	288	NC_047512	Pseudochaenichthys georgianus	Pseudochaenichthys georgianus chromosome 10, fPseGeo1.1	45262679	45262365	2.74e-06	150	111	34.234	N/A
YP_009163901.1	201	294	NC_051451	Kryptolebias marmoratus	Kryptolebias marmoratus isolate JLee-2015 linkage group LG22, ASM164957v2	4330062	4330316	3.14e-06	150	96	40.625	N/A
YP_009163901.1	20	288	NC_063186	Perognathus longimembris pacificus	Perognathus longimembris pacificus isolate PPM17 chromosome 26, ASM2315922v1	12191786	12192598	4.94e-06	148	295	23.390	N/A
# TBLASTN 2.13.0+
# Query: YP_009126898.1 |replication-associated protein|Avon-Heathcote Estuary associated circular virus 10||Circoviridae||New Zealand|New Zealand|2012|2015-03-06T00:00:00Z|replication-associated protein [Avon-Heathcote Estuary associated circular virus 10]
# Database: ref_euk_rep_genomes
# Fields: query acc., q. start, q. end, subject acc., subject sci name, subject title, s. start, s. end, evalue, score, alignment length, % identity, subject strand
# 24 hits found
YP_009126898.1	8	301	NW_010581509	Tinamus guttatus	Tinamus guttatus isolate BGI_N309 unplaced genomic scaffold, ASM70537v2 scaffold13393	5760	4909	1.58e-17	240	309	29.773	N/A
YP_009126898.1	16	261	NW_022989367	Pseudochaenichthys georgianus	Pseudochaenichthys georgianus unplaced genomic scaffold, fPseGeo1.1	785	1507	5.91e-13	205	254	29.528	N/A
YP_009126898.1	72	278	NW_021856866	Suricata suricatta	Suricata suricatta isolate VVHF042 unplaced genomic scaffold, meerkat_22Aug2017_6uvM2_HiC HiC_scaffold_1278	1905	1297	1.43e-12	201	213	30.516	N/A
YP_009126898.1	62	261	NC_053491	Rana temporaria	Rana temporaria chromosome 3, aRanTem1.1	257691142	257691711	1.39e-11	194	202	26.733	N/A
YP_009126898.1	49	273	NW_024096460	Crotalus tigris	Crotalus tigris isolate CLP2741 ecotype Arizona unplaced genomic scaffold, ASM1654583v1 scf7180000017536.10889498	6025553	6024906	1.52e-11	194	227	28.634	N/A
YP_009126898.1	62	261	NC_053489	Rana temporaria	Rana temporaria chromosome 1, aRanTem1.1	8654124	8653555	2.58e-11	192	202	26.733	N/A
YP_009126898.1	62	300	NC_053489	Rana temporaria	Rana temporaria chromosome 1, aRanTem1.1	676086732	676087403	1.03e-06	156	242	25.620	N/A
YP_009126898.1	28	263	NC_051315	Choloepus didactylus	Choloepus didactylus isolate mChoDid1 chromosome 9, mChoDid1.pri	63810099	63810779	3.24e-11	191	241	26.971	N/A
YP_009126898.1	6	279	NW_025961413	Perognathus longimembris pacificus	Perognathus longimembris pacificus isolate PPM17 unplaced genomic scaffold, ASM2315922v1 HiC_scaffold_5931	1272595	1271786	4.99e-10	182	302	28.477	N/A
YP_009126898.1	6	279	NW_025961413	Perognathus longimembris pacificus	Perognathus longimembris pacificus isolate PPM17 unplaced genomic scaffold, ASM2315922v1 HiC_scaffold_5931	1390644	1389835	4.31e-08	167	301	27.243	N/A
YP_009126898.1	6	279	NW_025960865	Perognathus longimembris pacificus	Perognathus longimembris pacificus isolate PPM17 unplaced genomic scaffold, ASM2315922v1 HiC_scaffold_5438	20199	21008	1.24e-09	179	301	28.239	N/A
YP_009126898.1	6	279	NC_063165	Perognathus longimembris pacificus	Perognathus longimembris pacificus isolate PPM17 chromosome 5, ASM2315922v1	87993897	87993088	1.32e-09	179	301	28.239	N/A
YP_009126898.1	15	277	NC_051050	Acanthopagrus latus	Acanthopagrus latus isolate v.2019 chromosome 12, fAcaLat1.1	1504872	1505657	1.14e-08	171	282	25.887	N/A
YP_009126898.1	15	277	NC_051050	Acanthopagrus latus	Acanthopagrus latus isolate v.2019 chromosome 12, fAcaLat1.1	1488051	1488836	1.33e-08	171	282	25.887	N/A
YP_009126898.1	15	277	NC_051050	Acanthopagrus latus	Acanthopagrus latus isolate v.2019 chromosome 12, fAcaLat1.1	1489941	1490726	1.33e-08	171	282	25.887	N/A
YP_009126898.1	15	277	NC_051050	Acanthopagrus latus	Acanthopagrus latus isolate v.2019 chromosome 12, fAcaLat1.1	1493721	1494506	1.33e-08	171	282	25.887	N/A
YP_009126898.1	15	277	NC_051050	Acanthopagrus latus	Acanthopagrus latus isolate v.2019 chromosome 12, fAcaLat1.1	1506764	1507549	1.33e-08	171	282	25.887	N/A
YP_009126898.1	15	277	NC_051050	Acanthopagrus latus	Acanthopagrus latus isolate v.2019 chromosome 12, fAcaLat1.1	1491831	1492616	1.36e-08	171	282	25.887	N/A
YP_009126898.1	15	277	NC_051050	Acanthopagrus latus	Acanthopagrus latus isolate v.2019 chromosome 12, fAcaLat1.1	1502980	1503765	2.82e-08	168	282	25.887	N/A
YP_009126898.1	15	277	NC_051050	Acanthopagrus latus	Acanthopagrus latus isolate v.2019 chromosome 12, fAcaLat1.1	1495613	1496398	3.38e-08	167	282	25.887	N/A
YP_009126898.1	15	261	NC_051447	Kryptolebias marmoratus	Kryptolebias marmoratus isolate JLee-2015 linkage group LG18, ASM164957v2	2741236	2741970	2.51e-08	168	264	26.136	N/A
YP_009126898.1	15	261	NC_053390	Bufo bufo	Bufo bufo chromosome 2, aBufBuf1.1	9191640	9190912	8.23e-08	164	263	27.376	N/A
YP_009126898.1	185	277	NC_044033	Microcaecilia unicolor	Microcaecilia unicolor chromosome 3, aMicUni1.1	115328524	115328793	2.64e-06	152	94	38.298	N/A
YP_009126898.1	35	261	NC_053391	Bufo bufo	Bufo bufo chromosome 3, aBufBuf1.1	33282147	33282806	3.77e-06	151	241	26.556	N/A
# TBLASTN 2.13.0+
# Query: UOF78644.1 |rep protein|Circoviridae sp.||Circoviridae||USA|USA|2019-01-01|2022-04-10T00:00:00Z|rep protein [Circoviridae sp.]
# Database: ref_euk_rep_genomes
# Fields: query acc., q. start, q. end, subject acc., subject sci name, subject title, s. start, s. end, evalue, score, alignment length, % identity, subject strand
# 4 hits found
UOF78644.1	10	179	NW_011241983	Meleagris gallopavo	Meleagris gallopavo isolate NT-WF06-2002-E0010 breed Aviagen turkey brand Nicholas breeding stock unplaced genomic scaffold, Turkey_5.1 ChrUn_random_7180001983458	145	639	1.04e-10	175	173	30.058	N/A
UOF78644.1	9	101	NC_047512	Pseudochaenichthys georgianus	Pseudochaenichthys georgianus chromosome 10, fPseGeo1.1	45263185	45262913	9.12e-08	160	95	40.000	N/A
UOF78644.1	11	101	NW_022989367	Pseudochaenichthys georgianus	Pseudochaenichthys georgianus unplaced genomic scaffold, fPseGeo1.1	761	1027	6.53e-07	153	93	36.559	N/A
UOF78644.1	1	91	NW_010581509	Tinamus guttatus	Tinamus guttatus isolate BGI_N309 unplaced genomic scaffold, ASM70537v2 scaffold13393	5775	5503	3.18e-06	147	92	38.043	N/A
# TBLASTN 2.13.0+
# Query: UOF82963.1 |hypothetical protein|Circoviridae sp.||Circoviridae||USA|USA|2019-01-01|2022-04-10T00:00:00Z|hypothetical protein [Circoviridae sp.]
# Database: ref_euk_rep_genomes
# 0 hits found
# TBLASTN 2.13.0+
# Query: QZU26806.1 |capsid protein|WigFec circovirus 1||Circoviridae|Mareca americana|USA|USA|2021-01|2021-09-07T00:00:00Z|capsid protein [WigFec circovirus 1]
# Database: ref_euk_rep_genomes
# Fields: query acc., q. start, q. end, subject acc., subject sci name, subject title, s. start, s. end, evalue, score, alignment length, % identity, subject strand
# 14 hits found
QZU26806.1	75	234	NW_024096767	Crotalus tigris	Crotalus tigris isolate CLP2741 ecotype Arizona unplaced genomic scaffold, ASM1654583v1 scf7180000018002.1256989	222211	221699	1.25e-31	340	172	44.186	N/A
QZU26806.1	143	237	NW_023010710	Pantherophis guttatus	Pantherophis guttatus isolate EG266 unplaced genomic scaffold, UNIGE_PanGut_3.0 Super-Scaffold_80	10332216	10331935	1.09e-18	243	96	51.042	N/A
QZU26806.1	143	253	NW_024096574	Crotalus tigris	Crotalus tigris isolate CLP2741 ecotype Arizona unplaced genomic scaffold, ASM1654583v1 scf7180000017697.265519	131725	131369	1.28e-18	242	120	40.833	N/A
QZU26806.1	90	212	NW_024096460	Crotalus tigris	Crotalus tigris isolate CLP2741 ecotype Arizona unplaced genomic scaffold, ASM1654583v1 scf7180000017536.10889498	6024567	6024938	2.43e-18	240	125	41.600	N/A
QZU26806.1	147	212	NW_024096460	Crotalus tigris	Crotalus tigris isolate CLP2741 ecotype Arizona unplaced genomic scaffold, ASM1654583v1 scf7180000017536.10889498	6026343	6026143	7.00e-06	145	67	40.299	N/A
QZU26806.1	117	251	NW_015387091	Protobothrops mucrosquamatus	Protobothrops mucrosquamatus isolate PMUCROS unplaced genomic scaffold, P.Mucros_1.0 scaffold835	352267	352692	7.10e-18	237	144	36.806	N/A
QZU26806.1	99	229	NW_024100590	Crotalus tigris	Crotalus tigris isolate CLP2741 ecotype Arizona unplaced genomic scaffold, ASM1654583v1 scf7180000024423.372371	275371	274964	1.06e-16	228	138	36.957	N/A
QZU26806.1	93	195	NW_015386686	Protobothrops mucrosquamatus	Protobothrops mucrosquamatus isolate PMUCROS unplaced genomic scaffold, P.Mucros_1.0 scaffold351	123437	123739	1.01e-14	213	103	43.689	N/A
QZU26806.1	45	120	NW_015386834	Protobothrops mucrosquamatus	Protobothrops mucrosquamatus isolate PMUCROS unplaced genomic scaffold, P.Mucros_1.0 scaffold526	293825	294070	1.20e-10	130	83	43.373	N/A
QZU26806.1	121	178	NW_015386834	Protobothrops mucrosquamatus	Protobothrops mucrosquamatus isolate PMUCROS unplaced genomic scaffold, P.Mucros_1.0 scaffold526	294070	294240	1.20e-10	99	58	37.931	N/A
QZU26806.1	117	208	NW_015386769	Protobothrops mucrosquamatus	Protobothrops mucrosquamatus isolate PMUCROS unplaced genomic scaffold, P.Mucros_1.0 scaffold446	74102	73833	5.80e-09	169	92	41.304	N/A
QZU26806.1	45	110	NW_015386769	Protobothrops mucrosquamatus	Protobothrops mucrosquamatus isolate PMUCROS unplaced genomic scaffold, P.Mucros_1.0 scaffold446	74756	74535	6.21e-06	145	75	48.000	N/A
QZU26806.1	130	233	NC_052066	Tachyglossus aculeatus	Tachyglossus aculeatus isolate mTacAcu1 chromosome 1, mTacAcu1.pri	56895229	56895552	1.06e-08	167	113	37.168	N/A
QZU26806.1	85	234	NC_056574	Cyprinus carpio	Cyprinus carpio isolate SPL01 chromosome A3, ASM1834038v1	35242101	35242547	3.13e-08	163	159	29.560	N/A
# TBLASTN 2.13.0+
# Query: ATY75667.1 |hypothetical protein|Human respiratory circular DNA virus||Circoviridae|Homo sapiens|Spain: Majadahonda, Madrid|Spain|2015-01-06|2018-12-07T00:00:00Z|hypothetical protein [Human respiratory circular DNA virus]
# Database: ref_euk_rep_genomes
# 0 hits found
# TBLASTN 2.13.0+
# Query: AYP28817.1 |hypothetical protein|Circoviridae sp.||Circoviridae||USA|USA|2017-06-01|2018-11-05T00:00:00Z|hypothetical protein [Circoviridae sp.]
# Database: ref_euk_rep_genomes
# 0 hits found
# TBLASTN 2.13.0+
# Query: AXQ65678.1 |hypothetical protein|Circoviridae sp.||Circoviridae||USA|USA|2017-06-01|2018-09-01T00:00:00Z|MAG: hypothetical protein [Circoviridae sp.]
# Database: ref_euk_rep_genomes
# 0 hits found
# TBLASTN 2.13.0+
# Query: AXQ66010.1 |putative capsid protein|Circoviridae sp.||Circoviridae||USA|USA|2017-06-01|2018-09-01T00:00:00Z|putative capsid protein [Circoviridae sp.]
# Database: ref_euk_rep_genomes
# 0 hits found
# TBLASTN 2.13.0+
# Query: AXQ66255.1 |putative viral replication protein|Circoviridae sp.||Circoviridae|Oncorhynchus mykiss|USA|USA|2017-06-01|2018-09-01T00:00:00Z|putative viral replication protein [Circoviridae sp.]
# Database: ref_euk_rep_genomes
# Fields: query acc., q. start, q. end, subject acc., subject sci name, subject title, s. start, s. end, evalue, score, alignment length, % identity, subject strand
# 99 hits found
AXQ66255.1	27	264	NC_051447	Kryptolebias marmoratus	Kryptolebias marmoratus isolate JLee-2015 linkage group LG18, ASM164957v2	2741230	2741961	1.70e-40	411	247	39.271	N/A
AXQ66255.1	27	290	NW_025960865	Perognathus longimembris pacificus	Perognathus longimembris pacificus isolate PPM17 unplaced genomic scaffold, ASM2315922v1 HiC_scaffold_5438	20226	21035	1.19e-39	404	270	36.296	N/A
AXQ66255.1	27	290	NC_063165	Perognathus longimembris pacificus	Perognathus longimembris pacificus isolate PPM17 chromosome 5, ASM2315922v1	87993870	87993061	1.65e-39	403	270	36.296	N/A
AXQ66255.1	27	290	NW_025961413	Perognathus longimembris pacificus	Perognathus longimembris pacificus isolate PPM17 unplaced genomic scaffold, ASM2315922v1 HiC_scaffold_5931	1390617	1389808	8.23e-38	391	270	35.926	N/A
AXQ66255.1	27	290	NW_025961413	Perognathus longimembris pacificus	Perognathus longimembris pacificus isolate PPM17 unplaced genomic scaffold, ASM2315922v1 HiC_scaffold_5931	1272568	1271759	4.48e-37	385	270	35.926	N/A
AXQ66255.1	27	278	NW_010581509	Tinamus guttatus	Tinamus guttatus isolate BGI_N309 unplaced genomic scaffold, ASM70537v2 scaffold13393	5745	4978	4.58e-35	370	257	35.798	N/A
AXQ66255.1	27	281	NC_051050	Acanthopagrus latus	Acanthopagrus latus isolate v.2019 chromosome 12, fAcaLat1.1	1491825	1492622	2.95e-34	364	267	34.082	N/A
AXQ66255.1	27	281	NC_051050	Acanthopagrus latus	Acanthopagrus latus isolate v.2019 chromosome 12, fAcaLat1.1	1495607	1496404	3.07e-34	364	267	34.082	N/A
AXQ66255.1	27	281	NC_051050	Acanthopagrus latus	Acanthopagrus latus isolate v.2019 chromosome 12, fAcaLat1.1	1488045	1488842	3.37e-34	363	267	34.082	N/A
AXQ66255.1	27	281	NC_051050	Acanthopagrus latus	Acanthopagrus latus isolate v.2019 chromosome 12, fAcaLat1.1	1489935	1490732	3.37e-34	363	267	34.082	N/A
AXQ66255.1	27	281	NC_051050	Acanthopagrus latus	Acanthopagrus latus isolate v.2019 chromosome 12, fAcaLat1.1	1493715	1494512	3.37e-34	363	267	34.082	N/A
AXQ66255.1	27	281	NC_051050	Acanthopagrus latus	Acanthopagrus latus isolate v.2019 chromosome 12, fAcaLat1.1	1506758	1507555	3.37e-34	363	267	34.082	N/A
AXQ66255.1	27	281	NC_051050	Acanthopagrus latus	Acanthopagrus latus isolate v.2019 chromosome 12, fAcaLat1.1	1504866	1505663	1.07e-32	352	267	34.082	N/A
AXQ66255.1	27	281	NC_051050	Acanthopagrus latus	Acanthopagrus latus isolate v.2019 chromosome 12, fAcaLat1.1	1502974	1503771	1.29e-32	352	267	33.333	N/A
AXQ66255.1	27	120	NC_051050	Acanthopagrus latus	Acanthopagrus latus isolate v.2019 chromosome 12, fAcaLat1.1	1497497	1497793	7.39e-12	194	99	43.434	N/A
AXQ66255.1	27	109	NC_051050	Acanthopagrus latus	Acanthopagrus latus isolate v.2019 chromosome 12, fAcaLat1.1	1508650	1508913	3.61e-11	188	88	45.455	N/A
AXQ66255.1	27	290	NC_051315	Choloepus didactylus	Choloepus didactylus isolate mChoDid1 chromosome 9, mChoDid1.pri	63810042	63810848	2.79e-33	357	273	35.531	N/A
AXQ66255.1	27	280	NW_022989367	Pseudochaenichthys georgianus	Pseudochaenichthys georgianus unplaced genomic scaffold, fPseGeo1.1	761	1555	1.52e-32	351	269	34.572	N/A
AXQ66255.1	27	280	NC_064428	Astyanax mexicanus	Astyanax mexicanus isolate ESR-SI-001 chromosome 21, AstMex3_surface	7537788	7536985	6.92e-32	346	269	34.944	N/A
AXQ66255.1	26	264	NC_053491	Rana temporaria	Rana temporaria chromosome 3, aRanTem1.1	257690977	257691744	1.32e-28	321	259	33.205	N/A
AXQ66255.1	26	277	NC_053489	Rana temporaria	Rana temporaria chromosome 1, aRanTem1.1	8654289	8653516	1.75e-27	313	261	32.567	N/A
AXQ66255.1	26	218	NC_053489	Rana temporaria	Rana temporaria chromosome 1, aRanTem1.1	8221738	8221142	1.10e-23	284	202	35.149	N/A
AXQ66255.1	83	264	NC_051440	Kryptolebias marmoratus	Kryptolebias marmoratus isolate JLee-2015 linkage group LG11, ASM164957v2	27794986	27794438	2.69e-27	246	186	32.258	N/A
AXQ66255.1	25	80	NC_051440	Kryptolebias marmoratus	Kryptolebias marmoratus isolate JLee-2015 linkage group LG11, ASM164957v2	27795173	27794994	2.69e-27	130	61	47.541	N/A
AXQ66255.1	26	274	NC_063169	Perognathus longimembris pacificus	Perognathus longimembris pacificus isolate PPM17 chromosome 9, ASM2315922v1	17335	18105	1.75e-25	298	260	33.846	N/A
AXQ66255.1	116	290	NC_063169	Perognathus longimembris pacificus	Perognathus longimembris pacificus isolate PPM17 chromosome 9, ASM2315922v1	23351	23884	5.02e-17	186	179	30.168	N/A
AXQ66255.1	29	104	NC_063169	Perognathus longimembris pacificus	Perognathus longimembris pacificus isolate PPM17 chromosome 9, ASM2315922v1	23082	23321	5.02e-17	101	80	37.500	N/A
AXQ66255.1	46	290	NC_063169	Perognathus longimembris pacificus	Perognathus longimembris pacificus isolate PPM17 chromosome 9, ASM2315922v1	19246	19986	9.55e-17	231	249	28.112	N/A
AXQ66255.1	27	272	NW_024096460	Crotalus tigris	Crotalus tigris isolate CLP2741 ecotype Arizona unplaced genomic scaffold, ASM1654583v1 scf7180000017536.10889498	6025670	6024924	3.88e-25	295	251	33.068	N/A
AXQ66255.1	27	162	NC_034588	Mus caroli	Mus caroli chromosome 19, CAROLI_EIJ_v1.1	46569996	46569583	1.36e-24	291	140	47.857	N/A
AXQ66255.1	27	264	NC_063057	Megalobrama amblycephala	Megalobrama amblycephala isolate DHTTF-2021 linkage group LG14, ASM1881202v1	47482516	47481782	1.97e-24	290	250	31.600	N/A
AXQ66255.1	27	163	NC_063057	Megalobrama amblycephala	Megalobrama amblycephala isolate DHTTF-2021 linkage group LG14, ASM1881202v1	47479764	47479369	2.27e-19	251	140	40.714	N/A
AXQ66255.1	27	247	NW_015507170	Sinocyclocheilus grahami	Sinocyclocheilus grahami isolate Dianchi unplaced genomic scaffold, SAMN03320097.WGS_v1.1 scaffold1991.1	42108	41425	3.53e-24	288	231	31.602	N/A
AXQ66255.1	27	162	NW_015507170	Sinocyclocheilus grahami	Sinocyclocheilus grahami isolate Dianchi unplaced genomic scaffold, SAMN03320097.WGS_v1.1 scaffold1991.1	39026	38598	2.25e-13	205	143	34.266	N/A
AXQ66255.1	27	278	NC_053391	Bufo bufo	Bufo bufo chromosome 3, aBufBuf1.1	33282069	33282848	1.21e-23	284	271	33.579	N/A
AXQ66255.1	27	266	NC_053391	Bufo bufo	Bufo bufo chromosome 3, aBufBuf1.1	33223277	33224029	3.51e-21	265	257	33.463	N/A
AXQ66255.1	27	188	NC_047512	Pseudochaenichthys georgianus	Pseudochaenichthys georgianus chromosome 10, fPseGeo1.1	45263179	45262670	5.11e-23	260	171	37.427	N/A
AXQ66255.1	185	275	NC_047512	Pseudochaenichthys georgianus	Pseudochaenichthys georgianus chromosome 10, fPseGeo1.1	45262679	45262392	5.11e-23	80	98	27.551	N/A
AXQ66255.1	86	288	NW_021856866	Suricata suricatta	Suricata suricatta isolate VVHF042 unplaced genomic scaffold, meerkat_22Aug2017_6uvM2_HiC HiC_scaffold_1278	1908	1273	5.97e-23	277	217	35.023	N/A
AXQ66255.1	26	205	NC_047085	Geotrypetes seraphini	Geotrypetes seraphini chromosome 2, aGeoSer1.1	463725921	463725292	1.52e-22	275	211	36.019	N/A
AXQ66255.1	26	195	NC_047085	Geotrypetes seraphini	Geotrypetes seraphini chromosome 2, aGeoSer1.1	508472970	508473494	2.39e-21	259	176	36.932	N/A
AXQ66255.1	195	243	NC_047085	Geotrypetes seraphini	Geotrypetes seraphini chromosome 2, aGeoSer1.1	508473506	508473652	2.39e-21	66	49	30.612	N/A
AXQ66255.1	112	277	NC_047085	Geotrypetes seraphini	Geotrypetes seraphini chromosome 2, aGeoSer1.1	156359599	156360132	1.71e-06	152	178	29.213	N/A
AXQ66255.1	59	280	NC_064425	Astyanax mexicanus	Astyanax mexicanus isolate ESR-SI-001 chromosome 18, AstMex3_surface	34657320	34656625	2.78e-22	273	233	34.335	N/A
AXQ66255.1	27	282	NC_053390	Bufo bufo	Bufo bufo chromosome 2, aBufBuf1.1	9191646	9190855	5.19e-22	271	268	33.209	N/A
AXQ66255.1	27	218	NC_053390	Bufo bufo	Bufo bufo chromosome 2, aBufBuf1.1	6708047	6707466	2.12e-17	236	206	33.981	N/A
AXQ66255.1	27	197	NC_053390	Bufo bufo	Bufo bufo chromosome 2, aBufBuf1.1	6711742	6711209	6.14e-15	217	183	36.066	N/A
AXQ66255.1	27	197	NC_053390	Bufo bufo	Bufo bufo chromosome 2, aBufBuf1.1	6709898	6709365	6.37e-15	217	183	36.066	N/A
AXQ66255.1	23	270	NC_047094	Geotrypetes seraphini	Geotrypetes seraphini chromosome 11, aGeoSer1.1	49647468	49646695	8.83e-22	270	266	28.947	N/A
AXQ66255.1	50	185	NC_047094	Geotrypetes seraphini	Geotrypetes seraphini chromosome 11, aGeoSer1.1	66769299	66768883	2.05e-09	175	141	37.589	N/A
AXQ66255.1	76	275	NC_051431	Kryptolebias marmoratus	Kryptolebias marmoratus isolate JLee-2015 linkage group LG2, ASM164957v2	31005232	31004606	1.59e-20	260	211	33.649	N/A
AXQ66255.1	105	290	NC_063168	Perognathus longimembris pacificus	Perognathus longimembris pacificus isolate PPM17 chromosome 8, ASM2315922v1	33448	34014	2.95e-19	196	189	29.630	N/A
AXQ66255.1	26	104	NC_063168	Perognathus longimembris pacificus	Perognathus longimembris pacificus isolate PPM17 chromosome 8, ASM2315922v1	33203	33451	2.95e-19	111	83	39.759	N/A
AXQ66255.1	119	264	NC_063168	Perognathus longimembris pacificus	Perognathus longimembris pacificus isolate PPM17 chromosome 8, ASM2315922v1	29593	30039	2.54e-11	189	149	31.544	N/A
AXQ66255.1	27	261	NC_063168	Perognathus longimembris pacificus	Perognathus longimembris pacificus isolate PPM17 chromosome 8, ASM2315922v1	27406	28125	2.73e-11	189	253	28.854	N/A
AXQ66255.1	59	214	NC_047084	Geotrypetes seraphini	Geotrypetes seraphini chromosome 1, aGeoSer1.1	487392707	487393195	6.04e-19	248	170	37.647	N/A
AXQ66255.1	26	144	NC_047084	Geotrypetes seraphini	Geotrypetes seraphini chromosome 1, aGeoSer1.1	332622174	332622542	1.88e-14	214	124	41.935	N/A
AXQ66255.1	81	157	NC_047084	Geotrypetes seraphini	Geotrypetes seraphini chromosome 1, aGeoSer1.1	164454599	164454366	2.74e-13	145	79	40.506	N/A
AXQ66255.1	176	279	NC_047084	Geotrypetes seraphini	Geotrypetes seraphini chromosome 1, aGeoSer1.1	164454312	164453983	2.74e-13	109	110	29.091	N/A
AXQ66255.1	26	134	NC_047084	Geotrypetes seraphini	Geotrypetes seraphini chromosome 1, aGeoSer1.1	148132359	148132718	4.90e-11	187	120	40.833	N/A
AXQ66255.1	27	155	NW_022991811	Gymnodraco acuticeps	Gymnodraco acuticeps unplaced genomic scaffold, fGymAcu1.1	4205	3798	1.03e-18	246	136	40.441	N/A
AXQ66255.1	27	155	NW_022991559	Gymnodraco acuticeps	Gymnodraco acuticeps unplaced genomic scaffold, fGymAcu1.1	39760	40167	1.65e-18	245	136	40.441	N/A
AXQ66255.1	27	217	NC_053162	Polypterus senegalus	Polypterus senegalus isolate Bchr_013 chromosome 9, ASM1683550v1	59504461	59504985	7.54e-18	240	195	36.410	N/A
AXQ66255.1	123	257	NC_053162	Polypterus senegalus	Polypterus senegalus isolate Bchr_013 chromosome 9, ASM1683550v1	59503022	59503435	6.79e-17	147	141	33.333	N/A
AXQ66255.1	30	121	NC_053162	Polypterus senegalus	Polypterus senegalus isolate Bchr_013 chromosome 9, ASM1683550v1	59502741	59503019	6.79e-17	139	94	35.106	N/A
AXQ66255.1	27	278	NC_047096	Geotrypetes seraphini	Geotrypetes seraphini chromosome 13, aGeoSer1.1	975396	976187	1.68e-17	237	266	30.827	N/A
AXQ66255.1	77	157	NC_047096	Geotrypetes seraphini	Geotrypetes seraphini chromosome 13, aGeoSer1.1	29691908	29691663	2.90e-09	173	83	44.578	N/A
AXQ66255.1	25	149	NW_019029310	Acanthochromis polyacanthus	Acanthochromis polyacanthus ecotype Palm Islands unplaced genomic scaffold, ASM210954v1 orpheusFish_scaffold194	166065	166463	1.95e-16	229	133	42.105	N/A
AXQ66255.1	25	185	NW_019029183	Acanthochromis polyacanthus	Acanthochromis polyacanthus ecotype Palm Islands unplaced genomic scaffold, ASM210954v1 orpheusFish_scaffold67	1033565	1034083	3.14e-16	227	173	36.994	N/A
AXQ66255.1	32	217	NC_053161	Polypterus senegalus	Polypterus senegalus isolate Bchr_013 chromosome 8, ASM1683550v1	160616599	160616030	4.05e-16	226	192	35.417	N/A
AXQ66255.1	178	290	NC_063172	Perognathus longimembris pacificus	Perognathus longimembris pacificus isolate PPM17 chromosome 12, ASM2315922v1	26733697	26734035	8.46e-16	155	113	31.858	N/A
AXQ66255.1	88	162	NC_063172	Perognathus longimembris pacificus	Perognathus longimembris pacificus isolate PPM17 chromosome 12, ASM2315922v1	26733419	26733646	8.46e-16	121	76	38.158	N/A
AXQ66255.1	84	217	NC_053129	Perca fluviatilis	Perca fluviatilis chromosome 18, GENO_Pfluv_1.0	235601	236017	2.15e-15	221	140	39.286	N/A
AXQ66255.1	27	218	NW_019032806	Acanthochromis polyacanthus	Acanthochromis polyacanthus ecotype Palm Islands unplaced genomic scaffold, ASM210954v1 orpheusFish_scaffold3690	945	1538	3.50e-15	219	207	32.850	N/A
AXQ66255.1	61	197	NC_047095	Geotrypetes seraphini	Geotrypetes seraphini chromosome 12, aGeoSer1.1	81976610	81976191	5.64e-15	218	147	37.415	N/A
AXQ66255.1	29	205	NC_008803	Monodelphis domestica	Monodelphis domestica chromosome 3, MonDom5	262233230	262232679	5.85e-15	218	187	35.294	N/A
AXQ66255.1	94	280	NC_047090	Geotrypetes seraphini	Geotrypetes seraphini chromosome 7, aGeoSer1.1	45601806	45602390	9.61e-15	216	196	30.612	N/A
AXQ66255.1	102	278	NC_047090	Geotrypetes seraphini	Geotrypetes seraphini chromosome 7, aGeoSer1.1	150028487	150029056	3.54e-07	157	190	27.895	N/A
AXQ66255.1	28	270	NC_063186	Perognathus longimembris pacificus	Perognathus longimembris pacificus isolate PPM17 chromosome 26, ASM2315922v1	12191789	12192559	6.06e-14	210	276	28.986	N/A
AXQ66255.1	25	155	NW_019030946	Acanthochromis polyacanthus	Acanthochromis polyacanthus ecotype Palm Islands unplaced genomic scaffold, ASM210954v1 orpheusFish_scaffold1830	120332	120730	6.16e-14	195	135	37.778	N/A
AXQ66255.1	178	210	NW_019030946	Acanthochromis polyacanthus	Acanthochromis polyacanthus ecotype Palm Islands unplaced genomic scaffold, ASM210954v1 orpheusFish_scaffold1830	120799	120897	6.16e-14	66	33	36.364	N/A
AXQ66255.1	24	125	NW_006408530	Chrysochloris asiatica	Chrysochloris asiatica unplaced genomic scaffold, ChrAsi1.0 scaffold00012	31588015	31587701	2.04e-13	206	105	43.810	N/A
AXQ66255.1	26	134	NC_047092	Geotrypetes seraphini	Geotrypetes seraphini chromosome 9, aGeoSer1.1	730506	730174	2.62e-13	205	112	43.750	N/A
AXQ66255.1	79	218	NW_022992170	Gymnodraco acuticeps	Gymnodraco acuticeps unplaced genomic scaffold, fGymAcu1.1	63140	62706	2.91e-12	196	147	34.014	N/A
AXQ66255.1	60	69	NW_022992170	Gymnodraco acuticeps	Gymnodraco acuticeps unplaced genomic scaffold, fGymAcu1.1	63175	63146	2.91e-12	50	10	80.000	N/A
AXQ66255.1	25	223	NC_050478	Molothrus ater	Molothrus ater isolate BHLD 08-10-18 breed brown headed cowbird chromosome 1, BPBGC_Mater_1.0	103814857	103814270	9.07e-12	193	203	30.049	N/A
AXQ66255.1	90	264	NW_022043763	Serinus canaria	Serinus canaria isolate sc_yellow_7_cibi ecotype domestic yellow unplaced genomic scaffold, cibio_Scana_2019 scaffold_3	110969233	110968700	2.59e-11	189	178	29.775	N/A
AXQ66255.1	30	116	NW_022043763	Serinus canaria	Serinus canaria isolate sc_yellow_7_cibi ecotype domestic yellow unplaced genomic scaffold, cibio_Scana_2019 scaffold_3	93892588	93892319	7.26e-06	147	91	39.560	N/A
AXQ66255.1	28	108	NC_051451	Kryptolebias marmoratus	Kryptolebias marmoratus isolate JLee-2015 linkage group LG22, ASM164957v2	4327395	4327138	3.00e-11	189	86	46.512	N/A
AXQ66255.1	27	151	NC_047087	Geotrypetes seraphini	Geotrypetes seraphini chromosome 4, aGeoSer1.1	291062735	291062355	9.52e-10	177	128	33.594	N/A
AXQ66255.1	27	109	NW_022990843	Gymnodraco acuticeps	Gymnodraco acuticeps unplaced genomic scaffold, fGymAcu1.1	33221	33484	1.24e-09	176	88	43.182	N/A
AXQ66255.1	60	157	NC_041394	Erpetoichthys calabaricus	Erpetoichthys calabaricus chromosome 1, fErpCal1.1	331852062	331851766	2.58e-09	174	100	42.000	N/A
AXQ66255.1	75	188	NC_044035	Microcaecilia unicolor	Microcaecilia unicolor chromosome 5, aMicUni1.1	245064211	245063864	8.78e-09	153	117	34.188	N/A
AXQ66255.1	184	218	NC_044035	Microcaecilia unicolor	Microcaecilia unicolor chromosome 5, aMicUni1.1	245063870	245063766	8.78e-09	61	35	31.429	N/A
AXQ66255.1	50	133	NC_060162	Micropterus dolomieu	Micropterus dolomieu isolate WLL.071019.BEF.003 ecotype Adirondacks linkage group LG13, ASM2129224v1	25241231	25240989	9.77e-09	169	84	42.857	N/A
AXQ66255.1	66	188	NC_047098	Geotrypetes seraphini	Geotrypetes seraphini chromosome 15, aGeoSer1.1	54378816	54379193	4.05e-08	164	127	35.433	N/A
AXQ66255.1	50	133	NW_024041151	Micropterus salmoides	Micropterus salmoides isolate LMB-PRFRI ecotype aquatic unplaced genomic scaffold, ASM1485139v1 Ms_hic_scaffold_20	27193762	27193520	2.16e-07	159	84	41.667	N/A
AXQ66255.1	26	157	NC_047086	Geotrypetes seraphini	Geotrypetes seraphini chromosome 3, aGeoSer1.1	379558295	379557894	2.59e-07	158	135	35.556	N/A
AXQ66255.1	42	136	NW_019714864	Paramormyrops kingsleyae	Paramormyrops kingsleyae isolate PKING1 ecotype Bambomo Creek, P0-Absent unplaced genomic scaffold, PKINGS_0.1 Scaffold397	203655	203933	5.04e-06	148	98	38.776	N/A
# TBLASTN 2.13.0+
# Query: AXQ66489.1 |capsid jelly roll protein|Circoviridae sp.||Circoviridae|Lutjanus campechanus|USA|USA|2017-06-01|2018-09-01T00:00:00Z|capsid jelly roll protein [Circoviridae sp.]
# Database: ref_euk_rep_genomes
# 0 hits found
# TBLASTN 2.13.0+
# Query: AXH72090.1 |replication-associated protein|Circoviridae sp.||Circoviridae||USA|USA|2017-06-01|2018-08-05T00:00:00Z|MAG: replication-associated protein [Circoviridae sp.]
# Database: ref_euk_rep_genomes
# 0 hits found
# TBLASTN 2.13.0+
# Query: AXH73308.1 |putative capsid protein|Circoviridae sp.||Circoviridae|Melanogrammus aeglefinus|USA|USA|2017-06-01|2018-08-05T00:00:00Z|putative capsid protein [Circoviridae sp.]
# Database: ref_euk_rep_genomes
# 0 hits found
# TBLASTN 2.13.0+
# Query: AXH73841.1 |hypothetical protein|Circoviridae sp.||Circoviridae||USA|USA|2017-06-01|2018-08-05T00:00:00Z|MAG: hypothetical protein [Circoviridae sp.]
# Database: ref_euk_rep_genomes
# 0 hits found
# TBLASTN 2.13.0+
# Query: AXH74198.1 |hypothetical protein|Circoviridae sp.||Circoviridae|Lutjanus campechanus|USA|USA|2017-06-01|2018-08-05T00:00:00Z|hypothetical protein [Circoviridae sp.]
# Database: ref_euk_rep_genomes
# 0 hits found
# TBLASTN 2.13.0+
# Query: AXH74713.1 |hypothetical protein|Circoviridae sp.||Circoviridae|Lutjanus campechanus|USA|USA|2017-06-01|2018-08-05T00:00:00Z|hypothetical protein [Circoviridae sp.]
# Database: ref_euk_rep_genomes
# 0 hits found
# TBLASTN 2.13.0+
# Query: AXH75259.1 |putative capsid protein|Circoviridae sp.||Circoviridae|Lutjanus campechanus|USA|USA|2017-06-01|2018-08-05T00:00:00Z|putative capsid protein [Circoviridae sp.]
# Database: ref_euk_rep_genomes
# 0 hits found
# TBLASTN 2.13.0+
# Query: AXH75605.1 |putative capsid protein|Circoviridae sp.||Circoviridae|Lutjanus campechanus|USA|USA|2017-06-01|2018-08-05T00:00:00Z|putative capsid protein [Circoviridae sp.]
# Database: ref_euk_rep_genomes
# 0 hits found
# TBLASTN 2.13.0+
# Query: AXH76423.1 |putative capsid protein|Circoviridae sp.||Circoviridae||USA|USA|2017-06-01|2018-08-05T00:00:00Z|putative capsid protein [Circoviridae sp.]
# Database: ref_euk_rep_genomes
# 0 hits found
# TBLASTN 2.13.0+
# Query: AXH76635.1 |hypothetical protein|Circoviridae sp.||Circoviridae|Lutjanus campechanus|USA|USA|2017-06-01|2018-08-05T00:00:00Z|hypothetical protein [Circoviridae sp.]
# Database: ref_euk_rep_genomes
# 0 hits found
# TBLASTN 2.13.0+
# Query: AXH76985.1 |putative capsid protein|Circoviridae sp.||Circoviridae|Lutjanus campechanus|USA|USA|2017-06-01|2018-08-05T00:00:00Z|putative capsid protein [Circoviridae sp.]
# Database: ref_euk_rep_genomes
# 0 hits found
# TBLASTN 2.13.0+
# Query: AXH77332.1 |putative capsid protein|Circoviridae sp.||Circoviridae|Lutjanus campechanus|USA|USA|2017-06-01|2018-08-05T00:00:00Z|putative capsid protein [Circoviridae sp.]
# Database: ref_euk_rep_genomes
# 0 hits found
# TBLASTN 2.13.0+
# Query: AXH77628.1 |putative capsid protein|Circoviridae sp.||Circoviridae|Lutjanus campechanus|USA|USA|2017-06-01|2018-08-05T00:00:00Z|putative capsid protein [Circoviridae sp.]
# Database: ref_euk_rep_genomes
# 0 hits found
# TBLASTN 2.13.0+
# Query: AKV62260.1 |putative spliced replication initiation protein|Didemnum sp. Sea Squirt associated virus||Circoviridae|Didemnum sp.||||2015-08-16T00:00:00Z|putative spliced replication initiation protein [Didemnum sp. Sea Squirt associated virus]
# Database: ref_euk_rep_genomes
# Fields: query acc., q. start, q. end, subject acc., subject sci name, subject title, s. start, s. end, evalue, score, alignment length, % identity, subject strand
# 40 hits found
AKV62260.1	2	118	NW_010581509	Tinamus guttatus	Tinamus guttatus isolate BGI_N309 unplaced genomic scaffold, ASM70537v2 scaffold13393	5757	5413	2.43e-15	220	117	38.462	N/A
AKV62260.1	4	109	NC_051447	Kryptolebias marmoratus	Kryptolebias marmoratus isolate JLee-2015 linkage group LG18, ASM164957v2	2741224	2741538	5.30e-13	202	108	41.667	N/A
AKV62260.1	7	104	NC_047092	Geotrypetes seraphini	Geotrypetes seraphini chromosome 9, aGeoSer1.1	730500	730213	1.20e-12	199	99	41.414	N/A
AKV62260.1	7	109	NC_047096	Geotrypetes seraphini	Geotrypetes seraphini chromosome 13, aGeoSer1.1	975399	975695	1.51e-12	199	104	40.385	N/A
AKV62260.1	4	109	NC_034588	Mus caroli	Mus caroli chromosome 19, CAROLI_EIJ_v1.1	46570002	46569694	3.89e-12	196	108	41.667	N/A
AKV62260.1	7	104	NC_047084	Geotrypetes seraphini	Geotrypetes seraphini chromosome 1, aGeoSer1.1	332622180	332622467	1.06e-11	192	99	40.404	N/A
AKV62260.1	7	102	NC_047084	Geotrypetes seraphini	Geotrypetes seraphini chromosome 1, aGeoSer1.1	148132365	148132646	1.13e-10	184	97	41.237	N/A
AKV62260.1	4	111	NC_053491	Rana temporaria	Rana temporaria chromosome 3, aRanTem1.1	257690974	257691288	1.94e-11	190	110	41.818	N/A
AKV62260.1	7	104	NC_047085	Geotrypetes seraphini	Geotrypetes seraphini chromosome 2, aGeoSer1.1	463725915	463725628	2.79e-11	189	99	40.404	N/A
AKV62260.1	7	104	NC_047085	Geotrypetes seraphini	Geotrypetes seraphini chromosome 2, aGeoSer1.1	508472976	508473263	3.73e-10	180	99	37.374	N/A
AKV62260.1	5	93	NC_063057	Megalobrama amblycephala	Megalobrama amblycephala isolate DHTTF-2021 linkage group LG14, ASM1881202v1	47479767	47479537	5.24e-11	187	90	42.222	N/A
AKV62260.1	5	115	NC_063057	Megalobrama amblycephala	Megalobrama amblycephala isolate DHTTF-2021 linkage group LG14, ASM1881202v1	47482519	47482190	3.03e-07	157	113	30.973	N/A
AKV62260.1	4	111	NC_053489	Rana temporaria	Rana temporaria chromosome 1, aRanTem1.1	8654292	8653978	6.30e-11	186	110	40.909	N/A
AKV62260.1	4	111	NC_053489	Rana temporaria	Rana temporaria chromosome 1, aRanTem1.1	8221741	8221427	2.22e-10	182	111	39.640	N/A
AKV62260.1	4	126	NW_022989367	Pseudochaenichthys georgianus	Pseudochaenichthys georgianus unplaced genomic scaffold, fPseGeo1.1	755	1120	9.87e-11	185	124	34.677	N/A
AKV62260.1	5	109	NW_019029310	Acanthochromis polyacanthus	Acanthochromis polyacanthus ecotype Palm Islands unplaced genomic scaffold, ASM210954v1 orpheusFish_scaffold194	166068	166382	1.36e-09	176	108	40.741	N/A
AKV62260.1	7	92	NC_051451	Kryptolebias marmoratus	Kryptolebias marmoratus isolate JLee-2015 linkage group LG22, ASM164957v2	4327395	4327138	1.65e-09	175	87	42.529	N/A
AKV62260.1	5	93	NW_015507170	Sinocyclocheilus grahami	Sinocyclocheilus grahami isolate Dianchi unplaced genomic scaffold, SAMN03320097.WGS_v1.1 scaffold1991.1	39029	38763	2.50e-09	174	90	36.667	N/A
AKV62260.1	5	93	NW_015507170	Sinocyclocheilus grahami	Sinocyclocheilus grahami isolate Dianchi unplaced genomic scaffold, SAMN03320097.WGS_v1.1 scaffold1991.1	42111	41854	5.47e-07	155	90	40.000	N/A
AKV62260.1	7	136	NC_047512	Pseudochaenichthys georgianus	Pseudochaenichthys georgianus chromosome 10, fPseGeo1.1	45263176	45262796	3.74e-09	172	135	33.333	N/A
AKV62260.1	5	111	NC_051050	Acanthopagrus latus	Acanthopagrus latus isolate v.2019 chromosome 12, fAcaLat1.1	1495604	1495921	5.66e-09	171	109	37.615	N/A
AKV62260.1	5	111	NC_051050	Acanthopagrus latus	Acanthopagrus latus isolate v.2019 chromosome 12, fAcaLat1.1	1491822	1492139	7.00e-09	170	109	37.615	N/A
AKV62260.1	5	111	NC_051050	Acanthopagrus latus	Acanthopagrus latus isolate v.2019 chromosome 12, fAcaLat1.1	1488042	1488359	7.19e-09	170	109	37.615	N/A
AKV62260.1	5	111	NC_051050	Acanthopagrus latus	Acanthopagrus latus isolate v.2019 chromosome 12, fAcaLat1.1	1489932	1490249	7.19e-09	170	109	37.615	N/A
AKV62260.1	5	111	NC_051050	Acanthopagrus latus	Acanthopagrus latus isolate v.2019 chromosome 12, fAcaLat1.1	1493712	1494029	7.19e-09	170	109	37.615	N/A
AKV62260.1	5	111	NC_051050	Acanthopagrus latus	Acanthopagrus latus isolate v.2019 chromosome 12, fAcaLat1.1	1506755	1507072	7.19e-09	170	109	37.615	N/A
AKV62260.1	5	111	NC_051050	Acanthopagrus latus	Acanthopagrus latus isolate v.2019 chromosome 12, fAcaLat1.1	1502971	1503288	4.95e-08	164	109	36.697	N/A
AKV62260.1	8	111	NC_051050	Acanthopagrus latus	Acanthopagrus latus isolate v.2019 chromosome 12, fAcaLat1.1	1504872	1505180	1.61e-07	160	106	35.849	N/A
AKV62260.1	5	93	NC_051050	Acanthopagrus latus	Acanthopagrus latus isolate v.2019 chromosome 12, fAcaLat1.1	1508647	1508913	3.85e-07	157	90	36.667	N/A
AKV62260.1	5	93	NC_051050	Acanthopagrus latus	Acanthopagrus latus isolate v.2019 chromosome 12, fAcaLat1.1	1497494	1497760	4.79e-07	156	90	36.667	N/A
AKV62260.1	2	92	NC_064428	Astyanax mexicanus	Astyanax mexicanus isolate ESR-SI-001 chromosome 21, AstMex3_surface	7537800	7537528	5.14e-08	163	92	34.783	N/A
AKV62260.1	4	119	NW_022991811	Gymnodraco acuticeps	Gymnodraco acuticeps unplaced genomic scaffold, fGymAcu1.1	4211	3867	9.01e-08	162	117	33.333	N/A
AKV62260.1	4	119	NW_022991559	Gymnodraco acuticeps	Gymnodraco acuticeps unplaced genomic scaffold, fGymAcu1.1	39754	40098	9.94e-08	161	117	33.333	N/A
AKV62260.1	2	134	NC_047094	Geotrypetes seraphini	Geotrypetes seraphini chromosome 11, aGeoSer1.1	66769377	66769006	1.10e-07	161	134	30.597	N/A
AKV62260.1	36	110	NC_047087	Geotrypetes seraphini	Geotrypetes seraphini chromosome 4, aGeoSer1.1	291062660	291062439	1.53e-07	160	76	44.737	N/A
AKV62260.1	7	135	NC_051315	Choloepus didactylus	Choloepus didactylus isolate mChoDid1 chromosome 9, mChoDid1.pri	63810045	63810413	1.92e-07	159	131	35.878	N/A
AKV62260.1	4	64	NC_051440	Kryptolebias marmoratus	Kryptolebias marmoratus isolate JLee-2015 linkage group LG11, ASM164957v2	27795173	27794994	4.94e-07	112	61	37.705	N/A
AKV62260.1	67	120	NC_051440	Kryptolebias marmoratus	Kryptolebias marmoratus isolate JLee-2015 linkage group LG11, ASM164957v2	27794986	27794837	4.94e-07	87	55	43.636	N/A
AKV62260.1	4	93	NW_022990843	Gymnodraco acuticeps	Gymnodraco acuticeps unplaced genomic scaffold, fGymAcu1.1	33215	33484	1.39e-06	152	91	35.165	N/A
AKV62260.1	9	110	NW_019030946	Acanthochromis polyacanthus	Acanthochromis polyacanthus ecotype Palm Islands unplaced genomic scaffold, ASM210954v1 orpheusFish_scaffold1830	120347	120634	3.45e-06	149	103	36.893	N/A
# TBLASTN 2.13.0+
# Query: AJP36368.1 |putative capsid protein|Avon-Heathcote Estuary associated circular virus 6||Circoviridae|Amphibola crenata|New Zealand|New Zealand|2012|2015-03-02T00:00:00Z|putative capsid protein [Avon-Heathcote Estuary associated circular virus 6]
# Database: ref_euk_rep_genomes
# 0 hits found
# TBLASTN 2.13.0+
# Query: AJP36400.1 |replication-associated protein|Avon-Heathcote Estuary associated circular virus 11||Circoviridae|Austrovenus stutchburyi|New Zealand|New Zealand|2012|2015-03-02T00:00:00Z|replication-associated protein [Avon-Heathcote Estuary associated circular virus 11]
# Database: ref_euk_rep_genomes
# Fields: query acc., q. start, q. end, subject acc., subject sci name, subject title, s. start, s. end, evalue, score, alignment length, % identity, subject strand
# 30 hits found
AJP36400.1	41	310	NC_051315	Choloepus didactylus	Choloepus didactylus isolate mChoDid1 chromosome 9, mChoDid1.pri	63810042	63810812	4.90e-27	315	276	31.884	N/A
AJP36400.1	41	310	NW_025960865	Perognathus longimembris pacificus	Perognathus longimembris pacificus isolate PPM17 unplaced genomic scaffold, ASM2315922v1 HiC_scaffold_5438	20226	20999	1.98e-20	264	275	32.364	N/A
AJP36400.1	41	310	NC_063165	Perognathus longimembris pacificus	Perognathus longimembris pacificus isolate PPM17 chromosome 5, ASM2315922v1	87993870	87993097	2.65e-20	263	275	32.364	N/A
AJP36400.1	41	310	NW_025961413	Perognathus longimembris pacificus	Perognathus longimembris pacificus isolate PPM17 unplaced genomic scaffold, ASM2315922v1 HiC_scaffold_5931	1390617	1389844	1.48e-19	257	277	31.769	N/A
AJP36400.1	41	310	NW_025961413	Perognathus longimembris pacificus	Perognathus longimembris pacificus isolate PPM17 unplaced genomic scaffold, ASM2315922v1 HiC_scaffold_5931	1272568	1271795	5.41e-18	245	277	31.408	N/A
AJP36400.1	24	328	NW_010581509	Tinamus guttatus	Tinamus guttatus isolate BGI_N309 unplaced genomic scaffold, ASM70537v2 scaffold13393	5793	4927	8.99e-19	251	311	29.260	N/A
AJP36400.1	41	312	NC_051447	Kryptolebias marmoratus	Kryptolebias marmoratus isolate JLee-2015 linkage group LG18, ASM164957v2	2741230	2742018	6.05e-18	245	280	30.000	N/A
AJP36400.1	41	308	NW_022989367	Pseudochaenichthys georgianus	Pseudochaenichthys georgianus unplaced genomic scaffold, fPseGeo1.1	761	1546	3.05e-16	232	275	28.000	N/A
AJP36400.1	41	308	NC_051050	Acanthopagrus latus	Acanthopagrus latus isolate v.2019 chromosome 12, fAcaLat1.1	1502974	1503759	4.73e-16	230	281	28.470	N/A
AJP36400.1	41	295	NC_064428	Astyanax mexicanus	Astyanax mexicanus isolate ESR-SI-001 chromosome 21, AstMex3_surface	7537788	7537033	6.53e-16	229	264	28.409	N/A
AJP36400.1	40	286	NW_015507170	Sinocyclocheilus grahami	Sinocyclocheilus grahami isolate Dianchi unplaced genomic scaffold, SAMN03320097.WGS_v1.1 scaffold1991.1	42111	41401	2.98e-15	224	252	26.587	N/A
AJP36400.1	41	298	NW_024096460	Crotalus tigris	Crotalus tigris isolate CLP2741 ecotype Arizona unplaced genomic scaffold, ASM1654583v1 scf7180000017536.10889498	6025670	6024936	7.81e-15	221	261	26.437	N/A
AJP36400.1	59	308	NC_064425	Astyanax mexicanus	Astyanax mexicanus isolate ESR-SI-001 chromosome 18, AstMex3_surface	34657362	34656634	1.48e-13	211	255	28.627	N/A
AJP36400.1	95	312	NC_051431	Kryptolebias marmoratus	Kryptolebias marmoratus isolate JLee-2015 linkage group LG2, ASM164957v2	31005217	31004603	3.06e-11	192	220	29.091	N/A
AJP36400.1	145	272	NC_053162	Polypterus senegalus	Polypterus senegalus isolate Bchr_013 chromosome 9, ASM1683550v1	59503022	59503387	4.81e-11	126	130	26.923	N/A
AJP36400.1	62	129	NC_053162	Polypterus senegalus	Polypterus senegalus isolate Bchr_013 chromosome 9, ASM1683550v1	59502798	59503001	4.81e-11	109	68	33.824	N/A
AJP36400.1	99	295	NC_053162	Polypterus senegalus	Polypterus senegalus isolate Bchr_013 chromosome 9, ASM1683550v1	59504578	59505111	9.77e-07	156	198	24.242	N/A
AJP36400.1	41	205	NC_034588	Mus caroli	Mus caroli chromosome 19, CAROLI_EIJ_v1.1	46569996	46569514	4.33e-10	183	174	31.034	N/A
AJP36400.1	41	310	NC_063169	Perognathus longimembris pacificus	Perognathus longimembris pacificus isolate PPM17 chromosome 9, ASM2315922v1	17338	18105	1.13e-09	180	282	26.950	N/A
AJP36400.1	41	212	NC_047512	Pseudochaenichthys georgianus	Pseudochaenichthys georgianus chromosome 10, fPseGeo1.1	45263179	45262670	1.18e-09	180	177	27.684	N/A
AJP36400.1	97	312	NC_051440	Kryptolebias marmoratus	Kryptolebias marmoratus isolate JLee-2015 linkage group LG11, ASM164957v2	27794989	27794381	3.14e-09	176	218	27.982	N/A
AJP36400.1	42	209	NC_008803	Monodelphis domestica	Monodelphis domestica chromosome 3, MonDom5	262233233	262232739	1.33e-08	171	175	30.286	N/A
AJP36400.1	40	299	NC_063057	Megalobrama amblycephala	Megalobrama amblycephala isolate DHTTF-2021 linkage group LG14, ASM1881202v1	47482519	47481761	5.30e-08	166	270	22.963	N/A
AJP36400.1	41	178	NC_063057	Megalobrama amblycephala	Megalobrama amblycephala isolate DHTTF-2021 linkage group LG14, ASM1881202v1	47479764	47479393	2.69e-06	153	143	31.469	N/A
AJP36400.1	39	248	NC_053390	Bufo bufo	Bufo bufo chromosome 2, aBufBuf1.1	6708053	6707466	6.56e-08	166	220	29.545	N/A
AJP36400.1	39	209	NC_053390	Bufo bufo	Bufo bufo chromosome 2, aBufBuf1.1	6711748	6711245	2.03e-06	154	177	32.203	N/A
AJP36400.1	39	209	NC_053390	Bufo bufo	Bufo bufo chromosome 2, aBufBuf1.1	6709904	6709401	2.06e-06	154	177	32.203	N/A
AJP36400.1	58	248	NC_053161	Polypterus senegalus	Polypterus senegalus isolate Bchr_013 chromosome 8, ASM1683550v1	160616560	160616027	8.43e-08	165	193	24.870	N/A
AJP36400.1	41	211	NW_019029183	Acanthochromis polyacanthus	Acanthochromis polyacanthus ecotype Palm Islands unplaced genomic scaffold, ASM210954v1 orpheusFish_scaffold67	1033571	1034092	1.65e-06	154	182	28.022	N/A
AJP36400.1	41	156	NW_019029310	Acanthochromis polyacanthus	Acanthochromis polyacanthus ecotype Palm Islands unplaced genomic scaffold, ASM210954v1 orpheusFish_scaffold194	166071	166412	5.81e-06	150	122	33.607	N/A
# TBLASTN 2.13.0+
# Query: AJP36432.1 |replication-associated protein|Avon-Heathcote Estuary associated circular virus 16||Circoviridae|Austrovenus stutchburyi|New Zealand|New Zealand|2012|2015-03-02T00:00:00Z|replication-associated protein [Avon-Heathcote Estuary associated circular virus 16]
# Database: ref_euk_rep_genomes
# Fields: query acc., q. start, q. end, subject acc., subject sci name, subject title, s. start, s. end, evalue, score, alignment length, % identity, subject strand
# 12 hits found
AJP36432.1	6	272	NW_010581509	Tinamus guttatus	Tinamus guttatus isolate BGI_N309 unplaced genomic scaffold, ASM70537v2 scaffold13393	5754	4936	2.38e-26	302	282	31.560	N/A
AJP36432.1	1	244	NC_051315	Choloepus didactylus	Choloepus didactylus isolate mChoDid1 chromosome 9, mChoDid1.pri	63810006	63810761	1.16e-19	252	260	31.154	N/A
AJP36432.1	10	258	NW_025960865	Perognathus longimembris pacificus	Perognathus longimembris pacificus isolate PPM17 unplaced genomic scaffold, ASM2315922v1 HiC_scaffold_5438	20229	20999	5.74e-15	216	263	30.038	N/A
AJP36432.1	10	258	NC_063165	Perognathus longimembris pacificus	Perognathus longimembris pacificus isolate PPM17 chromosome 5, ASM2315922v1	87993867	87993097	7.19e-15	216	263	30.038	N/A
AJP36432.1	10	258	NW_025961413	Perognathus longimembris pacificus	Perognathus longimembris pacificus isolate PPM17 unplaced genomic scaffold, ASM2315922v1 HiC_scaffold_5931	1390614	1389844	1.19e-14	214	263	30.038	N/A
AJP36432.1	6	243	NC_063057	Megalobrama amblycephala	Megalobrama amblycephala isolate DHTTF-2021 linkage group LG14, ASM1881202v1	47482525	47481788	2.76e-14	211	257	29.572	N/A
AJP36432.1	8	243	NC_064428	Astyanax mexicanus	Astyanax mexicanus isolate ESR-SI-001 chromosome 21, AstMex3_surface	7537791	7537048	1.50e-12	198	251	28.287	N/A
AJP36432.1	8	162	NC_034588	Mus caroli	Mus caroli chromosome 19, CAROLI_EIJ_v1.1	46569999	46569514	2.81e-10	180	163	33.129	N/A
AJP36432.1	2	243	NC_053391	Bufo bufo	Bufo bufo chromosome 3, aBufBuf1.1	33282048	33282791	5.05e-08	163	253	26.087	N/A
AJP36432.1	7	134	NW_019029310	Acanthochromis polyacanthus	Acanthochromis polyacanthus ecotype Palm Islands unplaced genomic scaffold, ASM210954v1 orpheusFish_scaffold194	166065	166472	8.77e-08	161	136	33.088	N/A
AJP36432.1	6	243	NC_053390	Bufo bufo	Bufo bufo chromosome 2, aBufBuf1.1	9191655	9190927	4.68e-07	155	246	26.016	N/A
AJP36432.1	7	168	NW_019029183	Acanthochromis polyacanthus	Acanthochromis polyacanthus ecotype Palm Islands unplaced genomic scaffold, ASM210954v1 orpheusFish_scaffold67	1033565	1034089	5.83e-07	154	175	30.857	N/A
# TBLASTN 2.13.0+
# Query: AIX11624.1 |capsid|Bat associated cyclovirus 10|Cyclovirus|Circoviridae|Chiroptera|Brazil|Brazil|2012-02-13|2014-11-22T00:00:00Z|capsid [Bat circovirus POA/2012/VI]
# Database: ref_euk_rep_genomes
# 0 hits found
# TBLASTN 2.13.0+
# Query: AHK80913.1 |ORF3 protein|Duck circovirus|Circovirus|Circoviridae|Anas platyrhynchos|China: Guangdong|China|2013|2014-03-08T00:00:00Z|ORF3 protein [Duck circovirus]
# Database: ref_euk_rep_genomes
# 0 hits found
# TBLASTN 2.13.0+
# Query: AHI85833.1 |hypothetical protein|Beak and feather disease virus|Circovirus|Circoviridae|Psittacus erithacus|Italy|Italy|2009|2014-02-16T00:00:00Z|hypothetical protein [Beak and feather disease virus]
# Database: ref_euk_rep_genomes
# 0 hits found
# TBLASTN 2.13.0+
# Query: AGS36235.1 |replication-associated protein|Circoviridae 19 LDMD-2013||Circoviridae||USA|USA|2009-03-03|2013-08-06T00:00:00Z|replication-associated protein [Circoviridae 19 LDMD-2013]
# Database: ref_euk_rep_genomes
# Fields: query acc., q. start, q. end, subject acc., subject sci name, subject title, s. start, s. end, evalue, score, alignment length, % identity, subject strand
# 54 hits found
AGS36235.1	6	266	NW_010581509	Tinamus guttatus	Tinamus guttatus isolate BGI_N309 unplaced genomic scaffold, ASM70537v2 scaffold13393	5751	4969	7.26e-30	330	271	32.841	N/A
AGS36235.1	6	264	NC_051447	Kryptolebias marmoratus	Kryptolebias marmoratus isolate JLee-2015 linkage group LG18, ASM164957v2	2741224	2742015	2.33e-26	304	274	31.752	N/A
AGS36235.1	9	265	NC_053491	Rana temporaria	Rana temporaria chromosome 3, aRanTem1.1	257690983	257691759	7.16e-25	292	266	30.827	N/A
AGS36235.1	9	265	NC_053489	Rana temporaria	Rana temporaria chromosome 1, aRanTem1.1	8654283	8653507	1.09e-23	283	266	30.451	N/A
AGS36235.1	9	209	NC_053489	Rana temporaria	Rana temporaria chromosome 1, aRanTem1.1	8221732	8221112	3.88e-20	256	209	32.536	N/A
AGS36235.1	6	263	NW_022989367	Pseudochaenichthys georgianus	Pseudochaenichthys georgianus unplaced genomic scaffold, fPseGeo1.1	755	1549	8.24e-23	277	270	30.000	N/A
AGS36235.1	9	266	NC_051315	Choloepus didactylus	Choloepus didactylus isolate mChoDid1 chromosome 9, mChoDid1.pri	63810045	63810821	9.04e-22	269	269	31.227	N/A
AGS36235.1	9	266	NC_063165	Perognathus longimembris pacificus	Perognathus longimembris pacificus isolate PPM17 chromosome 5, ASM2315922v1	87993867	87993088	9.66e-21	261	270	31.852	N/A
AGS36235.1	9	266	NW_025960865	Perognathus longimembris pacificus	Perognathus longimembris pacificus isolate PPM17 unplaced genomic scaffold, ASM2315922v1 HiC_scaffold_5438	20229	21008	1.01e-20	261	270	31.481	N/A
AGS36235.1	7	243	NC_051050	Acanthopagrus latus	Acanthopagrus latus isolate v.2019 chromosome 12, fAcaLat1.1	1495604	1496332	9.19e-20	254	252	32.143	N/A
AGS36235.1	7	243	NC_051050	Acanthopagrus latus	Acanthopagrus latus isolate v.2019 chromosome 12, fAcaLat1.1	1488042	1488770	9.72e-20	253	252	32.143	N/A
AGS36235.1	7	243	NC_051050	Acanthopagrus latus	Acanthopagrus latus isolate v.2019 chromosome 12, fAcaLat1.1	1489932	1490660	9.72e-20	253	252	32.143	N/A
AGS36235.1	7	243	NC_051050	Acanthopagrus latus	Acanthopagrus latus isolate v.2019 chromosome 12, fAcaLat1.1	1493712	1494440	9.72e-20	253	252	32.143	N/A
AGS36235.1	7	243	NC_051050	Acanthopagrus latus	Acanthopagrus latus isolate v.2019 chromosome 12, fAcaLat1.1	1506755	1507483	9.72e-20	253	252	32.143	N/A
AGS36235.1	7	243	NC_051050	Acanthopagrus latus	Acanthopagrus latus isolate v.2019 chromosome 12, fAcaLat1.1	1491822	1492550	9.91e-20	253	252	32.143	N/A
AGS36235.1	7	243	NC_051050	Acanthopagrus latus	Acanthopagrus latus isolate v.2019 chromosome 12, fAcaLat1.1	1502971	1503699	8.00e-19	246	252	31.746	N/A
AGS36235.1	10	243	NC_051050	Acanthopagrus latus	Acanthopagrus latus isolate v.2019 chromosome 12, fAcaLat1.1	1504872	1505591	1.01e-18	246	254	32.283	N/A
AGS36235.1	7	90	NC_051050	Acanthopagrus latus	Acanthopagrus latus isolate v.2019 chromosome 12, fAcaLat1.1	1508647	1508913	2.21e-09	174	89	41.573	N/A
AGS36235.1	7	90	NC_051050	Acanthopagrus latus	Acanthopagrus latus isolate v.2019 chromosome 12, fAcaLat1.1	1497494	1497760	3.50e-09	172	89	41.573	N/A
AGS36235.1	9	266	NW_025961413	Perognathus longimembris pacificus	Perognathus longimembris pacificus isolate PPM17 unplaced genomic scaffold, ASM2315922v1 HiC_scaffold_5931	1390614	1389835	3.38e-19	249	270	31.111	N/A
AGS36235.1	9	276	NW_025961413	Perognathus longimembris pacificus	Perognathus longimembris pacificus isolate PPM17 unplaced genomic scaffold, ASM2315922v1 HiC_scaffold_5931	1272565	1271756	1.78e-17	236	291	30.584	N/A
AGS36235.1	9	264	NC_053391	Bufo bufo	Bufo bufo chromosome 3, aBufBuf1.1	33282072	33282851	1.16e-16	230	275	32.364	N/A
AGS36235.1	9	265	NC_053391	Bufo bufo	Bufo bufo chromosome 3, aBufBuf1.1	33223280	33224053	4.99e-14	210	276	32.971	N/A
AGS36235.1	9	243	NC_064428	Astyanax mexicanus	Astyanax mexicanus isolate ESR-SI-001 chromosome 21, AstMex3_surface	7537785	7537054	5.69e-16	225	264	28.409	N/A
AGS36235.1	11	271	NC_047094	Geotrypetes seraphini	Geotrypetes seraphini chromosome 11, aGeoSer1.1	49647447	49646671	1.82e-15	221	274	28.832	N/A
AGS36235.1	4	251	NW_015507170	Sinocyclocheilus grahami	Sinocyclocheilus grahami isolate Dianchi unplaced genomic scaffold, SAMN03320097.WGS_v1.1 scaffold1991.1	42120	41371	5.65e-15	217	252	26.587	N/A
AGS36235.1	9	90	NW_015507170	Sinocyclocheilus grahami	Sinocyclocheilus grahami isolate Dianchi unplaced genomic scaffold, SAMN03320097.WGS_v1.1 scaffold1991.1	39023	38763	1.57e-09	175	87	41.379	N/A
AGS36235.1	1	253	NW_024096460	Crotalus tigris	Crotalus tigris isolate CLP2741 ecotype Arizona unplaced genomic scaffold, ASM1654583v1 scf7180000017536.10889498	6025691	6024936	1.11e-14	215	269	27.881	N/A
AGS36235.1	65	254	NW_021856866	Suricata suricatta	Suricata suricatta isolate VVHF042 unplaced genomic scaffold, meerkat_22Aug2017_6uvM2_HiC HiC_scaffold_1278	1914	1339	1.27e-11	190	201	31.343	N/A
AGS36235.1	1	96	NW_006408530	Chrysochloris asiatica	Chrysochloris asiatica unplaced genomic scaffold, ChrAsi1.0 scaffold00012	31588027	31587728	5.19e-11	187	100	43.000	N/A
AGS36235.1	9	132	NC_047092	Geotrypetes seraphini	Geotrypetes seraphini chromosome 9, aGeoSer1.1	730500	730183	8.48e-11	185	127	35.433	N/A
AGS36235.1	7	254	NC_063057	Megalobrama amblycephala	Megalobrama amblycephala isolate DHTTF-2021 linkage group LG14, ASM1881202v1	47482519	47481761	1.12e-10	184	263	28.137	N/A
AGS36235.1	1	105	NC_063057	Megalobrama amblycephala	Megalobrama amblycephala isolate DHTTF-2021 linkage group LG14, ASM1881202v1	47479785	47479492	2.42e-10	181	106	34.906	N/A
AGS36235.1	9	95	NC_047085	Geotrypetes seraphini	Geotrypetes seraphini chromosome 2, aGeoSer1.1	463725915	463725646	1.26e-10	184	90	43.333	N/A
AGS36235.1	9	95	NC_047085	Geotrypetes seraphini	Geotrypetes seraphini chromosome 2, aGeoSer1.1	508472976	508473245	6.55e-08	162	90	41.111	N/A
AGS36235.1	9	95	NC_047084	Geotrypetes seraphini	Geotrypetes seraphini chromosome 1, aGeoSer1.1	332622180	332622449	1.59e-10	183	90	43.333	N/A
AGS36235.1	9	95	NC_047084	Geotrypetes seraphini	Geotrypetes seraphini chromosome 1, aGeoSer1.1	148132365	148132634	5.17e-10	179	90	43.333	N/A
AGS36235.1	8	90	NC_051451	Kryptolebias marmoratus	Kryptolebias marmoratus isolate JLee-2015 linkage group LG22, ASM164957v2	4327398	4327135	2.73e-10	181	88	42.045	N/A
AGS36235.1	9	202	NC_047512	Pseudochaenichthys georgianus	Pseudochaenichthys georgianus chromosome 10, fPseGeo1.1	45263176	45262583	1.21e-09	176	199	28.141	N/A
AGS36235.1	58	264	NC_051431	Kryptolebias marmoratus	Kryptolebias marmoratus isolate JLee-2015 linkage group LG2, ASM164957v2	31005229	31004606	1.64e-09	175	221	30.769	N/A
AGS36235.1	66	263	NC_051440	Kryptolebias marmoratus	Kryptolebias marmoratus isolate JLee-2015 linkage group LG11, ASM164957v2	27794980	27794387	1.87e-09	174	211	30.332	N/A
AGS36235.1	1	202	NW_019032806	Acanthochromis polyacanthus	Acanthochromis polyacanthus ecotype Palm Islands unplaced genomic scaffold, ASM210954v1 orpheusFish_scaffold3690	924	1538	4.75e-09	171	214	27.570	N/A
AGS36235.1	26	256	NC_063169	Perognathus longimembris pacificus	Perognathus longimembris pacificus isolate PPM17 chromosome 9, ASM2315922v1	19240	19926	8.73e-09	169	235	26.383	N/A
AGS36235.1	160	276	NC_063169	Perognathus longimembris pacificus	Perognathus longimembris pacificus isolate PPM17 chromosome 9, ASM2315922v1	23540	23887	7.53e-06	146	121	34.711	N/A
AGS36235.1	6	96	NC_034588	Mus caroli	Mus caroli chromosome 19, CAROLI_EIJ_v1.1	46570002	46569718	3.32e-08	165	96	40.625	N/A
AGS36235.1	40	243	NC_064425	Astyanax mexicanus	Astyanax mexicanus isolate ESR-SI-001 chromosome 18, AstMex3_surface	34657320	34656694	5.06e-08	163	229	27.511	N/A
AGS36235.1	6	90	NW_022990843	Gymnodraco acuticeps	Gymnodraco acuticeps unplaced genomic scaffold, fGymAcu1.1	33215	33484	7.02e-08	162	90	38.889	N/A
AGS36235.1	9	96	NC_053390	Bufo bufo	Bufo bufo chromosome 2, aBufBuf1.1	6709895	6709617	9.71e-08	161	93	44.086	N/A
AGS36235.1	9	96	NC_053390	Bufo bufo	Bufo bufo chromosome 2, aBufBuf1.1	6711739	6711461	9.98e-08	161	93	44.086	N/A
AGS36235.1	6	96	NW_019029310	Acanthochromis polyacanthus	Acanthochromis polyacanthus ecotype Palm Islands unplaced genomic scaffold, ASM210954v1 orpheusFish_scaffold194	166065	166358	1.24e-07	160	98	39.796	N/A
AGS36235.1	9	96	NC_047096	Geotrypetes seraphini	Geotrypetes seraphini chromosome 13, aGeoSer1.1	975399	975671	1.51e-07	160	93	37.634	N/A
AGS36235.1	6	110	NW_022991811	Gymnodraco acuticeps	Gymnodraco acuticeps unplaced genomic scaffold, fGymAcu1.1	4211	3882	2.24e-07	158	110	34.545	N/A
AGS36235.1	6	110	NW_022991559	Gymnodraco acuticeps	Gymnodraco acuticeps unplaced genomic scaffold, fGymAcu1.1	39754	40083	2.30e-07	158	110	34.545	N/A
AGS36235.1	162	277	NW_024096479	Crotalus tigris	Crotalus tigris isolate CLP2741 ecotype Arizona unplaced genomic scaffold, ASM1654583v1 scf7180000017568.13789103	1658883	1658542	2.84e-07	157	119	35.294	N/A
# TBLASTN 2.13.0+
# Query: AFS65287.1 |putative capsid protein|Dragonfly associated cyclovirus 2|Cyclovirus|Circoviridae|Pantala flavescens|USA: St. Petersburg, Florida|USA|2010-09-15|2012-10-01T00:00:00Z|putative capsid protein [Dragonfly associated cyclovirus 2]
# Database: ref_euk_rep_genomes
# 0 hits found
# TBLASTN 2.13.0+
# Query: AER30019.1 |unknown|Po-Circo-like virus||Circoviridae|Sus scrofa|USA|USA|2010|2011-11-02T00:00:00Z|unknown [Po-Circo-like virus 21]
# Database: ref_euk_rep_genomes
# 0 hits found
# TBLASTN 2.13.0+
# Query: AEJ87862.1 |truncated capsid protein|Porcine circovirus 2|Circovirus|Circoviridae|Sus scrofa|Croatia|Croatia|2007|2011-07-13T00:00:00Z|truncated capsid protein [Porcine circovirus 2]
# Database: ref_euk_rep_genomes
# 0 hits found
# TBLASTN 2.13.0+
# Query: ACT82484.1 |putative 11.9 kDa protein|Beak and feather disease virus|Circovirus|Circoviridae|Psittacus erithacus|Portugal|Portugal|2009|2009-08-02T00:00:00Z|putative 11.9 kDa protein [Beak and feather disease virus]
# Database: ref_euk_rep_genomes
# 0 hits found
# TBLASTN 2.13.0+
# Query: ACO35238.1 |hypothetical protein|Beak and feather disease virus|Circovirus|Circoviridae|Cacatua sulphurea|Thailand|Thailand|2005|2009-04-05T00:00:00Z|hypothetical protein [Beak and feather disease virus]
# Database: ref_euk_rep_genomes
# Fields: query acc., q. start, q. end, subject acc., subject sci name, subject title, s. start, s. end, evalue, score, alignment length, % identity, subject strand
# 1 hits found
ACO35238.1	39	103	NC_052018	Motacilla alba alba	Motacilla alba alba isolate MOTALB_02 chromosome 3, Motacilla_alba_V1.0_pri	19766564	19766370	4.49e-06	134	65	43.077	N/A
# TBLASTN 2.13.0+
# Query: AAR28044.1 |ORFV2|Duck circovirus|Circovirus|Circoviridae|||||2004-10-01T00:00:00Z|ORFV2 [Muscovy duck circovirus]
# Database: ref_euk_rep_genomes
# 0 hits found
# TBLASTN 2.13.0+
# Query: AAL01078.1 |ORF4|Porcine circovirus 2|Circovirus|Circoviridae|||||2001-09-07T00:00:00Z|ORF4 [Porcine circovirus 2]
# Database: ref_euk_rep_genomes
# 0 hits found
# TBLASTN 2.13.0+
# Query: YP_010084305.1 |capsid protein|Bat associated circovirus 11|Circovirus|Circoviridae|Hipposideros armiger|China|China|2011|2021-06-01T00:00:00Z|capsid protein [Bat associated circovirus 11]
# Database: ref_euk_rep_genomes
# Fields: query acc., q. start, q. end, subject acc., subject sci name, subject title, s. start, s. end, evalue, score, alignment length, % identity, subject strand
# 8 hits found
YP_010084305.1	67	233	NW_024096767	Crotalus tigris	Crotalus tigris isolate CLP2741 ecotype Arizona unplaced genomic scaffold, ASM1654583v1 scf7180000018002.1256989	222232	221684	2.23e-21	262	186	36.559	N/A
YP_010084305.1	143	232	NW_024096574	Crotalus tigris	Crotalus tigris isolate CLP2741 ecotype Arizona unplaced genomic scaffold, ASM1654583v1 scf7180000017697.265519	131725	131423	3.49e-14	166	103	42.718	N/A
YP_010084305.1	67	134	NW_024096574	Crotalus tigris	Crotalus tigris isolate CLP2741 ecotype Arizona unplaced genomic scaffold, ASM1654583v1 scf7180000017697.265519	131955	131746	3.49e-14	94	70	38.571	N/A
YP_010084305.1	120	223	NW_024100590	Crotalus tigris	Crotalus tigris isolate CLP2741 ecotype Arizona unplaced genomic scaffold, ASM1654583v1 scf7180000024423.372371	275308	274964	6.26e-12	190	117	41.026	N/A
YP_010084305.1	120	233	NW_015387091	Protobothrops mucrosquamatus	Protobothrops mucrosquamatus isolate PMUCROS unplaced genomic scaffold, P.Mucros_1.0 scaffold835	352276	352647	6.43e-10	175	128	39.062	N/A
YP_010084305.1	72	191	NW_015386686	Protobothrops mucrosquamatus	Protobothrops mucrosquamatus isolate PMUCROS unplaced genomic scaffold, P.Mucros_1.0 scaffold351	123374	123745	6.56e-10	175	128	39.062	N/A
YP_010084305.1	94	205	NW_024096460	Crotalus tigris	Crotalus tigris isolate CLP2741 ecotype Arizona unplaced genomic scaffold, ASM1654583v1 scf7180000017536.10889498	6024579	6024932	1.28e-09	172	121	40.496	N/A
YP_010084305.1	138	229	NW_023010710	Pantherophis guttatus	Pantherophis guttatus isolate EG266 unplaced genomic scaffold, UNIGE_PanGut_3.0 Super-Scaffold_80	10332231	10331941	1.73e-06	148	99	41.414	N/A
# TBLASTN 2.13.0+
# Query: YP_009551982.1 |capsid-like protein|Ecklonia radiata-associated virus 7||Circoviridae|Ecklonia radiata|Australia|Australia|2014-06-01|2019-02-12T00:00:00Z|capsid-like protein [Ecklonia radiata-associated virus 7]
# Database: ref_euk_rep_genomes
# 0 hits found
# TBLASTN 2.13.0+
# Query: YP_009506320.1 |capsid protein|Human associated cyclovirus 3|Cyclovirus|Circoviridae|Homo sapiens|Pakistan|Pakistan|2006|2018-08-24T00:00:00Z|capsid protein [Cyclovirus PK5222]
# Database: ref_euk_rep_genomes
# 0 hits found
# TBLASTN 2.13.0+
# Query: YP_009163902.1 |putative capsid protein|Didemnum sp. Sea Squirt associated virus||Circoviridae|Didemnum sp.||||2015-08-24T00:00:00Z|putative capsid protein [Didemnum sp. Sea Squirt associated virus]
# Database: ref_euk_rep_genomes
# 0 hits found
# TBLASTN 2.13.0+
# Query: YP_009126899.1 |putative capsid protein|Avon-Heathcote Estuary associated circular virus 10||Circoviridae||New Zealand|New Zealand|2012|2015-03-06T00:00:00Z|putative capsid protein [Avon-Heathcote Estuary associated circular virus 10]
# Database: ref_euk_rep_genomes
# 0 hits found
# TBLASTN 2.13.0+
# Query: UOI84987.1 |capsid protein|Cyclovirus sp.|Cyclovirus|Circoviridae|Podarcis filfolensis|Italy|Italy|2020|2022-05-13T00:00:00Z|capsid protein [Cyclovirus sp.]
# Database: ref_euk_rep_genomes
# 0 hits found
# TBLASTN 2.13.0+
# Query: UOF78645.1 |capsid protein|Circoviridae sp.||Circoviridae||USA|USA|2019-01-01|2022-04-10T00:00:00Z|capsid protein [Circoviridae sp.]
# Database: ref_euk_rep_genomes
# 0 hits found
# TBLASTN 2.13.0+
# Query: UOF82964.1 |hypothetical protein|Circoviridae sp.||Circoviridae||USA|USA|2019-01-01|2022-04-10T00:00:00Z|hypothetical protein [Circoviridae sp.]
# Database: ref_euk_rep_genomes
# 0 hits found
# TBLASTN 2.13.0+
# Query: UJO02101.1 |Cap|Tadarida brasiliensis associated circovirus 1|Circovirus|Circoviridae|Tadarida brasiliensis|Argentina|Argentina|2017-01-25|2022-01-29T00:00:00Z|Cap [Tadarida brasiliensis associated circovirus 1]
# Database: ref_euk_rep_genomes
# 0 hits found
# TBLASTN 2.13.0+
# Query: UBR88862.1 |putative replication-association protein|Mongoose-associated circovirus|Circovirus|Circoviridae|Urva auropunctata|Saint Kitts and Nevis|Saint Kitts and Nevis|2017|2021-10-04T00:00:00Z|putative replication-association protein [Mongoose-associated circovirus]
# Database: ref_euk_rep_genomes
# Fields: query acc., q. start, q. end, subject acc., subject sci name, subject title, s. start, s. end, evalue, score, alignment length, % identity, subject strand
# 134 hits found
UBR88862.1	1	276	NW_010581509	Tinamus guttatus	Tinamus guttatus isolate BGI_N309 unplaced genomic scaffold, ASM70537v2 scaffold13393	5775	4966	7.65e-50	491	286	42.308	N/A
UBR88862.1	6	273	NC_051315	Choloepus didactylus	Choloepus didactylus isolate mChoDid1 chromosome 9, mChoDid1.pri	63810036	63810815	3.28e-40	418	277	37.545	N/A
UBR88862.1	9	261	NW_025960865	Perognathus longimembris pacificus	Perognathus longimembris pacificus isolate PPM17 unplaced genomic scaffold, ASM2315922v1 HiC_scaffold_5438	20229	20957	2.34e-39	412	259	39.768	N/A
UBR88862.1	9	261	NC_063165	Perognathus longimembris pacificus	Perognathus longimembris pacificus isolate PPM17 chromosome 5, ASM2315922v1	87993867	87993139	3.16e-39	411	259	39.768	N/A
UBR88862.1	9	261	NW_025961413	Perognathus longimembris pacificus	Perognathus longimembris pacificus isolate PPM17 unplaced genomic scaffold, ASM2315922v1 HiC_scaffold_5931	1390614	1389886	4.60e-38	402	259	39.768	N/A
UBR88862.1	9	261	NW_025961413	Perognathus longimembris pacificus	Perognathus longimembris pacificus isolate PPM17 unplaced genomic scaffold, ASM2315922v1 HiC_scaffold_5931	1272565	1271837	3.14e-37	396	259	39.768	N/A
UBR88862.1	7	263	NW_022989367	Pseudochaenichthys georgianus	Pseudochaenichthys georgianus unplaced genomic scaffold, fPseGeo1.1	758	1513	8.77e-38	400	267	40.449	N/A
UBR88862.1	7	273	NC_051050	Acanthopagrus latus	Acanthopagrus latus isolate v.2019 chromosome 12, fAcaLat1.1	1495604	1496398	1.83e-37	397	280	38.571	N/A
UBR88862.1	6	273	NC_051050	Acanthopagrus latus	Acanthopagrus latus isolate v.2019 chromosome 12, fAcaLat1.1	1488039	1488836	1.01e-35	384	281	38.078	N/A
UBR88862.1	6	273	NC_051050	Acanthopagrus latus	Acanthopagrus latus isolate v.2019 chromosome 12, fAcaLat1.1	1489929	1490726	1.01e-35	384	281	38.078	N/A
UBR88862.1	6	273	NC_051050	Acanthopagrus latus	Acanthopagrus latus isolate v.2019 chromosome 12, fAcaLat1.1	1493709	1494506	1.01e-35	384	281	38.078	N/A
UBR88862.1	6	273	NC_051050	Acanthopagrus latus	Acanthopagrus latus isolate v.2019 chromosome 12, fAcaLat1.1	1506752	1507549	1.01e-35	384	281	38.078	N/A
UBR88862.1	6	273	NC_051050	Acanthopagrus latus	Acanthopagrus latus isolate v.2019 chromosome 12, fAcaLat1.1	1491819	1492616	1.02e-35	384	281	38.078	N/A
UBR88862.1	6	273	NC_051050	Acanthopagrus latus	Acanthopagrus latus isolate v.2019 chromosome 12, fAcaLat1.1	1502968	1503765	1.95e-35	382	281	38.078	N/A
UBR88862.1	11	273	NC_051050	Acanthopagrus latus	Acanthopagrus latus isolate v.2019 chromosome 12, fAcaLat1.1	1504875	1505657	1.50e-34	375	279	37.993	N/A
UBR88862.1	7	263	NC_051447	Kryptolebias marmoratus	Kryptolebias marmoratus isolate JLee-2015 linkage group LG18, ASM164957v2	2741227	2741976	3.92e-36	387	265	39.623	N/A
UBR88862.1	6	261	NW_024096460	Crotalus tigris	Crotalus tigris isolate CLP2741 ecotype Arizona unplaced genomic scaffold, ASM1654583v1 scf7180000017536.10889498	6025676	6024945	4.34e-33	364	264	36.742	N/A
UBR88862.1	9	274	NC_053390	Bufo bufo	Bufo bufo chromosome 2, aBufBuf1.1	9191643	9190891	3.51e-32	357	274	37.226	N/A
UBR88862.1	9	226	NC_053390	Bufo bufo	Bufo bufo chromosome 2, aBufBuf1.1	6708044	6707424	5.44e-21	271	227	35.242	N/A
UBR88862.1	9	176	NC_053390	Bufo bufo	Bufo bufo chromosome 2, aBufBuf1.1	6711739	6711236	3.62e-20	195	175	35.429	N/A
UBR88862.1	180	227	NC_053390	Bufo bufo	Bufo bufo chromosome 2, aBufBuf1.1	6711230	6711102	3.62e-20	121	48	47.917	N/A
UBR88862.1	9	176	NC_053390	Bufo bufo	Bufo bufo chromosome 2, aBufBuf1.1	6709895	6709392	3.90e-20	195	175	35.429	N/A
UBR88862.1	180	227	NC_053390	Bufo bufo	Bufo bufo chromosome 2, aBufBuf1.1	6709386	6709258	3.90e-20	121	48	47.917	N/A
UBR88862.1	9	263	NC_053491	Rana temporaria	Rana temporaria chromosome 3, aRanTem1.1	257690983	257691717	2.30e-30	343	261	34.100	N/A
UBR88862.1	6	173	NC_047512	Pseudochaenichthys georgianus	Pseudochaenichthys georgianus chromosome 10, fPseGeo1.1	45263185	45262679	3.50e-30	210	175	35.429	N/A
UBR88862.1	172	261	NC_047512	Pseudochaenichthys georgianus	Pseudochaenichthys georgianus chromosome 10, fPseGeo1.1	45262685	45262437	3.50e-30	194	91	48.352	N/A
UBR88862.1	9	263	NC_053489	Rana temporaria	Rana temporaria chromosome 1, aRanTem1.1	8654283	8653549	4.96e-30	341	261	33.716	N/A
UBR88862.1	9	223	NC_053489	Rana temporaria	Rana temporaria chromosome 1, aRanTem1.1	8221732	8221109	2.68e-20	265	221	33.937	N/A
UBR88862.1	61	273	NC_053489	Rana temporaria	Rana temporaria chromosome 1, aRanTem1.1	676086741	676087346	3.21e-09	178	233	28.326	N/A
UBR88862.1	9	263	NC_064428	Astyanax mexicanus	Astyanax mexicanus isolate ESR-SI-001 chromosome 21, AstMex3_surface	7537785	7537027	1.23e-29	338	268	35.448	N/A
UBR88862.1	9	274	NC_053391	Bufo bufo	Bufo bufo chromosome 3, aBufBuf1.1	33282072	33282827	6.30e-29	332	273	35.897	N/A
UBR88862.1	9	274	NC_053391	Bufo bufo	Bufo bufo chromosome 3, aBufBuf1.1	33223280	33224026	1.78e-25	306	273	35.165	N/A
UBR88862.1	9	257	NC_063169	Perognathus longimembris pacificus	Perognathus longimembris pacificus isolate PPM17 chromosome 9, ASM2315922v1	17341	18060	2.29e-27	320	255	34.510	N/A
UBR88862.1	103	259	NC_063169	Perognathus longimembris pacificus	Perognathus longimembris pacificus isolate PPM17 chromosome 9, ASM2315922v1	23357	23800	3.06e-21	246	162	37.654	N/A
UBR88862.1	3	71	NC_063169	Perognathus longimembris pacificus	Perognathus longimembris pacificus isolate PPM17 chromosome 9, ASM2315922v1	23052	23276	3.06e-21	80	75	32.000	N/A
UBR88862.1	37	261	NC_063169	Perognathus longimembris pacificus	Perognathus longimembris pacificus isolate PPM17 chromosome 9, ASM2315922v1	19273	19908	3.83e-17	241	229	30.568	N/A
UBR88862.1	64	263	NC_051440	Kryptolebias marmoratus	Kryptolebias marmoratus isolate JLee-2015 linkage group LG11, ASM164957v2	27794986	27794423	4.68e-27	259	203	35.961	N/A
UBR88862.1	7	61	NC_051440	Kryptolebias marmoratus	Kryptolebias marmoratus isolate JLee-2015 linkage group LG11, ASM164957v2	27795170	27794994	4.68e-27	118	59	42.373	N/A
UBR88862.1	7	255	NW_015507170	Sinocyclocheilus grahami	Sinocyclocheilus grahami isolate Dianchi unplaced genomic scaffold, SAMN03320097.WGS_v1.1 scaffold1991.1	42111	41392	2.42e-26	312	256	35.938	N/A
UBR88862.1	155	273	NW_015507170	Sinocyclocheilus grahami	Sinocyclocheilus grahami isolate Dianchi unplaced genomic scaffold, SAMN03320097.WGS_v1.1 scaffold1991.1	38589	38245	2.75e-25	192	122	40.984	N/A
UBR88862.1	6	133	NW_015507170	Sinocyclocheilus grahami	Sinocyclocheilus grahami isolate Dianchi unplaced genomic scaffold, SAMN03320097.WGS_v1.1 scaffold1991.1	39032	38640	2.75e-25	170	134	38.060	N/A
UBR88862.1	130	263	NW_015507170	Sinocyclocheilus grahami	Sinocyclocheilus grahami isolate Dianchi unplaced genomic scaffold, SAMN03320097.WGS_v1.1 scaffold1991.1	40670	40296	7.97e-13	206	136	38.971	N/A
UBR88862.1	7	272	NC_063057	Megalobrama amblycephala	Megalobrama amblycephala isolate DHTTF-2021 linkage group LG14, ASM1881202v1	47482519	47481740	1.86e-25	305	273	33.700	N/A
UBR88862.1	94	287	NC_063057	Megalobrama amblycephala	Megalobrama amblycephala isolate DHTTF-2021 linkage group LG14, ASM1881202v1	47479798	47480424	8.80e-17	238	217	31.336	N/A
UBR88862.1	6	156	NC_063057	Megalobrama amblycephala	Megalobrama amblycephala isolate DHTTF-2021 linkage group LG14, ASM1881202v1	47479770	47479354	1.16e-09	181	154	37.013	N/A
UBR88862.1	68	261	NW_021856866	Suricata suricatta	Suricata suricatta isolate VVHF042 unplaced genomic scaffold, meerkat_22Aug2017_6uvM2_HiC HiC_scaffold_1278	1905	1351	3.83e-25	301	198	37.374	N/A
UBR88862.1	31	199	NC_008803	Monodelphis domestica	Monodelphis domestica chromosome 3, MonDom5	262233161	262232679	1.08e-22	199	171	35.673	N/A
UBR88862.1	214	262	NC_008803	Monodelphis domestica	Monodelphis domestica chromosome 3, MonDom5	262232677	262232540	1.08e-22	140	49	53.061	N/A
UBR88862.1	41	263	NC_064425	Astyanax mexicanus	Astyanax mexicanus isolate ESR-SI-001 chromosome 18, AstMex3_surface	34657317	34656667	3.62e-22	280	232	35.776	N/A
UBR88862.1	97	255	NC_063168	Perognathus longimembris pacificus	Perognathus longimembris pacificus isolate PPM17 chromosome 8, ASM2315922v1	33472	33918	1.03e-20	243	164	38.415	N/A
UBR88862.1	9	64	NC_063168	Perognathus longimembris pacificus	Perognathus longimembris pacificus isolate PPM17 chromosome 8, ASM2315922v1	33209	33382	1.03e-20	79	58	31.034	N/A
UBR88862.1	103	261	NC_063168	Perognathus longimembris pacificus	Perognathus longimembris pacificus isolate PPM17 chromosome 8, ASM2315922v1	29590	30039	3.63e-17	241	162	35.802	N/A
UBR88862.1	112	258	NC_063168	Perognathus longimembris pacificus	Perognathus longimembris pacificus isolate PPM17 chromosome 8, ASM2315922v1	27712	28125	1.55e-16	236	150	38.000	N/A
UBR88862.1	57	263	NC_051431	Kryptolebias marmoratus	Kryptolebias marmoratus isolate JLee-2015 linkage group LG2, ASM164957v2	31005232	31004645	1.20e-20	268	211	36.967	N/A
UBR88862.1	7	248	NW_019032806	Acanthochromis polyacanthus	Acanthochromis polyacanthus ecotype Palm Islands unplaced genomic scaffold, ASM210954v1 orpheusFish_scaffold3690	942	1637	1.47e-19	260	251	32.669	N/A
UBR88862.1	97	261	NC_063185	Perognathus longimembris pacificus	Perognathus longimembris pacificus isolate PPM17 chromosome 25, ASM2315922v1	923219	923683	6.85e-19	254	168	37.500	N/A
UBR88862.1	197	259	NC_063185	Perognathus longimembris pacificus	Perognathus longimembris pacificus isolate PPM17 chromosome 25, ASM2315922v1	907618	907797	1.38e-13	175	63	50.794	N/A
UBR88862.1	103	173	NC_063185	Perognathus longimembris pacificus	Perognathus longimembris pacificus isolate PPM17 chromosome 25, ASM2315922v1	907341	907553	1.38e-13	83	73	34.247	N/A
UBR88862.1	75	261	NC_047090	Geotrypetes seraphini	Geotrypetes seraphini chromosome 7, aGeoSer1.1	45601806	45602336	3.57e-18	249	194	35.052	N/A
UBR88862.1	104	261	NC_047090	Geotrypetes seraphini	Geotrypetes seraphini chromosome 7, aGeoSer1.1	150028550	150029008	3.30e-15	225	165	37.576	N/A
UBR88862.1	180	261	NC_047090	Geotrypetes seraphini	Geotrypetes seraphini chromosome 7, aGeoSer1.1	5551564	5551343	8.69e-10	182	82	43.902	N/A
UBR88862.1	2	173	NC_047094	Geotrypetes seraphini	Geotrypetes seraphini chromosome 11, aGeoSer1.1	66769383	66768883	2.02e-17	156	176	31.250	N/A
UBR88862.1	177	252	NC_047094	Geotrypetes seraphini	Geotrypetes seraphini chromosome 11, aGeoSer1.1	66768869	66768666	2.02e-17	137	76	42.105	N/A
UBR88862.1	11	261	NC_047094	Geotrypetes seraphini	Geotrypetes seraphini chromosome 11, aGeoSer1.1	49647447	49646713	2.32e-17	242	265	30.189	N/A
UBR88862.1	97	261	NC_063178	Perognathus longimembris pacificus	Perognathus longimembris pacificus isolate PPM17 chromosome 18, ASM2315922v1	30795381	30794917	2.11e-17	243	167	37.126	N/A
UBR88862.1	197	261	NC_063178	Perognathus longimembris pacificus	Perognathus longimembris pacificus isolate PPM17 chromosome 18, ASM2315922v1	30811234	30811049	5.45e-14	184	65	50.769	N/A
UBR88862.1	103	173	NC_063178	Perognathus longimembris pacificus	Perognathus longimembris pacificus isolate PPM17 chromosome 18, ASM2315922v1	30811511	30811299	5.45e-14	78	73	32.877	N/A
UBR88862.1	157	324	NC_063172	Perognathus longimembris pacificus	Perognathus longimembris pacificus isolate PPM17 chromosome 12, ASM2315922v1	26733670	26734068	3.90e-17	241	168	36.905	N/A
UBR88862.1	153	273	NW_024096479	Crotalus tigris	Crotalus tigris isolate CLP2741 ecotype Arizona unplaced genomic scaffold, ASM1654583v1 scf7180000017568.13789103	1658922	1658581	4.16e-17	240	123	43.902	N/A
UBR88862.1	46	245	NW_022992170	Gymnodraco acuticeps	Gymnodraco acuticeps unplaced genomic scaffold, fGymAcu1.1	63179	62616	4.30e-15	215	205	35.122	N/A
UBR88862.1	249	263	NW_022992170	Gymnodraco acuticeps	Gymnodraco acuticeps unplaced genomic scaffold, fGymAcu1.1	62616	62572	4.30e-15	57	15	60.000	N/A
UBR88862.1	1	252	NC_050478	Molothrus ater	Molothrus ater isolate BHLD 08-10-18 breed brown headed cowbird chromosome 1, BPBGC_Mater_1.0	103814869	103814144	2.55e-14	218	261	33.333	N/A
UBR88862.1	65	216	NC_053129	Perca fluviatilis	Perca fluviatilis chromosome 18, GENO_Pfluv_1.0	235601	236032	6.63e-14	194	155	40.000	N/A
UBR88862.1	219	250	NC_053129	Perca fluviatilis	Perca fluviatilis chromosome 18, GENO_Pfluv_1.0	236040	236126	6.63e-14	68	32	43.750	N/A
UBR88862.1	6	169	NC_034588	Mus caroli	Mus caroli chromosome 19, CAROLI_EIJ_v1.1	46570002	46569514	6.89e-14	215	170	35.294	N/A
UBR88862.1	156	294	NC_052018	Motacilla alba alba	Motacilla alba alba isolate MOTALB_02 chromosome 3, Motacilla_alba_V1.0_pri	19766628	19766251	1.75e-13	212	142	38.732	N/A
UBR88862.1	135	263	NC_047093	Geotrypetes seraphini	Geotrypetes seraphini chromosome 10, aGeoSer1.1	95524024	95524398	2.15e-13	211	133	39.098	N/A
UBR88862.1	57	179	NC_044035	Microcaecilia unicolor	Microcaecilia unicolor chromosome 5, aMicUni1.1	245064208	245063855	2.96e-13	135	125	35.200	N/A
UBR88862.1	197	247	NC_044035	Microcaecilia unicolor	Microcaecilia unicolor chromosome 5, aMicUni1.1	245063813	245063670	2.96e-13	120	51	49.020	N/A
UBR88862.1	2	254	NC_047096	Geotrypetes seraphini	Geotrypetes seraphini chromosome 13, aGeoSer1.1	975378	976121	4.16e-13	209	266	29.699	N/A
UBR88862.1	130	276	NC_047096	Geotrypetes seraphini	Geotrypetes seraphini chromosome 13, aGeoSer1.1	44075393	44074947	2.39e-10	187	159	34.591	N/A
UBR88862.1	34	263	NC_063179	Perognathus longimembris pacificus	Perognathus longimembris pacificus isolate PPM17 chromosome 19, ASM2315922v1	34605822	34606484	4.20e-13	209	237	28.270	N/A
UBR88862.1	135	273	NC_047085	Geotrypetes seraphini	Geotrypetes seraphini chromosome 2, aGeoSer1.1	156359719	156360138	7.21e-13	207	150	38.000	N/A
UBR88862.1	108	260	NC_053162	Polypterus senegalus	Polypterus senegalus isolate Bchr_013 chromosome 9, ASM1683550v1	59503022	59503453	1.35e-11	197	155	32.258	N/A
UBR88862.1	110	263	NC_053162	Polypterus senegalus	Polypterus senegalus isolate Bchr_013 chromosome 9, ASM1683550v1	59501842	59502276	4.18e-11	193	156	32.692	N/A
UBR88862.1	71	261	NW_022043763	Serinus canaria	Serinus canaria isolate sc_yellow_7_cibi ecotype domestic yellow unplaced genomic scaffold, cibio_Scana_2019 scaffold_3	110969233	110968700	1.95e-11	195	194	34.536	N/A
UBR88862.1	135	276	NC_047084	Geotrypetes seraphini	Geotrypetes seraphini chromosome 1, aGeoSer1.1	461321871	461321470	2.65e-11	194	151	36.424	N/A
UBR88862.1	153	254	NC_047084	Geotrypetes seraphini	Geotrypetes seraphini chromosome 1, aGeoSer1.1	184878602	184878312	4.25e-11	193	105	42.857	N/A
UBR88862.1	197	273	NC_047084	Geotrypetes seraphini	Geotrypetes seraphini chromosome 1, aGeoSer1.1	471601301	471601537	3.63e-10	185	82	45.122	N/A
UBR88862.1	153	276	NC_047084	Geotrypetes seraphini	Geotrypetes seraphini chromosome 1, aGeoSer1.1	164454345	164453974	1.58e-09	180	132	34.091	N/A
UBR88862.1	159	254	NC_047084	Geotrypetes seraphini	Geotrypetes seraphini chromosome 1, aGeoSer1.1	419066392	419066120	6.13e-08	167	99	41.414	N/A
UBR88862.1	42	217	NC_047084	Geotrypetes seraphini	Geotrypetes seraphini chromosome 1, aGeoSer1.1	487392713	487393210	1.29e-07	164	183	33.880	N/A
UBR88862.1	9	110	NW_006408530	Chrysochloris asiatica	Chrysochloris asiatica unplaced genomic scaffold, ChrAsi1.0 scaffold00012	31588003	31587701	2.34e-10	187	105	41.905	N/A
UBR88862.1	156	254	NC_047086	Geotrypetes seraphini	Geotrypetes seraphini chromosome 3, aGeoSer1.1	289008224	289007943	2.50e-10	186	102	43.137	N/A
UBR88862.1	197	261	NC_047086	Geotrypetes seraphini	Geotrypetes seraphini chromosome 3, aGeoSer1.1	139635612	139635427	3.02e-09	178	65	52.308	N/A
UBR88862.1	197	276	NC_047086	Geotrypetes seraphini	Geotrypetes seraphini chromosome 3, aGeoSer1.1	173011091	173011336	4.79e-09	176	85	42.353	N/A
UBR88862.1	197	263	NC_063170	Perognathus longimembris pacificus	Perognathus longimembris pacificus isolate PPM17 chromosome 10, ASM2315922v1	15198297	15198106	6.19e-10	183	67	47.761	N/A
UBR88862.1	197	263	NC_051451	Kryptolebias marmoratus	Kryptolebias marmoratus isolate JLee-2015 linkage group LG22, ASM164957v2	4330062	4330253	1.08e-09	181	67	52.239	N/A
UBR88862.1	8	86	NC_051451	Kryptolebias marmoratus	Kryptolebias marmoratus isolate JLee-2015 linkage group LG22, ASM164957v2	4327398	4327147	1.14e-06	157	84	41.667	N/A
UBR88862.1	28	254	NC_053161	Polypterus senegalus	Polypterus senegalus isolate Bchr_013 chromosome 8, ASM1683550v1	160616554	160615922	1.10e-09	181	235	29.787	N/A
UBR88862.1	97	260	NC_063186	Perognathus longimembris pacificus	Perognathus longimembris pacificus isolate PPM17 chromosome 26, ASM2315922v1	12192083	12192541	1.62e-09	180	167	30.539	N/A
UBR88862.1	152	263	NC_030680	Xenopus tropicalis	Xenopus tropicalis strain Nigerian chromosome 4, UCB_Xtro_10.0	130296468	130296767	1.66e-09	180	112	41.071	N/A
UBR88862.1	6	260	NW_005081687	Zonotrichia albicollis	Zonotrichia albicollis isolate Tan morph unplaced genomic scaffold, Zonotrichia_albicollis-1.0.1 Scaffold151	441812	442549	2.69e-09	178	276	30.435	N/A
UBR88862.1	211	266	NW_024096712	Crotalus tigris	Crotalus tigris isolate CLP2741 ecotype Arizona unplaced genomic scaffold, ASM1654583v1 scf7180000017900.620629	555748	555602	2.79e-09	116	56	46.429	N/A
UBR88862.1	106	208	NW_024096712	Crotalus tigris	Crotalus tigris isolate CLP2741 ecotype Arizona unplaced genomic scaffold, ASM1654583v1 scf7180000017900.620629	556026	555739	2.79e-09	105	106	33.962	N/A
UBR88862.1	197	268	NC_050581	Trichosurus vulpecula	Trichosurus vulpecula isolate mTriVul1 chromosome 9, mTriVul1.pri	98284435	98284647	5.23e-09	176	74	51.351	N/A
UBR88862.1	197	273	NC_047095	Geotrypetes seraphini	Geotrypetes seraphini chromosome 12, aGeoSer1.1	102173797	102173561	6.89e-09	175	82	43.902	N/A
UBR88862.1	34	176	NC_047095	Geotrypetes seraphini	Geotrypetes seraphini chromosome 12, aGeoSer1.1	81976634	81976218	3.80e-06	152	147	34.694	N/A
UBR88862.1	173	276	NC_047092	Geotrypetes seraphini	Geotrypetes seraphini chromosome 9, aGeoSer1.1	171589492	171589797	2.03e-08	171	110	37.273	N/A
UBR88862.1	166	262	NW_004450460	Odobenus rosmarus divergens	Odobenus rosmarus divergens isolate Ivan unplaced genomic scaffold, Oros_1.0 Scaffold197	6372	6097	2.53e-08	170	97	45.361	N/A
UBR88862.1	58	261	NW_025578505	Ursus americanus	Ursus americanus isolate UA15103 ecotype Eastern unplaced genomic scaffold, gsc_jax_bbear_1.0 scaffold_638_segment0	9343666	9343070	4.92e-08	168	213	31.925	N/A
UBR88862.1	6	86	NW_022990843	Gymnodraco acuticeps	Gymnodraco acuticeps unplaced genomic scaffold, fGymAcu1.1	33215	33472	5.26e-08	168	86	45.349	N/A
UBR88862.1	166	262	NW_020998668	Eumetopias jubatus	Eumetopias jubatus isolate GAN:26980396 unplaced genomic scaffold, ASM402803v1 scaffold62	1850	1575	5.87e-08	167	97	44.330	N/A
UBR88862.1	58	261	NW_025929717	Ursus arctos	Ursus arctos isolate Adak ecotype North America unplaced genomic scaffold, UrsArc1.0 HiC_scaffold_33	4571314	4570718	6.76e-08	167	213	31.925	N/A
UBR88862.1	193	273	NC_044033	Microcaecilia unicolor	Microcaecilia unicolor chromosome 3, aMicUni1.1	115328548	115328793	8.65e-08	166	86	44.186	N/A
UBR88862.1	166	260	NW_025610940	Mirounga angustirostris	Mirounga angustirostris isolate JK_09032017 unplaced genomic scaffold, ASM2128878v2 HiC_scaffold_32442	267	536	1.49e-07	155	95	43.158	N/A
UBR88862.1	58	261	NC_048219	Ailuropoda melanoleuca	Ailuropoda melanoleuca isolate Jingjing chromosome 2, ASM200744v2	87015315	87015917	1.66e-07	164	217	30.876	N/A
UBR88862.1	6	117	NW_022991811	Gymnodraco acuticeps	Gymnodraco acuticeps unplaced genomic scaffold, fGymAcu1.1	4211	3873	3.06e-07	161	117	40.171	N/A
UBR88862.1	6	117	NW_022991559	Gymnodraco acuticeps	Gymnodraco acuticeps unplaced genomic scaffold, fGymAcu1.1	39754	40092	3.39e-07	161	117	40.171	N/A
UBR88862.1	166	261	NW_020313362	Callorhinus ursinus	Callorhinus ursinus isolate GAN/ISIS: 27379988/994484 unplaced genomic scaffold, ASM326570v1 scaffold646	9819	9547	3.84e-07	161	96	44.792	N/A
UBR88862.1	197	276	NW_019031191	Acanthochromis polyacanthus	Acanthochromis polyacanthus ecotype Palm Islands unplaced genomic scaffold, ASM210954v1 orpheusFish_scaffold2075	97357	97596	5.28e-07	159	83	39.759	N/A
UBR88862.1	166	261	NW_020323987	Callorhinus ursinus	Callorhinus ursinus isolate GAN/ISIS: 27379988/994484 unplaced genomic scaffold, ASM326570v1 scaffold104800	10395	10126	8.46e-07	158	98	39.796	N/A
UBR88862.1	167	260	NW_025616763	Mirounga angustirostris	Mirounga angustirostris isolate JK_09032017 unplaced genomic scaffold, ASM2128878v2 HiC_scaffold_38265	285	19	1.08e-06	145	94	43.617	N/A
UBR88862.1	161	260	NW_025603004	Mirounga angustirostris	Mirounga angustirostris isolate JK_09032017 unplaced genomic scaffold, ASM2128878v2 HiC_scaffold_24503	722	1006	1.25e-06	153	100	44.000	N/A
UBR88862.1	7	119	NW_019029310	Acanthochromis polyacanthus	Acanthochromis polyacanthus ecotype Palm Islands unplaced genomic scaffold, ASM210954v1 orpheusFish_scaffold194	166068	166412	1.99e-06	155	119	35.294	N/A
UBR88862.1	166	261	NW_020313275	Callorhinus ursinus	Callorhinus ursinus isolate GAN/ISIS: 27379988/994484 unplaced genomic scaffold, ASM326570v1 scaffold559	566	297	2.18e-06	154	98	38.776	N/A
UBR88862.1	149	257	NW_004451093	Odobenus rosmarus divergens	Odobenus rosmarus divergens isolate Ivan unplaced genomic scaffold, Oros_1.0 Scaffold830	699979	699665	2.37e-06	154	110	39.091	N/A
UBR88862.1	185	273	NC_047088	Geotrypetes seraphini	Geotrypetes seraphini chromosome 5, aGeoSer1.1	68450528	68450800	2.56e-06	154	94	36.170	N/A
UBR88862.1	9	260	NW_020313158	Callorhinus ursinus	Callorhinus ursinus isolate GAN/ISIS: 27379988/994484 unplaced genomic scaffold, ASM326570v1 scaffold442	32132	31419	2.79e-06	154	259	30.888	N/A
UBR88862.1	166	262	NC_045610	Zalophus californianus	Zalophus californianus isolate mZalCal1 chromosome 16, mZalCal1.pri.v2	62756871	62757146	3.25e-06	153	97	43.299	N/A
UBR88862.1	166	262	NW_020313168	Callorhinus ursinus	Callorhinus ursinus isolate GAN/ISIS: 27379988/994484 unplaced genomic scaffold, ASM326570v1 scaffold452	8230	7955	3.34e-06	153	97	43.299	N/A
UBR88862.1	166	260	NW_023270989	Mirounga leonina	Mirounga leonina isolate KUSES-001 unplaced genomic scaffold, KU_Mleo_1.0 Mir_99285	25608	25339	3.62e-06	153	95	44.211	N/A
UBR88862.1	160	227	NC_044031	Microcaecilia unicolor	Microcaecilia unicolor chromosome 1, aMicUni1.1	92436603	92436797	4.05e-06	152	70	47.143	N/A
UBR88862.1	167	257	NC_045604	Zalophus californianus	Zalophus californianus isolate mZalCal1 chromosome 10, mZalCal1.pri.v2	60774938	60775195	9.63e-06	149	91	43.956	N/A
# TBLASTN 2.13.0+
# Query: QZU26807.1 |replication-associated protein|WigFec circovirus 1||Circoviridae|Mareca americana|USA|USA|2021-01|2021-09-07T00:00:00Z|replication-associated protein [WigFec circovirus 1]
# Database: ref_euk_rep_genomes
# Fields: query acc., q. start, q. end, subject acc., subject sci name, subject title, s. start, s. end, evalue, score, alignment length, % identity, subject strand
# 537 hits found
QZU26807.1	6	252	NW_024096460	Crotalus tigris	Crotalus tigris isolate CLP2741 ecotype Arizona unplaced genomic scaffold, ASM1654583v1 scf7180000017536.10889498	6025673	6024939	2.61e-83	730	248	54.435	N/A
QZU26807.1	7	287	NC_051315	Choloepus didactylus	Choloepus didactylus isolate mChoDid1 chromosome 9, mChoDid1.pri	63810042	63810884	6.79e-78	690	284	49.648	N/A
QZU26807.1	6	287	NW_010581509	Tinamus guttatus	Tinamus guttatus isolate BGI_N309 unplaced genomic scaffold, ASM70537v2 scaffold13393	5748	4900	9.47e-76	674	285	46.316	N/A
QZU26807.1	3	272	NC_051447	Kryptolebias marmoratus	Kryptolebias marmoratus isolate JLee-2015 linkage group LG18, ASM164957v2	2741218	2742039	3.34e-74	662	274	48.175	N/A
QZU26807.1	6	280	NW_022989367	Pseudochaenichthys georgianus	Pseudochaenichthys georgianus unplaced genomic scaffold, fPseGeo1.1	758	1606	2.16e-72	649	284	47.535	N/A
QZU26807.1	7	282	NW_025960865	Perognathus longimembris pacificus	Perognathus longimembris pacificus isolate PPM17 unplaced genomic scaffold, ASM2315922v1 HiC_scaffold_5438	20226	21056	3.75e-70	632	281	48.754	N/A
QZU26807.1	7	282	NC_063165	Perognathus longimembris pacificus	Perognathus longimembris pacificus isolate PPM17 chromosome 5, ASM2315922v1	87993870	87993040	4.60e-70	631	281	48.754	N/A
QZU26807.1	6	271	NC_051050	Acanthopagrus latus	Acanthopagrus latus isolate v.2019 chromosome 12, fAcaLat1.1	1491822	1492637	2.87e-69	626	272	47.794	N/A
QZU26807.1	6	271	NC_051050	Acanthopagrus latus	Acanthopagrus latus isolate v.2019 chromosome 12, fAcaLat1.1	1488042	1488857	4.18e-69	624	272	47.426	N/A
QZU26807.1	6	271	NC_051050	Acanthopagrus latus	Acanthopagrus latus isolate v.2019 chromosome 12, fAcaLat1.1	1489932	1490747	4.18e-69	624	272	47.426	N/A
QZU26807.1	6	271	NC_051050	Acanthopagrus latus	Acanthopagrus latus isolate v.2019 chromosome 12, fAcaLat1.1	1493712	1494527	4.18e-69	624	272	47.426	N/A
QZU26807.1	6	271	NC_051050	Acanthopagrus latus	Acanthopagrus latus isolate v.2019 chromosome 12, fAcaLat1.1	1506755	1507570	4.18e-69	624	272	47.426	N/A
QZU26807.1	6	271	NC_051050	Acanthopagrus latus	Acanthopagrus latus isolate v.2019 chromosome 12, fAcaLat1.1	1495604	1496419	6.39e-69	623	272	47.794	N/A
QZU26807.1	6	271	NC_051050	Acanthopagrus latus	Acanthopagrus latus isolate v.2019 chromosome 12, fAcaLat1.1	1502971	1503786	1.63e-68	620	272	47.059	N/A
QZU26807.1	6	271	NC_051050	Acanthopagrus latus	Acanthopagrus latus isolate v.2019 chromosome 12, fAcaLat1.1	1504863	1505678	1.94e-68	619	272	47.426	N/A
QZU26807.1	6	104	NC_051050	Acanthopagrus latus	Acanthopagrus latus isolate v.2019 chromosome 12, fAcaLat1.1	1508647	1508946	2.57e-16	228	100	48.000	N/A
QZU26807.1	6	104	NC_051050	Acanthopagrus latus	Acanthopagrus latus isolate v.2019 chromosome 12, fAcaLat1.1	1497494	1497793	2.47e-15	220	100	47.000	N/A
QZU26807.1	7	278	NW_025961413	Perognathus longimembris pacificus	Perognathus longimembris pacificus isolate PPM17 unplaced genomic scaffold, ASM2315922v1 HiC_scaffold_5931	1390617	1389799	9.69e-68	614	277	48.375	N/A
QZU26807.1	7	276	NW_025961413	Perognathus longimembris pacificus	Perognathus longimembris pacificus isolate PPM17 unplaced genomic scaffold, ASM2315922v1 HiC_scaffold_5931	1272568	1271756	1.77e-66	605	275	48.727	N/A
QZU26807.1	4	269	NC_064428	Astyanax mexicanus	Astyanax mexicanus isolate ESR-SI-001 chromosome 21, AstMex3_surface	7537797	7536973	3.35e-64	588	275	42.909	N/A
QZU26807.1	7	287	NC_053390	Bufo bufo	Bufo bufo chromosome 2, aBufBuf1.1	9191646	9190801	2.32e-63	581	284	42.254	N/A
QZU26807.1	7	223	NC_053390	Bufo bufo	Bufo bufo chromosome 2, aBufBuf1.1	6708047	6707409	1.18e-42	427	221	40.271	N/A
QZU26807.1	7	177	NC_053390	Bufo bufo	Bufo bufo chromosome 2, aBufBuf1.1	6709898	6709380	1.47e-40	324	174	40.805	N/A
QZU26807.1	182	224	NC_053390	Bufo bufo	Bufo bufo chromosome 2, aBufBuf1.1	6709371	6709243	1.47e-40	168	43	62.791	N/A
QZU26807.1	7	177	NC_053390	Bufo bufo	Bufo bufo chromosome 2, aBufBuf1.1	6711742	6711224	1.67e-40	324	174	40.805	N/A
QZU26807.1	182	224	NC_053390	Bufo bufo	Bufo bufo chromosome 2, aBufBuf1.1	6711215	6711087	1.67e-40	168	43	62.791	N/A
QZU26807.1	7	283	NC_053391	Bufo bufo	Bufo bufo chromosome 3, aBufBuf1.1	33223277	33224110	7.32e-60	555	281	42.349	N/A
QZU26807.1	7	264	NC_053391	Bufo bufo	Bufo bufo chromosome 3, aBufBuf1.1	33282069	33282851	1.00e-57	539	262	42.748	N/A
QZU26807.1	6	240	NW_015507170	Sinocyclocheilus grahami	Sinocyclocheilus grahami isolate Dianchi unplaced genomic scaffold, SAMN03320097.WGS_v1.1 scaffold1991.1	42111	41404	4.32e-58	542	239	46.025	N/A
QZU26807.1	139	287	NW_015507170	Sinocyclocheilus grahami	Sinocyclocheilus grahami isolate Dianchi unplaced genomic scaffold, SAMN03320097.WGS_v1.1 scaffold1991.1	38631	38170	9.53e-56	357	155	45.161	N/A
QZU26807.1	6	134	NW_015507170	Sinocyclocheilus grahami	Sinocyclocheilus grahami isolate Dianchi unplaced genomic scaffold, SAMN03320097.WGS_v1.1 scaffold1991.1	39029	38637	9.53e-56	267	131	42.748	N/A
QZU26807.1	125	287	NW_015507170	Sinocyclocheilus grahami	Sinocyclocheilus grahami isolate Dianchi unplaced genomic scaffold, SAMN03320097.WGS_v1.1 scaffold1991.1	40685	40182	8.41e-35	368	168	42.857	N/A
QZU26807.1	7	284	NC_053491	Rana temporaria	Rana temporaria chromosome 3, aRanTem1.1	257690980	257691822	1.19e-57	539	285	40.351	N/A
QZU26807.1	7	284	NC_053489	Rana temporaria	Rana temporaria chromosome 1, aRanTem1.1	8654286	8653444	1.95e-57	537	285	40.351	N/A
QZU26807.1	6	215	NC_053489	Rana temporaria	Rana temporaria chromosome 1, aRanTem1.1	8221738	8221109	2.29e-36	379	214	39.720	N/A
QZU26807.1	71	277	NC_053489	Rana temporaria	Rana temporaria chromosome 1, aRanTem1.1	676086759	676087379	5.20e-29	324	211	37.441	N/A
QZU26807.1	67	273	NC_051440	Kryptolebias marmoratus	Kryptolebias marmoratus isolate JLee-2015 linkage group LG11, ASM164957v2	27794989	27794357	1.61e-55	485	211	47.867	N/A
QZU26807.1	3	60	NC_051440	Kryptolebias marmoratus	Kryptolebias marmoratus isolate JLee-2015 linkage group LG11, ASM164957v2	27795179	27795006	1.61e-55	137	58	44.828	N/A
QZU26807.1	6	171	NC_047512	Pseudochaenichthys georgianus	Pseudochaenichthys georgianus chromosome 10, fPseGeo1.1	45263182	45262676	3.39e-54	333	169	42.012	N/A
QZU26807.1	170	264	NC_047512	Pseudochaenichthys georgianus	Pseudochaenichthys georgianus chromosome 10, fPseGeo1.1	45262679	45262392	3.39e-54	278	96	54.167	N/A
QZU26807.1	1	256	NC_063057	Megalobrama amblycephala	Megalobrama amblycephala isolate DHTTF-2021 linkage group LG14, ASM1881202v1	47482534	47481755	9.33e-54	510	260	40.385	N/A
QZU26807.1	130	287	NC_063057	Megalobrama amblycephala	Megalobrama amblycephala isolate DHTTF-2021 linkage group LG14, ASM1881202v1	47479951	47480439	2.11e-38	395	163	45.399	N/A
QZU26807.1	6	146	NC_063057	Megalobrama amblycephala	Megalobrama amblycephala isolate DHTTF-2021 linkage group LG14, ASM1881202v1	47479767	47479375	7.98e-22	270	143	44.755	N/A
QZU26807.1	133	276	NC_063057	Megalobrama amblycephala	Megalobrama amblycephala isolate DHTTF-2021 linkage group LG14, ASM1881202v1	47483312	47482923	6.58e-16	225	151	37.086	N/A
QZU26807.1	78	175	NC_063057	Megalobrama amblycephala	Megalobrama amblycephala isolate DHTTF-2021 linkage group LG14, ASM1881202v1	47481762	47481460	3.82e-09	172	101	40.594	N/A
QZU26807.1	60	273	NC_051431	Kryptolebias marmoratus	Kryptolebias marmoratus isolate JLee-2015 linkage group LG2, ASM164957v2	31005232	31004579	3.99e-53	505	218	47.706	N/A
QZU26807.1	43	270	NC_064425	Astyanax mexicanus	Astyanax mexicanus isolate ESR-SI-001 chromosome 18, AstMex3_surface	34657320	34656610	5.64e-53	504	237	44.304	N/A
QZU26807.1	4	269	NC_063169	Perognathus longimembris pacificus	Perognathus longimembris pacificus isolate PPM17 chromosome 9, ASM2315922v1	17329	18123	4.65e-50	482	271	40.959	N/A
QZU26807.1	37	276	NC_063169	Perognathus longimembris pacificus	Perognathus longimembris pacificus isolate PPM17 chromosome 9, ASM2315922v1	19264	19989	9.19e-42	420	244	38.934	N/A
QZU26807.1	100	278	NC_063169	Perognathus longimembris pacificus	Perognathus longimembris pacificus isolate PPM17 chromosome 9, ASM2315922v1	23351	23893	2.29e-41	362	182	42.308	N/A
QZU26807.1	10	89	NC_063169	Perognathus longimembris pacificus	Perognathus longimembris pacificus isolate PPM17 chromosome 9, ASM2315922v1	23085	23321	2.29e-41	137	81	45.679	N/A
QZU26807.1	71	270	NW_021856866	Suricata suricatta	Suricata suricatta isolate VVHF042 unplaced genomic scaffold, meerkat_22Aug2017_6uvM2_HiC HiC_scaffold_1278	1908	1282	3.82e-46	446	209	44.019	N/A
QZU26807.1	79	264	NC_047090	Geotrypetes seraphini	Geotrypetes seraphini chromosome 7, aGeoSer1.1	45601806	45602387	1.63e-43	433	194	46.392	N/A
QZU26807.1	104	287	NC_047090	Geotrypetes seraphini	Geotrypetes seraphini chromosome 7, aGeoSer1.1	150028553	150029134	2.24e-35	372	194	43.814	N/A
QZU26807.1	182	250	NC_047090	Geotrypetes seraphini	Geotrypetes seraphini chromosome 7, aGeoSer1.1	5551549	5551343	8.20e-25	251	69	62.319	N/A
QZU26807.1	110	173	NC_047090	Geotrypetes seraphini	Geotrypetes seraphini chromosome 7, aGeoSer1.1	5551781	5551584	8.20e-25	104	66	37.879	N/A
QZU26807.1	107	284	NC_053162	Polypterus senegalus	Polypterus senegalus isolate Bchr_013 chromosome 9, ASM1683550v1	59503022	59503561	4.19e-43	377	180	38.889	N/A
QZU26807.1	5	105	NC_053162	Polypterus senegalus	Polypterus senegalus isolate Bchr_013 chromosome 9, ASM1683550v1	59502726	59503019	4.19e-43	138	102	36.275	N/A
QZU26807.1	6	284	NC_053162	Polypterus senegalus	Polypterus senegalus isolate Bchr_013 chromosome 9, ASM1683550v1	59504458	59505216	2.62e-34	364	282	32.979	N/A
QZU26807.1	116	255	NC_053162	Polypterus senegalus	Polypterus senegalus isolate Bchr_013 chromosome 9, ASM1683550v1	59501863	59502288	1.78e-24	288	142	42.254	N/A
QZU26807.1	259	276	NC_053162	Polypterus senegalus	Polypterus senegalus isolate Bchr_013 chromosome 9, ASM1683550v1	59502297	59502350	1.78e-24	64	18	55.556	N/A
QZU26807.1	95	278	NC_063168	Perognathus longimembris pacificus	Perognathus longimembris pacificus isolate PPM17 chromosome 8, ASM2315922v1	33466	34023	2.90e-42	373	187	42.781	N/A
QZU26807.1	7	89	NC_063168	Perognathus longimembris pacificus	Perognathus longimembris pacificus isolate PPM17 chromosome 8, ASM2315922v1	33206	33451	2.90e-42	134	84	44.048	N/A
QZU26807.1	96	275	NC_063168	Perognathus longimembris pacificus	Perognathus longimembris pacificus isolate PPM17 chromosome 8, ASM2315922v1	29572	30117	3.76e-41	357	184	42.935	N/A
QZU26807.1	4	87	NC_063168	Perognathus longimembris pacificus	Perognathus longimembris pacificus isolate PPM17 chromosome 8, ASM2315922v1	29297	29542	3.76e-41	140	84	42.857	N/A
QZU26807.1	112	269	NC_063168	Perognathus longimembris pacificus	Perognathus longimembris pacificus isolate PPM17 chromosome 8, ASM2315922v1	27715	28185	2.88e-35	313	161	41.615	N/A
QZU26807.1	34	90	NC_063168	Perognathus longimembris pacificus	Perognathus longimembris pacificus isolate PPM17 chromosome 8, ASM2315922v1	27480	27650	2.88e-35	133	57	50.877	N/A
QZU26807.1	6	236	NW_019032806	Acanthochromis polyacanthus	Acanthochromis polyacanthus ecotype Palm Islands unplaced genomic scaffold, ASM210954v1 orpheusFish_scaffold3690	942	1634	7.72e-42	420	236	44.068	N/A
QZU26807.1	95	276	NC_063178	Perognathus longimembris pacificus	Perognathus longimembris pacificus isolate PPM17 chromosome 18, ASM2315922v1	30795387	30794836	1.33e-41	352	185	41.622	N/A
QZU26807.1	8	90	NC_063178	Perognathus longimembris pacificus	Perognathus longimembris pacificus isolate PPM17 chromosome 18, ASM2315922v1	30795643	30795401	1.33e-41	150	83	44.578	N/A
QZU26807.1	187	278	NC_063178	Perognathus longimembris pacificus	Perognathus longimembris pacificus isolate PPM17 chromosome 18, ASM2315922v1	30811240	30810962	3.52e-38	273	93	51.613	N/A
QZU26807.1	8	90	NC_063178	Perognathus longimembris pacificus	Perognathus longimembris pacificus isolate PPM17 chromosome 18, ASM2315922v1	30811794	30811552	3.52e-38	146	83	43.373	N/A
QZU26807.1	95	184	NC_063178	Perognathus longimembris pacificus	Perognathus longimembris pacificus isolate PPM17 chromosome 18, ASM2315922v1	30811532	30811260	3.52e-38	94	92	33.696	N/A
QZU26807.1	95	275	NC_063185	Perognathus longimembris pacificus	Perognathus longimembris pacificus isolate PPM17 chromosome 25, ASM2315922v1	923213	923761	4.09e-41	353	184	41.304	N/A
QZU26807.1	2	94	NC_063185	Perognathus longimembris pacificus	Perognathus longimembris pacificus isolate PPM17 chromosome 25, ASM2315922v1	922938	923210	4.09e-41	144	93	40.860	N/A
QZU26807.1	34	278	NC_063185	Perognathus longimembris pacificus	Perognathus longimembris pacificus isolate PPM17 chromosome 25, ASM2315922v1	907129	907890	5.92e-32	346	274	33.577	N/A
QZU26807.1	64	234	NW_022992170	Gymnodraco acuticeps	Gymnodraco acuticeps unplaced genomic scaffold, fGymAcu1.1	63137	62616	1.76e-40	410	176	48.295	N/A
QZU26807.1	34	191	NC_008803	Monodelphis domestica	Monodelphis domestica chromosome 3, MonDom5	262233161	262232679	2.03e-40	282	162	43.210	N/A
QZU26807.1	206	278	NC_008803	Monodelphis domestica	Monodelphis domestica chromosome 3, MonDom5	262232677	262232456	2.03e-40	209	74	52.703	N/A
QZU26807.1	147	280	NC_063172	Perognathus longimembris pacificus	Perognathus longimembris pacificus isolate PPM17 chromosome 12, ASM2315922v1	26733649	26734050	2.76e-40	361	135	48.889	N/A
QZU26807.1	56	141	NC_063172	Perognathus longimembris pacificus	Perognathus longimembris pacificus isolate PPM17 chromosome 12, ASM2315922v1	26733368	26733628	2.76e-40	129	87	40.230	N/A
QZU26807.1	7	173	NC_047085	Geotrypetes seraphini	Geotrypetes seraphini chromosome 2, aGeoSer1.1	508472973	508473473	7.08e-39	270	174	38.506	N/A
QZU26807.1	182	235	NC_047085	Geotrypetes seraphini	Geotrypetes seraphini chromosome 2, aGeoSer1.1	508473509	508473670	7.08e-39	207	54	64.815	N/A
QZU26807.1	107	267	NC_047085	Geotrypetes seraphini	Geotrypetes seraphini chromosome 2, aGeoSer1.1	156359641	156360147	3.02e-34	363	169	47.929	N/A
QZU26807.1	7	191	NC_047085	Geotrypetes seraphini	Geotrypetes seraphini chromosome 2, aGeoSer1.1	463725918	463725292	3.63e-22	272	216	36.111	N/A
QZU26807.1	187	236	NC_047085	Geotrypetes seraphini	Geotrypetes seraphini chromosome 2, aGeoSer1.1	74849900	74850049	2.73e-07	158	50	58.000	N/A
QZU26807.1	10	267	NC_047094	Geotrypetes seraphini	Geotrypetes seraphini chromosome 11, aGeoSer1.1	49647447	49646653	4.17e-38	392	274	36.861	N/A
QZU26807.1	6	171	NC_047094	Geotrypetes seraphini	Geotrypetes seraphini chromosome 11, aGeoSer1.1	66769368	66768880	2.91e-35	263	169	40.237	N/A
QZU26807.1	182	241	NC_047094	Geotrypetes seraphini	Geotrypetes seraphini chromosome 11, aGeoSer1.1	66768845	66768666	2.91e-35	183	60	50.000	N/A
QZU26807.1	139	287	NC_047084	Geotrypetes seraphini	Geotrypetes seraphini chromosome 1, aGeoSer1.1	164454378	164453908	3.92e-37	311	157	43.312	N/A
QZU26807.1	71	144	NC_047084	Geotrypetes seraphini	Geotrypetes seraphini chromosome 1, aGeoSer1.1	164454584	164454360	3.92e-37	151	75	42.667	N/A
QZU26807.1	114	287	NC_047084	Geotrypetes seraphini	Geotrypetes seraphini chromosome 1, aGeoSer1.1	461321991	461321404	1.19e-28	321	200	40.500	N/A
QZU26807.1	149	285	NC_047084	Geotrypetes seraphini	Geotrypetes seraphini chromosome 1, aGeoSer1.1	184878605	184878177	4.42e-26	302	143	45.455	N/A
QZU26807.1	156	267	NC_047084	Geotrypetes seraphini	Geotrypetes seraphini chromosome 1, aGeoSer1.1	419066392	419066039	2.65e-23	281	118	50.000	N/A
QZU26807.1	43	209	NC_047084	Geotrypetes seraphini	Geotrypetes seraphini chromosome 1, aGeoSer1.1	487392707	487393210	2.83e-23	281	177	41.808	N/A
QZU26807.1	171	267	NC_047084	Geotrypetes seraphini	Geotrypetes seraphini chromosome 1, aGeoSer1.1	471601238	471601546	1.22e-22	276	103	52.427	N/A
QZU26807.1	85	214	NC_047084	Geotrypetes seraphini	Geotrypetes seraphini chromosome 1, aGeoSer1.1	122710926	122710537	1.44e-11	191	136	33.088	N/A
QZU26807.1	7	118	NC_047084	Geotrypetes seraphini	Geotrypetes seraphini chromosome 1, aGeoSer1.1	332622177	332622506	3.86e-11	188	117	41.026	N/A
QZU26807.1	7	103	NC_047084	Geotrypetes seraphini	Geotrypetes seraphini chromosome 1, aGeoSer1.1	148132362	148132646	7.47e-06	146	102	38.235	N/A
QZU26807.1	150	288	NW_024096479	Crotalus tigris	Crotalus tigris isolate CLP2741 ecotype Arizona unplaced genomic scaffold, ASM1654583v1 scf7180000017568.13789103	1658922	1658512	3.46e-36	378	139	51.079	N/A
QZU26807.1	4	278	NC_047096	Geotrypetes seraphini	Geotrypetes seraphini chromosome 13, aGeoSer1.1	975387	976232	3.36e-34	363	292	34.589	N/A
QZU26807.1	125	287	NC_047096	Geotrypetes seraphini	Geotrypetes seraphini chromosome 13, aGeoSer1.1	44075396	44074881	5.55e-27	309	173	42.197	N/A
QZU26807.1	71	167	NC_047096	Geotrypetes seraphini	Geotrypetes seraphini chromosome 13, aGeoSer1.1	29691881	29691585	3.11e-11	188	99	41.414	N/A
QZU26807.1	121	181	NC_047096	Geotrypetes seraphini	Geotrypetes seraphini chromosome 13, aGeoSer1.1	8834899	8834714	2.75e-06	129	62	41.935	N/A
QZU26807.1	71	91	NC_047096	Geotrypetes seraphini	Geotrypetes seraphini chromosome 13, aGeoSer1.1	8835039	8834977	2.75e-06	63	21	52.381	N/A
QZU26807.1	31	269	NC_053161	Polypterus senegalus	Polypterus senegalus isolate Bchr_013 chromosome 8, ASM1683550v1	160616554	160615844	9.54e-33	352	242	35.537	N/A
QZU26807.1	79	253	NW_022043763	Serinus canaria	Serinus canaria isolate sc_yellow_7_cibi ecotype domestic yellow unplaced genomic scaffold, cibio_Scana_2019 scaffold_3	110969221	110968691	8.60e-32	345	178	43.258	N/A
QZU26807.1	133	287	NC_047093	Geotrypetes seraphini	Geotrypetes seraphini chromosome 10, aGeoSer1.1	95524027	95524518	1.95e-30	335	164	44.512	N/A
QZU26807.1	1	241	NC_050478	Molothrus ater	Molothrus ater isolate BHLD 08-10-18 breed brown headed cowbird chromosome 1, BPBGC_Mater_1.0	103814869	103814144	2.55e-30	334	246	35.366	N/A
QZU26807.1	62	173	NC_044035	Microcaecilia unicolor	Microcaecilia unicolor chromosome 5, aMicUni1.1	245064211	245063864	3.75e-30	190	116	38.793	N/A
QZU26807.1	182	236	NC_044035	Microcaecilia unicolor	Microcaecilia unicolor chromosome 5, aMicUni1.1	245063834	245063670	3.75e-30	174	55	50.909	N/A
QZU26807.1	241	287	NC_044035	Microcaecilia unicolor	Microcaecilia unicolor chromosome 5, aMicUni1.1	245063655	245063506	3.75e-30	78	50	46.000	N/A
QZU26807.1	6	167	NC_034588	Mus caroli	Mus caroli chromosome 19, CAROLI_EIJ_v1.1	46569999	46569511	4.31e-30	332	165	46.061	N/A
QZU26807.1	154	286	NC_052018	Motacilla alba alba	Motacilla alba alba isolate MOTALB_02 chromosome 3, Motacilla_alba_V1.0_pri	19766625	19766224	3.39e-29	325	135	49.630	N/A
QZU26807.1	2	136	NW_009912489	Nestor notabilis	Nestor notabilis isolate BGI_N333 unplaced genomic scaffold, ASM69687v1 scaffold7610	76207	75800	9.61e-29	322	136	48.529	N/A
QZU26807.1	103	205	NW_024096712	Crotalus tigris	Crotalus tigris isolate CLP2741 ecotype Arizona unplaced genomic scaffold, ASM1654583v1 scf7180000017900.620629	556032	555727	3.80e-27	230	104	44.231	N/A
QZU26807.1	203	238	NW_024096712	Crotalus tigris	Crotalus tigris isolate CLP2741 ecotype Arizona unplaced genomic scaffold, ASM1654583v1 scf7180000017900.620629	555748	555641	3.80e-27	146	36	63.889	N/A
QZU26807.1	153	267	NC_047086	Geotrypetes seraphini	Geotrypetes seraphini chromosome 3, aGeoSer1.1	289008224	289007862	5.40e-27	309	121	53.719	N/A
QZU26807.1	184	287	NC_047086	Geotrypetes seraphini	Geotrypetes seraphini chromosome 3, aGeoSer1.1	173011076	173011402	9.13e-20	254	109	48.624	N/A
QZU26807.1	188	259	NC_047086	Geotrypetes seraphini	Geotrypetes seraphini chromosome 3, aGeoSer1.1	139635615	139635400	9.79e-15	216	72	50.000	N/A
QZU26807.1	192	267	NC_047086	Geotrypetes seraphini	Geotrypetes seraphini chromosome 3, aGeoSer1.1	261891931	261891695	5.98e-13	202	79	46.835	N/A
QZU26807.1	104	268	NC_047086	Geotrypetes seraphini	Geotrypetes seraphini chromosome 3, aGeoSer1.1	385359550	385359044	1.02e-08	169	176	31.818	N/A
QZU26807.1	72	276	NC_053129	Perca fluviatilis	Perca fluviatilis chromosome 18, GENO_Pfluv_1.0	235610	236248	2.62e-26	304	229	37.118	N/A
QZU26807.1	4	253	NW_004451196	Odobenus rosmarus divergens	Odobenus rosmarus divergens isolate Ivan unplaced genomic scaffold, Oros_1.0 Scaffold933	23762	24502	2.12e-25	297	267	32.210	N/A
QZU26807.1	6	146	NW_022991559	Gymnodraco acuticeps	Gymnodraco acuticeps unplaced genomic scaffold, fGymAcu1.1	39757	40185	3.45e-25	295	143	41.958	N/A
QZU26807.1	6	146	NW_022991811	Gymnodraco acuticeps	Gymnodraco acuticeps unplaced genomic scaffold, fGymAcu1.1	4208	3780	4.22e-25	294	143	41.958	N/A
QZU26807.1	177	272	NC_051451	Kryptolebias marmoratus	Kryptolebias marmoratus isolate JLee-2015 linkage group LG22, ASM164957v2	4330026	4330316	5.71e-25	293	97	56.701	N/A
QZU26807.1	10	122	NC_051451	Kryptolebias marmoratus	Kryptolebias marmoratus isolate JLee-2015 linkage group LG22, ASM164957v2	4327389	4327048	3.78e-13	203	114	42.105	N/A
QZU26807.1	2	173	NW_019029183	Acanthochromis polyacanthus	Acanthochromis polyacanthus ecotype Palm Islands unplaced genomic scaffold, ASM210954v1 orpheusFish_scaffold67	1033556	1034092	2.61e-24	288	179	42.458	N/A
QZU26807.1	2	283	NW_005081687	Zonotrichia albicollis	Zonotrichia albicollis isolate Tan morph unplaced genomic scaffold, Zonotrichia_albicollis-1.0.1 Scaffold151	441800	442645	3.10e-24	288	296	30.743	N/A
QZU26807.1	187	283	NC_044571	Camarhynchus parvulus	Camarhynchus parvulus chromosome 1, STF_HiC	109239725	109239414	7.73e-24	184	104	40.385	N/A
QZU26807.1	3	191	NC_044571	Camarhynchus parvulus	Camarhynchus parvulus chromosome 1, STF_HiC	109240276	109239722	7.73e-24	163	196	31.633	N/A
QZU26807.1	36	145	NC_041394	Erpetoichthys calabaricus	Erpetoichthys calabaricus chromosome 1, fErpCal1.1	331852086	331851757	1.91e-23	172	110	33.636	N/A
QZU26807.1	151	228	NC_041394	Erpetoichthys calabaricus	Erpetoichthys calabaricus chromosome 1, fErpCal1.1	331851737	331851504	1.91e-23	171	78	41.026	N/A
QZU26807.1	47	250	NC_063179	Perognathus longimembris pacificus	Perognathus longimembris pacificus isolate PPM17 chromosome 19, ASM2315922v1	34605852	34606478	3.06e-23	280	209	31.579	N/A
QZU26807.1	6	137	NW_019029310	Acanthochromis polyacanthus	Acanthochromis polyacanthus ecotype Palm Islands unplaced genomic scaffold, ASM210954v1 orpheusFish_scaffold194	166068	166472	1.20e-22	276	135	46.667	N/A
QZU26807.1	205	270	NW_019029310	Acanthochromis polyacanthus	Acanthochromis polyacanthus ecotype Palm Islands unplaced genomic scaffold, ASM210954v1 orpheusFish_scaffold194	166463	166663	7.54e-09	170	67	44.776	N/A
QZU26807.1	182	267	NC_047095	Geotrypetes seraphini	Geotrypetes seraphini chromosome 12, aGeoSer1.1	102173818	102173552	4.56e-21	264	89	57.303	N/A
QZU26807.1	44	175	NC_047095	Geotrypetes seraphini	Geotrypetes seraphini chromosome 12, aGeoSer1.1	81976613	81976212	1.89e-19	252	139	44.604	N/A
QZU26807.1	182	287	NC_047092	Geotrypetes seraphini	Geotrypetes seraphini chromosome 9, aGeoSer1.1	171589531	171589863	6.65e-21	263	111	49.550	N/A
QZU26807.1	7	130	NC_047092	Geotrypetes seraphini	Geotrypetes seraphini chromosome 9, aGeoSer1.1	730503	730135	1.46e-12	199	130	40.769	N/A
QZU26807.1	121	226	NC_047087	Geotrypetes seraphini	Geotrypetes seraphini chromosome 4, aGeoSer1.1	249438857	249439186	9.90e-21	261	110	47.273	N/A
QZU26807.1	197	267	NC_047087	Geotrypetes seraphini	Geotrypetes seraphini chromosome 4, aGeoSer1.1	132460680	132460459	1.27e-12	199	74	52.703	N/A
QZU26807.1	34	137	NC_047087	Geotrypetes seraphini	Geotrypetes seraphini chromosome 4, aGeoSer1.1	291062666	291062352	6.97e-08	162	108	35.185	N/A
QZU26807.1	131	203	NC_047087	Geotrypetes seraphini	Geotrypetes seraphini chromosome 4, aGeoSer1.1	34499421	34499651	9.63e-07	153	77	41.558	N/A
QZU26807.1	182	270	NW_019031191	Acanthochromis polyacanthus	Acanthochromis polyacanthus ecotype Palm Islands unplaced genomic scaffold, ASM210954v1 orpheusFish_scaffold2075	97336	97605	2.89e-20	258	90	50.000	N/A
QZU26807.1	133	242	NW_022589708	Phoca vitulina	Phoca vitulina isolate PV1807 unplaced genomic scaffold, GSC_HSeal_1.0 scaffold5	12091	11759	3.52e-20	188	112	38.393	N/A
QZU26807.1	34	133	NW_022589708	Phoca vitulina	Phoca vitulina isolate PV1807 unplaced genomic scaffold, GSC_HSeal_1.0 scaffold5	12371	12090	3.52e-20	126	105	39.048	N/A
QZU26807.1	57	253	NW_022589741	Phoca vitulina	Phoca vitulina isolate PV1807 unplaced genomic scaffold, GSC_HSeal_1.0 scaffold38	9479210	9478599	4.62e-20	256	220	33.636	N/A
QZU26807.1	71	276	NW_025578505	Ursus americanus	Ursus americanus isolate UA15103 ecotype Eastern unplaced genomic scaffold, gsc_jax_bbear_1.0 scaffold_638_segment0	9343633	9343001	7.63e-20	255	219	32.420	N/A
QZU26807.1	4	253	NW_020313158	Callorhinus ursinus	Callorhinus ursinus isolate GAN/ISIS: 27379988/994484 unplaced genomic scaffold, ASM326570v1 scaffold442	32144	31407	1.05e-19	254	258	33.721	N/A
QZU26807.1	34	287	NC_063186	Perognathus longimembris pacificus	Perognathus longimembris pacificus isolate PPM17 chromosome 26, ASM2315922v1	12191861	12192658	1.26e-19	253	281	29.537	N/A
QZU26807.1	71	276	NW_025929717	Ursus arctos	Ursus arctos isolate Adak ecotype North America unplaced genomic scaffold, UrsArc1.0 HiC_scaffold_33	4571281	4570649	1.36e-19	253	219	31.507	N/A
QZU26807.1	158	233	NW_025929717	Ursus arctos	Ursus arctos isolate Adak ecotype North America unplaced genomic scaffold, UrsArc1.0 HiC_scaffold_33	36212841	36213077	3.09e-09	173	79	43.038	N/A
QZU26807.1	6	253	NC_062283	Lutra lutra	Lutra lutra chromosome 6, mLutLut1.2	62364587	62363865	1.70e-19	252	255	32.549	N/A
QZU26807.1	160	253	NC_062283	Lutra lutra	Lutra lutra chromosome 6, mLutLut1.2	35363916	35364203	7.34e-09	170	96	37.500	N/A
QZU26807.1	160	253	NC_062283	Lutra lutra	Lutra lutra chromosome 6, mLutLut1.2	35498822	35498532	7.30e-08	162	97	36.082	N/A
QZU26807.1	140	251	NC_030680	Xenopus tropicalis	Xenopus tropicalis strain Nigerian chromosome 4, UCB_Xtro_10.0	130296438	130296764	2.81e-19	250	113	43.363	N/A
QZU26807.1	57	253	NC_058413	Neomonachus schauinslandi	Neomonachus schauinslandi chromosome 11, ASM220157v2	101466875	101467486	9.58e-19	246	220	33.182	N/A
QZU26807.1	182	250	NC_063170	Perognathus longimembris pacificus	Perognathus longimembris pacificus isolate PPM17 chromosome 10, ASM2315922v1	15198318	15198112	1.09e-18	246	69	55.072	N/A
QZU26807.1	158	253	NW_021000028	Eumetopias jubatus	Eumetopias jubatus isolate GAN:26980396 unplaced genomic scaffold, ASM402803v1 scaffold1429	16671	16967	4.10e-18	185	99	37.374	N/A
QZU26807.1	5	137	NW_021000028	Eumetopias jubatus	Eumetopias jubatus isolate GAN:26980396 unplaced genomic scaffold, ASM402803v1 scaffold1429	16226	16612	4.10e-18	112	138	32.609	N/A
QZU26807.1	6	287	NW_022631017	Lontra canadensis	Lontra canadensis isolate GAN:19392208 unplaced genomic scaffold, GSC_riverotter_1.0 scaffold23	5506418	5505588	6.56e-18	240	292	31.164	N/A
QZU26807.1	57	287	NC_058417	Neomonachus schauinslandi	Neomonachus schauinslandi chromosome 15, ASM220157v2	9272	8571	7.01e-18	240	252	32.143	N/A
QZU26807.1	182	287	NC_044033	Microcaecilia unicolor	Microcaecilia unicolor chromosome 3, aMicUni1.1	115328536	115328862	7.34e-18	239	109	43.119	N/A
QZU26807.1	182	224	NC_059452	Salmo salar	Salmo salar chromosome ssa11, Ssal_v3.1	100780027	100779899	9.54e-18	190	43	72.093	N/A
QZU26807.1	125	175	NC_059452	Salmo salar	Salmo salar chromosome ssa11, Ssal_v3.1	100780199	100780044	9.54e-18	103	52	42.308	N/A
QZU26807.1	187	283	NW_005054338	Geospiza fortis	Geospiza fortis unplaced genomic scaffold, GeoFor_1.0 scaffold72	4240560	4240871	1.29e-17	174	104	39.423	N/A
QZU26807.1	136	191	NW_005054338	Geospiza fortis	Geospiza fortis unplaced genomic scaffold, GeoFor_1.0 scaffold72	4240400	4240564	1.29e-17	118	56	48.214	N/A
QZU26807.1	57	253	NW_023403677	Halichoerus grypus	Halichoerus grypus isolate 241Hg ecotype Northwest Atlantic unplaced genomic scaffold, Tufts_HGry_1.1 scf7180000026483	2425427	2426035	1.39e-17	237	220	33.182	N/A
QZU26807.1	4	253	NW_025929750	Ursus arctos	Ursus arctos isolate Adak ecotype North America unplaced genomic scaffold, UrsArc1.0 HiC_scaffold_36	19708885	19708142	2.09e-17	236	273	30.769	N/A
QZU26807.1	4	253	NW_024425341	Ursus maritimus	Ursus maritimus isolate PB19 unplaced genomic scaffold, ASM1731132v1 scaffold_28	20170525	20169782	2.09e-17	236	273	30.769	N/A
QZU26807.1	182	242	NW_023270316	Mirounga leonina	Mirounga leonina isolate KUSES-001 unplaced genomic scaffold, KU_Mleo_1.0 Mir_127	8216	8034	2.38e-17	152	61	44.262	N/A
QZU26807.1	3	147	NW_023270316	Mirounga leonina	Mirounga leonina isolate KUSES-001 unplaced genomic scaffold, KU_Mleo_1.0 Mir_127	8733	8329	2.38e-17	137	150	36.000	N/A
QZU26807.1	34	179	NC_053492	Rana temporaria	Rana temporaria chromosome 4, aRanTem1.1	113227128	113227574	2.38e-17	236	149	39.597	N/A
QZU26807.1	64	233	NW_020998638	Eumetopias jubatus	Eumetopias jubatus isolate GAN:26980396 unplaced genomic scaffold, ASM402803v1 scaffold32	14292551	14293063	2.41e-17	236	178	33.146	N/A
QZU26807.1	71	173	NC_047098	Geotrypetes seraphini	Geotrypetes seraphini chromosome 15, aGeoSer1.1	54378879	54379193	3.15e-17	213	105	43.810	N/A
QZU26807.1	30	77	NC_047098	Geotrypetes seraphini	Geotrypetes seraphini chromosome 15, aGeoSer1.1	54378755	54378883	3.15e-17	75	48	35.417	N/A
QZU26807.1	57	287	NW_006383477	Leptonychotes weddellii	Leptonychotes weddellii isolate WS11-02 unplaced genomic scaffold, LepWed1.0 scaffold00437	1026435	1025716	3.74e-17	234	257	31.518	N/A
QZU26807.1	180	260	NC_050581	Trichosurus vulpecula	Trichosurus vulpecula isolate mTriVul1 chromosome 9, mTriVul1.pri	98284408	98284650	3.96e-17	234	81	51.852	N/A
QZU26807.1	158	253	NW_025603004	Mirounga angustirostris	Mirounga angustirostris isolate JK_09032017 unplaced genomic scaffold, ASM2128878v2 HiC_scaffold_24503	722	1018	4.02e-17	205	99	41.414	N/A
QZU26807.1	71	137	NW_025603004	Mirounga angustirostris	Mirounga angustirostris isolate JK_09032017 unplaced genomic scaffold, ASM2128878v2 HiC_scaffold_24503	460	663	4.02e-17	83	68	35.294	N/A
QZU26807.1	57	253	NC_048219	Ailuropoda melanoleuca	Ailuropoda melanoleuca isolate Jingjing chromosome 2, ASM200744v2	87015294	87015926	6.22e-17	232	212	33.962	N/A
QZU26807.1	158	253	NW_023270989	Mirounga leonina	Mirounga leonina isolate KUSES-001 unplaced genomic scaffold, KU_Mleo_1.0 Mir_99285	25623	25327	7.04e-17	199	99	40.404	N/A
QZU26807.1	57	137	NW_023270989	Mirounga leonina	Mirounga leonina isolate KUSES-001 unplaced genomic scaffold, KU_Mleo_1.0 Mir_99285	25939	25682	7.04e-17	86	86	36.047	N/A
QZU26807.1	10	251	NC_054839	Vulpes lagopus	Vulpes lagopus strain Blue_001 chromosome 16, ASM1834538v1	75494	74781	9.32e-17	231	264	31.439	N/A
QZU26807.1	158	253	NW_020326079	Callorhinus ursinus	Callorhinus ursinus isolate GAN/ISIS: 27379988/994484 unplaced genomic scaffold, ASM326570v1 scaffold191771	17820	18113	9.43e-17	207	98	40.816	N/A
QZU26807.1	71	118	NW_020326079	Callorhinus ursinus	Callorhinus ursinus isolate GAN/ISIS: 27379988/994484 unplaced genomic scaffold, ASM326570v1 scaffold191771	17560	17703	9.43e-17	78	48	39.583	N/A
QZU26807.1	57	287	NW_022589807	Phoca vitulina	Phoca vitulina isolate PV1807 unplaced genomic scaffold, GSC_HSeal_1.0 scaffold104	10641	9943	1.01e-16	231	249	31.325	N/A
QZU26807.1	158	253	NW_020326081	Callorhinus ursinus	Callorhinus ursinus isolate GAN/ISIS: 27379988/994484 unplaced genomic scaffold, ASM326570v1 scaffold192155	17820	18113	1.36e-16	206	98	40.816	N/A
QZU26807.1	71	118	NW_020326081	Callorhinus ursinus	Callorhinus ursinus isolate GAN/ISIS: 27379988/994484 unplaced genomic scaffold, ASM326570v1 scaffold192155	17560	17703	1.36e-16	78	48	39.583	N/A
QZU26807.1	182	279	NW_025578524	Mirounga angustirostris	Mirounga angustirostris isolate JK_09032017 unplaced genomic scaffold, ASM2128878v2 HiC_scaffold_17	182494378	182494647	1.56e-16	146	98	31.633	N/A
QZU26807.1	3	147	NW_025578524	Mirounga angustirostris	Mirounga angustirostris isolate JK_09032017 unplaced genomic scaffold, ASM2128878v2 HiC_scaffold_17	182493861	182494265	1.56e-16	136	150	36.000	N/A
QZU26807.1	162	266	NW_018344146	Phascolarctos cinereus	Phascolarctos cinereus isolate Bilbo 61053 unplaced genomic scaffold, phaCin_unsw_v4.1 phaCin_unsw_v4.1.fa.scaf00195	124397	124086	2.43e-16	228	105	44.762	N/A
QZU26807.1	182	224	NC_042968	Salmo trutta	Salmo trutta chromosome 12, fSalTru1.1	88495080	88494952	2.48e-16	186	43	69.767	N/A
QZU26807.1	133	175	NC_042968	Salmo trutta	Salmo trutta chromosome 12, fSalTru1.1	88495228	88495097	2.48e-16	95	44	40.909	N/A
QZU26807.1	160	233	NW_020999822	Eumetopias jubatus	Eumetopias jubatus isolate GAN:26980396 unplaced genomic scaffold, ASM402803v1 scaffold1223	9354	9584	6.20e-16	144	77	41.558	N/A
QZU26807.1	5	137	NW_020999822	Eumetopias jubatus	Eumetopias jubatus isolate GAN:26980396 unplaced genomic scaffold, ASM402803v1 scaffold1223	8903	9289	6.20e-16	134	135	34.815	N/A
QZU26807.1	158	253	NW_004450460	Odobenus rosmarus divergens	Odobenus rosmarus divergens isolate Ivan unplaced genomic scaffold, Oros_1.0 Scaffold197	6387	6091	9.76e-16	223	99	43.434	N/A
QZU26807.1	4	253	NW_020313362	Callorhinus ursinus	Callorhinus ursinus isolate GAN/ISIS: 27379988/994484 unplaced genomic scaffold, ASM326570v1 scaffold646	10284	9538	1.21e-15	222	278	29.137	N/A
QZU26807.1	158	253	NW_025598272	Mirounga angustirostris	Mirounga angustirostris isolate JK_09032017 unplaced genomic scaffold, ASM2128878v2 HiC_scaffold_19768	1007	1303	1.52e-15	191	99	39.394	N/A
QZU26807.1	71	137	NW_025598272	Mirounga angustirostris	Mirounga angustirostris isolate JK_09032017 unplaced genomic scaffold, ASM2128878v2 HiC_scaffold_19768	745	948	1.52e-15	83	68	36.765	N/A
QZU26807.1	57	227	NW_025578113	Ursus americanus	Ursus americanus isolate UA15103 ecotype Eastern unplaced genomic scaffold, gsc_jax_bbear_1.0 contig_5305_segment0	2377819	2378352	1.77e-15	219	181	37.017	N/A
QZU26807.1	231	253	NW_025578113	Ursus americanus	Ursus americanus isolate UA15103 ecotype Eastern unplaced genomic scaffold, gsc_jax_bbear_1.0 contig_5305_segment0	2378361	2378429	1.77e-15	55	23	30.435	N/A
QZU26807.1	57	227	NW_025929518	Ursus arctos	Ursus arctos isolate Adak ecotype North America unplaced genomic scaffold, UrsArc1.0 HiC_scaffold_15	29515	28982	1.93e-15	218	181	37.017	N/A
QZU26807.1	231	253	NW_025929518	Ursus arctos	Ursus arctos isolate Adak ecotype North America unplaced genomic scaffold, UrsArc1.0 HiC_scaffold_15	28973	28905	1.93e-15	55	23	30.435	N/A
QZU26807.1	58	253	NW_025410568	Neomonachus schauinslandi	Neomonachus schauinslandi unplaced genomic scaffold, ASM220157v2 HiC_scaffold_1878	1727	1158	2.24e-15	220	211	33.175	N/A
QZU26807.1	71	221	NW_024424452	Ursus maritimus	Ursus maritimus isolate PB19 unplaced genomic scaffold, ASM1731132v1 scaffold_2	39270432	39269971	2.68e-15	219	159	35.220	N/A
QZU26807.1	236	253	NW_024424452	Ursus maritimus	Ursus maritimus isolate PB19 unplaced genomic scaffold, ASM1731132v1 scaffold_2	39269912	39269859	2.68e-15	52	18	38.889	N/A
QZU26807.1	158	253	NW_004450452	Odobenus rosmarus divergens	Odobenus rosmarus divergens isolate Ivan unplaced genomic scaffold, Oros_1.0 Scaffold189	2511145	2511438	2.82e-15	220	98	42.857	N/A
QZU26807.1	158	253	NW_023270067	Mirounga leonina	Mirounga leonina isolate KUSES-001 unplaced genomic scaffold, KU_Mleo_1.0 Mir_101130	8957	9253	4.69e-15	188	99	38.384	N/A
QZU26807.1	71	137	NW_023270067	Mirounga leonina	Mirounga leonina isolate KUSES-001 unplaced genomic scaffold, KU_Mleo_1.0 Mir_101130	8695	8898	4.69e-15	81	68	35.294	N/A
QZU26807.1	72	166	NC_058404	Neomonachus schauinslandi	Neomonachus schauinslandi chromosome 2, ASM220157v2	69833145	69833435	5.20e-15	140	97	35.052	N/A
QZU26807.1	182	233	NC_058404	Neomonachus schauinslandi	Neomonachus schauinslandi chromosome 2, ASM220157v2	69833485	69833640	5.20e-15	128	52	48.077	N/A
QZU26807.1	4	253	NW_025577932	Ursus americanus	Ursus americanus isolate UA15103 ecotype Eastern unplaced genomic scaffold, gsc_jax_bbear_1.0 contig_4949_segment0	2198465	2197722	5.38e-15	218	277	28.520	N/A
QZU26807.1	158	253	NW_025610940	Mirounga angustirostris	Mirounga angustirostris isolate JK_09032017 unplaced genomic scaffold, ASM2128878v2 HiC_scaffold_32442	252	548	6.35e-15	199	99	39.394	N/A
QZU26807.1	76	133	NW_025610940	Mirounga angustirostris	Mirounga angustirostris isolate JK_09032017 unplaced genomic scaffold, ASM2128878v2 HiC_scaffold_32442	5	181	6.35e-15	70	59	37.288	N/A
QZU26807.1	158	253	NW_020323987	Callorhinus ursinus	Callorhinus ursinus isolate GAN/ISIS: 27379988/994484 unplaced genomic scaffold, ASM326570v1 scaffold104800	10410	10117	7.39e-15	216	98	42.857	N/A
QZU26807.1	4	253	NC_045606	Zalophus californianus	Zalophus californianus isolate mZalCal1 chromosome 12, mZalCal1.pri.v2	7160	6435	9.98e-15	215	260	31.538	N/A
QZU26807.1	59	266	NC_062280	Lutra lutra	Lutra lutra chromosome 3, mLutLut1.2	128809542	128808916	1.08e-14	215	213	29.577	N/A
QZU26807.1	71	253	NC_062280	Lutra lutra	Lutra lutra chromosome 3, mLutLut1.2	82573530	82572937	2.92e-11	189	199	29.146	N/A
QZU26807.1	57	253	NW_025578518	Mirounga angustirostris	Mirounga angustirostris isolate JK_09032017 unplaced genomic scaffold, ASM2128878v2 HiC_scaffold_11	92205394	92206008	1.59e-14	214	221	32.127	N/A
QZU26807.1	158	223	NW_025578518	Mirounga angustirostris	Mirounga angustirostris isolate JK_09032017 unplaced genomic scaffold, ASM2128878v2 HiC_scaffold_11	101210509	101210715	5.43e-06	147	69	46.377	N/A
QZU26807.1	158	253	NW_004451073	Odobenus rosmarus divergens	Odobenus rosmarus divergens isolate Ivan unplaced genomic scaffold, Oros_1.0 Scaffold810	506040	505747	1.64e-14	214	98	41.837	N/A
QZU26807.1	167	253	NW_023403695	Halichoerus grypus	Halichoerus grypus isolate 241Hg ecotype Northwest Atlantic unplaced genomic scaffold, Tufts_HGry_1.1 scf7180000025128	1305	1066	1.66e-14	183	87	41.379	N/A
QZU26807.1	71	137	NW_023403695	Halichoerus grypus	Halichoerus grypus isolate 241Hg ecotype Northwest Atlantic unplaced genomic scaffold, Tufts_HGry_1.1 scf7180000025128	1601	1398	1.66e-14	82	68	36.765	N/A
QZU26807.1	28	148	NC_060162	Micropterus dolomieu	Micropterus dolomieu isolate WLL.071019.BEF.003 ecotype Adirondacks linkage group LG13, ASM2129224v1	25241249	25240893	1.77e-14	214	123	43.089	N/A
QZU26807.1	87	181	NW_024609082	Oncorhynchus tshawytscha	Oncorhynchus tshawytscha isolate Ot180627B unplaced genomic scaffold, Otsh_v2.0 Un_contig_1932_pilon_pilon	75314	75601	1.77e-14	139	97	37.113	N/A
QZU26807.1	204	239	NW_024609082	Oncorhynchus tshawytscha	Oncorhynchus tshawytscha isolate Ot180627B unplaced genomic scaffold, Otsh_v2.0 Un_contig_1932_pilon_pilon	75651	75758	1.77e-14	126	36	61.111	N/A
QZU26807.1	155	234	NC_041402	Erpetoichthys calabaricus	Erpetoichthys calabaricus chromosome 9, fErpCal1.1	60113104	60113343	1.88e-14	199	80	46.250	N/A
QZU26807.1	238	271	NC_041402	Erpetoichthys calabaricus	Erpetoichthys calabaricus chromosome 9, fErpCal1.1	60113337	60113441	1.88e-14	65	35	37.143	N/A
QZU26807.1	158	253	NW_020313275	Callorhinus ursinus	Callorhinus ursinus isolate GAN/ISIS: 27379988/994484 unplaced genomic scaffold, ASM326570v1 scaffold559	581	288	1.89e-14	213	98	41.837	N/A
QZU26807.1	158	253	NC_045609	Zalophus californianus	Zalophus californianus isolate mZalCal1 chromosome 15, mZalCal1.pri.v2	2852	2559	2.01e-14	213	98	41.837	N/A
QZU26807.1	158	253	NC_045609	Zalophus californianus	Zalophus californianus isolate mZalCal1 chromosome 15, mZalCal1.pri.v2	124834	124541	7.31e-11	186	98	37.755	N/A
QZU26807.1	192	287	NC_047088	Geotrypetes seraphini	Geotrypetes seraphini chromosome 5, aGeoSer1.1	68450573	68450875	2.34e-14	213	101	46.535	N/A
QZU26807.1	158	227	NW_025929507	Ursus arctos	Ursus arctos isolate Adak ecotype North America unplaced genomic scaffold, UrsArc1.0 HiC_scaffold_14	45685475	45685693	2.75e-14	163	73	46.575	N/A
QZU26807.1	4	137	NW_025929507	Ursus arctos	Ursus arctos isolate Adak ecotype North America unplaced genomic scaffold, UrsArc1.0 HiC_scaffold_14	45685026	45685415	2.75e-14	99	145	32.414	N/A
QZU26807.1	4	253	NW_023402868	Halichoerus grypus	Halichoerus grypus isolate 241Hg ecotype Northwest Atlantic unplaced genomic scaffold, Tufts_HGry_1.1 scf7180000024091	135794	136516	2.83e-14	212	277	28.159	N/A
QZU26807.1	58	241	NW_025590003	Mirounga angustirostris	Mirounga angustirostris isolate JK_09032017 unplaced genomic scaffold, ASM2128878v2 HiC_scaffold_11497	1018	1581	3.39e-14	211	199	31.658	N/A
QZU26807.1	182	250	NC_047089	Geotrypetes seraphini	Geotrypetes seraphini chromosome 6, aGeoSer1.1	85224900	85225106	3.52e-14	197	69	46.377	N/A
QZU26807.1	108	170	NC_047089	Geotrypetes seraphini	Geotrypetes seraphini chromosome 6, aGeoSer1.1	85224683	85224856	3.52e-14	64	63	31.746	N/A
QZU26807.1	80	173	NC_047089	Geotrypetes seraphini	Geotrypetes seraphini chromosome 6, aGeoSer1.1	2043970	2044257	2.69e-11	189	96	41.667	N/A
QZU26807.1	7	115	NC_047089	Geotrypetes seraphini	Geotrypetes seraphini chromosome 6, aGeoSer1.1	256480103	256479786	2.60e-10	138	110	33.636	N/A
QZU26807.1	133	187	NC_047089	Geotrypetes seraphini	Geotrypetes seraphini chromosome 6, aGeoSer1.1	256479727	256479560	2.60e-10	90	59	35.593	N/A
QZU26807.1	158	253	NW_020324307	Callorhinus ursinus	Callorhinus ursinus isolate GAN/ISIS: 27379988/994484 unplaced genomic scaffold, ASM326570v1 scaffold105128	16268	15975	3.52e-14	211	98	40.816	N/A
QZU26807.1	158	253	NW_020313163	Callorhinus ursinus	Callorhinus ursinus isolate GAN/ISIS: 27379988/994484 unplaced genomic scaffold, ASM326570v1 scaffold447	14851	15144	3.67e-14	211	98	42.857	N/A
QZU26807.1	155	253	NC_045603	Zalophus californianus	Zalophus californianus isolate mZalCal1 chromosome 9, mZalCal1.pri.v2	140322471	140322773	3.73e-14	211	101	39.604	N/A
QZU26807.1	158	253	NW_020998668	Eumetopias jubatus	Eumetopias jubatus isolate GAN:26980396 unplaced genomic scaffold, ASM402803v1 scaffold62	1865	1569	4.38e-14	211	99	41.414	N/A
QZU26807.1	28	148	NW_024041151	Micropterus salmoides	Micropterus salmoides isolate LMB-PRFRI ecotype aquatic unplaced genomic scaffold, ASM1485139v1 Ms_hic_scaffold_20	27193780	27193424	6.01e-14	209	123	43.089	N/A
QZU26807.1	158	253	NW_020313248	Callorhinus ursinus	Callorhinus ursinus isolate GAN/ISIS: 27379988/994484 unplaced genomic scaffold, ASM326570v1 scaffold532	20133	19840	7.97e-14	208	98	42.857	N/A
QZU26807.1	158	253	NW_020326575	Callorhinus ursinus	Callorhinus ursinus isolate GAN/ISIS: 27379988/994484 unplaced genomic scaffold, ASM326570v1 scaffold196646	3595	3888	8.02e-14	208	98	42.857	N/A
QZU26807.1	158	253	NW_020326576	Callorhinus ursinus	Callorhinus ursinus isolate GAN/ISIS: 27379988/994484 unplaced genomic scaffold, ASM326570v1 scaffold196647	3596	3889	8.02e-14	208	98	42.857	N/A
QZU26807.1	4	253	NW_023401572	Halichoerus grypus	Halichoerus grypus isolate 241Hg ecotype Northwest Atlantic unplaced genomic scaffold, Tufts_HGry_1.1 scf7180000030072	42218	42940	9.60e-14	208	277	27.798	N/A
QZU26807.1	4	221	NC_048228	Ailuropoda melanoleuca	Ailuropoda melanoleuca isolate Jingjing chromosome 11, ASM200744v2	106104322	106104867	9.69e-14	208	226	30.088	N/A
QZU26807.1	72	166	NW_022589717	Phoca vitulina	Phoca vitulina isolate PV1807 unplaced genomic scaffold, GSC_HSeal_1.0 scaffold14	33048197	33047907	1.27e-13	130	97	32.990	N/A
QZU26807.1	167	227	NW_022589717	Phoca vitulina	Phoca vitulina isolate PV1807 unplaced genomic scaffold, GSC_HSeal_1.0 scaffold14	33047881	33047720	1.27e-13	127	61	44.262	N/A
QZU26807.1	4	253	NC_058411	Neomonachus schauinslandi	Neomonachus schauinslandi chromosome 9, ASM220157v2	143863743	143864486	1.37e-13	207	274	28.832	N/A
QZU26807.1	182	253	NC_058411	Neomonachus schauinslandi	Neomonachus schauinslandi chromosome 9, ASM220157v2	29787600	29787815	8.15e-08	162	72	40.278	N/A
QZU26807.1	77	217	NC_045427	Sarcophilus harrisii	Sarcophilus harrisii chromosome 2, mSarHar1.11	658368096	658367671	1.71e-13	206	142	34.507	N/A
QZU26807.1	158	253	NW_025616763	Mirounga angustirostris	Mirounga angustirostris isolate JK_09032017 unplaced genomic scaffold, ASM2128878v2 HiC_scaffold_38265	303	7	2.20e-13	191	99	39.394	N/A
QZU26807.1	158	253	NW_020326701	Callorhinus ursinus	Callorhinus ursinus isolate GAN/ISIS: 27379988/994484 unplaced genomic scaffold, ASM326570v1 scaffold197351	4748	4455	2.21e-13	205	98	42.857	N/A
QZU26807.1	34	253	NW_023237922	Ailuropoda melanoleuca	Ailuropoda melanoleuca isolate Jingjing unplaced genomic scaffold, ASM200744v2 unplaced-scaffold63677	1119	463	2.31e-13	202	247	28.340	N/A
QZU26807.1	160	253	NC_045617	Mustela erminea	Mustela erminea isolate mMusErm1 chromosome 4, mMusErm1.Pri	90013070	90012783	2.42e-13	164	96	36.458	N/A
QZU26807.1	57	137	NC_045617	Mustela erminea	Mustela erminea isolate mMusErm1 chromosome 4, mMusErm1.Pri	90013392	90013135	2.42e-13	90	86	32.558	N/A
QZU26807.1	160	253	NC_045617	Mustela erminea	Mustela erminea isolate mMusErm1 chromosome 4, mMusErm1.Pri	89941759	89942043	3.58e-06	149	96	36.458	N/A
QZU26807.1	160	253	NC_045617	Mustela erminea	Mustela erminea isolate mMusErm1 chromosome 4, mMusErm1.Pri	123712322	123712612	8.25e-06	146	97	39.175	N/A
QZU26807.1	158	253	NW_020313779	Callorhinus ursinus	Callorhinus ursinus isolate GAN/ISIS: 27379988/994484 unplaced genomic scaffold, ASM326570v1 scaffold64607	909	610	2.51e-13	202	100	43.000	N/A
QZU26807.1	158	253	NW_020316568	Callorhinus ursinus	Callorhinus ursinus isolate GAN/ISIS: 27379988/994484 unplaced genomic scaffold, ASM326570v1 scaffold92975	1687	1394	2.73e-13	204	98	41.837	N/A
QZU26807.1	4	253	NW_022589747	Phoca vitulina	Phoca vitulina isolate PV1807 unplaced genomic scaffold, GSC_HSeal_1.0 scaffold44	5249	4527	5.25e-13	202	277	28.520	N/A
QZU26807.1	158	253	NC_045610	Zalophus californianus	Zalophus californianus isolate mZalCal1 chromosome 16, mZalCal1.pri.v2	62756856	62757152	6.15e-13	202	99	41.414	N/A
QZU26807.1	204	253	NC_045610	Zalophus californianus	Zalophus californianus isolate mZalCal1 chromosome 16, mZalCal1.pri.v2	61600	61451	1.30e-06	102	50	38.000	N/A
QZU26807.1	158	204	NC_045610	Zalophus californianus	Zalophus californianus isolate mZalCal1 chromosome 16, mZalCal1.pri.v2	61748	61599	1.30e-06	92	50	42.000	N/A
QZU26807.1	158	253	NW_020313168	Callorhinus ursinus	Callorhinus ursinus isolate GAN/ISIS: 27379988/994484 unplaced genomic scaffold, ASM326570v1 scaffold452	8245	7949	6.75e-13	201	99	41.414	N/A
QZU26807.1	158	223	NW_023403361	Halichoerus grypus	Halichoerus grypus isolate 241Hg ecotype Northwest Atlantic unplaced genomic scaffold, Tufts_HGry_1.1 scf7180000026864	778561	778767	8.67e-13	139	69	44.928	N/A
QZU26807.1	57	137	NW_023403361	Halichoerus grypus	Halichoerus grypus isolate 241Hg ecotype Northwest Atlantic unplaced genomic scaffold, Tufts_HGry_1.1 scf7180000026864	778245	778502	8.67e-13	82	86	37.209	N/A
QZU26807.1	224	253	NW_023403361	Halichoerus grypus	Halichoerus grypus isolate 241Hg ecotype Northwest Atlantic unplaced genomic scaffold, Tufts_HGry_1.1 scf7180000026864	778767	778856	8.67e-13	68	30	33.333	N/A
QZU26807.1	159	253	NW_020313407	Callorhinus ursinus	Callorhinus ursinus isolate GAN/ISIS: 27379988/994484 unplaced genomic scaffold, ASM326570v1 scaffold691	5789	5499	8.88e-13	200	97	42.268	N/A
QZU26807.1	167	233	NC_045596	Zalophus californianus	Zalophus californianus isolate mZalCal1 chromosome 2, mZalCal1.pri.v2	132736608	132736429	9.15e-13	131	67	40.299	N/A
QZU26807.1	64	164	NC_045596	Zalophus californianus	Zalophus californianus isolate mZalCal1 chromosome 2, mZalCal1.pri.v2	132736948	132736640	9.15e-13	118	103	30.097	N/A
QZU26807.1	158	223	NW_023400769	Halichoerus grypus	Halichoerus grypus isolate 241Hg ecotype Northwest Atlantic unplaced genomic scaffold, Tufts_HGry_1.1 scf7180000024096	6700	6906	1.02e-12	139	69	44.928	N/A
QZU26807.1	57	137	NW_023400769	Halichoerus grypus	Halichoerus grypus isolate 241Hg ecotype Northwest Atlantic unplaced genomic scaffold, Tufts_HGry_1.1 scf7180000024096	6384	6641	1.02e-12	82	86	37.209	N/A
QZU26807.1	224	253	NW_023400769	Halichoerus grypus	Halichoerus grypus isolate 241Hg ecotype Northwest Atlantic unplaced genomic scaffold, Tufts_HGry_1.1 scf7180000024096	6906	6995	1.02e-12	68	30	33.333	N/A
QZU26807.1	103	287	NC_045604	Zalophus californianus	Zalophus californianus isolate mZalCal1 chromosome 10, mZalCal1.pri.v2	60774752	60775324	1.02e-12	200	198	32.828	N/A
QZU26807.1	158	253	NW_020317977	Callorhinus ursinus	Callorhinus ursinus isolate GAN/ISIS: 27379988/994484 unplaced genomic scaffold, ASM326570v1 scaffold96969	420	713	1.29e-12	198	98	40.816	N/A
QZU26807.1	103	253	NW_020998665	Eumetopias jubatus	Eumetopias jubatus isolate GAN:26980396 unplaced genomic scaffold, ASM402803v1 scaffold59	2385520	2385984	1.33e-12	199	159	35.849	N/A
QZU26807.1	158	260	NW_020324028	Callorhinus ursinus	Callorhinus ursinus isolate GAN/ISIS: 27379988/994484 unplaced genomic scaffold, ASM326570v1 scaffold104843	747	1064	1.38e-12	199	106	39.623	N/A
QZU26807.1	158	253	NW_020322715	Callorhinus ursinus	Callorhinus ursinus isolate GAN/ISIS: 27379988/994484 unplaced genomic scaffold, ASM326570v1 scaffold103262	7101	7394	1.57e-12	198	98	38.776	N/A
QZU26807.1	158	249	NW_021002823	Eumetopias jubatus	Eumetopias jubatus isolate GAN:26980396 unplaced genomic scaffold, ASM402803v1 scaffold4225	2655	2936	1.60e-12	198	94	41.489	N/A
QZU26807.1	57	241	NW_020999912	Eumetopias jubatus	Eumetopias jubatus isolate GAN:26980396 unplaced genomic scaffold, ASM402803v1 scaffold1313	2202	1630	1.74e-12	198	210	31.429	N/A
QZU26807.1	57	241	NW_020999911	Eumetopias jubatus	Eumetopias jubatus isolate GAN:26980396 unplaced genomic scaffold, ASM402803v1 scaffold1312	2202	1630	1.74e-12	198	210	31.429	N/A
QZU26807.1	72	166	NW_023401678	Halichoerus grypus	Halichoerus grypus isolate 241Hg ecotype Northwest Atlantic unplaced genomic scaffold, Tufts_HGry_1.1 scf7180000022438	133595	133305	1.83e-12	130	97	32.990	N/A
QZU26807.1	167	227	NW_023401678	Halichoerus grypus	Halichoerus grypus isolate 241Hg ecotype Northwest Atlantic unplaced genomic scaffold, Tufts_HGry_1.1 scf7180000022438	133279	133118	1.83e-12	117	61	42.623	N/A
QZU26807.1	158	253	NW_023399916	Halichoerus grypus	Halichoerus grypus isolate 241Hg ecotype Northwest Atlantic unplaced genomic scaffold, Tufts_HGry_1.1 scf7180000026185	43080	43376	1.91e-12	198	99	41.414	N/A
QZU26807.1	158	253	NW_025578510	Mirounga angustirostris	Mirounga angustirostris isolate JK_09032017 unplaced genomic scaffold, ASM2128878v2 HiC_scaffold_3	128706166	128706462	2.12e-12	198	99	40.404	N/A
QZU26807.1	167	233	NW_020312855	Callorhinus ursinus	Callorhinus ursinus isolate GAN/ISIS: 27379988/994484 unplaced genomic scaffold, ASM326570v1 scaffold113	40745235	40745056	2.47e-12	127	67	40.299	N/A
QZU26807.1	64	164	NW_020312855	Callorhinus ursinus	Callorhinus ursinus isolate GAN/ISIS: 27379988/994484 unplaced genomic scaffold, ASM326570v1 scaffold113	40745575	40745267	2.47e-12	118	103	30.097	N/A
QZU26807.1	152	253	NW_004451470	Odobenus rosmarus divergens	Odobenus rosmarus divergens isolate Ivan unplaced genomic scaffold, Oros_1.0 Scaffold1207	80148	79876	2.75e-12	197	102	39.216	N/A
QZU26807.1	58	233	NW_023270464	Mirounga leonina	Mirounga leonina isolate KUSES-001 unplaced genomic scaffold, KU_Mleo_1.0 Mir_178	29019475	29020014	2.78e-12	197	191	32.461	N/A
QZU26807.1	160	260	NW_020313150	Callorhinus ursinus	Callorhinus ursinus isolate GAN/ISIS: 27379988/994484 unplaced genomic scaffold, ASM326570v1 scaffold434	11251	10940	2.89e-12	196	104	39.423	N/A
QZU26807.1	89	253	NW_004451232	Odobenus rosmarus divergens	Odobenus rosmarus divergens isolate Ivan unplaced genomic scaffold, Oros_1.0 Scaffold969	23937	23503	3.05e-12	196	171	31.579	N/A
QZU26807.1	158	253	NW_020313091	Callorhinus ursinus	Callorhinus ursinus isolate GAN/ISIS: 27379988/994484 unplaced genomic scaffold, ASM326570v1 scaffold375	2373	2666	4.41e-12	195	98	40.816	N/A
QZU26807.1	145	253	NW_025611400	Mirounga angustirostris	Mirounga angustirostris isolate JK_09032017 unplaced genomic scaffold, ASM2128878v2 HiC_scaffold_32902	195	533	4.89e-12	175	114	36.842	N/A
QZU26807.1	80	137	NW_025611400	Mirounga angustirostris	Mirounga angustirostris isolate JK_09032017 unplaced genomic scaffold, ASM2128878v2 HiC_scaffold_32902	1	177	4.89e-12	69	59	35.593	N/A
QZU26807.1	10	253	NW_022631003	Lontra canadensis	Lontra canadensis isolate GAN:19392208 unplaced genomic scaffold, GSC_riverotter_1.0 scaffold9	16313839	16314564	5.00e-12	195	271	28.044	N/A
QZU26807.1	110	253	NW_004451065	Odobenus rosmarus divergens	Odobenus rosmarus divergens isolate Ivan unplaced genomic scaffold, Oros_1.0 Scaffold802	12491	12108	5.79e-12	194	144	32.639	N/A
QZU26807.1	158	253	NW_020313317	Callorhinus ursinus	Callorhinus ursinus isolate GAN/ISIS: 27379988/994484 unplaced genomic scaffold, ASM326570v1 scaffold601	10	303	5.88e-12	194	98	38.776	N/A
QZU26807.1	130	253	NW_024423344	Ursus maritimus	Ursus maritimus isolate PB19 unplaced genomic scaffold, ASM1731132v1 scaffold_10	79702496	79702870	5.91e-12	194	128	35.156	N/A
QZU26807.1	71	246	NW_022631061	Lontra canadensis	Lontra canadensis isolate GAN:19392208 unplaced genomic scaffold, GSC_riverotter_1.0 scaffold67	3997325	3996789	6.30e-12	194	180	30.556	N/A
QZU26807.1	158	253	NW_020313513	Callorhinus ursinus	Callorhinus ursinus isolate GAN/ISIS: 27379988/994484 unplaced genomic scaffold, ASM326570v1 scaffold797	31979	31686	7.39e-12	193	98	41.837	N/A
QZU26807.1	4	253	NW_023402594	Halichoerus grypus	Halichoerus grypus isolate 241Hg ecotype Northwest Atlantic unplaced genomic scaffold, Tufts_HGry_1.1 scf7180000022452	1628616	1629335	7.59e-12	193	277	28.881	N/A
QZU26807.1	5	262	NW_025587570	Mirounga angustirostris	Mirounga angustirostris isolate JK_09032017 unplaced genomic scaffold, ASM2128878v2 HiC_scaffold_9064	3383	4153	7.71e-12	193	286	29.021	N/A
QZU26807.1	158	253	NW_022590284	Phoca vitulina	Phoca vitulina isolate PV1807 unplaced genomic scaffold, GSC_HSeal_1.0 scaffold597	6415	6711	7.98e-12	193	99	41.414	N/A
QZU26807.1	137	253	NW_004451093	Odobenus rosmarus divergens	Odobenus rosmarus divergens isolate Ivan unplaced genomic scaffold, Oros_1.0 Scaffold830	700003	699644	8.10e-12	193	121	37.190	N/A
QZU26807.1	158	246	NC_058407	Neomonachus schauinslandi	Neomonachus schauinslandi chromosome 5, ASM220157v2	137372182	137372457	9.94e-12	192	92	42.391	N/A
QZU26807.1	6	123	NW_022990843	Gymnodraco acuticeps	Gymnodraco acuticeps unplaced genomic scaffold, fGymAcu1.1	33218	33574	1.01e-11	192	119	37.815	N/A
QZU26807.1	17	92	NW_024098168	Crotalus tigris	Crotalus tigris isolate CLP2741 ecotype Arizona unplaced genomic scaffold, ASM1654583v1 scf7180000020766.1290978	115115	115336	1.10e-11	192	76	50.000	N/A
QZU26807.1	7	109	NW_006408530	Chrysochloris asiatica	Chrysochloris asiatica unplaced genomic scaffold, ChrAsi1.0 scaffold00012	31588006	31587701	1.15e-11	192	104	43.269	N/A
QZU26807.1	57	253	NW_019154145	Enhydra lutris kenyoni	Enhydra lutris kenyoni isolate GAN:26980312 unplaced genomic scaffold, ASM228890v2 scaffoldscaffold61	10560419	10559817	1.16e-11	192	209	31.100	N/A
QZU26807.1	146	253	NW_019154145	Enhydra lutris kenyoni	Enhydra lutris kenyoni isolate GAN:26980312 unplaced genomic scaffold, ASM228890v2 scaffoldscaffold61	51452	51117	5.92e-10	179	112	37.500	N/A
QZU26807.1	158	204	NW_020313450	Callorhinus ursinus	Callorhinus ursinus isolate GAN/ISIS: 27379988/994484 unplaced genomic scaffold, ASM326570v1 scaffold734	13106	12957	1.20e-11	97	50	44.000	N/A
QZU26807.1	204	253	NW_020313450	Callorhinus ursinus	Callorhinus ursinus isolate GAN/ISIS: 27379988/994484 unplaced genomic scaffold, ASM326570v1 scaffold734	12958	12809	1.20e-11	96	50	36.000	N/A
QZU26807.1	71	137	NW_020313450	Callorhinus ursinus	Callorhinus ursinus isolate GAN/ISIS: 27379988/994484 unplaced genomic scaffold, ASM326570v1 scaffold734	13368	13165	1.20e-11	85	68	36.765	N/A
QZU26807.1	158	253	NW_020314988	Callorhinus ursinus	Callorhinus ursinus isolate GAN/ISIS: 27379988/994484 unplaced genomic scaffold, ASM326570v1 scaffold84892	2631	2338	1.26e-11	191	98	39.796	N/A
QZU26807.1	130	253	NW_025578162	Ursus americanus	Ursus americanus isolate UA15103 ecotype Eastern unplaced genomic scaffold, gsc_jax_bbear_1.0 contig_5388_segment0	6686712	6687086	1.30e-11	191	128	35.156	N/A
QZU26807.1	4	228	NW_020998750	Eumetopias jubatus	Eumetopias jubatus isolate GAN:26980396 unplaced genomic scaffold, ASM402803v1 scaffold144	9547	8894	1.31e-11	191	227	29.515	N/A
QZU26807.1	58	253	NC_058102	Neogale vison	Neovison vison isolate M4711 chromosome 12, ASM_NN_V1	148036573	148037175	1.52e-11	191	211	29.384	N/A
QZU26807.1	10	245	NC_058102	Neogale vison	Neovison vison isolate M4711 chromosome 12, ASM_NN_V1	52385624	52386325	3.43e-10	180	262	27.863	N/A
QZU26807.1	158	254	NC_058102	Neogale vison	Neovison vison isolate M4711 chromosome 12, ASM_NN_V1	137857093	137857395	1.89e-08	167	101	38.614	N/A
QZU26807.1	165	221	NC_044031	Microcaecilia unicolor	Microcaecilia unicolor chromosome 1, aMicUni1.1	92436627	92436803	1.61e-11	191	60	60.000	N/A
QZU26807.1	195	270	NC_044031	Microcaecilia unicolor	Microcaecilia unicolor chromosome 1, aMicUni1.1	682276488	682276252	2.08e-09	174	79	44.304	N/A
QZU26807.1	48	180	NC_044042	Microcaecilia unicolor	Microcaecilia unicolor chromosome 12, aMicUni1.1	52166962	52166549	1.70e-11	191	138	34.783	N/A
QZU26807.1	158	253	NW_020326700	Callorhinus ursinus	Callorhinus ursinus isolate GAN/ISIS: 27379988/994484 unplaced genomic scaffold, ASM326570v1 scaffold197350	4804	4511	1.88e-11	190	98	40.816	N/A
QZU26807.1	143	253	NW_023403185	Halichoerus grypus	Halichoerus grypus isolate 241Hg ecotype Northwest Atlantic unplaced genomic scaffold, Tufts_HGry_1.1 scf7180000022032	2329737	2329438	2.29e-11	190	111	37.838	N/A
QZU26807.1	158	223	NW_022594216	Phoca vitulina	Phoca vitulina isolate PV1807 unplaced genomic scaffold, GSC_HSeal_1.0 scaffold4534	859	653	2.30e-11	127	69	43.478	N/A
QZU26807.1	57	137	NW_022594216	Phoca vitulina	Phoca vitulina isolate PV1807 unplaced genomic scaffold, GSC_HSeal_1.0 scaffold4534	1175	918	2.30e-11	82	86	37.209	N/A
QZU26807.1	224	253	NW_022594216	Phoca vitulina	Phoca vitulina isolate PV1807 unplaced genomic scaffold, GSC_HSeal_1.0 scaffold4534	653	564	2.30e-11	68	30	33.333	N/A
QZU26807.1	164	253	NC_045607	Zalophus californianus	Zalophus californianus isolate mZalCal1 chromosome 13, mZalCal1.pri.v2	95431537	95431812	3.03e-11	189	92	41.304	N/A
QZU26807.1	130	253	NC_048223	Ailuropoda melanoleuca	Ailuropoda melanoleuca isolate Jingjing chromosome 6, ASM200744v2	75724949	75725323	3.45e-11	188	129	36.434	N/A
QZU26807.1	133	242	NW_023404377	Halichoerus grypus	Halichoerus grypus isolate 241Hg ecotype Northwest Atlantic unplaced genomic scaffold, Tufts_HGry_1.1 scf7180000029151	176776	177108	3.70e-11	188	112	38.393	N/A
QZU26807.1	200	270	NC_063171	Perognathus longimembris pacificus	Perognathus longimembris pacificus isolate PPM17 chromosome 11, ASM2315922v1	69386681	69386466	4.30e-11	184	72	47.222	N/A
QZU26807.1	178	190	NC_063171	Perognathus longimembris pacificus	Perognathus longimembris pacificus isolate PPM17 chromosome 11, ASM2315922v1	69386734	69386696	4.30e-11	50	13	61.538	N/A
QZU26807.1	89	206	NW_025929795	Ursus arctos	Ursus arctos isolate Adak ecotype North America unplaced genomic scaffold, UrsArc1.0 HiC_scaffold_40	101433570	101433887	5.05e-11	124	125	31.200	N/A
QZU26807.1	204	253	NW_025929795	Ursus arctos	Ursus arctos isolate Adak ecotype North America unplaced genomic scaffold, UrsArc1.0 HiC_scaffold_40	101433878	101434027	5.05e-11	110	50	38.000	N/A
QZU26807.1	195	287	NW_025929795	Ursus arctos	Ursus arctos isolate Adak ecotype North America unplaced genomic scaffold, UrsArc1.0 HiC_scaffold_40	9111775	9112059	1.50e-06	152	98	34.694	N/A
QZU26807.1	89	206	NW_025577071	Ursus americanus	Ursus americanus isolate UA15103 ecotype Eastern unplaced genomic scaffold, gsc_jax_bbear_1.0 contig_3082_segment0	25277	24960	5.06e-11	124	125	31.200	N/A
QZU26807.1	204	253	NW_025577071	Ursus americanus	Ursus americanus isolate UA15103 ecotype Eastern unplaced genomic scaffold, gsc_jax_bbear_1.0 contig_3082_segment0	24969	24820	5.06e-11	110	50	38.000	N/A
QZU26807.1	195	287	NW_025577071	Ursus americanus	Ursus americanus isolate UA15103 ecotype Eastern unplaced genomic scaffold, gsc_jax_bbear_1.0 contig_3082_segment0	93178095	93177811	1.25e-06	152	98	34.694	N/A
QZU26807.1	133	242	NC_058405	Neomonachus schauinslandi	Neomonachus schauinslandi chromosome 3, ASM220157v2	50152	49820	5.59e-11	187	111	35.135	N/A
QZU26807.1	57	227	NW_023270387	Mirounga leonina	Mirounga leonina isolate KUSES-001 unplaced genomic scaffold, KU_Mleo_1.0 Mir_153	9428075	9427542	5.98e-11	179	194	33.505	N/A
QZU26807.1	231	253	NW_023270387	Mirounga leonina	Mirounga leonina isolate KUSES-001 unplaced genomic scaffold, KU_Mleo_1.0 Mir_153	9427528	9427460	5.98e-11	54	23	30.435	N/A
QZU26807.1	158	223	NW_023270387	Mirounga leonina	Mirounga leonina isolate KUSES-001 unplaced genomic scaffold, KU_Mleo_1.0 Mir_153	28829	28623	4.14e-06	148	69	46.377	N/A
QZU26807.1	127	253	NW_020998645	Eumetopias jubatus	Eumetopias jubatus isolate GAN:26980396 unplaced genomic scaffold, ASM402803v1 scaffold39	9822300	9821968	6.48e-11	186	127	33.858	N/A
QZU26807.1	145	206	NC_054833	Vulpes lagopus	Vulpes lagopus strain Blue_001 chromosome 10, ASM1834538v1	56496073	56495879	7.20e-11	138	65	44.615	N/A
QZU26807.1	208	253	NC_054833	Vulpes lagopus	Vulpes lagopus strain Blue_001 chromosome 10, ASM1834538v1	56495877	56495740	7.20e-11	94	46	36.957	N/A
QZU26807.1	145	206	NC_051809	Canis lupus familiaris	Canis lupus familiaris isolate SID07034 breed Labrador retriever chromosome 5, ROS_Cfam_1.0	30221845	30221651	7.37e-11	135	65	44.615	N/A
QZU26807.1	208	253	NC_051809	Canis lupus familiaris	Canis lupus familiaris isolate SID07034 breed Labrador retriever chromosome 5, ROS_Cfam_1.0	30221649	30221512	7.37e-11	97	46	36.957	N/A
QZU26807.1	145	206	NC_064247	Canis lupus dingo	Canis lupus dingo isolate Sandy chromosome 5, ASM325472v2	30225861	30225667	7.37e-11	135	65	44.615	N/A
QZU26807.1	208	253	NC_064247	Canis lupus dingo	Canis lupus dingo isolate Sandy chromosome 5, ASM325472v2	30225665	30225528	7.37e-11	97	46	36.957	N/A
QZU26807.1	130	253	NW_025930016	Ursus arctos	Ursus arctos isolate Adak ecotype North America unplaced genomic scaffold, UrsArc1.0 HiC_scaffold_6	29149	28775	7.87e-11	185	129	36.434	N/A
QZU26807.1	164	253	NW_020322753	Callorhinus ursinus	Callorhinus ursinus isolate GAN/ISIS: 27379988/994484 unplaced genomic scaffold, ASM326570v1 scaffold103313	6449	6174	7.89e-11	185	92	41.304	N/A
QZU26807.1	10	253	NC_058091	Neogale vison	Neovison vison isolate M4711 chromosome 1, ASM_NN_V1	89940125	89939385	1.10e-10	184	275	26.909	N/A
QZU26807.1	182	287	NC_058091	Neogale vison	Neovison vison isolate M4711 chromosome 1, ASM_NN_V1	116375967	116376290	7.07e-06	147	111	32.432	N/A
QZU26807.1	58	253	NW_025422169	Mustela putorius furo	Mustela putorius furo isolate JIRA1106 unplaced genomic scaffold, ASM1176430v1.1 tig00004033_pilon_pilon_pilon	8813158	8813760	1.32e-10	184	210	28.571	N/A
QZU26807.1	10	253	NW_019154091	Enhydra lutris kenyoni	Enhydra lutris kenyoni isolate GAN:26980312 unplaced genomic scaffold, ASM228890v2 scaffoldscaffold7	35561142	35561867	1.32e-10	184	270	28.148	N/A
QZU26807.1	158	233	NW_025576632	Ursus americanus	Ursus americanus isolate UA15103 ecotype Eastern unplaced genomic scaffold, gsc_jax_bbear_1.0 contig_1975_segment0	8406469	8406705	1.42e-10	183	79	44.304	N/A
QZU26807.1	71	246	NC_062289	Lutra lutra	Lutra lutra chromosome 12, mLutLut1.2	40939743	40939204	1.85e-10	182	185	31.351	N/A
QZU26807.1	72	227	NW_023270454	Mirounga leonina	Mirounga leonina isolate KUSES-001 unplaced genomic scaffold, KU_Mleo_1.0 Mir_176	28412791	28413267	2.16e-10	182	163	32.515	N/A
QZU26807.1	72	227	NW_025578512	Mirounga angustirostris	Mirounga angustirostris isolate JK_09032017 unplaced genomic scaffold, ASM2128878v2 HiC_scaffold_5	63610475	63610951	2.16e-10	182	163	32.515	N/A
QZU26807.1	21	221	NW_019154118	Enhydra lutris kenyoni	Enhydra lutris kenyoni isolate GAN:26980312 unplaced genomic scaffold, ASM228890v2 scaffoldscaffold34	30221019	30221615	2.51e-10	181	207	32.367	N/A
QZU26807.1	158	241	NW_021004904	Eumetopias jubatus	Eumetopias jubatus isolate GAN:26980396 unplaced genomic scaffold, ASM402803v1 scaffold6307	691	434	2.87e-10	179	86	40.698	N/A
QZU26807.1	133	242	NW_006386526	Leptonychotes weddellii	Leptonychotes weddellii isolate WS11-02 unplaced genomic scaffold, LepWed1.0 scaffold03486	10609	10277	4.47e-10	179	111	34.234	N/A
QZU26807.1	3	147	NW_006386526	Leptonychotes weddellii	Leptonychotes weddellii isolate WS11-02 unplaced genomic scaffold, LepWed1.0 scaffold03486	10977	10573	6.27e-06	147	150	36.667	N/A
QZU26807.1	4	253	NW_024425563	Ursus maritimus	Ursus maritimus isolate PB19 unplaced genomic scaffold, ASM1731132v1 scaffold_3	12299	11562	5.65e-10	179	274	28.102	N/A
QZU26807.1	195	287	NW_024425563	Ursus maritimus	Ursus maritimus isolate PB19 unplaced genomic scaffold, ASM1731132v1 scaffold_3	93790751	93790467	1.25e-06	152	98	34.694	N/A
QZU26807.1	158	286	NW_020313253	Callorhinus ursinus	Callorhinus ursinus isolate GAN/ISIS: 27379988/994484 unplaced genomic scaffold, ASM326570v1 scaffold537	39181	38789	5.69e-10	179	131	32.061	N/A
QZU26807.1	199	278	NW_006408604	Chrysochloris asiatica	Chrysochloris asiatica unplaced genomic scaffold, ChrAsi1.0 scaffold00086	2892728	2892492	5.76e-10	179	81	48.148	N/A
QZU26807.1	158	241	NW_020999887	Eumetopias jubatus	Eumetopias jubatus isolate GAN:26980396 unplaced genomic scaffold, ASM402803v1 scaffold1288	6602	6345	6.26e-10	178	86	40.698	N/A
QZU26807.1	160	249	NW_020322208	Callorhinus ursinus	Callorhinus ursinus isolate GAN/ISIS: 27379988/994484 unplaced genomic scaffold, ASM326570v1 scaffold102655	1829	1554	6.71e-10	178	92	39.130	N/A
QZU26807.1	158	241	NW_021004565	Eumetopias jubatus	Eumetopias jubatus isolate GAN:26980396 unplaced genomic scaffold, ASM402803v1 scaffold5968	686	943	8.22e-10	176	86	40.698	N/A
QZU26807.1	131	253	NW_019154163	Enhydra lutris kenyoni	Enhydra lutris kenyoni isolate GAN:26980312 unplaced genomic scaffold, ASM228890v2 scaffoldscaffold79	4591961	4591587	8.57e-10	177	127	36.220	N/A
QZU26807.1	158	253	NC_045600	Zalophus californianus	Zalophus californianus isolate mZalCal1 chromosome 6, mZalCal1.pri.v2	147751939	147752232	1.00e-09	177	98	35.714	N/A
QZU26807.1	158	253	NC_045600	Zalophus californianus	Zalophus californianus isolate mZalCal1 chromosome 6, mZalCal1.pri.v2	147872402	147872109	1.78e-09	175	98	35.714	N/A
QZU26807.1	158	253	NC_045600	Zalophus californianus	Zalophus californianus isolate mZalCal1 chromosome 6, mZalCal1.pri.v2	147839566	147839859	2.52e-09	174	98	38.776	N/A
QZU26807.1	164	243	NC_045600	Zalophus californianus	Zalophus californianus isolate mZalCal1 chromosome 6, mZalCal1.pri.v2	146840334	146840089	1.34e-06	152	82	41.463	N/A
QZU26807.1	158	237	NC_045600	Zalophus californianus	Zalophus californianus isolate mZalCal1 chromosome 6, mZalCal1.pri.v2	147616190	147615945	2.70e-06	150	82	39.024	N/A
QZU26807.1	162	253	NC_062285	Lutra lutra	Lutra lutra chromosome 8, mLutLut1.2	92232467	92232183	1.01e-09	177	95	40.000	N/A
QZU26807.1	146	253	NC_062285	Lutra lutra	Lutra lutra chromosome 8, mLutLut1.2	80352	80017	1.15e-09	176	112	36.607	N/A
QZU26807.1	151	234	NC_062285	Lutra lutra	Lutra lutra chromosome 8, mLutLut1.2	10619517	10619263	9.63e-06	145	87	42.529	N/A
QZU26807.1	137	253	NC_060070	Meles meles	Meles meles chromosome 5, mMelMel3.1 paternal haplotype	91794278	91794634	1.15e-09	176	120	36.667	N/A
QZU26807.1	162	253	NW_025422123	Mustela putorius furo	Mustela putorius furo isolate JIRA1106 unplaced genomic scaffold, ASM1176430v1.1 tig00003983_pilon_pilon_pilon	10063882	10063604	1.19e-09	140	94	36.170	N/A
QZU26807.1	10	137	NW_025422123	Mustela putorius furo	Mustela putorius furo isolate JIRA1106 unplaced genomic scaffold, ASM1176430v1.1 tig00003983_pilon_pilon_pilon	10064312	10063953	1.19e-09	82	132	31.061	N/A
QZU26807.1	160	253	NW_025422123	Mustela putorius furo	Mustela putorius furo isolate JIRA1106 unplaced genomic scaffold, ASM1176430v1.1 tig00003983_pilon_pilon_pilon	9986111	9986395	6.70e-06	147	96	36.458	N/A
QZU26807.1	58	252	NW_019154108	Enhydra lutris kenyoni	Enhydra lutris kenyoni isolate GAN:26980312 unplaced genomic scaffold, ASM228890v2 scaffoldscaffold24	28822404	28821811	1.76e-09	175	200	28.000	N/A
QZU26807.1	35	221	NW_019154126	Enhydra lutris kenyoni	Enhydra lutris kenyoni isolate GAN:26980312 unplaced genomic scaffold, ASM228890v2 scaffoldscaffold42	12745291	12745848	1.81e-09	175	197	30.964	N/A
QZU26807.1	87	239	NC_048573	Oncorhynchus mykiss	Oncorhynchus mykiss isolate Arlee chromosome 9, USDA_OmykA_1.1	89522	89073	1.83e-09	175	160	32.500	N/A
QZU26807.1	10	245	NW_025422368	Mustela putorius furo	Mustela putorius furo isolate JIRA1106 unplaced genomic scaffold, ASM1176430v1.1 tig00537227_pilon_pilon_pilon	39315378	39314677	1.93e-09	175	263	28.897	N/A
QZU26807.1	160	253	NW_019154153	Enhydra lutris kenyoni	Enhydra lutris kenyoni isolate GAN:26980312 unplaced genomic scaffold, ASM228890v2 scaffoldscaffold69	8839957	8840241	2.18e-09	174	97	39.175	N/A
QZU26807.1	59	265	NC_058095	Neogale vison	Neovison vison isolate M4711 chromosome 5, ASM_NN_V1	95863446	95862808	2.22e-09	174	214	26.168	N/A
QZU26807.1	137	253	NW_020313005	Callorhinus ursinus	Callorhinus ursinus isolate GAN/ISIS: 27379988/994484 unplaced genomic scaffold, ASM326570v1 scaffold282	45414015	45414350	2.26e-09	174	120	36.667	N/A
QZU26807.1	184	253	NW_020313005	Callorhinus ursinus	Callorhinus ursinus isolate GAN/ISIS: 27379988/994484 unplaced genomic scaffold, ASM326570v1 scaffold282	35495517	35495726	7.55e-09	170	70	42.857	N/A
QZU26807.1	158	253	NW_020999273	Eumetopias jubatus	Eumetopias jubatus isolate GAN:26980396 unplaced genomic scaffold, ASM402803v1 scaffold674	18289	17996	2.49e-09	174	98	38.776	N/A
QZU26807.1	135	227	NW_025576437	Ursus americanus	Ursus americanus isolate UA15103 ecotype Eastern unplaced genomic scaffold, gsc_jax_bbear_1.0 contig_1400_segment0	48183	47896	2.54e-09	174	97	43.299	N/A
QZU26807.1	162	230	NW_020954548	Vombatus ursinus	Vombatus ursinus unplaced genomic scaffold, bare-nosed wombat genome assembly UNPS02014770.1	13188524	13188321	2.62e-09	174	69	56.522	N/A
QZU26807.1	180	253	NW_006383380	Leptonychotes weddellii	Leptonychotes weddellii isolate WS11-02 unplaced genomic scaffold, LepWed1.0 scaffold00340	751888	752109	2.98e-09	173	74	41.892	N/A
QZU26807.1	10	245	NC_045619	Mustela erminea	Mustela erminea isolate mMusErm1 chromosome 6, mMusErm1.Pri	52112680	52113381	3.09e-09	173	260	28.846	N/A
QZU26807.1	35	221	NC_045619	Mustela erminea	Mustela erminea isolate mMusErm1 chromosome 6, mMusErm1.Pri	116090283	116089726	9.33e-09	169	194	32.990	N/A
QZU26807.1	158	253	NC_045619	Mustela erminea	Mustela erminea isolate mMusErm1 chromosome 6, mMusErm1.Pri	134946021	134946314	2.95e-06	150	99	35.354	N/A
QZU26807.1	57	253	NW_022631100	Lontra canadensis	Lontra canadensis isolate GAN:19392208 unplaced genomic scaffold, GSC_riverotter_1.0 scaffold106	2693605	2694213	3.82e-09	172	211	29.858	N/A
QZU26807.1	10	246	NW_019154087	Enhydra lutris kenyoni	Enhydra lutris kenyoni isolate GAN:26980312 unplaced genomic scaffold, ASM228890v2 scaffoldscaffold3	45103409	45102705	3.89e-09	172	251	29.880	N/A
QZU26807.1	162	253	NW_025421540	Mustela putorius furo	Mustela putorius furo isolate JIRA1106 unplaced genomic scaffold, ASM1176430v1.1 tig00001033_pilon_pilon_pilon	616325	616041	5.22e-09	171	95	41.053	N/A
QZU26807.1	6	60	NW_024096465	Crotalus tigris	Crotalus tigris isolate CLP2741 ecotype Arizona unplaced genomic scaffold, ASM1654583v1 scf7180000017546.9332058	7423190	7423345	6.16e-09	171	55	65.455	N/A
QZU26807.1	158	237	NW_020313423	Callorhinus ursinus	Callorhinus ursinus isolate GAN/ISIS: 27379988/994484 unplaced genomic scaffold, ASM326570v1 scaffold707	4053	3808	6.53e-09	170	82	42.683	N/A
QZU26807.1	184	253	NW_004450546	Odobenus rosmarus divergens	Odobenus rosmarus divergens isolate Ivan unplaced genomic scaffold, Oros_1.0 Scaffold283	152105	151896	7.54e-09	170	70	41.429	N/A
QZU26807.1	160	253	NC_045630	Mustela erminea	Mustela erminea isolate mMusErm1 chromosome 17, mMusErm1.Pri	28923991	28923701	7.62e-09	170	97	39.175	N/A
QZU26807.1	160	253	NC_045630	Mustela erminea	Mustela erminea isolate mMusErm1 chromosome 17, mMusErm1.Pri	28975737	28975447	2.62e-06	150	97	36.082	N/A
QZU26807.1	4	252	NC_060074	Meles meles	Meles meles chromosome 9, mMelMel3.1 paternal haplotype	95648492	95647743	7.62e-09	170	257	27.626	N/A
QZU26807.1	137	269	NC_060074	Meles meles	Meles meles chromosome 9, mMelMel3.1 paternal haplotype	82277736	82277326	1.74e-06	151	145	31.034	N/A
QZU26807.1	158	253	NW_020324059	Callorhinus ursinus	Callorhinus ursinus isolate GAN/ISIS: 27379988/994484 unplaced genomic scaffold, ASM326570v1 scaffold104875	736	443	7.80e-09	169	98	38.776	N/A
QZU26807.1	182	253	NW_006383602	Leptonychotes weddellii	Leptonychotes weddellii isolate WS11-02 unplaced genomic scaffold, LepWed1.0 scaffold00562	127626	127841	7.97e-09	170	72	41.667	N/A
QZU26807.1	62	192	NW_019371920	Amphiprion ocellaris	Amphiprion ocellaris isolate DU_AmpOce unplaced genomic scaffold, AmpOce1.0 scaffold2093	8268	7867	8.42e-09	170	137	40.146	N/A
QZU26807.1	158	253	NW_022631070	Lontra canadensis	Lontra canadensis isolate GAN:19392208 unplaced genomic scaffold, GSC_riverotter_1.0 scaffold76	372300	372596	8.74e-09	169	99	36.364	N/A
QZU26807.1	146	253	NW_022631070	Lontra canadensis	Lontra canadensis isolate GAN:19392208 unplaced genomic scaffold, GSC_riverotter_1.0 scaffold76	10487802	10488137	1.10e-06	153	112	35.714	N/A
QZU26807.1	153	276	NC_064557	Brienomyrus brachyistius	Brienomyrus brachyistius isolate T26 chromosome 25, BBRACH_0.4	5852077	5852445	8.74e-09	169	127	37.008	N/A
QZU26807.1	159	253	NW_022631348	Lontra canadensis	Lontra canadensis isolate GAN:19392208 unplaced genomic scaffold, GSC_riverotter_1.0 scaffold354	61464	61757	8.95e-09	169	98	38.776	N/A
QZU26807.1	56	195	NC_059327	Leopardus geoffroyi	Leopardus geoffroyi isolate Oge1 chromosome B1, O.geoffroyi_Oge1_pat1.0	69850304	69850735	9.01e-09	136	145	31.724	N/A
QZU26807.1	192	221	NC_059327	Leopardus geoffroyi	Leopardus geoffroyi isolate Oge1 chromosome B1, O.geoffroyi_Oge1_pat1.0	69850719	69850808	9.01e-09	78	30	50.000	N/A
QZU26807.1	35	221	NW_022631094	Lontra canadensis	Lontra canadensis isolate GAN:19392208 unplaced genomic scaffold, GSC_riverotter_1.0 scaffold100	1368458	1369015	9.41e-09	169	197	30.964	N/A
QZU26807.1	36	221	NW_022631094	Lontra canadensis	Lontra canadensis isolate GAN:19392208 unplaced genomic scaffold, GSC_riverotter_1.0 scaffold100	1422192	1421653	7.33e-06	146	193	30.052	N/A
QZU26807.1	158	249	NW_020999736	Eumetopias jubatus	Eumetopias jubatus isolate GAN:26980396 unplaced genomic scaffold, ASM402803v1 scaffold1137	13428	13147	1.12e-08	169	94	36.170	N/A
QZU26807.1	184	253	NC_045605	Zalophus californianus	Zalophus californianus isolate mZalCal1 chromosome 11, mZalCal1.pri.v2	9890610	9890401	1.29e-08	168	70	42.857	N/A
QZU26807.1	133	228	NW_004450890	Odobenus rosmarus divergens	Odobenus rosmarus divergens isolate Ivan unplaced genomic scaffold, Oros_1.0 Scaffold627	1126853	1127143	1.33e-08	168	98	39.796	N/A
QZU26807.1	159	253	NW_022631349	Lontra canadensis	Lontra canadensis isolate GAN:19392208 unplaced genomic scaffold, GSC_riverotter_1.0 scaffold355	61395	61688	1.55e-08	167	98	38.776	N/A
QZU26807.1	160	253	NC_058094	Neogale vison	Neovison vison isolate M4711 chromosome 4, ASM_NN_V1	137826833	137827123	1.66e-08	167	97	38.144	N/A
QZU26807.1	61	253	NW_019154093	Enhydra lutris kenyoni	Enhydra lutris kenyoni isolate GAN:26980312 unplaced genomic scaffold, ASM228890v2 scaffoldscaffold9	72919132	72919713	2.04e-08	167	201	26.368	N/A
QZU26807.1	71	234	NW_019154144	Enhydra lutris kenyoni	Enhydra lutris kenyoni isolate GAN:26980312 unplaced genomic scaffold, ASM228890v2 scaffoldscaffold60	4028741	4028241	2.23e-08	166	168	31.548	N/A
QZU26807.1	158	241	NW_020313524	Callorhinus ursinus	Callorhinus ursinus isolate GAN/ISIS: 27379988/994484 unplaced genomic scaffold, ASM326570v1 scaffold808	4941	4684	2.33e-08	166	86	40.698	N/A
QZU26807.1	133	228	NC_045597	Zalophus californianus	Zalophus californianus isolate mZalCal1 chromosome 3, mZalCal1.pri.v2	84125	83835	2.59e-08	166	98	39.796	N/A
QZU26807.1	160	260	NC_060082	Meles meles	Meles meles chromosome 17, mMelMel3.1 paternal haplotype	40541732	40542046	2.81e-08	165	105	39.048	N/A
QZU26807.1	160	253	NC_060082	Meles meles	Meles meles chromosome 17, mMelMel3.1 paternal haplotype	40511015	40511311	3.52e-07	157	99	37.374	N/A
QZU26807.1	180	253	NW_023270453	Mirounga leonina	Mirounga leonina isolate KUSES-001 unplaced genomic scaffold, KU_Mleo_1.0 Mir_175	21117608	21117829	2.86e-08	165	74	40.541	N/A
QZU26807.1	160	253	NW_022631069	Lontra canadensis	Lontra canadensis isolate GAN:19392208 unplaced genomic scaffold, GSC_riverotter_1.0 scaffold75	10507062	10506772	2.94e-08	165	97	36.082	N/A
QZU26807.1	160	252	NW_022631021	Lontra canadensis	Lontra canadensis isolate GAN:19392208 unplaced genomic scaffold, GSC_riverotter_1.0 scaffold27	1902886	1903173	3.38e-08	165	96	37.500	N/A
QZU26807.1	50	144	NW_019714864	Paramormyrops kingsleyae	Paramormyrops kingsleyae isolate PKING1 ecotype Bambomo Creek, P0-Absent unplaced genomic scaffold, PKINGS_0.1 Scaffold397	203718	204002	3.84e-08	164	97	42.268	N/A
QZU26807.1	160	246	NC_058093	Neogale vison	Neovison vison isolate M4711 chromosome 3, ASM_NN_V1	163743543	163743277	4.02e-08	164	89	42.697	N/A
QZU26807.1	162	253	NC_058093	Neogale vison	Neovison vison isolate M4711 chromosome 3, ASM_NN_V1	223411258	223410974	3.49e-07	157	95	40.000	N/A
QZU26807.1	152	253	NC_060072	Meles meles	Meles meles chromosome 7, mMelMel3.1 paternal haplotype	150347313	150347630	4.45e-08	164	106	34.906	N/A
QZU26807.1	158	245	NC_060072	Meles meles	Meles meles chromosome 7, mMelMel3.1 paternal haplotype	139903544	139903816	1.86e-06	151	91	37.363	N/A
QZU26807.1	160	253	NW_019154112	Enhydra lutris kenyoni	Enhydra lutris kenyoni isolate GAN:26980312 unplaced genomic scaffold, ASM228890v2 scaffoldscaffold28	6789192	6789479	4.74e-08	164	96	37.500	N/A
QZU26807.1	160	253	NW_019154112	Enhydra lutris kenyoni	Enhydra lutris kenyoni isolate GAN:26980312 unplaced genomic scaffold, ASM228890v2 scaffoldscaffold28	6934567	6934265	3.22e-07	157	101	36.634	N/A
QZU26807.1	162	287	NC_058101	Neogale vison	Neovison vison isolate M4711 chromosome 11, ASM_NN_V1	170876093	170875710	6.24e-08	163	131	35.115	N/A
QZU26807.1	162	287	NC_058101	Neogale vison	Neovison vison isolate M4711 chromosome 11, ASM_NN_V1	170717847	170718230	6.24e-08	163	131	35.115	N/A
QZU26807.1	163	249	NC_062282	Lutra lutra	Lutra lutra chromosome 5, mLutLut1.2	66480000	66480269	6.66e-08	163	90	38.889	N/A
QZU26807.1	162	253	NW_022476427	Mustela erminea	Mustela erminea isolate mMusErm1 unplaced genomic scaffold, mMusErm1.Pri scaffold_67_arrow_ctg1	32893	33177	6.68e-08	162	95	42.105	N/A
QZU26807.1	160	253	NW_025421321	Mustela putorius furo	Mustela putorius furo isolate JIRA1106 unplaced genomic scaffold, ASM1176430v1.1 tig00000224_pilon_pilon_pilon	11544320	11544610	7.10e-08	162	102	37.255	N/A
QZU26807.1	197	243	NC_063163	Perognathus longimembris pacificus	Perognathus longimembris pacificus isolate PPM17 chromosome 3, ASM2315922v1	18395	18535	7.24e-08	151	47	53.191	N/A
QZU26807.1	168	190	NC_063163	Perognathus longimembris pacificus	Perognathus longimembris pacificus isolate PPM17 chromosome 3, ASM2315922v1	18321	18386	7.24e-08	54	23	47.826	N/A
QZU26807.1	158	241	NC_045599	Zalophus californianus	Zalophus californianus isolate mZalCal1 chromosome 5, mZalCal1.pri.v2	70415	70161	9.01e-08	161	86	41.860	N/A
QZU26807.1	43	253	NW_025422014	Mustela putorius furo	Mustela putorius furo isolate JIRA1106 unplaced genomic scaffold, ASM1176430v1.1 tig00003862_pilon_pilon_pilon	1556304	1555693	1.09e-07	161	219	28.311	N/A
QZU26807.1	137	253	NC_045620	Mustela erminea	Mustela erminea isolate mMusErm1 chromosome 7, mMusErm1.Pri	61899560	61899919	1.09e-07	161	125	33.600	N/A
QZU26807.1	162	287	NW_025422060	Mustela putorius furo	Mustela putorius furo isolate JIRA1106 unplaced genomic scaffold, ASM1176430v1.1 tig00003913_pilon_pilon_pilon	180318	180701	1.16e-07	161	130	36.154	N/A
QZU26807.1	162	287	NW_025422060	Mustela putorius furo	Mustela putorius furo isolate JIRA1106 unplaced genomic scaffold, ASM1176430v1.1 tig00003913_pilon_pilon_pilon	79874	79491	2.70e-07	158	130	36.154	N/A
QZU26807.1	158	253	NW_020323611	Callorhinus ursinus	Callorhinus ursinus isolate GAN/ISIS: 27379988/994484 unplaced genomic scaffold, ASM326570v1 scaffold104390	26235	26528	1.21e-07	160	98	36.735	N/A
QZU26807.1	158	246	NW_020321804	Callorhinus ursinus	Callorhinus ursinus isolate GAN/ISIS: 27379988/994484 unplaced genomic scaffold, ASM326570v1 scaffold102233	275	3	1.22e-07	160	91	37.363	N/A
QZU26807.1	162	287	NC_058098	Neogale vison	Neovison vison isolate M4711 chromosome 8, ASM_NN_V1	51232521	51232904	1.23e-07	160	130	35.385	N/A
QZU26807.1	162	287	NC_058098	Neogale vison	Neovison vison isolate M4711 chromosome 8, ASM_NN_V1	50973233	50972850	2.05e-07	159	130	35.385	N/A
QZU26807.1	162	253	NC_058098	Neogale vison	Neovison vison isolate M4711 chromosome 8, ASM_NN_V1	68088885	68088601	4.64e-07	156	95	40.000	N/A
QZU26807.1	162	253	NW_025422068	Mustela putorius furo	Mustela putorius furo isolate JIRA1106 unplaced genomic scaffold, ASM1176430v1.1 tig00003923_pilon_pilon_pilon	11326385	11326101	1.26e-07	160	95	41.053	N/A
QZU26807.1	162	253	NC_045616	Mustela erminea	Mustela erminea isolate mMusErm1 chromosome 3, mMusErm1.Pri	13053315	13053599	1.26e-07	160	95	41.053	N/A
QZU26807.1	162	253	NC_045614	Mustela erminea	Mustela erminea isolate mMusErm1 chromosome 1, mMusErm1.Pri	69929998	69929714	1.26e-07	160	95	41.053	N/A
QZU26807.1	162	287	NC_045614	Mustela erminea	Mustela erminea isolate mMusErm1 chromosome 1, mMusErm1.Pri	60691544	60691927	1.65e-07	159	130	36.154	N/A
QZU26807.1	162	287	NC_045614	Mustela erminea	Mustela erminea isolate mMusErm1 chromosome 1, mMusErm1.Pri	69654698	69654315	5.47e-07	155	130	35.385	N/A
QZU26807.1	109	221	NC_045614	Mustela erminea	Mustela erminea isolate mMusErm1 chromosome 1, mMusErm1.Pri	53596060	53595773	8.76e-06	118	113	27.434	N/A
QZU26807.1	71	113	NC_045614	Mustela erminea	Mustela erminea isolate mMusErm1 chromosome 1, mMusErm1.Pri	53596227	53596099	8.76e-06	69	43	37.209	N/A
QZU26807.1	158	227	NW_020324238	Callorhinus ursinus	Callorhinus ursinus isolate GAN/ISIS: 27379988/994484 unplaced genomic scaffold, ASM326570v1 scaffold105059	2273	2058	1.36e-07	160	72	47.222	N/A
QZU26807.1	133	228	NW_020312856	Callorhinus ursinus	Callorhinus ursinus isolate GAN/ISIS: 27379988/994484 unplaced genomic scaffold, ASM326570v1 scaffold114	15945	15655	1.46e-07	160	97	36.082	N/A
QZU26807.1	160	253	NW_019154135	Enhydra lutris kenyoni	Enhydra lutris kenyoni isolate GAN:26980312 unplaced genomic scaffold, ASM228890v2 scaffoldscaffold51	13998984	13999274	1.76e-07	159	97	36.082	N/A
QZU26807.1	158	241	NW_021002501	Eumetopias jubatus	Eumetopias jubatus isolate GAN:26980396 unplaced genomic scaffold, ASM402803v1 scaffold3903	478	221	1.80e-07	159	86	39.535	N/A
QZU26807.1	158	253	NW_020323602	Callorhinus ursinus	Callorhinus ursinus isolate GAN/ISIS: 27379988/994484 unplaced genomic scaffold, ASM326570v1 scaffold104379	26242	26535	1.97e-07	159	98	35.714	N/A
QZU26807.1	137	287	NW_020312885	Callorhinus ursinus	Callorhinus ursinus isolate GAN/ISIS: 27379988/994484 unplaced genomic scaffold, ASM326570v1 scaffold143	9640090	9639620	2.02e-07	159	164	28.659	N/A
QZU26807.1	158	241	NW_021000146	Eumetopias jubatus	Eumetopias jubatus isolate GAN:26980396 unplaced genomic scaffold, ASM402803v1 scaffold1547	2652	2909	2.02e-07	159	86	39.535	N/A
QZU26807.1	204	253	NC_060067	Meles meles	Meles meles chromosome 2, mMelMel3.1 paternal haplotype	182398483	182398632	2.03e-07	102	50	40.000	N/A
QZU26807.1	160	206	NC_060067	Meles meles	Meles meles chromosome 2, mMelMel3.1 paternal haplotype	182398343	182398492	2.03e-07	100	50	48.000	N/A
QZU26807.1	182	253	NW_023399451	Halichoerus grypus	Halichoerus grypus isolate 241Hg ecotype Northwest Atlantic unplaced genomic scaffold, Tufts_HGry_1.1 scf7180000022250	1973711	1973499	2.17e-07	158	72	41.667	N/A
QZU26807.1	160	253	NW_022631048	Lontra canadensis	Lontra canadensis isolate GAN:19392208 unplaced genomic scaffold, GSC_riverotter_1.0 scaffold54	13696816	13697106	2.25e-07	158	97	37.113	N/A
QZU26807.1	160	253	NC_045623	Mustela erminea	Mustela erminea isolate mMusErm1 chromosome 10, mMusErm1.Pri	16862823	16862539	2.63e-07	158	95	37.895	N/A
QZU26807.1	160	266	NC_060079	Meles meles	Meles meles chromosome 14, mMelMel3.1 paternal haplotype	13868397	13868077	2.78e-07	158	110	34.545	N/A
QZU26807.1	182	253	NW_022589710	Phoca vitulina	Phoca vitulina isolate PV1807 unplaced genomic scaffold, GSC_HSeal_1.0 scaffold7	42011798	42011586	2.94e-07	157	72	41.667	N/A
QZU26807.1	160	287	NW_025421987	Mustela putorius furo	Mustela putorius furo isolate JIRA1106 unplaced genomic scaffold, ASM1176430v1.1 tig00003834_pilon_pilon_pilon	129271631	129271242	3.02e-07	157	132	35.606	N/A
QZU26807.1	162	253	NW_025421987	Mustela putorius furo	Mustela putorius furo isolate JIRA1106 unplaced genomic scaffold, ASM1176430v1.1 tig00003834_pilon_pilon_pilon	129381581	129381865	1.07e-06	153	95	40.000	N/A
QZU26807.1	160	253	NC_060066	Meles meles	Meles meles chromosome 1, mMelMel3.1 paternal haplotype	122740984	122740694	3.16e-07	157	97	38.144	N/A
QZU26807.1	182	253	NW_020999272	Eumetopias jubatus	Eumetopias jubatus isolate GAN:26980396 unplaced genomic scaffold, ASM402803v1 scaffold673	18213	17998	3.27e-07	157	72	38.889	N/A
QZU26807.1	160	253	NC_062293	Lutra lutra	Lutra lutra chromosome 16, mLutLut1.2	61211553	61211843	3.31e-07	157	97	37.113	N/A
QZU26807.1	158	237	NW_020323754	Callorhinus ursinus	Callorhinus ursinus isolate GAN/ISIS: 27379988/994484 unplaced genomic scaffold, ASM326570v1 scaffold104549	3786	3541	3.62e-07	156	82	40.244	N/A
QZU26807.1	178	229	NC_047099	Geotrypetes seraphini	Geotrypetes seraphini chromosome 16, aGeoSer1.1	40512937	40512770	3.62e-07	157	58	51.724	N/A
QZU26807.1	158	253	NW_025421584	Mustela putorius furo	Mustela putorius furo isolate JIRA1106 unplaced genomic scaffold, ASM1176430v1.1 tig00001130_pilon_pilon_pilon	2647221	2647517	4.12e-07	156	99	35.354	N/A
QZU26807.1	158	238	NW_021002351	Eumetopias jubatus	Eumetopias jubatus isolate GAN:26980396 unplaced genomic scaffold, ASM402803v1 scaffold3753	2842	3090	4.23e-07	156	83	40.964	N/A
QZU26807.1	158	238	NW_021001604	Eumetopias jubatus	Eumetopias jubatus isolate GAN:26980396 unplaced genomic scaffold, ASM402803v1 scaffold3006	2364	2116	4.45e-07	156	83	40.964	N/A
QZU26807.1	160	253	NC_058092	Neogale vison	Neovison vison isolate M4711 chromosome 2, ASM_NN_V1	93489594	93489878	4.64e-07	156	95	38.947	N/A
QZU26807.1	160	253	NC_058100	Neogale vison	Neovison vison isolate M4711 chromosome 10, ASM_NN_V1	59414957	59414667	4.72e-07	156	97	36.082	N/A
QZU26807.1	153	253	NW_020313283	Callorhinus ursinus	Callorhinus ursinus isolate GAN/ISIS: 27379988/994484 unplaced genomic scaffold, ASM326570v1 scaffold567	11993462	11993719	4.99e-07	156	101	35.644	N/A
QZU26807.1	153	253	NW_020998614	Eumetopias jubatus	Eumetopias jubatus isolate GAN:26980396 unplaced genomic scaffold, ASM402803v1 scaffold8	32873865	32874122	4.99e-07	156	101	35.644	N/A
QZU26807.1	160	246	NW_025422010	Mustela putorius furo	Mustela putorius furo isolate JIRA1106 unplaced genomic scaffold, ASM1176430v1.1 tig00003858_pilon_pilon_pilon	26980920	26981189	5.17e-07	156	90	41.111	N/A
QZU26807.1	190	253	NW_025600092	Mirounga angustirostris	Mirounga angustirostris isolate JK_09032017 unplaced genomic scaffold, ASM2128878v2 HiC_scaffold_21590	1286	1095	5.64e-07	153	64	40.625	N/A
QZU26807.1	158	241	NW_020323967	Callorhinus ursinus	Callorhinus ursinus isolate GAN/ISIS: 27379988/994484 unplaced genomic scaffold, ASM326570v1 scaffold104780	11852	12109	6.36e-07	155	86	37.209	N/A
QZU26807.1	145	249	NC_060071	Meles meles	Meles meles chromosome 6, mMelMel3.1 paternal haplotype	38591385	38591711	7.45e-07	154	109	34.862	N/A
QZU26807.1	195	253	NC_048218	Ailuropoda melanoleuca	Ailuropoda melanoleuca isolate Jingjing chromosome 1, ASM200744v2	118033675	118033851	9.28e-07	154	59	42.373	N/A
QZU26807.1	134	246	NW_019154092	Enhydra lutris kenyoni	Enhydra lutris kenyoni isolate GAN:26980312 unplaced genomic scaffold, ASM228890v2 scaffoldscaffold8	26454247	26454594	9.54e-07	153	116	32.759	N/A
QZU26807.1	104	206	NW_020356756	Vulpes vulpes	Vulpes vulpes strain TameXAggressive cross unplaced genomic scaffold, VulVul2.2 scaffold322	168208	168525	1.01e-06	99	106	31.132	N/A
QZU26807.1	208	253	NW_020356756	Vulpes vulpes	Vulpes vulpes strain TameXAggressive cross unplaced genomic scaffold, VulVul2.2 scaffold322	168527	168664	1.01e-06	97	46	36.957	N/A
QZU26807.1	187	268	NW_024096767	Crotalus tigris	Crotalus tigris isolate CLP2741 ecotype Arizona unplaced genomic scaffold, ASM1654583v1 scf7180000018002.1256989	221396	221620	1.03e-06	153	83	42.169	N/A
QZU26807.1	182	253	NC_062281	Lutra lutra	Lutra lutra chromosome 4, mLutLut1.2	104165205	104164990	1.10e-06	153	72	40.278	N/A
QZU26807.1	6	77	NC_050177	Sander lucioperca	Sander lucioperca isolate FBNREF2018 chromosome 5, SLUC_FBN_1.2	21091023	21090808	1.12e-06	153	72	45.833	N/A
QZU26807.1	200	250	NC_050597	Megalops cyprinoides	Megalops cyprinoides isolate fMegCyp1 chromosome 15, fMegCyp1.pri	31300606	31300454	1.16e-06	153	51	47.059	N/A
QZU26807.1	145	218	NC_048225	Ailuropoda melanoleuca	Ailuropoda melanoleuca isolate Jingjing chromosome 8, ASM200744v2	97064189	97063956	1.30e-06	152	78	41.026	N/A
QZU26807.1	152	239	NC_034189	Oncorhynchus kisutch	Oncorhynchus kisutch isolate 150728-3 linkage group LG16, Okis_V2	111186	110929	1.46e-06	152	94	37.234	N/A
QZU26807.1	98	224	NW_024879765	Clupea harengus	Clupea harengus unplaced genomic scaffold, Ch_v2.0.2	36333	35974	1.56e-06	152	131	33.588	N/A
QZU26807.1	160	253	NC_060078	Meles meles	Meles meles chromosome 13, mMelMel3.1 paternal haplotype	7876649	7876939	1.58e-06	152	97	39.175	N/A
QZU26807.1	158	253	NW_020998887	Eumetopias jubatus	Eumetopias jubatus isolate GAN:26980396 unplaced genomic scaffold, ASM402803v1 scaffold281	12873	12592	1.59e-06	152	98	34.694	N/A
QZU26807.1	3	55	NC_044279	Strigops habroptila	Strigops habroptila isolate Jane chromosome 3, bStrHab1.2.pri	43821383	43821222	1.63e-06	152	54	59.259	N/A
QZU26807.1	133	253	NC_051826	Canis lupus familiaris	Canis lupus familiaris isolate SID07034 breed Labrador retriever chromosome 22, ROS_Cfam_1.0	62075667	62076041	2.01e-06	151	131	32.824	N/A
QZU26807.1	87	253	NC_062284	Lutra lutra	Lutra lutra chromosome 7, mLutLut1.2	35233306	35233809	2.09e-06	151	174	30.460	N/A
QZU26807.1	87	253	NC_058103	Neogale vison	Neovison vison isolate M4711 chromosome 13, ASM_NN_V1	112205818	112205312	2.11e-06	151	173	28.324	N/A
QZU26807.1	160	253	NW_022631104	Lontra canadensis	Lontra canadensis isolate GAN:19392208 unplaced genomic scaffold, GSC_riverotter_1.0 scaffold110	131304	131014	2.85e-06	150	97	36.082	N/A
QZU26807.1	162	253	NC_045635	Mustela erminea	Mustela erminea isolate mMusErm1 chromosome X, mMusErm1.Pri	51492835	51492551	3.88e-06	149	95	38.947	N/A
QZU26807.1	182	253	NC_045618	Mustela erminea	Mustela erminea isolate mMusErm1 chromosome 5, mMusErm1.Pri	35774064	35774279	3.95e-06	149	72	40.278	N/A
QZU26807.1	145	252	NC_045621	Mustela erminea	Mustela erminea isolate mMusErm1 chromosome 8, mMusErm1.Pri	94082462	94082121	3.99e-06	149	114	31.579	N/A
QZU26807.1	138	199	NC_060192	Oncorhynchus gorbuscha	Oncorhynchus gorbuscha isolate QuinsamMale2020 ecotype Even-year linkage group LG20, OgorEven_v1.0	35454188	35454370	4.61e-06	148	63	50.794	N/A
QZU26807.1	182	245	NW_025421998	Mustela putorius furo	Mustela putorius furo isolate JIRA1106 unplaced genomic scaffold, ASM1176430v1.1 tig00003845_pilon_pilon_pilon	14087836	14088027	5.14e-06	148	64	42.188	N/A
QZU26807.1	162	253	NW_025422088	Mustela putorius furo	Mustela putorius furo isolate JIRA1106 unplaced genomic scaffold, ASM1176430v1.1 tig00003944_pilon_pilon_pilon	6423861	6424145	5.63e-06	147	95	37.895	N/A
QZU26807.1	12	221	NW_019154200	Enhydra lutris kenyoni	Enhydra lutris kenyoni isolate GAN:26980312 unplaced genomic scaffold, ASM228890v2 scaffoldscaffold116	803984	804607	5.73e-06	147	239	28.870	N/A
QZU26807.1	182	245	NC_045624	Mustela erminea	Mustela erminea isolate mMusErm1 chromosome 11, mMusErm1.Pri	92879387	92879196	6.11e-06	147	64	42.188	N/A
QZU26807.1	167	253	NW_025422382	Mustela putorius furo	Mustela putorius furo isolate JIRA1106 unplaced genomic scaffold, ASM1176430v1.1 tig00537243_pilon_pilon_pilon	1252172	1252411	6.51e-06	147	87	35.632	N/A
QZU26807.1	160	245	NC_062288	Lutra lutra	Lutra lutra chromosome 11, mLutLut1.2	1077523	1077257	6.88e-06	147	89	38.202	N/A
QZU26807.1	10	252	NW_019154085	Enhydra lutris kenyoni	Enhydra lutris kenyoni isolate GAN:26980312 unplaced genomic scaffold, ASM228890v2 scaffoldscaffold1	95127529	95126798	7.40e-06	146	260	27.308	N/A
QZU26807.1	168	253	NW_025422433	Mustela putorius furo	Mustela putorius furo isolate JIRA1106 unplaced genomic scaffold, ASM1176430v1.1 tig00537295_pilon_pilon_pilon	311793	312059	7.46e-06	146	89	37.079	N/A
QZU26807.1	160	287	NW_025421447	Mustela putorius furo	Mustela putorius furo isolate JIRA1106 unplaced genomic scaffold, ASM1176430v1.1 tig00000695_pilon_pilon_pilon	4757419	4757024	8.18e-06	146	134	31.343	N/A
QZU26807.1	158	253	NW_020313505	Callorhinus ursinus	Callorhinus ursinus isolate GAN/ISIS: 27379988/994484 unplaced genomic scaffold, ASM326570v1 scaffold789	10694	10401	8.62e-06	146	98	35.714	N/A
# TBLASTN 2.13.0+
# Query: QZA75063.1 |putative ORF4|Po-Circo-like virus||Circoviridae|Sus scrofa|Hungary|Hungary|2012|2021-08-23T00:00:00Z|putative ORF4 [Po-Circo-like virus 21]
# Database: ref_euk_rep_genomes
# 0 hits found
# TBLASTN 2.13.0+
# Query: QEJ80800.1 |hypothetical protein|Beak and feather disease virus|Circovirus|Circoviridae|Amazona aestiva|Brazil|Brazil|2016|2019-09-03T00:00:00Z|hypothetical protein BFDV_ct_cap [Beak and feather disease virus]
# Database: ref_euk_rep_genomes
# Fields: query acc., q. start, q. end, subject acc., subject sci name, subject title, s. start, s. end, evalue, score, alignment length, % identity, subject strand
# 1 hits found
QEJ80800.1	13	60	NC_052018	Motacilla alba alba	Motacilla alba alba isolate MOTALB_02 chromosome 3, Motacilla_alba_V1.0_pri	19765841	19765978	2.65e-08	145	48	62.500	N/A
# TBLASTN 2.13.0+
# Query: AYP28818.1 |hypothetical protein|Circoviridae sp.||Circoviridae||USA|USA|2017-06-01|2018-11-05T00:00:00Z|hypothetical protein [Circoviridae sp.]
# Database: ref_euk_rep_genomes
# 0 hits found
# TBLASTN 2.13.0+
# Query: AXQ65679.1 |putative replication initiation protein|Circoviridae sp.||Circoviridae||USA|USA|2017-06-01|2018-09-01T00:00:00Z|MAG: putative replication initiation protein [Circoviridae sp.]
# Database: ref_euk_rep_genomes
# 0 hits found
# TBLASTN 2.13.0+
# Query: AXQ66011.1 |putative replication-associated protein|Circoviridae sp.||Circoviridae||USA|USA|2017-06-01|2018-09-01T00:00:00Z|putative replication-associated protein [Circoviridae sp.]
# Database: ref_euk_rep_genomes
# 0 hits found
# TBLASTN 2.13.0+
# Query: AXQ66258.1 |putative capsid protein|Circoviridae sp.||Circoviridae||USA|USA|2017-06-01|2018-09-01T00:00:00Z|putative capsid protein [Circoviridae sp.]
# Database: ref_euk_rep_genomes
# 0 hits found
# TBLASTN 2.13.0+
# Query: AXQ66490.1 |putative viral replication protein|Circoviridae sp.||Circoviridae|Lutjanus campechanus|USA|USA|2017-06-01|2018-09-01T00:00:00Z|putative viral replication protein [Circoviridae sp.]
# Database: ref_euk_rep_genomes
# Fields: query acc., q. start, q. end, subject acc., subject sci name, subject title, s. start, s. end, evalue, score, alignment length, % identity, subject strand
# 3 hits found
AXQ66490.1	35	220	NW_011241983	Meleagris gallopavo	Meleagris gallopavo isolate NT-WF06-2002-E0010 breed Aviagen turkey brand Nicholas breeding stock unplaced genomic scaffold, Turkey_5.1 ChrUn_random_7180001983458	85	630	2.22e-17	224	193	33.679	N/A
AXQ66490.1	40	123	NC_051447	Kryptolebias marmoratus	Kryptolebias marmoratus isolate JLee-2015 linkage group LG18, ASM164957v2	2741182	2741445	1.62e-06	152	88	40.909	N/A
AXQ66490.1	46	130	NW_022989367	Pseudochaenichthys georgianus	Pseudochaenichthys georgianus unplaced genomic scaffold, fPseGeo1.1	734	997	5.47e-06	148	89	39.326	N/A
# TBLASTN 2.13.0+
# Query: AXH73309.1 |putative viral replication protein|Circoviridae sp.||Circoviridae|Melanogrammus aeglefinus|USA|USA|2017-06-01|2018-08-05T00:00:00Z|putative viral replication protein [Circoviridae sp.]
# Database: ref_euk_rep_genomes
# Fields: query acc., q. start, q. end, subject acc., subject sci name, subject title, s. start, s. end, evalue, score, alignment length, % identity, subject strand
# 53 hits found
AXH73309.1	33	205	NW_011241983	Meleagris gallopavo	Meleagris gallopavo isolate NT-WF06-2002-E0010 breed Aviagen turkey brand Nicholas breeding stock unplaced genomic scaffold, Turkey_5.1 ChrUn_random_7180001983458	148	636	1.17e-17	226	179	33.520	N/A
AXH73309.1	25	135	NW_022989367	Pseudochaenichthys georgianus	Pseudochaenichthys georgianus unplaced genomic scaffold, fPseGeo1.1	737	1045	3.04e-16	228	112	42.857	N/A
AXH73309.1	26	135	NC_051050	Acanthopagrus latus	Acanthopagrus latus isolate v.2019 chromosome 12, fAcaLat1.1	1508629	1508934	7.65e-16	225	111	44.144	N/A
AXH73309.1	26	174	NC_051050	Acanthopagrus latus	Acanthopagrus latus isolate v.2019 chromosome 12, fAcaLat1.1	1495586	1496011	1.01e-15	224	154	37.013	N/A
AXH73309.1	26	135	NC_051050	Acanthopagrus latus	Acanthopagrus latus isolate v.2019 chromosome 12, fAcaLat1.1	1497476	1497781	6.27e-15	218	111	43.243	N/A
AXH73309.1	26	174	NC_051050	Acanthopagrus latus	Acanthopagrus latus isolate v.2019 chromosome 12, fAcaLat1.1	1502953	1503378	6.45e-15	218	154	36.364	N/A
AXH73309.1	26	174	NC_051050	Acanthopagrus latus	Acanthopagrus latus isolate v.2019 chromosome 12, fAcaLat1.1	1488024	1488449	7.02e-15	217	154	36.364	N/A
AXH73309.1	26	174	NC_051050	Acanthopagrus latus	Acanthopagrus latus isolate v.2019 chromosome 12, fAcaLat1.1	1489914	1490339	7.02e-15	217	154	36.364	N/A
AXH73309.1	26	174	NC_051050	Acanthopagrus latus	Acanthopagrus latus isolate v.2019 chromosome 12, fAcaLat1.1	1493694	1494119	7.02e-15	217	154	36.364	N/A
AXH73309.1	26	174	NC_051050	Acanthopagrus latus	Acanthopagrus latus isolate v.2019 chromosome 12, fAcaLat1.1	1506737	1507162	7.02e-15	217	154	36.364	N/A
AXH73309.1	26	174	NC_051050	Acanthopagrus latus	Acanthopagrus latus isolate v.2019 chromosome 12, fAcaLat1.1	1491804	1492229	7.42e-15	217	154	36.364	N/A
AXH73309.1	26	174	NC_051050	Acanthopagrus latus	Acanthopagrus latus isolate v.2019 chromosome 12, fAcaLat1.1	1504845	1505270	4.74e-13	203	154	35.714	N/A
AXH73309.1	30	135	NC_047512	Pseudochaenichthys georgianus	Pseudochaenichthys georgianus chromosome 10, fPseGeo1.1	45263188	45262895	1.10e-14	216	107	42.056	N/A
AXH73309.1	30	135	NC_051447	Kryptolebias marmoratus	Kryptolebias marmoratus isolate JLee-2015 linkage group LG18, ASM164957v2	2741221	2741514	2.43e-14	213	107	42.056	N/A
AXH73309.1	27	133	NW_010581509	Tinamus guttatus	Tinamus guttatus isolate BGI_N309 unplaced genomic scaffold, ASM70537v2 scaffold13393	5763	5470	5.81e-14	210	111	44.144	N/A
AXH73309.1	26	135	NW_022991559	Gymnodraco acuticeps	Gymnodraco acuticeps unplaced genomic scaffold, fGymAcu1.1	39739	40044	1.78e-13	206	111	39.640	N/A
AXH73309.1	26	135	NW_022991811	Gymnodraco acuticeps	Gymnodraco acuticeps unplaced genomic scaffold, fGymAcu1.1	4226	3921	1.79e-13	206	111	39.640	N/A
AXH73309.1	29	133	NC_064428	Astyanax mexicanus	Astyanax mexicanus isolate ESR-SI-001 chromosome 21, AstMex3_surface	7537800	7537510	3.62e-13	204	106	42.453	N/A
AXH73309.1	34	135	NC_051451	Kryptolebias marmoratus	Kryptolebias marmoratus isolate JLee-2015 linkage group LG22, ASM164957v2	4327395	4327114	4.01e-13	204	103	46.602	N/A
AXH73309.1	25	133	NW_022990843	Gymnodraco acuticeps	Gymnodraco acuticeps unplaced genomic scaffold, fGymAcu1.1	33197	33499	5.34e-11	187	110	38.182	N/A
AXH73309.1	25	135	NW_015507170	Sinocyclocheilus grahami	Sinocyclocheilus grahami isolate Dianchi unplaced genomic scaffold, SAMN03320097.WGS_v1.1 scaffold1991.1	39050	38742	9.44e-11	185	115	37.391	N/A
AXH73309.1	32	136	NW_019029310	Acanthochromis polyacanthus	Acanthochromis polyacanthus ecotype Palm Islands unplaced genomic scaffold, ASM210954v1 orpheusFish_scaffold194	166068	166361	9.49e-11	185	107	40.187	N/A
AXH73309.1	33	138	NW_006408530	Chrysochloris asiatica	Chrysochloris asiatica unplaced genomic scaffold, ChrAsi1.0 scaffold00012	31588006	31587719	9.76e-11	185	106	39.623	N/A
AXH73309.1	30	139	NC_063057	Megalobrama amblycephala	Megalobrama amblycephala isolate DHTTF-2021 linkage group LG14, ASM1881202v1	47482525	47482220	1.03e-10	185	111	36.937	N/A
AXH73309.1	30	135	NC_063057	Megalobrama amblycephala	Megalobrama amblycephala isolate DHTTF-2021 linkage group LG14, ASM1881202v1	47479773	47479516	4.68e-10	180	106	38.679	N/A
AXH73309.1	30	85	NC_051440	Kryptolebias marmoratus	Kryptolebias marmoratus isolate JLee-2015 linkage group LG11, ASM164957v2	27795176	27795006	1.43e-10	159	57	50.877	N/A
AXH73309.1	105	135	NC_051440	Kryptolebias marmoratus	Kryptolebias marmoratus isolate JLee-2015 linkage group LG11, ASM164957v2	27794977	27794885	1.43e-10	71	31	48.387	N/A
AXH73309.1	27	135	NC_053489	Rana temporaria	Rana temporaria chromosome 1, aRanTem1.1	8221753	8221457	1.64e-10	183	113	39.823	N/A
AXH73309.1	27	135	NC_053489	Rana temporaria	Rana temporaria chromosome 1, aRanTem1.1	8654304	8654008	2.97e-08	166	110	35.455	N/A
AXH73309.1	25	136	NC_047085	Geotrypetes seraphini	Geotrypetes seraphini chromosome 2, aGeoSer1.1	463725942	463725637	3.58e-10	181	112	39.286	N/A
AXH73309.1	25	174	NC_047085	Geotrypetes seraphini	Geotrypetes seraphini chromosome 2, aGeoSer1.1	508472949	508473368	2.55e-06	151	150	26.667	N/A
AXH73309.1	25	161	NC_047084	Geotrypetes seraphini	Geotrypetes seraphini chromosome 1, aGeoSer1.1	332622153	332622542	4.08e-10	180	140	33.571	N/A
AXH73309.1	25	136	NC_047084	Geotrypetes seraphini	Geotrypetes seraphini chromosome 1, aGeoSer1.1	148132338	148132643	9.53e-09	170	112	35.714	N/A
AXH73309.1	30	135	NC_053390	Bufo bufo	Bufo bufo chromosome 2, aBufBuf1.1	6709907	6709617	1.97e-09	175	107	39.252	N/A
AXH73309.1	30	135	NC_053390	Bufo bufo	Bufo bufo chromosome 2, aBufBuf1.1	6711751	6711461	2.20e-09	175	107	39.252	N/A
AXH73309.1	30	126	NC_053390	Bufo bufo	Bufo bufo chromosome 2, aBufBuf1.1	6708056	6707790	5.00e-08	164	98	38.776	N/A
AXH73309.1	30	135	NC_053390	Bufo bufo	Bufo bufo chromosome 2, aBufBuf1.1	9191655	9191365	7.68e-08	163	107	38.318	N/A
AXH73309.1	25	159	NC_047092	Geotrypetes seraphini	Geotrypetes seraphini chromosome 9, aGeoSer1.1	730527	730153	2.36e-09	174	135	34.815	N/A
AXH73309.1	29	135	NC_047096	Geotrypetes seraphini	Geotrypetes seraphini chromosome 13, aGeoSer1.1	975384	975671	3.57e-09	173	107	39.252	N/A
AXH73309.1	24	111	NC_050177	Sander lucioperca	Sander lucioperca isolate FBNREF2018 chromosome 5, SLUC_FBN_1.2	21091047	21090808	5.35e-09	172	92	46.739	N/A
AXH73309.1	27	135	NC_053491	Rana temporaria	Rana temporaria chromosome 3, aRanTem1.1	257690962	257691258	1.22e-08	169	110	36.364	N/A
AXH73309.1	30	135	NC_053391	Bufo bufo	Bufo bufo chromosome 3, aBufBuf1.1	33223268	33223555	1.64e-08	168	106	37.736	N/A
AXH73309.1	30	135	NC_053391	Bufo bufo	Bufo bufo chromosome 3, aBufBuf1.1	33282060	33282350	1.64e-07	160	107	38.318	N/A
AXH73309.1	25	136	NC_034588	Mus caroli	Mus caroli chromosome 19, CAROLI_EIJ_v1.1	46570020	46569715	2.00e-08	167	112	35.714	N/A
AXH73309.1	31	135	NW_019032806	Acanthochromis polyacanthus	Acanthochromis polyacanthus ecotype Palm Islands unplaced genomic scaffold, ASM210954v1 orpheusFish_scaffold3690	939	1232	3.52e-07	157	107	39.252	N/A
AXH73309.1	26	137	NC_051315	Choloepus didactylus	Choloepus didactylus isolate mChoDid1 chromosome 9, mChoDid1.pri	63810021	63810326	1.29e-06	153	113	38.938	N/A
AXH73309.1	35	137	NW_022043763	Serinus canaria	Serinus canaria isolate sc_yellow_7_cibi ecotype domestic yellow unplaced genomic scaffold, cibio_Scana_2019 scaffold_3	93892591	93892313	1.79e-06	152	103	35.922	N/A
AXH73309.1	24	135	NW_025960865	Perognathus longimembris pacificus	Perognathus longimembris pacificus isolate PPM17 unplaced genomic scaffold, ASM2315922v1 HiC_scaffold_5438	20199	20504	1.96e-06	151	112	34.821	N/A
AXH73309.1	24	135	NC_063165	Perognathus longimembris pacificus	Perognathus longimembris pacificus isolate PPM17 chromosome 5, ASM2315922v1	87993897	87993592	3.14e-06	150	112	34.821	N/A
AXH73309.1	33	135	NW_025961413	Perognathus longimembris pacificus	Perognathus longimembris pacificus isolate PPM17 unplaced genomic scaffold, ASM2315922v1 HiC_scaffold_5931	1390617	1390339	3.41e-06	150	103	36.893	N/A
AXH73309.1	24	135	NW_025961413	Perognathus longimembris pacificus	Perognathus longimembris pacificus isolate PPM17 unplaced genomic scaffold, ASM2315922v1 HiC_scaffold_5931	1272595	1272290	5.98e-06	148	112	34.821	N/A
AXH73309.1	29	71	NC_047089	Geotrypetes seraphini	Geotrypetes seraphini chromosome 6, aGeoSer1.1	85223791	85223916	6.72e-06	94	43	44.186	N/A
AXH73309.1	73	146	NC_047089	Geotrypetes seraphini	Geotrypetes seraphini chromosome 6, aGeoSer1.1	85223919	85224122	6.72e-06	94	77	32.468	N/A
# TBLASTN 2.13.0+
# Query: AXH73842.1 |hypothetical protein|Circoviridae sp.||Circoviridae||USA|USA|2017-06-01|2018-08-05T00:00:00Z|MAG: hypothetical protein [Circoviridae sp.]
# Database: ref_euk_rep_genomes
# 0 hits found
# TBLASTN 2.13.0+
# Query: AXH74199.1 |capsid protein|Circoviridae sp.||Circoviridae|Lutjanus campechanus|USA|USA|2017-06-01|2018-08-05T00:00:00Z|capsid protein [Circoviridae sp.]
# Database: ref_euk_rep_genomes
# 0 hits found
# TBLASTN 2.13.0+
# Query: AXH74714.1 |replication-associated protein|Circoviridae sp.||Circoviridae|Lutjanus campechanus|USA|USA|2017-06-01|2018-08-05T00:00:00Z|replication-associated protein [Circoviridae sp.]
# Database: ref_euk_rep_genomes
# 0 hits found
# TBLASTN 2.13.0+
# Query: AXH75260.1 |putative viral replication protein|Circoviridae sp.||Circoviridae|Lutjanus campechanus|USA|USA|2017-06-01|2018-08-05T00:00:00Z|putative viral replication protein [Circoviridae sp.]
# Database: ref_euk_rep_genomes
# Fields: query acc., q. start, q. end, subject acc., subject sci name, subject title, s. start, s. end, evalue, score, alignment length, % identity, subject strand
# 6 hits found
AXH75260.1	47	188	NW_010581509	Tinamus guttatus	Tinamus guttatus isolate BGI_N309 unplaced genomic scaffold, ASM70537v2 scaffold13393	5757	5389	1.16e-09	183	150	33.333	N/A
AXH75260.1	37	133	NW_006408530	Chrysochloris asiatica	Chrysochloris asiatica unplaced genomic scaffold, ChrAsi1.0 scaffold00012	31588048	31587761	4.31e-08	170	99	39.394	N/A
AXH75260.1	48	134	NC_063057	Megalobrama amblycephala	Megalobrama amblycephala isolate DHTTF-2021 linkage group LG14, ASM1881202v1	47479773	47479546	2.18e-07	164	88	44.318	N/A
AXH75260.1	56	134	NC_064428	Astyanax mexicanus	Astyanax mexicanus isolate ESR-SI-001 chromosome 21, AstMex3_surface	7537782	7537534	5.38e-07	161	83	39.759	N/A
AXH75260.1	47	133	NW_015507170	Sinocyclocheilus grahami	Sinocyclocheilus grahami isolate Dianchi unplaced genomic scaffold, SAMN03320097.WGS_v1.1 scaffold1991.1	39038	38775	2.39e-06	156	91	39.560	N/A
AXH75260.1	48	224	NC_034588	Mus caroli	Mus caroli chromosome 19, CAROLI_EIJ_v1.1	46570026	46569547	3.28e-06	154	184	30.978	N/A
# TBLASTN 2.13.0+
# Query: AXH75634.1 |hypothetical protein|Circoviridae sp.||Circoviridae|Lutjanus campechanus|USA|USA|2017-06-01|2018-08-05T00:00:00Z|MAG: hypothetical protein [Circoviridae sp.]
# Database: ref_euk_rep_genomes
# 0 hits found
# TBLASTN 2.13.0+
# Query: AXH76444.1 |putative capsid protein|Circoviridae sp.||Circoviridae||USA|USA|2017-06-01|2018-08-05T00:00:00Z|MAG: putative capsid protein [Circoviridae sp.]
# Database: ref_euk_rep_genomes
# 0 hits found
# TBLASTN 2.13.0+
# Query: AXH76636.1 |hypothetical protein|Circoviridae sp.||Circoviridae|Lutjanus campechanus|USA|USA|2017-06-01|2018-08-05T00:00:00Z|hypothetical protein [Circoviridae sp.]
# Database: ref_euk_rep_genomes
# 0 hits found
# TBLASTN 2.13.0+
# Query: AXH76986.1 |hypothetical protein|Circoviridae sp.||Circoviridae|Lutjanus campechanus|USA|USA|2017-06-01|2018-08-05T00:00:00Z|hypothetical protein [Circoviridae sp.]
# Database: ref_euk_rep_genomes
# 0 hits found
# TBLASTN 2.13.0+
# Query: AXH77629.1 |Rep catalytic domain protein|Circoviridae sp.||Circoviridae|Lutjanus campechanus|USA|USA|2017-06-01|2018-08-05T00:00:00Z|Rep catalytic domain protein [Circoviridae sp.]
# Database: ref_euk_rep_genomes
# 0 hits found
# TBLASTN 2.13.0+
# Query: AOS89466.1 |capsid protein|Goose circovirus|Circovirus|Circoviridae|Anser anser|Poland|Poland|2014-12-05|2017-09-30T00:00:00Z|capsid protein [Goose circovirus]
# Database: ref_euk_rep_genomes
# Fields: query acc., q. start, q. end, subject acc., subject sci name, subject title, s. start, s. end, evalue, score, alignment length, % identity, subject strand
# 7 hits found
AOS89466.1	104	245	NW_024096767	Crotalus tigris	Crotalus tigris isolate CLP2741 ecotype Arizona unplaced genomic scaffold, ASM1654583v1 scf7180000018002.1256989	222145	221702	4.76e-16	223	149	36.913	N/A
AOS89466.1	160	245	NW_024096574	Crotalus tigris	Crotalus tigris isolate CLP2741 ecotype Arizona unplaced genomic scaffold, ASM1654583v1 scf7180000017697.265519	131710	131438	2.21e-09	136	92	35.870	N/A
AOS89466.1	104	151	NW_024096574	Crotalus tigris	Crotalus tigris isolate CLP2741 ecotype Arizona unplaced genomic scaffold, ASM1654583v1 scf7180000017697.265519	131874	131719	2.21e-09	83	52	38.462	N/A
AOS89466.1	126	243	NW_024100590	Crotalus tigris	Crotalus tigris isolate CLP2741 ecotype Arizona unplaced genomic scaffold, ASM1654583v1 scf7180000024423.372371	275326	274958	3.62e-09	170	124	34.677	N/A
AOS89466.1	104	220	NW_024096460	Crotalus tigris	Crotalus tigris isolate CLP2741 ecotype Arizona unplaced genomic scaffold, ASM1654583v1 scf7180000017536.10889498	6024573	6024932	1.72e-07	157	125	35.200	N/A
AOS89466.1	124	245	NW_015387091	Protobothrops mucrosquamatus	Protobothrops mucrosquamatus isolate PMUCROS unplaced genomic scaffold, P.Mucros_1.0 scaffold835	352255	352629	6.90e-07	152	129	34.109	N/A
AOS89466.1	84	239	NW_015386686	Protobothrops mucrosquamatus	Protobothrops mucrosquamatus isolate PMUCROS unplaced genomic scaffold, P.Mucros_1.0 scaffold351	123374	123853	3.83e-06	147	167	29.341	N/A
# TBLASTN 2.13.0+
# Query: AKV62261.1 |putative capsid protein|Didemnum sp. Sea Squirt associated virus||Circoviridae|Didemnum sp.||||2015-08-16T00:00:00Z|putative capsid protein [Didemnum sp. Sea Squirt associated virus]
# Database: ref_euk_rep_genomes
# 0 hits found
# TBLASTN 2.13.0+
# Query: AIF76267.1 |Rep|Bat circovirus|Circovirus|Circoviridae|Plecotus auritus|China|China|2013-06|2015-03-31T00:00:00Z|Rep [Bat circovirus]
# Database: ref_euk_rep_genomes
# Fields: query acc., q. start, q. end, subject acc., subject sci name, subject title, s. start, s. end, evalue, score, alignment length, % identity, subject strand
# 89 hits found
AIF76267.1	3	265	NW_010581509	Tinamus guttatus	Tinamus guttatus isolate BGI_N309 unplaced genomic scaffold, ASM70537v2 scaffold13393	5751	4960	1.43e-43	435	275	37.818	N/A
AIF76267.1	4	260	NC_051447	Kryptolebias marmoratus	Kryptolebias marmoratus isolate JLee-2015 linkage group LG18, ASM164957v2	2741227	2742015	2.72e-34	366	267	34.082	N/A
AIF76267.1	4	260	NW_022989367	Pseudochaenichthys georgianus	Pseudochaenichthys georgianus unplaced genomic scaffold, fPseGeo1.1	758	1552	5.57e-32	349	268	33.955	N/A
AIF76267.1	3	234	NW_024096460	Crotalus tigris	Crotalus tigris isolate CLP2741 ecotype Arizona unplaced genomic scaffold, ASM1654583v1 scf7180000017536.10889498	6025676	6024972	4.73e-31	342	240	37.083	N/A
AIF76267.1	6	265	NC_051315	Choloepus didactylus	Choloepus didactylus isolate mChoDid1 chromosome 9, mChoDid1.pri	63810045	63810830	2.32e-30	336	268	33.209	N/A
AIF76267.1	6	234	NW_025960865	Perognathus longimembris pacificus	Perognathus longimembris pacificus isolate PPM17 unplaced genomic scaffold, ASM2315922v1 HiC_scaffold_5438	20229	20930	4.72e-29	326	237	33.333	N/A
AIF76267.1	6	234	NC_063165	Perognathus longimembris pacificus	Perognathus longimembris pacificus isolate PPM17 chromosome 5, ASM2315922v1	87993867	87993166	5.25e-29	326	237	33.333	N/A
AIF76267.1	3	260	NC_051050	Acanthopagrus latus	Acanthopagrus latus isolate v.2019 chromosome 12, fAcaLat1.1	1495601	1496398	1.07e-28	324	270	31.852	N/A
AIF76267.1	3	260	NC_051050	Acanthopagrus latus	Acanthopagrus latus isolate v.2019 chromosome 12, fAcaLat1.1	1491819	1492616	2.93e-28	320	270	31.852	N/A
AIF76267.1	3	260	NC_051050	Acanthopagrus latus	Acanthopagrus latus isolate v.2019 chromosome 12, fAcaLat1.1	1488039	1488836	2.96e-28	320	270	31.852	N/A
AIF76267.1	3	260	NC_051050	Acanthopagrus latus	Acanthopagrus latus isolate v.2019 chromosome 12, fAcaLat1.1	1489929	1490726	2.96e-28	320	270	31.852	N/A
AIF76267.1	3	260	NC_051050	Acanthopagrus latus	Acanthopagrus latus isolate v.2019 chromosome 12, fAcaLat1.1	1493709	1494506	2.96e-28	320	270	31.852	N/A
AIF76267.1	3	260	NC_051050	Acanthopagrus latus	Acanthopagrus latus isolate v.2019 chromosome 12, fAcaLat1.1	1506752	1507549	2.96e-28	320	270	31.852	N/A
AIF76267.1	7	260	NC_051050	Acanthopagrus latus	Acanthopagrus latus isolate v.2019 chromosome 12, fAcaLat1.1	1504872	1505657	6.45e-28	318	266	32.331	N/A
AIF76267.1	3	260	NC_051050	Acanthopagrus latus	Acanthopagrus latus isolate v.2019 chromosome 12, fAcaLat1.1	1502968	1503765	2.53e-27	313	274	31.752	N/A
AIF76267.1	3	98	NC_051050	Acanthopagrus latus	Acanthopagrus latus isolate v.2019 chromosome 12, fAcaLat1.1	1497491	1497793	1.35e-08	169	101	35.644	N/A
AIF76267.1	3	98	NC_051050	Acanthopagrus latus	Acanthopagrus latus isolate v.2019 chromosome 12, fAcaLat1.1	1508644	1508946	1.54e-08	169	101	35.644	N/A
AIF76267.1	6	254	NC_053391	Bufo bufo	Bufo bufo chromosome 3, aBufBuf1.1	33282072	33282842	5.08e-28	319	259	36.680	N/A
AIF76267.1	6	265	NC_053391	Bufo bufo	Bufo bufo chromosome 3, aBufBuf1.1	33223280	33224065	3.53e-26	305	273	36.996	N/A
AIF76267.1	6	234	NW_025961413	Perognathus longimembris pacificus	Perognathus longimembris pacificus isolate PPM17 unplaced genomic scaffold, ASM2315922v1 HiC_scaffold_5931	1390614	1389913	2.05e-27	314	237	32.911	N/A
AIF76267.1	6	234	NW_025961413	Perognathus longimembris pacificus	Perognathus longimembris pacificus isolate PPM17 unplaced genomic scaffold, ASM2315922v1 HiC_scaffold_5931	1272565	1271864	8.29e-26	302	240	31.667	N/A
AIF76267.1	6	267	NC_053390	Bufo bufo	Bufo bufo chromosome 2, aBufBuf1.1	9191643	9190846	3.77e-27	312	273	35.165	N/A
AIF76267.1	6	167	NC_053390	Bufo bufo	Bufo bufo chromosome 2, aBufBuf1.1	6711739	6711227	4.98e-18	204	176	36.932	N/A
AIF76267.1	174	217	NC_053390	Bufo bufo	Bufo bufo chromosome 2, aBufBuf1.1	6711215	6711087	4.98e-18	92	44	36.364	N/A
AIF76267.1	6	167	NC_053390	Bufo bufo	Bufo bufo chromosome 2, aBufBuf1.1	6709895	6709383	5.19e-18	204	176	36.932	N/A
AIF76267.1	174	217	NC_053390	Bufo bufo	Bufo bufo chromosome 2, aBufBuf1.1	6709371	6709243	5.19e-18	92	44	36.364	N/A
AIF76267.1	6	215	NC_053390	Bufo bufo	Bufo bufo chromosome 2, aBufBuf1.1	6708044	6707412	4.42e-17	235	219	33.333	N/A
AIF76267.1	3	260	NC_064428	Astyanax mexicanus	Astyanax mexicanus isolate ESR-SI-001 chromosome 21, AstMex3_surface	7537794	7536988	8.68e-27	309	272	31.618	N/A
AIF76267.1	6	245	NC_053491	Rana temporaria	Rana temporaria chromosome 3, aRanTem1.1	257690983	257691717	6.86e-26	302	248	33.065	N/A
AIF76267.1	6	245	NC_053489	Rana temporaria	Rana temporaria chromosome 1, aRanTem1.1	8654283	8653549	1.56e-24	292	248	32.661	N/A
AIF76267.1	6	196	NC_053489	Rana temporaria	Rana temporaria chromosome 1, aRanTem1.1	8221732	8221142	2.77e-17	237	199	33.166	N/A
AIF76267.1	3	234	NC_063057	Megalobrama amblycephala	Megalobrama amblycephala isolate DHTTF-2021 linkage group LG14, ASM1881202v1	47482522	47481800	1.44e-23	285	242	30.165	N/A
AIF76267.1	139	265	NC_063057	Megalobrama amblycephala	Megalobrama amblycephala isolate DHTTF-2021 linkage group LG14, ASM1881202v1	47480008	47480379	8.18e-10	179	127	32.283	N/A
AIF76267.1	3	107	NC_063057	Megalobrama amblycephala	Megalobrama amblycephala isolate DHTTF-2021 linkage group LG14, ASM1881202v1	47479770	47479477	7.16e-07	155	107	34.579	N/A
AIF76267.1	3	107	NW_015507170	Sinocyclocheilus grahami	Sinocyclocheilus grahami isolate Dianchi unplaced genomic scaffold, SAMN03320097.WGS_v1.1 scaffold1991.1	39032	38703	1.46e-23	174	110	34.545	N/A
AIF76267.1	143	260	NW_015507170	Sinocyclocheilus grahami	Sinocyclocheilus grahami isolate Dianchi unplaced genomic scaffold, SAMN03320097.WGS_v1.1 scaffold1991.1	38589	38245	1.46e-23	171	118	34.746	N/A
AIF76267.1	3	234	NW_015507170	Sinocyclocheilus grahami	Sinocyclocheilus grahami isolate Dianchi unplaced genomic scaffold, SAMN03320097.WGS_v1.1 scaffold1991.1	42114	41401	7.48e-22	272	242	30.165	N/A
AIF76267.1	143	273	NW_015507170	Sinocyclocheilus grahami	Sinocyclocheilus grahami isolate Dianchi unplaced genomic scaffold, SAMN03320097.WGS_v1.1 scaffold1991.1	40601	40179	1.29e-08	169	146	32.192	N/A
AIF76267.1	62	260	NC_051440	Kryptolebias marmoratus	Kryptolebias marmoratus isolate JLee-2015 linkage group LG11, ASM164957v2	27794986	27794384	1.05e-22	220	205	31.220	N/A
AIF76267.1	4	56	NC_051440	Kryptolebias marmoratus	Kryptolebias marmoratus isolate JLee-2015 linkage group LG11, ASM164957v2	27795170	27795003	1.05e-22	117	56	41.071	N/A
AIF76267.1	65	265	NW_021856866	Suricata suricatta	Suricata suricatta isolate VVHF042 unplaced genomic scaffold, meerkat_22Aug2017_6uvM2_HiC HiC_scaffold_1278	1908	1285	6.29e-19	248	209	32.536	N/A
AIF76267.1	40	260	NC_064425	Astyanax mexicanus	Astyanax mexicanus isolate ESR-SI-001 chromosome 18, AstMex3_surface	34657314	34656628	3.34e-17	236	233	31.330	N/A
AIF76267.1	28	183	NC_008803	Monodelphis domestica	Monodelphis domestica chromosome 3, MonDom5	262233164	262232679	4.54e-17	195	164	35.976	N/A
AIF76267.1	201	244	NC_008803	Monodelphis domestica	Monodelphis domestica chromosome 3, MonDom5	262232671	262232540	4.54e-17	93	44	36.364	N/A
AIF76267.1	8	261	NC_047094	Geotrypetes seraphini	Geotrypetes seraphini chromosome 11, aGeoSer1.1	49647447	49646659	5.54e-17	234	269	29.368	N/A
AIF76267.1	23	167	NC_047094	Geotrypetes seraphini	Geotrypetes seraphini chromosome 11, aGeoSer1.1	66769317	66768865	1.74e-16	149	151	32.450	N/A
AIF76267.1	174	239	NC_047094	Geotrypetes seraphini	Geotrypetes seraphini chromosome 11, aGeoSer1.1	66768845	66768651	1.74e-16	134	66	37.879	N/A
AIF76267.1	65	260	NC_051431	Kryptolebias marmoratus	Kryptolebias marmoratus isolate JLee-2015 linkage group LG2, ASM164957v2	31005199	31004606	2.03e-15	222	202	32.178	N/A
AIF76267.1	4	228	NW_019032806	Acanthochromis polyacanthus	Acanthochromis polyacanthus ecotype Palm Islands unplaced genomic scaffold, ASM210954v1 orpheusFish_scaffold3690	942	1631	1.56e-14	215	237	28.270	N/A
AIF76267.1	73	260	NC_047090	Geotrypetes seraphini	Geotrypetes seraphini chromosome 7, aGeoSer1.1	45601806	45602387	4.10e-14	212	199	29.648	N/A
AIF76267.1	143	265	NC_047090	Geotrypetes seraphini	Geotrypetes seraphini chromosome 7, aGeoSer1.1	150028703	150029074	1.03e-12	201	125	37.600	N/A
AIF76267.1	174	268	NC_047090	Geotrypetes seraphini	Geotrypetes seraphini chromosome 7, aGeoSer1.1	5551549	5551289	1.05e-06	154	95	35.789	N/A
AIF76267.1	3	234	NC_047096	Geotrypetes seraphini	Geotrypetes seraphini chromosome 13, aGeoSer1.1	975390	976115	4.63e-14	212	244	28.689	N/A
AIF76267.1	139	265	NC_047096	Geotrypetes seraphini	Geotrypetes seraphini chromosome 13, aGeoSer1.1	44075324	44074941	4.72e-10	181	129	34.109	N/A
AIF76267.1	143	265	NC_047093	Geotrypetes seraphini	Geotrypetes seraphini chromosome 10, aGeoSer1.1	95524087	95524458	5.61e-13	203	125	38.400	N/A
AIF76267.1	6	103	NW_006408530	Chrysochloris asiatica	Chrysochloris asiatica unplaced genomic scaffold, ChrAsi1.0 scaffold00012	31588003	31587701	5.98e-13	203	101	43.564	N/A
AIF76267.1	62	228	NW_022992170	Gymnodraco acuticeps	Gymnodraco acuticeps unplaced genomic scaffold, fGymAcu1.1	63125	62613	1.05e-12	201	174	31.609	N/A
AIF76267.1	139	265	NC_047084	Geotrypetes seraphini	Geotrypetes seraphini chromosome 1, aGeoSer1.1	164454351	164453968	6.14e-12	195	129	35.659	N/A
AIF76267.1	139	265	NC_047084	Geotrypetes seraphini	Geotrypetes seraphini chromosome 1, aGeoSer1.1	461321847	461321464	3.32e-11	190	129	34.884	N/A
AIF76267.1	139	261	NC_047084	Geotrypetes seraphini	Geotrypetes seraphini chromosome 1, aGeoSer1.1	184878608	184878237	5.61e-11	188	125	36.000	N/A
AIF76267.1	147	261	NC_047084	Geotrypetes seraphini	Geotrypetes seraphini chromosome 1, aGeoSer1.1	419066392	419066045	8.26e-10	179	117	37.607	N/A
AIF76267.1	161	265	NC_047084	Geotrypetes seraphini	Geotrypetes seraphini chromosome 1, aGeoSer1.1	471601235	471601552	7.21e-09	171	107	34.579	N/A
AIF76267.1	6	107	NC_047084	Geotrypetes seraphini	Geotrypetes seraphini chromosome 1, aGeoSer1.1	332622180	332622491	5.20e-08	165	104	35.577	N/A
AIF76267.1	6	92	NC_047084	Geotrypetes seraphini	Geotrypetes seraphini chromosome 1, aGeoSer1.1	148132365	148132631	1.07e-07	162	89	40.449	N/A
AIF76267.1	139	261	NC_047085	Geotrypetes seraphini	Geotrypetes seraphini chromosome 2, aGeoSer1.1	156359770	156360141	1.08e-11	193	125	37.600	N/A
AIF76267.1	6	170	NC_047085	Geotrypetes seraphini	Geotrypetes seraphini chromosome 2, aGeoSer1.1	463725915	463725337	4.55e-10	181	193	29.534	N/A
AIF76267.1	6	170	NC_047085	Geotrypetes seraphini	Geotrypetes seraphini chromosome 2, aGeoSer1.1	508472976	508473491	3.00e-09	174	173	31.792	N/A
AIF76267.1	3	158	NC_034588	Mus caroli	Mus caroli chromosome 19, CAROLI_EIJ_v1.1	46570002	46569511	1.25e-11	193	164	31.707	N/A
AIF76267.1	142	261	NC_047086	Geotrypetes seraphini	Geotrypetes seraphini chromosome 3, aGeoSer1.1	289008230	289007868	2.30e-11	191	122	38.525	N/A
AIF76267.1	180	265	NC_047086	Geotrypetes seraphini	Geotrypetes seraphini chromosome 3, aGeoSer1.1	173011088	173011342	1.37e-06	153	86	36.047	N/A
AIF76267.1	127	234	NC_063169	Perognathus longimembris pacificus	Perognathus longimembris pacificus isolate PPM17 chromosome 9, ASM2315922v1	23465	23779	2.09e-10	183	108	37.963	N/A
AIF76267.1	33	234	NC_063169	Perognathus longimembris pacificus	Perognathus longimembris pacificus isolate PPM17 chromosome 9, ASM2315922v1	19267	19881	1.16e-08	170	208	25.962	N/A
AIF76267.1	127	234	NC_063168	Perognathus longimembris pacificus	Perognathus longimembris pacificus isolate PPM17 chromosome 8, ASM2315922v1	33595	33909	4.23e-10	181	108	37.963	N/A
AIF76267.1	3	107	NW_022991811	Gymnodraco acuticeps	Gymnodraco acuticeps unplaced genomic scaffold, fGymAcu1.1	4211	3882	5.43e-10	180	110	37.273	N/A
AIF76267.1	3	107	NW_022991559	Gymnodraco acuticeps	Gymnodraco acuticeps unplaced genomic scaffold, fGymAcu1.1	39754	40083	5.46e-10	180	110	37.273	N/A
AIF76267.1	139	263	NW_024096479	Crotalus tigris	Crotalus tigris isolate CLP2741 ecotype Arizona unplaced genomic scaffold, ASM1654583v1 scf7180000017568.13789103	1658928	1658566	1.04e-08	170	128	39.844	N/A
AIF76267.1	6	107	NC_047092	Geotrypetes seraphini	Geotrypetes seraphini chromosome 9, aGeoSer1.1	730500	730189	2.91e-08	167	104	36.538	N/A
AIF76267.1	174	265	NC_047092	Geotrypetes seraphini	Geotrypetes seraphini chromosome 9, aGeoSer1.1	171589531	171589803	6.42e-07	156	92	34.783	N/A
AIF76267.1	3	100	NW_022990843	Gymnodraco acuticeps	Gymnodraco acuticeps unplaced genomic scaffold, fGymAcu1.1	33215	33517	3.81e-08	166	102	36.275	N/A
AIF76267.1	174	265	NC_047095	Geotrypetes seraphini	Geotrypetes seraphini chromosome 12, aGeoSer1.1	102173818	102173546	4.58e-08	165	92	36.957	N/A
AIF76267.1	28	107	NC_047087	Geotrypetes seraphini	Geotrypetes seraphini chromosome 4, aGeoSer1.1	291062669	291062427	5.40e-08	164	81	38.272	N/A
AIF76267.1	151	260	NC_063170	Perognathus longimembris pacificus	Perognathus longimembris pacificus isolate PPM17 chromosome 10, ASM2315922v1	15198375	15198061	8.05e-08	163	110	33.636	N/A
AIF76267.1	142	271	NC_053162	Polypterus senegalus	Polypterus senegalus isolate Bchr_013 chromosome 9, ASM1683550v1	59503157	59503534	8.82e-08	163	130	33.077	N/A
AIF76267.1	164	260	NC_044033	Microcaecilia unicolor	Microcaecilia unicolor chromosome 3, aMicUni1.1	115328506	115328793	9.14e-07	155	97	34.021	N/A
AIF76267.1	6	84	NC_051451	Kryptolebias marmoratus	Kryptolebias marmoratus isolate JLee-2015 linkage group LG22, ASM164957v2	4327395	4327147	1.34e-06	153	83	43.373	N/A
AIF76267.1	6	84	NC_063185	Perognathus longimembris pacificus	Perognathus longimembris pacificus isolate PPM17 chromosome 25, ASM2315922v1	922956	923198	1.46e-06	153	81	38.272	N/A
AIF76267.1	174	260	NC_047512	Pseudochaenichthys georgianus	Pseudochaenichthys georgianus chromosome 10, fPseGeo1.1	45262643	45262392	2.58e-06	151	87	36.782	N/A
AIF76267.1	138	246	NC_030680	Xenopus tropicalis	Xenopus tropicalis strain Nigerian chromosome 4, UCB_Xtro_10.0	130296462	130296770	4.77e-06	149	109	34.862	N/A
AIF76267.1	4	63	NC_050177	Sander lucioperca	Sander lucioperca isolate FBNREF2018 chromosome 5, SLUC_FBN_1.2	21091023	21090835	7.68e-06	147	63	49.206	N/A
# TBLASTN 2.13.0+
# Query: ACM47353.1 |truncated ORF2|Porcine circovirus 2|Circovirus|Circoviridae||China|China||2009-02-04T00:00:00Z|truncated ORF2 [Porcine circovirus 2]
# Database: ref_euk_rep_genomes
# 0 hits found
# TBLASTN 2.13.0+
# Query: AAL01079.1 |ORF5|Porcine circovirus 2|Circovirus|Circoviridae|||||2001-09-07T00:00:00Z|ORF5 [Porcine circovirus 2]
# Database: ref_euk_rep_genomes
# 0 hits found
# TBLASTN 2.13.0+
# Query: YP_009551983.1 |Rep-B|Ecklonia radiata-associated virus 7||Circoviridae|Ecklonia radiata|Australia|Australia|2014-06-01|2019-02-12T00:00:00Z|Rep-B [Ecklonia radiata-associated virus 7]
# Database: ref_euk_rep_genomes
# Fields: query acc., q. start, q. end, subject acc., subject sci name, subject title, s. start, s. end, evalue, score, alignment length, % identity, subject strand
# 4 hits found
YP_009551983.1	4	283	NC_063165	Perognathus longimembris pacificus	Perognathus longimembris pacificus isolate PPM17 chromosome 5, ASM2315922v1	87993888	87993082	1.15e-10	185	291	27.148	N/A
YP_009551983.1	4	283	NW_025960865	Perognathus longimembris pacificus	Perognathus longimembris pacificus isolate PPM17 unplaced genomic scaffold, ASM2315922v1 HiC_scaffold_5438	20208	21014	1.32e-10	185	291	27.148	N/A
YP_009551983.1	4	283	NW_025961413	Perognathus longimembris pacificus	Perognathus longimembris pacificus isolate PPM17 unplaced genomic scaffold, ASM2315922v1 HiC_scaffold_5931	1390635	1389829	1.85e-08	168	291	26.804	N/A
YP_009551983.1	4	283	NW_025961413	Perognathus longimembris pacificus	Perognathus longimembris pacificus isolate PPM17 unplaced genomic scaffold, ASM2315922v1 HiC_scaffold_5931	1272586	1271780	3.01e-08	166	291	26.804	N/A
# TBLASTN 2.13.0+
# Query: YP_009021876.1 |cap protein|Porcine stool-associated circular virus 5||Circoviridae|Sus scrofa|USA|USA|2011|2014-04-07T00:00:00Z|cap protein [Porcine stool-associated circular virus 5]
# Database: ref_euk_rep_genomes
# 0 hits found
# TBLASTN 2.13.0+
# Query: YP_004376332.1 |putative replication protein|Barbel circovirus|Circovirus|Circoviridae|Barbus barbus|Hungary|Hungary|2008-07-02|2011-04-22T00:00:00Z|putative replication protein [Barbel circovirus]
# Database: ref_euk_rep_genomes
# Fields: query acc., q. start, q. end, subject acc., subject sci name, subject title, s. start, s. end, evalue, score, alignment length, % identity, subject strand
# 717 hits found
YP_004376332.1	1	267	NW_015507170	Sinocyclocheilus grahami	Sinocyclocheilus grahami isolate Dianchi unplaced genomic scaffold, SAMN03320097.WGS_v1.1 scaffold1991.1	42186	41395	3.26e-131	1091	267	74.532	N/A
YP_004376332.1	1	157	NW_015507170	Sinocyclocheilus grahami	Sinocyclocheilus grahami isolate Dianchi unplaced genomic scaffold, SAMN03320097.WGS_v1.1 scaffold1991.1	39104	38634	1.38e-125	641	157	73.248	N/A
YP_004376332.1	158	319	NW_015507170	Sinocyclocheilus grahami	Sinocyclocheilus grahami isolate Dianchi unplaced genomic scaffold, SAMN03320097.WGS_v1.1 scaffold1991.1	38640	38155	1.38e-125	590	162	64.815	N/A
YP_004376332.1	145	319	NW_015507170	Sinocyclocheilus grahami	Sinocyclocheilus grahami isolate Dianchi unplaced genomic scaffold, SAMN03320097.WGS_v1.1 scaffold1991.1	40691	40167	9.98e-79	700	175	69.143	N/A
YP_004376332.1	1	78	NW_015507170	Sinocyclocheilus grahami	Sinocyclocheilus grahami isolate Dianchi unplaced genomic scaffold, SAMN03320097.WGS_v1.1 scaffold1991.1	40917	40684	2.11e-28	322	78	73.077	N/A
YP_004376332.1	265	319	NW_015507170	Sinocyclocheilus grahami	Sinocyclocheilus grahami isolate Dianchi unplaced genomic scaffold, SAMN03320097.WGS_v1.1 scaffold1991.1	41419	41255	1.14e-10	186	55	56.364	N/A
YP_004376332.1	1	277	NC_063057	Megalobrama amblycephala	Megalobrama amblycephala isolate DHTTF-2021 linkage group LG14, ASM1881202v1	47482594	47481764	6.92e-121	1014	277	64.260	N/A
YP_004376332.1	148	319	NC_063057	Megalobrama amblycephala	Megalobrama amblycephala isolate DHTTF-2021 linkage group LG14, ASM1881202v1	47479939	47480454	1.05e-81	722	172	72.674	N/A
YP_004376332.1	1	172	NC_063057	Megalobrama amblycephala	Megalobrama amblycephala isolate DHTTF-2021 linkage group LG14, ASM1881202v1	47479842	47479363	2.26e-74	667	172	73.256	N/A
YP_004376332.1	95	200	NC_063057	Megalobrama amblycephala	Megalobrama amblycephala isolate DHTTF-2021 linkage group LG14, ASM1881202v1	47481771	47481454	5.87e-36	379	106	66.981	N/A
YP_004376332.1	85	311	NC_063057	Megalobrama amblycephala	Megalobrama amblycephala isolate DHTTF-2021 linkage group LG14, ASM1881202v1	47483525	47482899	2.81e-31	344	243	37.037	N/A
YP_004376332.1	69	179	NC_063057	Megalobrama amblycephala	Megalobrama amblycephala isolate DHTTF-2021 linkage group LG14, ASM1881202v1	47483574	47483242	2.37e-26	307	111	55.856	N/A
YP_004376332.1	53	104	NC_063057	Megalobrama amblycephala	Megalobrama amblycephala isolate DHTTF-2021 linkage group LG14, ASM1881202v1	37121603	37121451	1.03e-24	186	52	67.308	N/A
YP_004376332.1	1	43	NC_063057	Megalobrama amblycephala	Megalobrama amblycephala isolate DHTTF-2021 linkage group LG14, ASM1881202v1	37121733	37121605	1.03e-24	169	43	72.093	N/A
YP_004376332.1	1	40	NC_063057	Megalobrama amblycephala	Megalobrama amblycephala isolate DHTTF-2021 linkage group LG14, ASM1881202v1	37304688	37304569	1.30e-23	174	40	80.000	N/A
YP_004376332.1	42	104	NC_063057	Megalobrama amblycephala	Megalobrama amblycephala isolate DHTTF-2021 linkage group LG14, ASM1881202v1	37304573	37304409	1.30e-23	172	63	53.968	N/A
YP_004376332.1	1	319	NC_051447	Kryptolebias marmoratus	Kryptolebias marmoratus isolate JLee-2015 linkage group LG18, ASM164957v2	2741134	2742102	6.13e-108	918	327	53.211	N/A
YP_004376332.1	20	312	NC_051050	Acanthopagrus latus	Acanthopagrus latus isolate v.2019 chromosome 12, fAcaLat1.1	1495586	1496467	5.72e-102	873	294	53.401	N/A
YP_004376332.1	20	312	NC_051050	Acanthopagrus latus	Acanthopagrus latus isolate v.2019 chromosome 12, fAcaLat1.1	1491804	1492685	1.28e-101	870	294	53.061	N/A
YP_004376332.1	20	312	NC_051050	Acanthopagrus latus	Acanthopagrus latus isolate v.2019 chromosome 12, fAcaLat1.1	1488024	1488905	1.34e-101	870	294	53.061	N/A
YP_004376332.1	20	312	NC_051050	Acanthopagrus latus	Acanthopagrus latus isolate v.2019 chromosome 12, fAcaLat1.1	1489914	1490795	1.34e-101	870	294	53.061	N/A
YP_004376332.1	20	312	NC_051050	Acanthopagrus latus	Acanthopagrus latus isolate v.2019 chromosome 12, fAcaLat1.1	1493694	1494575	1.34e-101	870	294	53.061	N/A
YP_004376332.1	20	312	NC_051050	Acanthopagrus latus	Acanthopagrus latus isolate v.2019 chromosome 12, fAcaLat1.1	1506737	1507618	1.34e-101	870	294	53.061	N/A
YP_004376332.1	20	312	NC_051050	Acanthopagrus latus	Acanthopagrus latus isolate v.2019 chromosome 12, fAcaLat1.1	1502953	1503834	3.62e-101	867	294	53.061	N/A
YP_004376332.1	20	312	NC_051050	Acanthopagrus latus	Acanthopagrus latus isolate v.2019 chromosome 12, fAcaLat1.1	1504845	1505726	9.82e-100	856	294	52.721	N/A
YP_004376332.1	20	121	NC_051050	Acanthopagrus latus	Acanthopagrus latus isolate v.2019 chromosome 12, fAcaLat1.1	1508629	1508934	1.34e-29	331	102	55.882	N/A
YP_004376332.1	2	121	NC_051050	Acanthopagrus latus	Acanthopagrus latus isolate v.2019 chromosome 12, fAcaLat1.1	1497416	1497781	6.16e-28	319	122	49.180	N/A
YP_004376332.1	21	301	NC_064428	Astyanax mexicanus	Astyanax mexicanus isolate ESR-SI-001 chromosome 21, AstMex3_surface	7537806	7536952	1.58e-96	833	285	51.579	N/A
YP_004376332.1	20	319	NW_022989367	Pseudochaenichthys georgianus	Pseudochaenichthys georgianus unplaced genomic scaffold, fPseGeo1.1	740	1639	7.07e-96	828	301	50.831	N/A
YP_004376332.1	18	313	NW_010581509	Tinamus guttatus	Tinamus guttatus isolate BGI_N309 unplaced genomic scaffold, ASM70537v2 scaffold13393	5772	4903	1.43e-92	803	296	53.041	N/A
YP_004376332.1	63	310	NC_064425	Astyanax mexicanus	Astyanax mexicanus isolate ESR-SI-001 chromosome 18, AstMex3_surface	34657320	34656556	1.36e-82	729	255	52.157	N/A
YP_004376332.1	21	295	NC_053391	Bufo bufo	Bufo bufo chromosome 3, aBufBuf1.1	33223259	33224068	7.36e-81	716	276	54.348	N/A
YP_004376332.1	22	290	NC_053391	Bufo bufo	Bufo bufo chromosome 3, aBufBuf1.1	33282054	33282854	5.12e-78	694	270	52.222	N/A
YP_004376332.1	88	319	NC_051440	Kryptolebias marmoratus	Kryptolebias marmoratus isolate JLee-2015 linkage group LG11, ASM164957v2	27794986	27794297	1.43e-80	627	234	51.282	N/A
YP_004376332.1	1	84	NC_051440	Kryptolebias marmoratus	Kryptolebias marmoratus isolate JLee-2015 linkage group LG11, ASM164957v2	27795263	27794994	1.43e-80	214	90	46.667	N/A
YP_004376332.1	18	295	NC_053390	Bufo bufo	Bufo bufo chromosome 2, aBufBuf1.1	9191673	9190849	8.95e-79	700	279	52.330	N/A
YP_004376332.1	18	247	NC_053390	Bufo bufo	Bufo bufo chromosome 2, aBufBuf1.1	6708074	6707409	2.12e-55	525	232	50.431	N/A
YP_004376332.1	18	199	NC_053390	Bufo bufo	Bufo bufo chromosome 2, aBufBuf1.1	6711769	6711227	3.63e-55	432	183	49.727	N/A
YP_004376332.1	201	271	NC_053390	Bufo bufo	Bufo bufo chromosome 2, aBufBuf1.1	6711230	6711030	3.63e-55	188	71	52.113	N/A
YP_004376332.1	18	199	NC_053390	Bufo bufo	Bufo bufo chromosome 2, aBufBuf1.1	6709925	6709383	3.82e-55	432	183	49.727	N/A
YP_004376332.1	201	271	NC_053390	Bufo bufo	Bufo bufo chromosome 2, aBufBuf1.1	6709386	6709186	3.82e-55	188	71	52.113	N/A
YP_004376332.1	244	295	NC_053390	Bufo bufo	Bufo bufo chromosome 2, aBufBuf1.1	6711087	6710932	8.34e-07	155	52	55.769	N/A
YP_004376332.1	244	295	NC_053390	Bufo bufo	Bufo bufo chromosome 2, aBufBuf1.1	6709243	6709088	8.34e-07	155	52	55.769	N/A
YP_004376332.1	80	306	NC_051431	Kryptolebias marmoratus	Kryptolebias marmoratus isolate JLee-2015 linkage group LG2, ASM164957v2	31005232	31004552	7.20e-74	663	229	55.022	N/A
YP_004376332.1	10	209	NC_047512	Pseudochaenichthys georgianus	Pseudochaenichthys georgianus chromosome 10, fPseGeo1.1	45263242	45262631	1.37e-73	452	204	43.137	N/A
YP_004376332.1	202	290	NC_047512	Pseudochaenichthys georgianus	Pseudochaenichthys georgianus chromosome 10, fPseGeo1.1	45262655	45262389	1.37e-73	328	89	65.169	N/A
YP_004376332.1	6	306	NC_053491	Rana temporaria	Rana temporaria chromosome 3, aRanTem1.1	257690905	257691807	1.30e-72	654	307	43.648	N/A
YP_004376332.1	6	89	NC_053491	Rana temporaria	Rana temporaria chromosome 3, aRanTem1.1	257690584	257690826	6.04e-06	148	89	42.697	N/A
YP_004376332.1	14	306	NC_053489	Rana temporaria	Rana temporaria chromosome 1, aRanTem1.1	8654325	8653459	4.49e-71	643	295	43.729	N/A
YP_004376332.1	6	255	NC_053489	Rana temporaria	Rana temporaria chromosome 1, aRanTem1.1	8221798	8221034	1.44e-50	489	261	41.762	N/A
YP_004376332.1	85	303	NC_053489	Rana temporaria	Rana temporaria chromosome 1, aRanTem1.1	676086723	676087388	1.86e-30	338	226	35.398	N/A
YP_004376332.1	240	297	NC_053489	Rana temporaria	Rana temporaria chromosome 1, aRanTem1.1	8221107	8220934	1.84e-06	153	58	44.828	N/A
YP_004376332.1	10	274	NW_024096460	Crotalus tigris	Crotalus tigris isolate CLP2741 ecotype Arizona unplaced genomic scaffold, ASM1654583v1 scf7180000017536.10889498	6025721	6024945	1.73e-70	638	266	49.624	N/A
YP_004376332.1	21	303	NW_025960865	Perognathus longimembris pacificus	Perognathus longimembris pacificus isolate PPM17 unplaced genomic scaffold, ASM2315922v1 HiC_scaffold_5438	20208	21038	4.20e-65	598	285	43.860	N/A
YP_004376332.1	21	303	NC_063165	Perognathus longimembris pacificus	Perognathus longimembris pacificus isolate PPM17 chromosome 5, ASM2315922v1	87993888	87993058	5.40e-65	597	285	43.860	N/A
YP_004376332.1	17	303	NC_051315	Choloepus didactylus	Choloepus didactylus isolate mChoDid1 chromosome 9, mChoDid1.pri	63810012	63810851	5.70e-64	589	289	43.253	N/A
YP_004376332.1	21	303	NW_025961413	Perognathus longimembris pacificus	Perognathus longimembris pacificus isolate PPM17 unplaced genomic scaffold, ASM2315922v1 HiC_scaffold_5931	1390635	1389805	3.76e-63	583	285	43.509	N/A
YP_004376332.1	21	303	NW_025961413	Perognathus longimembris pacificus	Perognathus longimembris pacificus isolate PPM17 unplaced genomic scaffold, ASM2315922v1 HiC_scaffold_5931	1272586	1271756	6.63e-63	582	285	43.509	N/A
YP_004376332.1	92	319	NC_053129	Perca fluviatilis	Perca fluviatilis chromosome 18, GENO_Pfluv_1.0	235610	236290	1.14e-58	550	237	49.789	N/A
YP_004376332.1	26	259	NW_019032806	Acanthochromis polyacanthus	Acanthochromis polyacanthus ecotype Palm Islands unplaced genomic scaffold, ASM210954v1 orpheusFish_scaffold3690	942	1631	3.09e-55	499	236	45.763	N/A
YP_004376332.1	257	304	NW_019032806	Acanthochromis polyacanthus	Acanthochromis polyacanthus ecotype Palm Islands unplaced genomic scaffold, ASM210954v1 orpheusFish_scaffold3690	1624	1767	3.09e-55	122	48	45.833	N/A
YP_004376332.1	91	303	NW_021856866	Suricata suricatta	Suricata suricatta isolate VVHF042 unplaced genomic scaffold, meerkat_22Aug2017_6uvM2_HiC HiC_scaffold_1278	1908	1258	4.63e-55	511	218	48.165	N/A
YP_004376332.1	83	258	NW_022992170	Gymnodraco acuticeps	Gymnodraco acuticeps unplaced genomic scaffold, fGymAcu1.1	63140	62616	4.61e-54	491	177	51.977	N/A
YP_004376332.1	262	307	NW_022992170	Gymnodraco acuticeps	Gymnodraco acuticeps unplaced genomic scaffold, fGymAcu1.1	62616	62479	4.61e-54	120	46	52.174	N/A
YP_004376332.1	99	300	NC_047090	Geotrypetes seraphini	Geotrypetes seraphini chromosome 7, aGeoSer1.1	45601806	45602420	6.94e-53	507	206	47.573	N/A
YP_004376332.1	127	301	NC_047090	Geotrypetes seraphini	Geotrypetes seraphini chromosome 7, aGeoSer1.1	150028559	150029095	1.60e-46	459	179	50.838	N/A
YP_004376332.1	194	277	NC_047090	Geotrypetes seraphini	Geotrypetes seraphini chromosome 7, aGeoSer1.1	5551585	5551334	6.51e-36	286	84	55.952	N/A
YP_004376332.1	131	199	NC_047090	Geotrypetes seraphini	Geotrypetes seraphini chromosome 7, aGeoSer1.1	5551781	5551575	6.51e-36	166	69	49.275	N/A
YP_004376332.1	219	257	NC_047090	Geotrypetes seraphini	Geotrypetes seraphini chromosome 7, aGeoSer1.1	7149048	7148932	5.09e-17	150	39	66.667	N/A
YP_004376332.1	137	186	NC_047090	Geotrypetes seraphini	Geotrypetes seraphini chromosome 7, aGeoSer1.1	7149269	7149120	5.09e-17	127	50	52.000	N/A
YP_004376332.1	202	216	NC_047090	Geotrypetes seraphini	Geotrypetes seraphini chromosome 7, aGeoSer1.1	7149091	7149047	5.09e-17	50	15	66.667	N/A
YP_004376332.1	128	309	NC_053162	Polypterus senegalus	Polypterus senegalus isolate Bchr_013 chromosome 9, ASM1683550v1	59503022	59503555	2.64e-52	457	182	47.253	N/A
YP_004376332.1	29	115	NC_053162	Polypterus senegalus	Polypterus senegalus isolate Bchr_013 chromosome 9, ASM1683550v1	59502738	59502989	2.64e-52	138	88	38.636	N/A
YP_004376332.1	1	298	NC_053162	Polypterus senegalus	Polypterus senegalus isolate Bchr_013 chromosome 9, ASM1683550v1	59504368	59505183	1.27e-40	414	304	35.855	N/A
YP_004376332.1	140	282	NC_053162	Polypterus senegalus	Polypterus senegalus isolate Bchr_013 chromosome 9, ASM1683550v1	59501869	59502294	2.31e-36	382	143	49.650	N/A
YP_004376332.1	27	297	NC_047094	Geotrypetes seraphini	Geotrypetes seraphini chromosome 11, aGeoSer1.1	49647456	49646638	5.58e-51	492	280	39.643	N/A
YP_004376332.1	12	199	NC_047094	Geotrypetes seraphini	Geotrypetes seraphini chromosome 11, aGeoSer1.1	66769416	66768865	7.15e-47	329	193	39.896	N/A
YP_004376332.1	201	265	NC_047094	Geotrypetes seraphini	Geotrypetes seraphini chromosome 11, aGeoSer1.1	66768860	66768666	7.15e-47	219	65	63.077	N/A
YP_004376332.1	7	306	NC_047096	Geotrypetes seraphini	Geotrypetes seraphini chromosome 13, aGeoSer1.1	975321	976235	7.03e-51	491	313	38.339	N/A
YP_004376332.1	147	296	NC_047096	Geotrypetes seraphini	Geotrypetes seraphini chromosome 13, aGeoSer1.1	44075396	44074935	1.02e-40	415	154	54.545	N/A
YP_004376332.1	91	190	NC_047096	Geotrypetes seraphini	Geotrypetes seraphini chromosome 13, aGeoSer1.1	29691881	29691585	8.45e-18	241	100	49.000	N/A
YP_004376332.1	142	196	NC_047096	Geotrypetes seraphini	Geotrypetes seraphini chromosome 13, aGeoSer1.1	8834902	8834738	1.88e-09	145	55	54.545	N/A
YP_004376332.1	84	110	NC_047096	Geotrypetes seraphini	Geotrypetes seraphini chromosome 13, aGeoSer1.1	8835057	8834980	1.88e-09	76	27	62.963	N/A
YP_004376332.1	27	200	NC_047085	Geotrypetes seraphini	Geotrypetes seraphini chromosome 2, aGeoSer1.1	508472973	508473485	1.14e-47	324	174	40.230	N/A
YP_004376332.1	200	259	NC_047085	Geotrypetes seraphini	Geotrypetes seraphini chromosome 2, aGeoSer1.1	508473491	508473670	1.14e-47	231	60	65.000	N/A
YP_004376332.1	129	296	NC_047085	Geotrypetes seraphini	Geotrypetes seraphini chromosome 2, aGeoSer1.1	156359644	156360159	2.29e-47	465	172	52.326	N/A
YP_004376332.1	27	215	NC_047085	Geotrypetes seraphini	Geotrypetes seraphini chromosome 2, aGeoSer1.1	463725918	463725292	1.52e-29	331	212	38.208	N/A
YP_004376332.1	211	257	NC_047085	Geotrypetes seraphini	Geotrypetes seraphini chromosome 2, aGeoSer1.1	74849900	74850040	8.93e-09	171	47	68.085	N/A
YP_004376332.1	162	200	NC_047085	Geotrypetes seraphini	Geotrypetes seraphini chromosome 2, aGeoSer1.1	377877250	377877366	4.28e-06	113	39	51.282	N/A
YP_004376332.1	202	221	NC_047085	Geotrypetes seraphini	Geotrypetes seraphini chromosome 2, aGeoSer1.1	377877378	377877437	4.28e-06	78	20	70.000	N/A
YP_004376332.1	168	296	NC_047084	Geotrypetes seraphini	Geotrypetes seraphini chromosome 1, aGeoSer1.1	164454360	164453962	4.07e-45	347	133	51.880	N/A
YP_004376332.1	91	165	NC_047084	Geotrypetes seraphini	Geotrypetes seraphini chromosome 1, aGeoSer1.1	164454584	164454363	4.07e-45	185	75	48.000	N/A
YP_004376332.1	65	224	NC_047084	Geotrypetes seraphini	Geotrypetes seraphini chromosome 1, aGeoSer1.1	487392713	487393195	8.85e-34	363	162	50.000	N/A
YP_004376332.1	107	236	NC_047084	Geotrypetes seraphini	Geotrypetes seraphini chromosome 1, aGeoSer1.1	122710920	122710543	2.90e-33	316	134	48.507	N/A
YP_004376332.1	54	104	NC_047084	Geotrypetes seraphini	Geotrypetes seraphini chromosome 1, aGeoSer1.1	122711084	122710932	2.90e-33	97	52	44.231	N/A
YP_004376332.1	238	257	NC_047084	Geotrypetes seraphini	Geotrypetes seraphini chromosome 1, aGeoSer1.1	122710547	122710488	2.90e-33	58	20	55.000	N/A
YP_004376332.1	165	301	NC_047084	Geotrypetes seraphini	Geotrypetes seraphini chromosome 1, aGeoSer1.1	461321865	461321443	6.48e-33	356	141	50.355	N/A
YP_004376332.1	173	296	NC_047084	Geotrypetes seraphini	Geotrypetes seraphini chromosome 1, aGeoSer1.1	184878602	184878219	3.27e-31	343	128	53.906	N/A
YP_004376332.1	179	296	NC_047084	Geotrypetes seraphini	Geotrypetes seraphini chromosome 1, aGeoSer1.1	419066392	419066027	3.73e-28	320	122	51.639	N/A
YP_004376332.1	205	299	NC_047084	Geotrypetes seraphini	Geotrypetes seraphini chromosome 1, aGeoSer1.1	471601277	471601567	1.15e-25	301	97	56.701	N/A
YP_004376332.1	27	149	NC_047084	Geotrypetes seraphini	Geotrypetes seraphini chromosome 1, aGeoSer1.1	332622177	332622536	4.91e-12	197	124	36.290	N/A
YP_004376332.1	27	143	NC_047084	Geotrypetes seraphini	Geotrypetes seraphini chromosome 1, aGeoSer1.1	148132362	148132703	3.19e-08	167	118	37.288	N/A
YP_004376332.1	75	200	NC_044035	Microcaecilia unicolor	Microcaecilia unicolor chromosome 5, aMicUni1.1	245064223	245063852	8.50e-44	307	126	48.413	N/A
YP_004376332.1	205	259	NC_044035	Microcaecilia unicolor	Microcaecilia unicolor chromosome 5, aMicUni1.1	245063837	245063673	8.50e-44	214	55	67.273	N/A
YP_004376332.1	27	266	NC_063169	Perognathus longimembris pacificus	Perognathus longimembris pacificus isolate PPM17 chromosome 9, ASM2315922v1	17338	18048	1.69e-42	429	242	40.083	N/A
YP_004376332.1	58	303	NC_063169	Perognathus longimembris pacificus	Perognathus longimembris pacificus isolate PPM17 chromosome 9, ASM2315922v1	19267	19989	3.40e-32	351	247	35.628	N/A
YP_004376332.1	96	303	NC_063169	Perognathus longimembris pacificus	Perognathus longimembris pacificus isolate PPM17 chromosome 9, ASM2315922v1	23276	23887	1.43e-26	308	209	37.321	N/A
YP_004376332.1	153	304	NC_047093	Geotrypetes seraphini	Geotrypetes seraphini chromosome 10, aGeoSer1.1	95524021	95524488	5.37e-42	425	156	55.128	N/A
YP_004376332.1	52	295	NC_053161	Polypterus senegalus	Polypterus senegalus isolate Bchr_013 chromosome 8, ASM1683550v1	160616551	160615838	1.25e-41	422	245	40.816	N/A
YP_004376332.1	26	202	NW_019029183	Acanthochromis polyacanthus	Acanthochromis polyacanthus ecotype Palm Islands unplaced genomic scaffold, ASM210954v1 orpheusFish_scaffold67	1033568	1034110	2.39e-36	382	181	41.989	N/A
YP_004376332.1	175	252	NC_041394	Erpetoichthys calabaricus	Erpetoichthys calabaricus chromosome 1, fErpCal1.1	331851734	331851504	4.21e-36	189	78	51.282	N/A
YP_004376332.1	65	168	NC_041394	Erpetoichthys calabaricus	Erpetoichthys calabaricus chromosome 1, fErpCal1.1	331852059	331851754	4.21e-36	188	104	40.385	N/A
YP_004376332.1	252	294	NC_041394	Erpetoichthys calabaricus	Erpetoichthys calabaricus chromosome 1, fErpCal1.1	331851502	331851374	4.21e-36	118	43	48.837	N/A
YP_004376332.1	112	296	NC_063178	Perognathus longimembris pacificus	Perognathus longimembris pacificus isolate PPM17 chromosome 18, ASM2315922v1	30795399	30794851	4.62e-36	280	186	34.409	N/A
YP_004376332.1	28	114	NC_063178	Perognathus longimembris pacificus	Perognathus longimembris pacificus isolate PPM17 chromosome 18, ASM2315922v1	30795643	30795389	4.62e-36	174	87	40.230	N/A
YP_004376332.1	206	310	NC_063178	Perognathus longimembris pacificus	Perognathus longimembris pacificus isolate PPM17 chromosome 18, ASM2315922v1	30811255	30810947	1.58e-11	193	105	39.048	N/A
YP_004376332.1	28	112	NC_063178	Perognathus longimembris pacificus	Perognathus longimembris pacificus isolate PPM17 chromosome 18, ASM2315922v1	30811794	30811546	1.72e-07	161	85	37.647	N/A
YP_004376332.1	10	176	NW_022991811	Gymnodraco acuticeps	Gymnodraco acuticeps unplaced genomic scaffold, fGymAcu1.1	4268	3756	2.05e-35	375	171	42.105	N/A
YP_004376332.1	10	176	NW_022991559	Gymnodraco acuticeps	Gymnodraco acuticeps unplaced genomic scaffold, fGymAcu1.1	39697	40209	2.64e-35	374	171	42.105	N/A
YP_004376332.1	20	190	NC_034588	Mus caroli	Mus caroli chromosome 19, CAROLI_EIJ_v1.1	46570017	46569511	6.95e-35	371	172	43.023	N/A
YP_004376332.1	67	279	NC_063179	Perognathus longimembris pacificus	Perognathus longimembris pacificus isolate PPM17 chromosome 19, ASM2315922v1	34605852	34606493	6.59e-34	364	216	38.889	N/A
YP_004376332.1	134	262	NC_047087	Geotrypetes seraphini	Geotrypetes seraphini chromosome 4, aGeoSer1.1	249438830	249439222	1.60e-33	361	131	53.435	N/A
YP_004376332.1	131	227	NC_047087	Geotrypetes seraphini	Geotrypetes seraphini chromosome 4, aGeoSer1.1	34499361	34499651	1.72e-15	223	99	50.505	N/A
YP_004376332.1	56	159	NC_047087	Geotrypetes seraphini	Geotrypetes seraphini chromosome 4, aGeoSer1.1	291062660	291062352	2.20e-14	196	105	40.952	N/A
YP_004376332.1	22	39	NC_047087	Geotrypetes seraphini	Geotrypetes seraphini chromosome 4, aGeoSer1.1	291062749	291062696	2.20e-14	68	18	66.667	N/A
YP_004376332.1	219	296	NC_047087	Geotrypetes seraphini	Geotrypetes seraphini chromosome 4, aGeoSer1.1	132460686	132460447	5.13e-13	204	80	46.250	N/A
YP_004376332.1	201	306	NW_019031191	Acanthochromis polyacanthus	Acanthochromis polyacanthus ecotype Palm Islands unplaced genomic scaffold, ASM210954v1 orpheusFish_scaffold2075	97321	97638	3.54e-31	343	106	56.604	N/A
YP_004376332.1	26	159	NW_019029310	Acanthochromis polyacanthus	Acanthochromis polyacanthus ecotype Palm Islands unplaced genomic scaffold, ASM210954v1 orpheusFish_scaffold194	166068	166472	4.51e-31	342	135	44.444	N/A
YP_004376332.1	229	306	NW_019029310	Acanthochromis polyacanthus	Acanthochromis polyacanthus ecotype Palm Islands unplaced genomic scaffold, ASM210954v1 orpheusFish_scaffold194	166463	166696	7.91e-19	249	78	52.564	N/A
YP_004376332.1	196	298	NC_051451	Kryptolebias marmoratus	Kryptolebias marmoratus isolate JLee-2015 linkage group LG22, ASM164957v2	4330011	4330325	9.95e-31	340	105	55.238	N/A
YP_004376332.1	23	121	NC_051451	Kryptolebias marmoratus	Kryptolebias marmoratus isolate JLee-2015 linkage group LG22, ASM164957v2	4327410	4327114	1.09e-24	294	99	52.525	N/A
YP_004376332.1	167	293	NW_024096479	Crotalus tigris	Crotalus tigris isolate CLP2741 ecotype Arizona unplaced genomic scaffold, ASM1654583v1 scf7180000017568.13789103	1658940	1658569	4.42e-30	335	127	54.331	N/A
YP_004376332.1	177	295	NC_063172	Perognathus longimembris pacificus	Perognathus longimembris pacificus isolate PPM17 chromosome 12, ASM2315922v1	26733670	26734020	4.91e-30	258	119	42.857	N/A
YP_004376332.1	92	169	NC_063172	Perognathus longimembris pacificus	Perognathus longimembris pacificus isolate PPM17 chromosome 12, ASM2315922v1	26733416	26733646	4.91e-30	144	78	39.744	N/A
YP_004376332.1	1	265	NC_050478	Molothrus ater	Molothrus ater isolate BHLD 08-10-18 breed brown headed cowbird chromosome 1, BPBGC_Mater_1.0	103814932	103814144	6.98e-30	333	273	33.700	N/A
YP_004376332.1	162	276	NC_030680	Xenopus tropicalis	Xenopus tropicalis strain Nigerian chromosome 4, UCB_Xtro_10.0	130296438	130296767	7.35e-29	326	115	54.783	N/A
YP_004376332.1	176	296	NC_047086	Geotrypetes seraphini	Geotrypetes seraphini chromosome 3, aGeoSer1.1	289008224	289007850	1.94e-28	322	125	52.000	N/A
YP_004376332.1	210	296	NC_047086	Geotrypetes seraphini	Geotrypetes seraphini chromosome 3, aGeoSer1.1	173011082	173011348	1.04e-19	256	89	52.809	N/A
YP_004376332.1	213	277	NC_047086	Geotrypetes seraphini	Geotrypetes seraphini chromosome 3, aGeoSer1.1	139635612	139635418	1.82e-18	246	65	63.077	N/A
YP_004376332.1	216	301	NC_047086	Geotrypetes seraphini	Geotrypetes seraphini chromosome 3, aGeoSer1.1	261891931	261891668	4.27e-15	220	88	47.727	N/A
YP_004376332.1	127	257	NC_047086	Geotrypetes seraphini	Geotrypetes seraphini chromosome 3, aGeoSer1.1	385359544	385359161	2.85e-11	191	131	37.405	N/A
YP_004376332.1	27	165	NC_047086	Geotrypetes seraphini	Geotrypetes seraphini chromosome 3, aGeoSer1.1	379558292	379557891	2.79e-10	183	140	31.429	N/A
YP_004376332.1	103	211	NW_024609082	Oncorhynchus tshawytscha	Oncorhynchus tshawytscha isolate Ot180627B unplaced genomic scaffold, Otsh_v2.0 Un_contig_1932_pilon_pilon	75302	75610	4.17e-28	222	109	44.037	N/A
YP_004376332.1	228	262	NW_024609082	Oncorhynchus tshawytscha	Oncorhynchus tshawytscha isolate Ot180627B unplaced genomic scaffold, Otsh_v2.0 Un_contig_1932_pilon_pilon	75651	75755	4.17e-28	130	35	65.714	N/A
YP_004376332.1	78	104	NW_024609082	Oncorhynchus tshawytscha	Oncorhynchus tshawytscha isolate Ot180627B unplaced genomic scaffold, Otsh_v2.0 Un_contig_1932_pilon_pilon	75231	75311	4.17e-28	74	27	51.852	N/A
YP_004376332.1	96	302	NC_063168	Perognathus longimembris pacificus	Perognathus longimembris pacificus isolate PPM17 chromosome 8, ASM2315922v1	33406	34014	1.08e-27	317	208	37.981	N/A
YP_004376332.1	110	267	NC_063168	Perognathus longimembris pacificus	Perognathus longimembris pacificus isolate PPM17 chromosome 8, ASM2315922v1	27649	28113	5.81e-24	288	159	39.623	N/A
YP_004376332.1	123	277	NC_063168	Perognathus longimembris pacificus	Perognathus longimembris pacificus isolate PPM17 chromosome 8, ASM2315922v1	29590	30048	4.84e-22	274	156	40.385	N/A
YP_004376332.1	191	278	NC_047089	Geotrypetes seraphini	Geotrypetes seraphini chromosome 6, aGeoSer1.1	85224843	85225118	7.56e-27	252	92	55.435	N/A
YP_004376332.1	130	193	NC_047089	Geotrypetes seraphini	Geotrypetes seraphini chromosome 6, aGeoSer1.1	85224680	85224856	7.56e-27	122	64	45.312	N/A
YP_004376332.1	102	201	NC_047089	Geotrypetes seraphini	Geotrypetes seraphini chromosome 6, aGeoSer1.1	2043976	2044272	3.77e-16	229	100	47.000	N/A
YP_004376332.1	122	213	NC_047089	Geotrypetes seraphini	Geotrypetes seraphini chromosome 6, aGeoSer1.1	230935870	230936154	1.50e-13	208	95	49.474	N/A
YP_004376332.1	68	113	NC_047089	Geotrypetes seraphini	Geotrypetes seraphini chromosome 6, aGeoSer1.1	85223919	85224056	5.82e-08	114	46	47.826	N/A
YP_004376332.1	5	66	NC_047089	Geotrypetes seraphini	Geotrypetes seraphini chromosome 6, aGeoSer1.1	85223722	85223916	5.82e-08	94	67	32.836	N/A
YP_004376332.1	232	296	NC_047089	Geotrypetes seraphini	Geotrypetes seraphini chromosome 6, aGeoSer1.1	57384597	57384397	1.03e-06	155	67	46.269	N/A
YP_004376332.1	54	203	NC_053492	Rana temporaria	Rana temporaria chromosome 4, aRanTem1.1	113227128	113227577	2.75e-26	306	151	43.046	N/A
YP_004376332.1	134	198	NC_059452	Salmo salar	Salmo salar chromosome ssa11, Ssal_v3.1	100780238	100780044	3.39e-26	184	65	53.846	N/A
YP_004376332.1	205	250	NC_059452	Salmo salar	Salmo salar chromosome ssa11, Ssal_v3.1	100780030	100779893	3.39e-26	184	46	71.739	N/A
YP_004376332.1	176	313	NC_052018	Motacilla alba alba	Motacilla alba alba isolate MOTALB_02 chromosome 3, Motacilla_alba_V1.0_pri	19766628	19766224	6.10e-26	304	138	47.101	N/A
YP_004376332.1	200	314	NC_047095	Geotrypetes seraphini	Geotrypetes seraphini chromosome 12, aGeoSer1.1	102173836	102173483	7.51e-26	303	118	50.847	N/A
YP_004376332.1	65	198	NC_047095	Geotrypetes seraphini	Geotrypetes seraphini chromosome 12, aGeoSer1.1	81976610	81976212	1.44e-24	293	134	47.761	N/A
YP_004376332.1	202	215	NC_047095	Geotrypetes seraphini	Geotrypetes seraphini chromosome 12, aGeoSer1.1	81976197	81976156	1.44e-24	61	14	78.571	N/A
YP_004376332.1	202	262	NC_047095	Geotrypetes seraphini	Geotrypetes seraphini chromosome 12, aGeoSer1.1	36089116	36089292	5.04e-07	157	61	52.459	N/A
YP_004376332.1	28	277	NW_004451196	Odobenus rosmarus divergens	Odobenus rosmarus divergens isolate Ivan unplaced genomic scaffold, Oros_1.0 Scaffold933	23774	24502	1.01e-25	302	252	32.143	N/A
YP_004376332.1	30	215	NC_008803	Monodelphis domestica	Monodelphis domestica chromosome 3, MonDom5	262233227	262232679	1.36e-25	250	191	34.031	N/A
YP_004376332.1	230	288	NC_008803	Monodelphis domestica	Monodelphis domestica chromosome 3, MonDom5	262232677	262232501	1.36e-25	113	59	37.288	N/A
YP_004376332.1	70	146	NW_019714864	Paramormyrops kingsleyae	Paramormyrops kingsleyae isolate PKING1 ecotype Bambomo Creek, P0-Absent unplaced genomic scaffold, PKINGS_0.1 Scaffold397	203718	203948	2.97e-25	243	77	57.143	N/A
YP_004376332.1	147	179	NW_019714864	Paramormyrops kingsleyae	Paramormyrops kingsleyae isolate PKING1 ecotype Bambomo Creek, P0-Absent unplaced genomic scaffold, PKINGS_0.1 Scaffold397	203948	204046	2.97e-25	117	33	69.697	N/A
YP_004376332.1	20	151	NW_022990843	Gymnodraco acuticeps	Gymnodraco acuticeps unplaced genomic scaffold, fGymAcu1.1	33200	33574	3.37e-25	298	132	43.939	N/A
YP_004376332.1	56	310	NC_063185	Perognathus longimembris pacificus	Perognathus longimembris pacificus isolate PPM17 chromosome 25, ASM2315922v1	923027	923785	3.44e-25	298	258	32.558	N/A
YP_004376332.1	28	119	NC_063185	Perognathus longimembris pacificus	Perognathus longimembris pacificus isolate PPM17 chromosome 25, ASM2315922v1	922956	923225	4.74e-10	181	92	40.217	N/A
YP_004376332.1	206	310	NC_063185	Perognathus longimembris pacificus	Perognathus longimembris pacificus isolate PPM17 chromosome 25, ASM2315922v1	907597	907905	5.24e-10	181	105	38.095	N/A
YP_004376332.1	1	190	NC_056600	Cyprinus carpio	Cyprinus carpio isolate SPL01 chromosome B4, ASM1834038v1	25747673	25748188	7.76e-25	295	194	39.691	N/A
YP_004376332.1	191	301	NC_047092	Geotrypetes seraphini	Geotrypetes seraphini chromosome 9, aGeoSer1.1	171589462	171589824	8.22e-25	295	121	47.934	N/A
YP_004376332.1	27	153	NC_047092	Geotrypetes seraphini	Geotrypetes seraphini chromosome 9, aGeoSer1.1	730503	730132	1.33e-13	209	127	36.220	N/A
YP_004376332.1	205	250	NC_042968	Salmo trutta	Salmo trutta chromosome 12, fSalTru1.1	88495083	88494946	1.55e-24	180	46	69.565	N/A
YP_004376332.1	136	198	NC_042968	Salmo trutta	Salmo trutta chromosome 12, fSalTru1.1	88495285	88495097	1.55e-24	173	63	52.381	N/A
YP_004376332.1	26	193	NW_019030946	Acanthochromis polyacanthus	Acanthochromis polyacanthus ecotype Palm Islands unplaced genomic scaffold, ASM210954v1 orpheusFish_scaffold1830	120335	120823	3.78e-24	290	168	35.714	N/A
YP_004376332.1	90	274	NW_022043763	Serinus canaria	Serinus canaria isolate sc_yellow_7_cibi ecotype domestic yellow unplaced genomic scaffold, cibio_Scana_2019 scaffold_3	110969248	110968700	4.85e-24	289	192	38.542	N/A
YP_004376332.1	92	257	NW_020998638	Eumetopias jubatus	Eumetopias jubatus isolate GAN:26980396 unplaced genomic scaffold, ASM402803v1 scaffold32	14292575	14293063	7.21e-24	288	168	36.310	N/A
YP_004376332.1	83	285	NW_019713687	Paramormyrops kingsleyae	Paramormyrops kingsleyae isolate PKING1 ecotype Bambomo Creek, P0-Absent unplaced genomic scaffold, PKINGS_0.1 Scaffold291	581551	582165	1.94e-23	284	208	34.615	N/A
YP_004376332.1	161	304	NC_064557	Brienomyrus brachyistius	Brienomyrus brachyistius isolate T26 chromosome 25, BBRACH_0.4	5852041	5852448	1.94e-23	284	144	43.750	N/A
YP_004376332.1	149	266	NC_058405	Neomonachus schauinslandi	Neomonachus schauinslandi chromosome 3, ASM220157v2	50164	49820	1.10e-22	279	118	45.763	N/A
YP_004376332.1	103	262	NC_048573	Oncorhynchus mykiss	Oncorhynchus mykiss isolate Arlee chromosome 9, USDA_OmykA_1.1	89534	89076	5.44e-22	259	164	39.634	N/A
YP_004376332.1	78	104	NC_048573	Oncorhynchus mykiss	Oncorhynchus mykiss isolate Arlee chromosome 9, USDA_OmykA_1.1	89605	89525	5.44e-22	73	27	51.852	N/A
YP_004376332.1	149	266	NW_023404377	Halichoerus grypus	Halichoerus grypus isolate 241Hg ecotype Northwest Atlantic unplaced genomic scaffold, Tufts_HGry_1.1 scf7180000029151	176764	177108	5.87e-22	273	118	44.915	N/A
YP_004376332.1	78	258	NW_025578113	Ursus americanus	Ursus americanus isolate UA15103 ecotype Eastern unplaced genomic scaffold, gsc_jax_bbear_1.0 contig_5305_segment0	2377831	2378373	5.88e-22	261	187	34.225	N/A
YP_004376332.1	21	71	NW_025578113	Ursus americanus	Ursus americanus isolate UA15103 ecotype Eastern unplaced genomic scaffold, gsc_jax_bbear_1.0 contig_5305_segment0	2377677	2377826	5.88e-22	70	51	35.294	N/A
YP_004376332.1	78	258	NW_025929518	Ursus arctos	Ursus arctos isolate Adak ecotype North America unplaced genomic scaffold, UrsArc1.0 HiC_scaffold_15	29503	28961	8.41e-22	259	187	34.225	N/A
YP_004376332.1	21	71	NW_025929518	Ursus arctos	Ursus arctos isolate Adak ecotype North America unplaced genomic scaffold, UrsArc1.0 HiC_scaffold_15	29657	29508	8.41e-22	70	51	35.294	N/A
YP_004376332.1	149	266	NW_006386526	Leptonychotes weddellii	Leptonychotes weddellii isolate WS11-02 unplaced genomic scaffold, LepWed1.0 scaffold03486	10621	10277	1.77e-21	269	118	44.068	N/A
YP_004376332.1	151	266	NW_022589708	Phoca vitulina	Phoca vitulina isolate PV1807 unplaced genomic scaffold, GSC_HSeal_1.0 scaffold5	12103	11759	1.86e-21	269	116	43.966	N/A
YP_004376332.1	22	109	NW_024879238	Cyprinus carpio	Cyprinus carpio isolate SPL01 unplaced genomic scaffold, ASM1834038v1 S000006585	398129	398353	2.53e-21	268	88	53.409	N/A
YP_004376332.1	13	84	NW_024879238	Cyprinus carpio	Cyprinus carpio isolate SPL01 unplaced genomic scaffold, ASM1834038v1 S000006585	457782	458039	2.52e-13	207	86	50.000	N/A
YP_004376332.1	72	124	NW_024879238	Cyprinus carpio	Cyprinus carpio isolate SPL01 unplaced genomic scaffold, ASM1834038v1 S000006585	457606	457448	1.02e-08	170	53	56.604	N/A
YP_004376332.1	81	277	NC_048219	Ailuropoda melanoleuca	Ailuropoda melanoleuca isolate Jingjing chromosome 2, ASM200744v2	87015315	87015926	2.70e-21	249	211	33.175	N/A
YP_004376332.1	11	71	NC_048219	Ailuropoda melanoleuca	Ailuropoda melanoleuca isolate Jingjing chromosome 2, ASM200744v2	87015119	87015301	2.70e-21	76	62	38.710	N/A
YP_004376332.1	205	280	NC_044033	Microcaecilia unicolor	Microcaecilia unicolor chromosome 3, aMicUni1.1	115328533	115328760	3.24e-21	267	76	65.789	N/A
YP_004376332.1	36	157	NC_060162	Micropterus dolomieu	Micropterus dolomieu isolate WLL.071019.BEF.003 ecotype Adirondacks linkage group LG13, ASM2129224v1	25241285	25240932	1.31e-20	237	122	37.705	N/A
YP_004376332.1	153	190	NC_060162	Micropterus dolomieu	Micropterus dolomieu isolate WLL.071019.BEF.003 ecotype Adirondacks linkage group LG13, ASM2129224v1	25240947	25240834	1.31e-20	82	38	44.737	N/A
YP_004376332.1	36	157	NW_024041151	Micropterus salmoides	Micropterus salmoides isolate LMB-PRFRI ecotype aquatic unplaced genomic scaffold, ASM1485139v1 Ms_hic_scaffold_20	27193816	27193463	4.14e-20	233	122	37.705	N/A
YP_004376332.1	153	190	NW_024041151	Micropterus salmoides	Micropterus salmoides isolate LMB-PRFRI ecotype aquatic unplaced genomic scaffold, ASM1485139v1 Ms_hic_scaffold_20	27193478	27193365	4.14e-20	82	38	44.737	N/A
YP_004376332.1	104	257	NC_059459	Salmo salar	Salmo salar chromosome ssa18, Ssal_v3.1	82370698	82370249	4.29e-20	236	161	39.752	N/A
YP_004376332.1	71	104	NC_059459	Salmo salar	Salmo salar chromosome ssa18, Ssal_v3.1	82370793	82370692	4.29e-20	79	34	44.118	N/A
YP_004376332.1	184	295	NC_063170	Perognathus longimembris pacificus	Perognathus longimembris pacificus isolate PPM17 chromosome 10, ASM2315922v1	15198390	15198043	4.76e-20	259	116	47.414	N/A
YP_004376332.1	68	206	NC_044042	Microcaecilia unicolor	Microcaecilia unicolor chromosome 12, aMicUni1.1	52166962	52166546	6.07e-20	258	140	40.000	N/A
YP_004376332.1	91	197	NC_047098	Geotrypetes seraphini	Geotrypetes seraphini chromosome 15, aGeoSer1.1	54378879	54379196	8.12e-20	257	107	48.598	N/A
YP_004376332.1	192	257	NC_058404	Neomonachus schauinslandi	Neomonachus schauinslandi chromosome 2, ASM220157v2	69833437	69833640	9.51e-20	163	68	50.000	N/A
YP_004376332.1	92	189	NC_058404	Neomonachus schauinslandi	Neomonachus schauinslandi chromosome 2, ASM220157v2	69833145	69833435	9.51e-20	148	98	32.653	N/A
YP_004376332.1	127	238	NW_024096712	Crotalus tigris	Crotalus tigris isolate CLP2741 ecotype Arizona unplaced genomic scaffold, ASM1654583v1 scf7180000017900.620629	556023	555703	2.25e-19	253	112	50.893	N/A
YP_004376332.1	176	258	NC_041402	Erpetoichthys calabaricus	Erpetoichthys calabaricus chromosome 9, fErpCal1.1	60113098	60113343	3.83e-19	208	83	48.193	N/A
YP_004376332.1	261	295	NC_041402	Erpetoichthys calabaricus	Erpetoichthys calabaricus chromosome 9, fErpCal1.1	60113334	60113438	3.83e-19	98	35	48.571	N/A
YP_004376332.1	192	257	NW_020312855	Callorhinus ursinus	Callorhinus ursinus isolate GAN/ISIS: 27379988/994484 unplaced genomic scaffold, ASM326570v1 scaffold113	40745259	40745056	4.60e-19	158	68	47.059	N/A
YP_004376332.1	92	186	NW_020312855	Callorhinus ursinus	Callorhinus ursinus isolate GAN/ISIS: 27379988/994484 unplaced genomic scaffold, ASM326570v1 scaffold113	40745551	40745270	4.60e-19	147	95	31.579	N/A
YP_004376332.1	23	273	NW_005081687	Zonotrichia albicollis	Zonotrichia albicollis isolate Tan morph unplaced genomic scaffold, Zonotrichia_albicollis-1.0.1 Scaffold151	441803	442549	1.05e-18	248	266	30.827	N/A
YP_004376332.1	91	277	NC_058417	Neomonachus schauinslandi	Neomonachus schauinslandi chromosome 15, ASM220157v2	9218	8679	1.14e-18	248	189	33.862	N/A
YP_004376332.1	149	256	NW_004450890	Odobenus rosmarus divergens	Odobenus rosmarus divergens isolate Ivan unplaced genomic scaffold, Oros_1.0 Scaffold627	1126841	1127155	1.61e-18	247	108	44.444	N/A
YP_004376332.1	91	277	NC_062280	Lutra lutra	Lutra lutra chromosome 3, mLutLut1.2	128809503	128808946	1.64e-18	247	189	33.862	N/A
YP_004376332.1	78	277	NC_062280	Lutra lutra	Lutra lutra chromosome 3, mLutLut1.2	82573572	82572937	5.44e-15	220	217	31.797	N/A
YP_004376332.1	28	275	NC_062280	Lutra lutra	Lutra lutra chromosome 3, mLutLut1.2	96012764	96012030	2.10e-09	176	261	29.502	N/A
YP_004376332.1	91	277	NW_025578505	Ursus americanus	Ursus americanus isolate UA15103 ecotype Eastern unplaced genomic scaffold, gsc_jax_bbear_1.0 scaffold_638_segment0	9343633	9343061	2.68e-18	245	194	32.990	N/A
YP_004376332.1	91	277	NW_025929717	Ursus arctos	Ursus arctos isolate Adak ecotype North America unplaced genomic scaffold, UrsArc1.0 HiC_scaffold_33	4571281	4570709	2.83e-18	245	194	32.990	N/A
YP_004376332.1	181	257	NW_025929717	Ursus arctos	Ursus arctos isolate Adak ecotype North America unplaced genomic scaffold, UrsArc1.0 HiC_scaffold_33	36212841	36213077	3.07e-12	198	79	48.101	N/A
YP_004376332.1	152	265	NC_048223	Ailuropoda melanoleuca	Ailuropoda melanoleuca isolate Jingjing chromosome 6, ASM200744v2	75724949	75725296	2.94e-18	245	116	43.103	N/A
YP_004376332.1	161	254	NC_048223	Ailuropoda melanoleuca	Ailuropoda melanoleuca isolate Jingjing chromosome 6, ASM200744v2	75715646	75715930	4.52e-07	157	96	36.458	N/A
YP_004376332.1	149	256	NC_045597	Zalophus californianus	Zalophus californianus isolate mZalCal1 chromosome 3, mZalCal1.pri.v2	84137	83823	4.65e-18	243	108	43.519	N/A
YP_004376332.1	97	268	NC_045604	Zalophus californianus	Zalophus californianus isolate mZalCal1 chromosome 10, mZalCal1.pri.v2	60774680	60775189	4.87e-18	243	174	32.759	N/A
YP_004376332.1	97	268	NW_020998665	Eumetopias jubatus	Eumetopias jubatus isolate GAN:26980396 unplaced genomic scaffold, ASM402803v1 scaffold59	2385448	2385957	4.91e-18	243	174	32.759	N/A
YP_004376332.1	28	277	NW_023401572	Halichoerus grypus	Halichoerus grypus isolate 241Hg ecotype Northwest Atlantic unplaced genomic scaffold, Tufts_HGry_1.1 scf7180000030072	42230	42940	6.26e-18	242	266	33.083	N/A
YP_004376332.1	149	256	NW_020312856	Callorhinus ursinus	Callorhinus ursinus isolate GAN/ISIS: 27379988/994484 unplaced genomic scaffold, ASM326570v1 scaffold114	15957	15643	6.44e-18	242	108	43.519	N/A
YP_004376332.1	154	256	NW_020998750	Eumetopias jubatus	Eumetopias jubatus isolate GAN:26980396 unplaced genomic scaffold, ASM402803v1 scaffold144	9187	8882	1.18e-17	240	103	43.689	N/A
YP_004376332.1	18	99	NC_046645	Mastacembelus armatus	Mastacembelus armatus chromosome 13, fMasArm1.2	15560239	15560472	2.12e-17	142	82	39.024	N/A
YP_004376332.1	93	234	NC_046645	Mastacembelus armatus	Mastacembelus armatus chromosome 13, fMasArm1.2	15560450	15560848	2.12e-17	102	150	26.667	N/A
YP_004376332.1	265	317	NC_046645	Mastacembelus armatus	Mastacembelus armatus chromosome 13, fMasArm1.2	15560872	15561024	2.12e-17	86	53	41.509	N/A
YP_004376332.1	28	277	NW_020313158	Callorhinus ursinus	Callorhinus ursinus isolate GAN/ISIS: 27379988/994484 unplaced genomic scaffold, ASM326570v1 scaffold442	32132	31407	2.81e-17	237	261	31.034	N/A
YP_004376332.1	192	257	NW_004450292	Odobenus rosmarus divergens	Odobenus rosmarus divergens isolate Ivan unplaced genomic scaffold, Oros_1.0 Scaffold29	1842222	1842425	3.33e-17	150	68	47.059	N/A
YP_004376332.1	92	189	NW_004450292	Odobenus rosmarus divergens	Odobenus rosmarus divergens isolate Ivan unplaced genomic scaffold, Oros_1.0 Scaffold29	1841933	1842220	3.33e-17	139	98	30.612	N/A
YP_004376332.1	152	277	NW_025578162	Ursus americanus	Ursus americanus isolate UA15103 ecotype Eastern unplaced genomic scaffold, gsc_jax_bbear_1.0 contig_5388_segment0	6686712	6687086	4.50e-17	236	128	40.625	N/A
YP_004376332.1	152	277	NW_024423344	Ursus maritimus	Ursus maritimus isolate PB19 unplaced genomic scaffold, ASM1731132v1 scaffold_10	79702496	79702870	6.53e-17	234	128	41.406	N/A
YP_004376332.1	79	303	NW_006383477	Leptonychotes weddellii	Leptonychotes weddellii isolate WS11-02 unplaced genomic scaffold, LepWed1.0 scaffold00437	1026420	1025740	7.58e-17	234	228	29.825	N/A
YP_004376332.1	78	303	NC_058413	Neomonachus schauinslandi	Neomonachus schauinslandi chromosome 11, ASM220157v2	101466887	101467570	8.97e-17	233	229	29.694	N/A
YP_004376332.1	25	268	NC_045619	Mustela erminea	Mustela erminea isolate mMusErm1 chromosome 6, mMusErm1.Pri	52112665	52113378	9.05e-17	233	263	29.278	N/A
YP_004376332.1	50	258	NC_045619	Mustela erminea	Mustela erminea isolate mMusErm1 chromosome 6, mMusErm1.Pri	116090298	116089687	1.05e-13	210	211	30.806	N/A
YP_004376332.1	79	241	NC_045619	Mustela erminea	Mustela erminea isolate mMusErm1 chromosome 6, mMusErm1.Pri	63570417	63569935	2.94e-09	175	167	29.341	N/A
YP_004376332.1	181	277	NC_045619	Mustela erminea	Mustela erminea isolate mMusErm1 chromosome 6, mMusErm1.Pri	134946021	134946314	1.07e-08	170	98	39.796	N/A
YP_004376332.1	181	251	NC_045619	Mustela erminea	Mustela erminea isolate mMusErm1 chromosome 6, mMusErm1.Pri	116044688	116044906	4.10e-06	150	73	45.205	N/A
YP_004376332.1	18	119	NC_060171	Micropterus dolomieu	Micropterus dolomieu isolate WLL.071019.BEF.003 ecotype Adirondacks linkage group LG22, ASM2129224v1	33257661	33257362	9.85e-17	233	102	48.039	N/A
YP_004376332.1	28	295	NC_063186	Perognathus longimembris pacificus	Perognathus longimembris pacificus isolate PPM17 chromosome 26, ASM2315922v1	12191789	12192607	1.06e-16	233	290	27.241	N/A
YP_004376332.1	216	311	NC_047088	Geotrypetes seraphini	Geotrypetes seraphini chromosome 5, aGeoSer1.1	68450573	68450869	1.16e-16	232	99	48.485	N/A
YP_004376332.1	25	268	NC_058102	Neogale vison	Neovison vison isolate M4711 chromosome 12, ASM_NN_V1	52385609	52386322	1.50e-16	232	249	30.924	N/A
YP_004376332.1	78	277	NC_058102	Neogale vison	Neovison vison isolate M4711 chromosome 12, ASM_NN_V1	148036573	148037175	3.88e-14	213	202	28.713	N/A
YP_004376332.1	181	279	NC_058102	Neogale vison	Neovison vison isolate M4711 chromosome 12, ASM_NN_V1	137857093	137857395	1.19e-11	194	101	42.574	N/A
YP_004376332.1	220	277	NC_058102	Neogale vison	Neovison vison isolate M4711 chromosome 12, ASM_NN_V1	64220146	64219973	2.64e-08	108	58	39.655	N/A
YP_004376332.1	78	213	NC_058102	Neogale vison	Neovison vison isolate M4711 chromosome 12, ASM_NN_V1	64220564	64220163	2.64e-08	102	145	28.276	N/A
YP_004376332.1	149	251	NC_058102	Neogale vison	Neovison vison isolate M4711 chromosome 12, ASM_NN_V1	119133909	119134208	1.31e-06	154	105	36.190	N/A
YP_004376332.1	28	277	NW_025410568	Neomonachus schauinslandi	Neomonachus schauinslandi unplaced genomic scaffold, ASM220157v2 HiC_scaffold_1878	1859	1158	1.81e-16	231	259	30.888	N/A
YP_004376332.1	149	268	NW_004451093	Odobenus rosmarus divergens	Odobenus rosmarus divergens isolate Ivan unplaced genomic scaffold, Oros_1.0 Scaffold830	700027	699671	1.94e-16	231	122	41.803	N/A
YP_004376332.1	28	306	NW_020313362	Callorhinus ursinus	Callorhinus ursinus isolate GAN/ISIS: 27379988/994484 unplaced genomic scaffold, ASM326570v1 scaffold646	10272	9445	2.28e-16	230	290	29.310	N/A
YP_004376332.1	181	273	NW_025610940	Mirounga angustirostris	Mirounga angustirostris isolate JK_09032017 unplaced genomic scaffold, ASM2128878v2 HiC_scaffold_32442	252	536	2.36e-16	217	95	48.421	N/A
YP_004376332.1	91	257	NW_024424452	Ursus maritimus	Ursus maritimus isolate PB19 unplaced genomic scaffold, ASM1731132v1 scaffold_2	39270432	39269935	2.77e-16	230	169	33.136	N/A
YP_004376332.1	19	97	NC_050177	Sander lucioperca	Sander lucioperca isolate FBNREF2018 chromosome 5, SLUC_FBN_1.2	21091044	21090808	2.99e-16	229	79	51.899	N/A
YP_004376332.1	181	273	NW_025616763	Mirounga angustirostris	Mirounga angustirostris isolate JK_09032017 unplaced genomic scaffold, ASM2128878v2 HiC_scaffold_38265	303	19	3.01e-16	212	95	47.368	N/A
YP_004376332.1	91	268	NW_022631061	Lontra canadensis	Lontra canadensis isolate GAN:19392208 unplaced genomic scaffold, GSC_riverotter_1.0 scaffold67	3997325	3996795	3.40e-16	229	181	33.149	N/A
YP_004376332.1	26	277	NC_062283	Lutra lutra	Lutra lutra chromosome 6, mLutLut1.2	62364587	62363865	3.63e-16	229	254	27.953	N/A
YP_004376332.1	182	277	NC_062283	Lutra lutra	Lutra lutra chromosome 6, mLutLut1.2	35498825	35498532	1.51e-13	208	98	43.878	N/A
YP_004376332.1	182	277	NC_062283	Lutra lutra	Lutra lutra chromosome 6, mLutLut1.2	35363913	35364203	2.80e-12	198	97	43.299	N/A
YP_004376332.1	182	258	NC_062283	Lutra lutra	Lutra lutra chromosome 6, mLutLut1.2	99959598	99959834	1.22e-06	154	79	43.038	N/A
YP_004376332.1	191	277	NC_062283	Lutra lutra	Lutra lutra chromosome 6, mLutLut1.2	400737	401003	4.74e-06	149	89	40.449	N/A
YP_004376332.1	78	277	NW_022589741	Phoca vitulina	Phoca vitulina isolate PV1807 unplaced genomic scaffold, GSC_HSeal_1.0 scaffold38	9479198	9478599	3.95e-16	228	201	30.348	N/A
YP_004376332.1	92	219	NC_059327	Leopardus geoffroyi	Leopardus geoffroyi isolate Oge1 chromosome B1, O.geoffroyi_Oge1_pat1.0	69850352	69850735	4.23e-16	197	130	36.923	N/A
YP_004376332.1	216	249	NC_059327	Leopardus geoffroyi	Leopardus geoffroyi isolate Oge1 chromosome B1, O.geoffroyi_Oge1_pat1.0	69850719	69850820	4.23e-16	83	34	47.059	N/A
YP_004376332.1	170	247	NC_044031	Microcaecilia unicolor	Microcaecilia unicolor chromosome 1, aMicUni1.1	92436543	92436809	4.85e-16	228	89	53.933	N/A
YP_004376332.1	219	279	NC_044031	Microcaecilia unicolor	Microcaecilia unicolor chromosome 1, aMicUni1.1	682276488	682276306	7.18e-15	219	61	63.934	N/A
YP_004376332.1	181	268	NC_058407	Neomonachus schauinslandi	Neomonachus schauinslandi chromosome 5, ASM220157v2	137372182	137372451	6.59e-16	227	90	50.000	N/A
YP_004376332.1	152	277	NW_025930016	Ursus arctos	Ursus arctos isolate Adak ecotype North America unplaced genomic scaffold, UrsArc1.0 HiC_scaffold_6	29149	28775	7.03e-16	226	128	40.625	N/A
YP_004376332.1	181	277	NW_020998668	Eumetopias jubatus	Eumetopias jubatus isolate GAN:26980396 unplaced genomic scaffold, ASM402803v1 scaffold62	1865	1569	7.30e-16	226	99	47.475	N/A
YP_004376332.1	109	250	NW_024879765	Clupea harengus	Clupea harengus unplaced genomic scaffold, Ch_v2.0.2	36363	35968	7.30e-16	226	142	36.620	N/A
YP_004376332.1	78	277	NW_019154145	Enhydra lutris kenyoni	Enhydra lutris kenyoni isolate GAN:26980312 unplaced genomic scaffold, ASM228890v2 scaffoldscaffold61	10560407	10559817	9.83e-16	225	203	32.020	N/A
YP_004376332.1	149	277	NW_019154145	Enhydra lutris kenyoni	Enhydra lutris kenyoni isolate GAN:26980312 unplaced genomic scaffold, ASM228890v2 scaffoldscaffold61	51500	51117	2.83e-12	198	131	38.168	N/A
YP_004376332.1	149	257	NC_048228	Ailuropoda melanoleuca	Ailuropoda melanoleuca isolate Jingjing chromosome 11, ASM200744v2	106104577	106104903	1.16e-15	225	111	38.739	N/A
YP_004376332.1	181	268	NW_025578510	Mirounga angustirostris	Mirounga angustirostris isolate JK_09032017 unplaced genomic scaffold, ASM2128878v2 HiC_scaffold_3	128706166	128706435	1.25e-15	225	90	48.889	N/A
YP_004376332.1	28	277	NW_022589747	Phoca vitulina	Phoca vitulina isolate PV1807 unplaced genomic scaffold, GSC_HSeal_1.0 scaffold44	5237	4527	1.41e-15	224	266	31.955	N/A
YP_004376332.1	181	277	NW_023399916	Halichoerus grypus	Halichoerus grypus isolate 241Hg ecotype Northwest Atlantic unplaced genomic scaffold, Tufts_HGry_1.1 scf7180000026185	43080	43376	1.42e-15	224	99	48.485	N/A
YP_004376332.1	149	277	NW_023237922	Ailuropoda melanoleuca	Ailuropoda melanoleuca isolate Jingjing unplaced genomic scaffold, ASM200744v2 unplaced-scaffold63677	843	463	1.46e-15	220	131	38.168	N/A
YP_004376332.1	181	277	NW_022590284	Phoca vitulina	Phoca vitulina isolate PV1807 unplaced genomic scaffold, GSC_HSeal_1.0 scaffold597	6415	6711	1.48e-15	224	99	48.485	N/A
YP_004376332.1	181	273	NW_025603004	Mirounga angustirostris	Mirounga angustirostris isolate JK_09032017 unplaced genomic scaffold, ASM2128878v2 HiC_scaffold_24503	722	1006	1.49e-15	218	95	48.421	N/A
YP_004376332.1	149	277	NW_025929750	Ursus arctos	Ursus arctos isolate Adak ecotype North America unplaced genomic scaffold, UrsArc1.0 HiC_scaffold_36	19708522	19708142	1.54e-15	224	131	38.931	N/A
YP_004376332.1	149	277	NW_024425341	Ursus maritimus	Ursus maritimus isolate PB19 unplaced genomic scaffold, ASM1731132v1 scaffold_28	20170162	20169782	1.54e-15	224	131	38.931	N/A
YP_004376332.1	121	230	NW_024425341	Ursus maritimus	Ursus maritimus isolate PB19 unplaced genomic scaffold, ASM1731132v1 scaffold_28	20161711	20162031	2.87e-08	125	114	31.579	N/A
YP_004376332.1	228	268	NW_024425341	Ursus maritimus	Ursus maritimus isolate PB19 unplaced genomic scaffold, ASM1731132v1 scaffold_28	20162022	20162144	2.87e-08	86	41	46.341	N/A
YP_004376332.1	149	277	NW_004451232	Odobenus rosmarus divergens	Odobenus rosmarus divergens isolate Ivan unplaced genomic scaffold, Oros_1.0 Scaffold969	23862	23503	1.92e-15	223	131	41.221	N/A
YP_004376332.1	85	216	NW_019371920	Amphiprion ocellaris	Amphiprion ocellaris isolate DU_AmpOce unplaced genomic scaffold, AmpOce1.0 scaffold2093	8259	7867	2.51e-15	222	133	36.842	N/A
YP_004376332.1	78	303	NW_025578518	Mirounga angustirostris	Mirounga angustirostris isolate JK_09032017 unplaced genomic scaffold, ASM2128878v2 HiC_scaffold_11	92205406	92206092	2.68e-15	222	230	29.565	N/A
YP_004376332.1	28	258	NW_025578518	Mirounga angustirostris	Mirounga angustirostris isolate JK_09032017 unplaced genomic scaffold, ASM2128878v2 HiC_scaffold_11	101210068	101210748	1.46e-12	201	252	28.175	N/A
YP_004376332.1	79	265	NW_020999912	Eumetopias jubatus	Eumetopias jubatus isolate GAN:26980396 unplaced genomic scaffold, ASM402803v1 scaffold1313	2187	1630	3.16e-15	221	189	32.804	N/A
YP_004376332.1	79	265	NW_020999911	Eumetopias jubatus	Eumetopias jubatus isolate GAN:26980396 unplaced genomic scaffold, ASM402803v1 scaffold1312	2187	1630	3.16e-15	221	189	32.804	N/A
YP_004376332.1	25	273	NW_025422368	Mustela putorius furo	Mustela putorius furo isolate JIRA1106 unplaced genomic scaffold, ASM1176430v1.1 tig00537227_pilon_pilon_pilon	39315393	39314653	3.45e-15	221	258	31.008	N/A
YP_004376332.1	79	258	NW_025422368	Mustela putorius furo	Mustela putorius furo isolate JIRA1106 unplaced genomic scaffold, ASM1176430v1.1 tig00537227_pilon_pilon_pilon	27376536	27377069	1.51e-08	169	184	26.630	N/A
YP_004376332.1	78	277	NW_022589807	Phoca vitulina	Phoca vitulina isolate PV1807 unplaced genomic scaffold, GSC_HSeal_1.0 scaffold104	10629	10051	5.09e-15	220	201	30.846	N/A
YP_004376332.1	21	277	NW_023402868	Halichoerus grypus	Halichoerus grypus isolate 241Hg ecotype Northwest Atlantic unplaced genomic scaffold, Tufts_HGry_1.1 scf7180000024091	135785	136516	5.62e-15	219	273	32.967	N/A
YP_004376332.1	28	254	NW_025587570	Mirounga angustirostris	Mirounga angustirostris isolate JK_09032017 unplaced genomic scaffold, ASM2128878v2 HiC_scaffold_9064	3392	4057	5.93e-15	219	251	31.873	N/A
YP_004376332.1	79	303	NW_022631108	Lontra canadensis	Lontra canadensis isolate GAN:19392208 unplaced genomic scaffold, GSC_riverotter_1.0 scaffold114	1249715	1250374	5.96e-15	219	230	30.435	N/A
YP_004376332.1	28	277	NC_060070	Meles meles	Meles meles chromosome 5, mMelMel3.1 paternal haplotype	91793903	91794634	7.39e-15	219	252	28.175	N/A
YP_004376332.1	189	277	NC_060070	Meles meles	Meles meles chromosome 5, mMelMel3.1 paternal haplotype	154809556	154809284	8.02e-11	187	91	46.154	N/A
YP_004376332.1	182	267	NC_060070	Meles meles	Meles meles chromosome 5, mMelMel3.1 paternal haplotype	54623989	54624252	4.49e-10	181	88	43.182	N/A
YP_004376332.1	183	277	NC_060070	Meles meles	Meles meles chromosome 5, mMelMel3.1 paternal haplotype	118931553	118931263	2.20e-09	176	97	42.268	N/A
YP_004376332.1	182	277	NC_060070	Meles meles	Meles meles chromosome 5, mMelMel3.1 paternal haplotype	118768658	118768939	6.64e-08	164	98	40.816	N/A
YP_004376332.1	80	265	NW_025590003	Mirounga angustirostris	Mirounga angustirostris isolate JK_09032017 unplaced genomic scaffold, ASM2128878v2 HiC_scaffold_11497	1024	1581	7.78e-15	218	187	31.551	N/A
YP_004376332.1	181	277	NC_045610	Zalophus californianus	Zalophus californianus isolate mZalCal1 chromosome 16, mZalCal1.pri.v2	62756856	62757152	7.81e-15	218	99	47.475	N/A
YP_004376332.1	181	228	NC_045610	Zalophus californianus	Zalophus californianus isolate mZalCal1 chromosome 16, mZalCal1.pri.v2	61748	61599	5.05e-10	118	50	46.000	N/A
YP_004376332.1	228	277	NC_045610	Zalophus californianus	Zalophus californianus isolate mZalCal1 chromosome 16, mZalCal1.pri.v2	61600	61451	5.05e-10	108	50	48.000	N/A
YP_004376332.1	181	277	NW_020313168	Callorhinus ursinus	Callorhinus ursinus isolate GAN/ISIS: 27379988/994484 unplaced genomic scaffold, ASM326570v1 scaffold452	8245	7949	7.95e-15	218	99	47.475	N/A
YP_004376332.1	91	263	NW_019154144	Enhydra lutris kenyoni	Enhydra lutris kenyoni isolate GAN:26980312 unplaced genomic scaffold, ASM228890v2 scaffoldscaffold60	4028741	4028229	7.95e-15	218	175	33.143	N/A
YP_004376332.1	181	273	NW_023270989	Mirounga leonina	Mirounga leonina isolate KUSES-001 unplaced genomic scaffold, KU_Mleo_1.0 Mir_99285	25623	25339	9.01e-15	218	95	47.368	N/A
YP_004376332.1	181	277	NW_004451073	Odobenus rosmarus divergens	Odobenus rosmarus divergens isolate Ivan unplaced genomic scaffold, Oros_1.0 Scaffold810	506040	505747	9.39e-15	218	98	47.959	N/A
YP_004376332.1	78	243	NW_004451073	Odobenus rosmarus divergens	Odobenus rosmarus divergens isolate Ivan unplaced genomic scaffold, Oros_1.0 Scaffold810	509646	509131	9.34e-09	171	173	30.058	N/A
YP_004376332.1	174	271	NW_019154153	Enhydra lutris kenyoni	Enhydra lutris kenyoni isolate GAN:26980312 unplaced genomic scaffold, ASM228890v2 scaffoldscaffold69	8839930	8840229	1.09e-14	217	100	47.000	N/A
YP_004376332.1	80	268	NC_062289	Lutra lutra	Lutra lutra chromosome 12, mLutLut1.2	40939779	40939210	1.33e-14	217	192	32.292	N/A
YP_004376332.1	181	277	NW_004450460	Odobenus rosmarus divergens	Odobenus rosmarus divergens isolate Ivan unplaced genomic scaffold, Oros_1.0 Scaffold197	6387	6091	1.39e-14	216	99	45.455	N/A
YP_004376332.1	92	219	NC_056663	Panthera tigris	Panthera tigris isolate Pti1 chromosome B1, P.tigris_Pti1_mat1.1	69755794	69756177	1.49e-14	197	130	36.923	N/A
YP_004376332.1	216	249	NC_056663	Panthera tigris	Panthera tigris isolate Pti1 chromosome B1, P.tigris_Pti1_mat1.1	69756161	69756262	1.49e-14	69	34	44.118	N/A
YP_004376332.1	181	273	NW_023270067	Mirounga leonina	Mirounga leonina isolate KUSES-001 unplaced genomic scaffold, KU_Mleo_1.0 Mir_101130	8957	9241	2.29e-14	215	95	46.316	N/A
YP_004376332.1	149	258	NW_025576437	Ursus americanus	Ursus americanus isolate UA15103 ecotype Eastern unplaced genomic scaffold, gsc_jax_bbear_1.0 contig_1400_segment0	48195	47875	2.39e-14	215	112	41.071	N/A
YP_004376332.1	92	219	NC_044306	Lynx canadensis	Lynx canadensis isolate LIC74 chromosome B1, mLynCan4.pri.v2	70151657	70152040	3.40e-14	192	130	36.923	N/A
YP_004376332.1	216	249	NC_044306	Lynx canadensis	Lynx canadensis isolate LIC74 chromosome B1, mLynCan4.pri.v2	70152024	70152125	3.40e-14	70	34	44.118	N/A
YP_004376332.1	181	277	NW_020323987	Callorhinus ursinus	Callorhinus ursinus isolate GAN/ISIS: 27379988/994484 unplaced genomic scaffold, ASM326570v1 scaffold104800	10410	10117	3.55e-14	213	98	46.939	N/A
YP_004376332.1	149	277	NW_023403695	Halichoerus grypus	Halichoerus grypus isolate 241Hg ecotype Northwest Atlantic unplaced genomic scaffold, Tufts_HGry_1.1 scf7180000025128	1425	1066	4.07e-14	213	131	41.985	N/A
YP_004376332.1	25	277	NW_019154091	Enhydra lutris kenyoni	Enhydra lutris kenyoni isolate GAN:26980312 unplaced genomic scaffold, ASM228890v2 scaffoldscaffold7	35561127	35561867	4.38e-14	213	258	29.845	N/A
YP_004376332.1	79	303	NW_025422014	Mustela putorius furo	Mustela putorius furo isolate JIRA1106 unplaced genomic scaffold, ASM1176430v1.1 tig00003862_pilon_pilon_pilon	1556268	1555609	5.13e-14	212	232	29.741	N/A
YP_004376332.1	78	277	NW_023403677	Halichoerus grypus	Halichoerus grypus isolate 241Hg ecotype Northwest Atlantic unplaced genomic scaffold, Tufts_HGry_1.1 scf7180000026483	2425439	2426035	5.47e-14	212	201	29.851	N/A
YP_004376332.1	181	277	NW_004450452	Odobenus rosmarus divergens	Odobenus rosmarus divergens isolate Ivan unplaced genomic scaffold, Oros_1.0 Scaffold189	2511145	2511438	5.73e-14	212	98	43.878	N/A
YP_004376332.1	25	277	NW_022631003	Lontra canadensis	Lontra canadensis isolate GAN:19392208 unplaced genomic scaffold, GSC_riverotter_1.0 scaffold9	16313824	16314564	6.41e-14	211	265	28.679	N/A
YP_004376332.1	79	251	NW_022631003	Lontra canadensis	Lontra canadensis isolate GAN:19392208 unplaced genomic scaffold, GSC_riverotter_1.0 scaffold9	27562552	27562040	7.02e-13	203	190	31.053	N/A
YP_004376332.1	144	277	NW_020313275	Callorhinus ursinus	Callorhinus ursinus isolate GAN/ISIS: 27379988/994484 unplaced genomic scaffold, ASM326570v1 scaffold559	707	288	6.95e-14	211	141	37.589	N/A
YP_004376332.1	181	277	NC_045609	Zalophus californianus	Zalophus californianus isolate mZalCal1 chromosome 15, mZalCal1.pri.v2	2852	2559	8.23e-14	210	98	46.939	N/A
YP_004376332.1	181	277	NC_045609	Zalophus californianus	Zalophus californianus isolate mZalCal1 chromosome 15, mZalCal1.pri.v2	124834	124541	6.41e-10	180	98	41.837	N/A
YP_004376332.1	155	273	NW_025611400	Mirounga angustirostris	Mirounga angustirostris isolate JK_09032017 unplaced genomic scaffold, ASM2128878v2 HiC_scaffold_32902	162	521	8.81e-14	198	121	39.669	N/A
YP_004376332.1	26	277	NW_022631017	Lontra canadensis	Lontra canadensis isolate GAN:19392208 unplaced genomic scaffold, GSC_riverotter_1.0 scaffold23	5506418	5505696	1.05e-13	210	254	27.953	N/A
YP_004376332.1	78	275	NW_019154108	Enhydra lutris kenyoni	Enhydra lutris kenyoni isolate GAN:26980312 unplaced genomic scaffold, ASM228890v2 scaffoldscaffold24	28822404	28821814	1.07e-13	210	201	32.836	N/A
YP_004376332.1	174	267	NW_019154108	Enhydra lutris kenyoni	Enhydra lutris kenyoni isolate GAN:26980312 unplaced genomic scaffold, ASM228890v2 scaffoldscaffold24	28769569	28769282	8.42e-07	155	96	37.500	N/A
YP_004376332.1	200	257	NW_019154108	Enhydra lutris kenyoni	Enhydra lutris kenyoni isolate GAN:26980312 unplaced genomic scaffold, ASM228890v2 scaffoldscaffold24	5092587	5092414	9.81e-07	155	58	50.000	N/A
YP_004376332.1	181	277	NW_022631070	Lontra canadensis	Lontra canadensis isolate GAN:19392208 unplaced genomic scaffold, GSC_riverotter_1.0 scaffold76	372300	372596	1.11e-13	209	99	44.444	N/A
YP_004376332.1	149	277	NW_022631070	Lontra canadensis	Lontra canadensis isolate GAN:19392208 unplaced genomic scaffold, GSC_riverotter_1.0 scaffold76	10487754	10488137	4.09e-10	182	131	37.405	N/A
YP_004376332.1	149	258	NW_025929507	Ursus arctos	Ursus arctos isolate Adak ecotype North America unplaced genomic scaffold, UrsArc1.0 HiC_scaffold_14	45685388	45685714	1.20e-13	209	112	40.179	N/A
YP_004376332.1	181	315	NW_020324307	Callorhinus ursinus	Callorhinus ursinus isolate GAN/ISIS: 27379988/994484 unplaced genomic scaffold, ASM326570v1 scaffold105128	16268	15819	1.24e-13	209	150	36.667	N/A
YP_004376332.1	28	277	NC_045606	Zalophus californianus	Zalophus californianus isolate mZalCal1 chromosome 12, mZalCal1.pri.v2	7148	6435	1.28e-13	209	252	28.175	N/A
YP_004376332.1	147	303	NW_019154163	Enhydra lutris kenyoni	Enhydra lutris kenyoni isolate GAN:26980312 unplaced genomic scaffold, ASM228890v2 scaffoldscaffold79	4591979	4591503	1.56e-13	208	161	36.025	N/A
YP_004376332.1	174	277	NW_022631100	Lontra canadensis	Lontra canadensis isolate GAN:19392208 unplaced genomic scaffold, GSC_riverotter_1.0 scaffold106	2693896	2694213	1.60e-13	208	106	43.396	N/A
YP_004376332.1	174	263	NW_022631100	Lontra canadensis	Lontra canadensis isolate GAN:19392208 unplaced genomic scaffold, GSC_riverotter_1.0 scaffold106	2746158	2746430	4.18e-06	150	92	39.130	N/A
YP_004376332.1	129	257	NW_019154118	Enhydra lutris kenyoni	Enhydra lutris kenyoni isolate GAN:26980312 unplaced genomic scaffold, ASM228890v2 scaffoldscaffold34	30221265	30221663	2.21e-13	207	135	37.037	N/A
YP_004376332.1	78	258	NC_062285	Lutra lutra	Lutra lutra chromosome 8, mLutLut1.2	80495520	80496053	2.61e-13	207	185	31.351	N/A
YP_004376332.1	149	277	NC_062285	Lutra lutra	Lutra lutra chromosome 8, mLutLut1.2	92232566	92232183	1.40e-12	201	131	38.931	N/A
YP_004376332.1	149	277	NC_062285	Lutra lutra	Lutra lutra chromosome 8, mLutLut1.2	80400	80017	2.46e-12	199	131	38.168	N/A
YP_004376332.1	181	254	NC_062285	Lutra lutra	Lutra lutra chromosome 8, mLutLut1.2	10619496	10619269	5.17e-11	189	76	51.316	N/A
YP_004376332.1	79	272	NC_062285	Lutra lutra	Lutra lutra chromosome 8, mLutLut1.2	43780358	43780939	1.83e-07	161	197	31.980	N/A
YP_004376332.1	181	258	NC_062285	Lutra lutra	Lutra lutra chromosome 8, mLutLut1.2	27714762	27715001	5.99e-06	148	80	41.250	N/A
YP_004376332.1	181	258	NC_062285	Lutra lutra	Lutra lutra chromosome 8, mLutLut1.2	27783677	27783916	9.21e-06	147	80	41.250	N/A
YP_004376332.1	183	277	NW_022631348	Lontra canadensis	Lontra canadensis isolate GAN:19392208 unplaced genomic scaffold, GSC_riverotter_1.0 scaffold354	61467	61757	2.80e-13	206	97	45.361	N/A
YP_004376332.1	181	273	NW_025598272	Mirounga angustirostris	Mirounga angustirostris isolate JK_09032017 unplaced genomic scaffold, ASM2128878v2 HiC_scaffold_19768	1007	1291	2.86e-13	204	95	46.316	N/A
YP_004376332.1	80	259	NW_023270464	Mirounga leonina	Mirounga leonina isolate KUSES-001 unplaced genomic scaffold, KU_Mleo_1.0 Mir_178	29019481	29020020	3.29e-13	206	181	31.492	N/A
YP_004376332.1	181	277	NW_020313248	Callorhinus ursinus	Callorhinus ursinus isolate GAN/ISIS: 27379988/994484 unplaced genomic scaffold, ASM326570v1 scaffold532	20133	19840	3.32e-13	206	98	45.918	N/A
YP_004376332.1	181	277	NW_020326575	Callorhinus ursinus	Callorhinus ursinus isolate GAN/ISIS: 27379988/994484 unplaced genomic scaffold, ASM326570v1 scaffold196646	3595	3888	3.34e-13	206	98	45.918	N/A
YP_004376332.1	181	277	NW_020326576	Callorhinus ursinus	Callorhinus ursinus isolate GAN/ISIS: 27379988/994484 unplaced genomic scaffold, ASM326570v1 scaffold196647	3596	3889	3.34e-13	206	98	45.918	N/A
YP_004376332.1	178	277	NC_045603	Zalophus californianus	Zalophus californianus isolate mZalCal1 chromosome 9, mZalCal1.pri.v2	140322471	140322773	4.11e-13	205	101	42.574	N/A
YP_004376332.1	79	258	NW_019154200	Enhydra lutris kenyoni	Enhydra lutris kenyoni isolate GAN:26980312 unplaced genomic scaffold, ASM228890v2 scaffoldscaffold116	804113	804646	4.55e-13	205	197	29.949	N/A
YP_004376332.1	149	268	NW_020313005	Callorhinus ursinus	Callorhinus ursinus isolate GAN/ISIS: 27379988/994484 unplaced genomic scaffold, ASM326570v1 scaffold282	45413991	45414323	4.85e-13	204	122	40.984	N/A
YP_004376332.1	208	277	NW_020313005	Callorhinus ursinus	Callorhinus ursinus isolate GAN/ISIS: 27379988/994484 unplaced genomic scaffold, ASM326570v1 scaffold282	35495517	35495726	3.31e-09	174	70	47.143	N/A
YP_004376332.1	149	230	NW_025929795	Ursus arctos	Ursus arctos isolate Adak ecotype North America unplaced genomic scaffold, UrsArc1.0 HiC_scaffold_40	101433645	101433887	5.48e-13	152	84	41.667	N/A
YP_004376332.1	228	274	NW_025929795	Ursus arctos	Ursus arctos isolate Adak ecotype North America unplaced genomic scaffold, UrsArc1.0 HiC_scaffold_40	101433878	101434018	5.48e-13	100	47	42.553	N/A
YP_004376332.1	149	277	NW_025929795	Ursus arctos	Ursus arctos isolate Adak ecotype North America unplaced genomic scaffold, UrsArc1.0 HiC_scaffold_40	9111574	9111951	3.16e-06	151	132	32.576	N/A
YP_004376332.1	149	230	NW_025577071	Ursus americanus	Ursus americanus isolate UA15103 ecotype Eastern unplaced genomic scaffold, gsc_jax_bbear_1.0 contig_3082_segment0	25202	24960	5.48e-13	152	84	41.667	N/A
YP_004376332.1	228	274	NW_025577071	Ursus americanus	Ursus americanus isolate UA15103 ecotype Eastern unplaced genomic scaffold, gsc_jax_bbear_1.0 contig_3082_segment0	24969	24829	5.48e-13	100	47	42.553	N/A
YP_004376332.1	149	277	NW_025577071	Ursus americanus	Ursus americanus isolate UA15103 ecotype Eastern unplaced genomic scaffold, gsc_jax_bbear_1.0 contig_3082_segment0	93178296	93177919	9.38e-07	155	132	33.333	N/A
YP_004376332.1	183	277	NW_022631349	Lontra canadensis	Lontra canadensis isolate GAN:19392208 unplaced genomic scaffold, GSC_riverotter_1.0 scaffold355	61398	61688	5.86e-13	204	97	45.361	N/A
YP_004376332.1	182	275	NW_022631021	Lontra canadensis	Lontra canadensis isolate GAN:19392208 unplaced genomic scaffold, GSC_riverotter_1.0 scaffold27	1902883	1903170	6.29e-13	204	96	43.750	N/A
YP_004376332.1	27	130	NW_006408530	Chrysochloris asiatica	Chrysochloris asiatica unplaced genomic scaffold, ChrAsi1.0 scaffold00012	31588006	31587701	6.71e-13	203	104	38.462	N/A
YP_004376332.1	161	277	NW_025577932	Ursus americanus	Ursus americanus isolate UA15103 ecotype Eastern unplaced genomic scaffold, gsc_jax_bbear_1.0 contig_4949_segment0	2198072	2197722	7.63e-13	203	119	39.496	N/A
YP_004376332.1	181	277	NW_020326701	Callorhinus ursinus	Callorhinus ursinus isolate GAN/ISIS: 27379988/994484 unplaced genomic scaffold, ASM326570v1 scaffold197351	4748	4455	9.40e-13	202	98	45.918	N/A
YP_004376332.1	28	275	NC_060074	Meles meles	Meles meles chromosome 9, mMelMel3.1 paternal haplotype	95648480	95647746	1.03e-12	202	254	30.709	N/A
YP_004376332.1	149	274	NC_060074	Meles meles	Meles meles chromosome 9, mMelMel3.1 paternal haplotype	82277760	82277386	7.98e-10	179	128	35.938	N/A
YP_004376332.1	18	114	NW_006272290	Neolamprologus brichardi	Neolamprologus brichardi isolate N.brichardi 1_Salsburger unplaced genomic scaffold, NeoBri1.0 scaffold00290	322088	322345	1.04e-12	202	97	46.392	N/A
YP_004376332.1	79	233	NC_060066	Meles meles	Meles meles chromosome 1, mMelMel3.1 paternal haplotype	140720813	140721274	1.13e-12	202	159	37.107	N/A
YP_004376332.1	182	277	NC_060066	Meles meles	Meles meles chromosome 1, mMelMel3.1 paternal haplotype	122740987	122740694	4.54e-11	189	98	42.857	N/A
YP_004376332.1	181	277	NW_020326079	Callorhinus ursinus	Callorhinus ursinus isolate GAN/ISIS: 27379988/994484 unplaced genomic scaffold, ASM326570v1 scaffold191771	17820	18113	1.15e-12	201	98	43.878	N/A
YP_004376332.1	162	277	NC_058094	Neogale vison	Neovison vison isolate M4711 chromosome 4, ASM_NN_V1	137826776	137827123	1.21e-12	201	118	41.525	N/A
YP_004376332.1	180	275	NC_058094	Neogale vison	Neovison vison isolate M4711 chromosome 4, ASM_NN_V1	123332525	123332232	2.54e-09	175	98	40.816	N/A
YP_004376332.1	181	277	NW_020324028	Callorhinus ursinus	Callorhinus ursinus isolate GAN/ISIS: 27379988/994484 unplaced genomic scaffold, ASM326570v1 scaffold104843	747	1040	1.33e-12	201	98	43.878	N/A
YP_004376332.1	181	257	NW_025576632	Ursus americanus	Ursus americanus isolate UA15103 ecotype Eastern unplaced genomic scaffold, gsc_jax_bbear_1.0 contig_1975_segment0	8406469	8406705	1.57e-12	200	79	48.101	N/A
YP_004376332.1	181	277	NW_020326081	Callorhinus ursinus	Callorhinus ursinus isolate GAN/ISIS: 27379988/994484 unplaced genomic scaffold, ASM326570v1 scaffold192155	17820	18113	1.68e-12	200	98	43.878	N/A
YP_004376332.1	90	257	NC_058105	Neogale vison	Neovison vison isolate M4711 chromosome X, ASM_NN_V1	64713021	64712542	1.69e-12	200	171	32.749	N/A
YP_004376332.1	149	277	NW_023402594	Halichoerus grypus	Halichoerus grypus isolate 241Hg ecotype Northwest Atlantic unplaced genomic scaffold, Tufts_HGry_1.1 scf7180000022452	1628979	1629335	1.88e-12	200	131	41.221	N/A
YP_004376332.1	80	257	NC_045635	Mustela erminea	Mustela erminea isolate mMusErm1 chromosome X, mMusErm1.Pri	65360753	65361265	2.05e-12	200	182	32.418	N/A
YP_004376332.1	185	275	NC_045635	Mustela erminea	Mustela erminea isolate mMusErm1 chromosome X, mMusErm1.Pri	51492835	51492557	3.66e-09	174	93	41.935	N/A
YP_004376332.1	92	257	NC_064811	Panthera uncia	Panthera uncia isolate 11264 chromosome 18, Puncia_PCG_1.0	132100694	132100203	2.11e-12	199	180	32.778	N/A
YP_004376332.1	92	257	NC_056682	Panthera leo	Panthera leo isolate Ple1 chromosome B1, P.leo_Ple1_pat1.1	69953191	69953682	2.11e-12	199	180	32.778	N/A
YP_004376332.1	181	277	NW_020313091	Callorhinus ursinus	Callorhinus ursinus isolate GAN/ISIS: 27379988/994484 unplaced genomic scaffold, ASM326570v1 scaffold375	2373	2666	2.26e-12	199	98	44.898	N/A
YP_004376332.1	174	277	NC_045630	Mustela erminea	Mustela erminea isolate mMusErm1 chromosome 17, mMusErm1.Pri	28924018	28923701	2.53e-12	199	106	43.396	N/A
YP_004376332.1	174	277	NC_045630	Mustela erminea	Mustela erminea isolate mMusErm1 chromosome 17, mMusErm1.Pri	28975764	28975447	1.70e-10	185	106	41.509	N/A
YP_004376332.1	189	266	NW_023270316	Mirounga leonina	Mirounga leonina isolate KUSES-001 unplaced genomic scaffold, KU_Mleo_1.0 Mir_127	8264	8034	2.65e-12	199	78	47.436	N/A
YP_004376332.1	54	122	NC_056575	Cyprinus carpio	Cyprinus carpio isolate SPL01 chromosome A4, ASM1834038v1	34881798	34881986	2.68e-12	199	69	56.522	N/A
YP_004376332.1	217	262	NW_023458002	Manis pentadactyla	Manis pentadactyla isolate MP20 unplaced genomic scaffold, YNU_ManPten_2.0 scaffold_500_MP20	3274365	3274228	2.72e-12	135	46	52.174	N/A
YP_004376332.1	123	217	NW_023458002	Manis pentadactyla	Manis pentadactyla isolate MP20 unplaced genomic scaffold, YNU_ManPten_2.0 scaffold_500_MP20	3274630	3274367	2.72e-12	111	97	34.021	N/A
YP_004376332.1	181	277	NC_060072	Meles meles	Meles meles chromosome 7, mMelMel3.1 paternal haplotype	139903544	139903840	2.93e-12	198	99	43.434	N/A
YP_004376332.1	180	277	NC_060072	Meles meles	Meles meles chromosome 7, mMelMel3.1 paternal haplotype	150347331	150347630	1.31e-11	193	100	41.000	N/A
YP_004376332.1	182	277	NC_060072	Meles meles	Meles meles chromosome 7, mMelMel3.1 paternal haplotype	74562837	74562544	6.82e-10	147	98	42.857	N/A
YP_004376332.1	80	155	NC_060072	Meles meles	Meles meles chromosome 7, mMelMel3.1 paternal haplotype	74563138	74562911	6.82e-10	77	81	28.395	N/A
YP_004376332.1	188	257	NC_060072	Meles meles	Meles meles chromosome 7, mMelMel3.1 paternal haplotype	103979898	103979683	4.08e-09	174	72	50.000	N/A
YP_004376332.1	92	257	NW_020339223	Puma concolor	Puma concolor isolate SC36_Marlon unplaced genomic scaffold, PumCon1.0 scaffold_2176	137617600	137617109	3.16e-12	198	180	32.778	N/A
YP_004376332.1	181	277	NW_021000028	Eumetopias jubatus	Eumetopias jubatus isolate GAN:26980396 unplaced genomic scaffold, ASM402803v1 scaffold1429	16671	16967	3.19e-12	198	99	43.434	N/A
YP_004376332.1	182	277	NC_058092	Neogale vison	Neovison vison isolate M4711 chromosome 2, ASM_NN_V1	93489591	93489878	3.56e-12	198	96	44.792	N/A
YP_004376332.1	120	275	NC_058092	Neogale vison	Neovison vison isolate M4711 chromosome 2, ASM_NN_V1	160564131	160564589	1.42e-08	169	157	29.936	N/A
YP_004376332.1	181	265	NW_021004565	Eumetopias jubatus	Eumetopias jubatus isolate GAN:26980396 unplaced genomic scaffold, ASM402803v1 scaffold5968	686	943	3.56e-12	196	86	46.512	N/A
YP_004376332.1	19	114	NW_006272170	Neolamprologus brichardi	Neolamprologus brichardi isolate N.brichardi 1_Salsburger unplaced genomic scaffold, NeoBri1.0 scaffold00170	73087	73341	3.90e-12	197	96	45.833	N/A
YP_004376332.1	174	277	NC_060082	Meles meles	Meles meles chromosome 17, mMelMel3.1 paternal haplotype	40510988	40511311	4.28e-12	197	108	46.296	N/A
YP_004376332.1	174	279	NC_060082	Meles meles	Meles meles chromosome 17, mMelMel3.1 paternal haplotype	40541705	40542028	5.24e-12	196	108	42.593	N/A
YP_004376332.1	78	257	NC_060082	Meles meles	Meles meles chromosome 17, mMelMel3.1 paternal haplotype	64275089	64275637	2.82e-11	191	187	32.620	N/A
YP_004376332.1	92	251	NW_023270454	Mirounga leonina	Mirounga leonina isolate KUSES-001 unplaced genomic scaffold, KU_Mleo_1.0 Mir_176	28412791	28413267	4.32e-12	197	163	31.902	N/A
YP_004376332.1	92	251	NW_025578512	Mirounga angustirostris	Mirounga angustirostris isolate JK_09032017 unplaced genomic scaffold, ASM2128878v2 HiC_scaffold_5	63610475	63610951	4.32e-12	197	163	31.902	N/A
YP_004376332.1	103	262	NW_024061209	Salvelinus namaycush	Salvelinus namaycush isolate Seneca unplaced genomic scaffold, SaNama_1.0 Scaffold51	41257	41694	4.48e-12	197	161	37.267	N/A
YP_004376332.1	181	273	NW_021002823	Eumetopias jubatus	Eumetopias jubatus isolate GAN:26980396 unplaced genomic scaffold, ASM402803v1 scaffold4225	2655	2936	4.60e-12	196	94	44.681	N/A
YP_004376332.1	182	283	NC_045623	Mustela erminea	Mustela erminea isolate mMusErm1 chromosome 10, mMusErm1.Pri	16862826	16862500	4.74e-12	197	109	41.284	N/A
YP_004376332.1	28	258	NW_023270387	Mirounga leonina	Mirounga leonina isolate KUSES-001 unplaced genomic scaffold, KU_Mleo_1.0 Mir_153	29270	28590	5.44e-12	196	252	28.571	N/A
YP_004376332.1	79	254	NW_023270387	Mirounga leonina	Mirounga leonina isolate KUSES-001 unplaced genomic scaffold, KU_Mleo_1.0 Mir_153	9428060	9427533	8.25e-11	187	177	29.379	N/A
YP_004376332.1	181	265	NW_021004904	Eumetopias jubatus	Eumetopias jubatus isolate GAN:26980396 unplaced genomic scaffold, ASM402803v1 scaffold6307	691	434	6.22e-12	193	86	46.512	N/A
YP_004376332.1	181	265	NW_020999887	Eumetopias jubatus	Eumetopias jubatus isolate GAN:26980396 unplaced genomic scaffold, ASM402803v1 scaffold1288	6602	6345	6.39e-12	196	86	46.512	N/A
YP_004376332.1	199	277	NW_023403185	Halichoerus grypus	Halichoerus grypus isolate 241Hg ecotype Northwest Atlantic unplaced genomic scaffold, Tufts_HGry_1.1 scf7180000022032	2329674	2329438	6.41e-12	196	79	48.101	N/A
YP_004376332.1	92	257	NW_025814845	Lynx rufus	Lynx rufus isolate CCGP_SWC_20201006 ecotype Redwood Valley unplaced genomic scaffold, mLynRuf1.p SCAF_3	132647638	132647147	6.48e-12	196	180	32.778	N/A
YP_004376332.1	181	277	NW_020322715	Callorhinus ursinus	Callorhinus ursinus isolate GAN/ISIS: 27379988/994484 unplaced genomic scaffold, ASM326570v1 scaffold103262	7101	7394	6.48e-12	195	98	42.857	N/A
YP_004376332.1	79	277	NC_058100	Neogale vison	Neovison vison isolate M4711 chromosome 10, ASM_NN_V1	59415260	59414667	7.37e-12	195	210	33.810	N/A
YP_004376332.1	185	257	NC_058100	Neogale vison	Neovison vison isolate M4711 chromosome 10, ASM_NN_V1	36034656	36034435	1.24e-07	162	74	48.649	N/A
YP_004376332.1	188	257	NC_058100	Neogale vison	Neovison vison isolate M4711 chromosome 10, ASM_NN_V1	59368160	59367945	2.87e-06	151	72	48.611	N/A
YP_004376332.1	183	277	NW_020313150	Callorhinus ursinus	Callorhinus ursinus isolate GAN/ISIS: 27379988/994484 unplaced genomic scaffold, ASM326570v1 scaffold434	11251	10964	8.34e-12	195	96	43.750	N/A
YP_004376332.1	92	257	NW_024412376	Puma yagouaroundi	Puma yagouaroundi ecotype Mexico unplaced genomic scaffold, PumYag 28	32220462	32220953	9.71e-12	194	180	32.222	N/A
YP_004376332.1	28	277	NC_058091	Neogale vison	Neovison vison isolate M4711 chromosome 1, ASM_NN_V1	89940131	89939385	9.80e-12	194	259	28.958	N/A
YP_004376332.1	189	277	NC_058091	Neogale vison	Neovison vison isolate M4711 chromosome 1, ASM_NN_V1	116375910	116376182	4.47e-09	173	91	40.659	N/A
YP_004376332.1	219	277	NC_058091	Neogale vison	Neovison vison isolate M4711 chromosome 1, ASM_NN_V1	116462843	116462667	4.93e-06	109	59	37.288	N/A
YP_004376332.1	182	215	NC_058091	Neogale vison	Neovison vison isolate M4711 chromosome 1, ASM_NN_V1	116462946	116462839	4.93e-06	81	36	52.778	N/A
YP_004376332.1	217	267	NW_023436188	Manis javanica	Manis javanica isolate MJ74 unplaced genomic scaffold, YNU_ManJav_2.0 scaffold_294	25905718	25905566	1.22e-11	144	51	52.941	N/A
YP_004376332.1	146	217	NW_023436188	Manis javanica	Manis javanica isolate MJ74 unplaced genomic scaffold, YNU_ManJav_2.0 scaffold_294	25905935	25905720	1.22e-11	96	74	35.135	N/A
YP_004376332.1	181	300	NW_020313253	Callorhinus ursinus	Callorhinus ursinus isolate GAN/ISIS: 27379988/994484 unplaced genomic scaffold, ASM326570v1 scaffold537	39181	38831	1.44e-11	193	121	38.017	N/A
YP_004376332.1	181	277	NW_020313163	Callorhinus ursinus	Callorhinus ursinus isolate GAN/ISIS: 27379988/994484 unplaced genomic scaffold, ASM326570v1 scaffold447	14851	15144	1.50e-11	193	98	43.878	N/A
YP_004376332.1	201	277	NW_004451470	Odobenus rosmarus divergens	Odobenus rosmarus divergens isolate Ivan unplaced genomic scaffold, Oros_1.0 Scaffold1207	80106	79876	1.52e-11	193	77	46.753	N/A
YP_004376332.1	185	277	NW_020313407	Callorhinus ursinus	Callorhinus ursinus isolate GAN/ISIS: 27379988/994484 unplaced genomic scaffold, ASM326570v1 scaffold691	5780	5499	1.67e-11	192	94	44.681	N/A
YP_004376332.1	150	277	NC_060071	Meles meles	Meles meles chromosome 6, mMelMel3.1 paternal haplotype	38591343	38591723	1.70e-11	192	130	38.462	N/A
YP_004376332.1	182	277	NC_060071	Meles meles	Meles meles chromosome 6, mMelMel3.1 paternal haplotype	53204209	53203916	1.13e-07	162	98	45.918	N/A
YP_004376332.1	78	277	NW_025422169	Mustela putorius furo	Mustela putorius furo isolate JIRA1106 unplaced genomic scaffold, ASM1176430v1.1 tig00004033_pilon_pilon_pilon	8813158	8813760	1.75e-11	192	202	28.218	N/A
YP_004376332.1	92	257	NC_062564	Prionailurus viverrinus	Prionailurus viverrinus isolate Anna chromosome B1, UM_Priviv_1.0	70279528	70280019	1.80e-11	192	180	31.667	N/A
YP_004376332.1	181	277	NW_020317977	Callorhinus ursinus	Callorhinus ursinus isolate GAN/ISIS: 27379988/994484 unplaced genomic scaffold, ASM326570v1 scaffold96969	420	713	1.95e-11	191	98	42.857	N/A
YP_004376332.1	159	274	NW_004451065	Odobenus rosmarus divergens	Odobenus rosmarus divergens isolate Ivan unplaced genomic scaffold, Oros_1.0 Scaffold802	12464	12117	2.08e-11	192	116	37.069	N/A
YP_004376332.1	3	101	NC_050597	Megalops cyprinoides	Megalops cyprinoides isolate fMegCyp1 chromosome 15, fMegCyp1.pri	31300403	31300125	2.26e-11	191	104	42.308	N/A
YP_004376332.1	224	268	NC_050597	Megalops cyprinoides	Megalops cyprinoides isolate fMegCyp1 chromosome 15, fMegCyp1.pri	31300606	31300472	3.51e-07	158	45	64.444	N/A
YP_004376332.1	122	265	NC_058101	Neogale vison	Neovison vison isolate M4711 chromosome 11, ASM_NN_V1	160512312	160512761	2.35e-11	191	152	32.895	N/A
YP_004376332.1	185	275	NC_058101	Neogale vison	Neovison vison isolate M4711 chromosome 11, ASM_NN_V1	170876093	170875815	3.26e-10	182	93	43.011	N/A
YP_004376332.1	185	275	NC_058101	Neogale vison	Neovison vison isolate M4711 chromosome 11, ASM_NN_V1	170717847	170718125	3.26e-10	182	93	43.011	N/A
YP_004376332.1	174	257	NC_058101	Neogale vison	Neovison vison isolate M4711 chromosome 11, ASM_NN_V1	160585013	160584756	1.58e-07	161	86	44.186	N/A
YP_004376332.1	181	277	NW_020316568	Callorhinus ursinus	Callorhinus ursinus isolate GAN/ISIS: 27379988/994484 unplaced genomic scaffold, ASM326570v1 scaffold92975	1687	1394	2.40e-11	190	98	43.878	N/A
YP_004376332.1	181	277	NW_020313779	Callorhinus ursinus	Callorhinus ursinus isolate GAN/ISIS: 27379988/994484 unplaced genomic scaffold, ASM326570v1 scaffold64607	909	610	2.70e-11	188	100	44.000	N/A
YP_004376332.1	181	259	NW_020313423	Callorhinus ursinus	Callorhinus ursinus isolate GAN/ISIS: 27379988/994484 unplaced genomic scaffold, ASM326570v1 scaffold707	4053	3814	2.74e-11	191	80	50.000	N/A
YP_004376332.1	182	277	NW_019154112	Enhydra lutris kenyoni	Enhydra lutris kenyoni isolate GAN:26980312 unplaced genomic scaffold, ASM228890v2 scaffoldscaffold28	6934570	6934265	2.90e-11	191	102	41.176	N/A
YP_004376332.1	182	277	NW_019154112	Enhydra lutris kenyoni	Enhydra lutris kenyoni isolate GAN:26980312 unplaced genomic scaffold, ASM228890v2 scaffoldscaffold28	6789189	6789479	3.30e-11	190	97	42.268	N/A
YP_004376332.1	182	277	NW_022631069	Lontra canadensis	Lontra canadensis isolate GAN:19392208 unplaced genomic scaffold, GSC_riverotter_1.0 scaffold75	10507065	10506772	3.15e-11	190	98	42.857	N/A
YP_004376332.1	30	275	NC_054839	Vulpes lagopus	Vulpes lagopus strain Blue_001 chromosome 16, ASM1834538v1	75494	74781	3.96e-11	189	260	27.308	N/A
YP_004376332.1	181	277	NW_020313317	Callorhinus ursinus	Callorhinus ursinus isolate GAN/ISIS: 27379988/994484 unplaced genomic scaffold, ASM326570v1 scaffold601	10	303	4.27e-11	189	98	41.837	N/A
YP_004376332.1	181	259	NC_045600	Zalophus californianus	Zalophus californianus isolate mZalCal1 chromosome 6, mZalCal1.pri.v2	147616190	147615951	4.30e-11	189	80	48.750	N/A
YP_004376332.1	188	267	NC_045600	Zalophus californianus	Zalophus californianus isolate mZalCal1 chromosome 6, mZalCal1.pri.v2	146840331	146840089	2.22e-08	168	81	44.444	N/A
YP_004376332.1	181	277	NC_045600	Zalophus californianus	Zalophus californianus isolate mZalCal1 chromosome 6, mZalCal1.pri.v2	147839566	147839859	7.89e-08	163	98	41.837	N/A
YP_004376332.1	181	277	NC_045600	Zalophus californianus	Zalophus californianus isolate mZalCal1 chromosome 6, mZalCal1.pri.v2	147751939	147752232	1.33e-07	162	98	37.755	N/A
YP_004376332.1	181	277	NC_045600	Zalophus californianus	Zalophus californianus isolate mZalCal1 chromosome 6, mZalCal1.pri.v2	147872402	147872109	2.51e-07	159	98	37.755	N/A
YP_004376332.1	188	277	NC_045607	Zalophus californianus	Zalophus californianus isolate mZalCal1 chromosome 13, mZalCal1.pri.v2	95431540	95431812	4.54e-11	189	91	45.055	N/A
YP_004376332.1	92	257	NW_017619851	Panthera pardus	Panthera pardus isolate Maewha unplaced genomic scaffold, PanPar1.0 scaffold7	33020127	33020618	5.07e-11	189	180	31.667	N/A
YP_004376332.1	189	277	NC_062282	Lutra lutra	Lutra lutra chromosome 5, mLutLut1.2	66480009	66480281	5.41e-11	188	91	40.659	N/A
YP_004376332.1	182	268	NC_062282	Lutra lutra	Lutra lutra chromosome 5, mLutLut1.2	144500978	144501244	4.99e-07	157	89	41.573	N/A
YP_004376332.1	181	228	NW_020313450	Callorhinus ursinus	Callorhinus ursinus isolate GAN/ISIS: 27379988/994484 unplaced genomic scaffold, ASM326570v1 scaffold734	13106	12957	5.77e-11	122	50	48.000	N/A
YP_004376332.1	228	277	NW_020313450	Callorhinus ursinus	Callorhinus ursinus isolate GAN/ISIS: 27379988/994484 unplaced genomic scaffold, ASM326570v1 scaffold734	12958	12809	5.77e-11	112	50	48.000	N/A
YP_004376332.1	182	277	NW_022631048	Lontra canadensis	Lontra canadensis isolate GAN:19392208 unplaced genomic scaffold, GSC_riverotter_1.0 scaffold54	13696813	13697106	5.87e-11	188	98	43.878	N/A
YP_004376332.1	189	303	NW_025578524	Mirounga angustirostris	Mirounga angustirostris isolate JK_09032017 unplaced genomic scaffold, ASM2128878v2 HiC_scaffold_17	182494330	182494650	6.04e-11	188	117	37.607	N/A
YP_004376332.1	181	274	NW_020313524	Callorhinus ursinus	Callorhinus ursinus isolate GAN/ISIS: 27379988/994484 unplaced genomic scaffold, ASM326570v1 scaffold808	4941	4657	6.09e-11	188	95	43.158	N/A
YP_004376332.1	181	277	NW_020313513	Callorhinus ursinus	Callorhinus ursinus isolate GAN/ISIS: 27379988/994484 unplaced genomic scaffold, ASM326570v1 scaffold797	31979	31686	6.14e-11	188	98	44.898	N/A
YP_004376332.1	79	257	NC_045615	Mustela erminea	Mustela erminea isolate mMusErm1 chromosome 2, mMusErm1.Pri	6462852	6463388	6.56e-11	188	188	32.979	N/A
YP_004376332.1	174	268	NC_045615	Mustela erminea	Mustela erminea isolate mMusErm1 chromosome 2, mMusErm1.Pri	42889538	42889828	8.50e-07	155	97	37.113	N/A
YP_004376332.1	181	277	NW_025421584	Mustela putorius furo	Mustela putorius furo isolate JIRA1106 unplaced genomic scaffold, ASM1176430v1.1 tig00001130_pilon_pilon_pilon	2647221	2647517	6.93e-11	188	99	42.424	N/A
YP_004376332.1	185	275	NW_025421987	Mustela putorius furo	Mustela putorius furo isolate JIRA1106 unplaced genomic scaffold, ASM1176430v1.1 tig00003834_pilon_pilon_pilon	129381581	129381859	7.06e-11	188	93	44.086	N/A
YP_004376332.1	185	275	NW_025421987	Mustela putorius furo	Mustela putorius furo isolate JIRA1106 unplaced genomic scaffold, ASM1176430v1.1 tig00003834_pilon_pilon_pilon	129271625	129271347	1.27e-09	178	93	45.161	N/A
YP_004376332.1	185	275	NW_025421987	Mustela putorius furo	Mustela putorius furo isolate JIRA1106 unplaced genomic scaffold, ASM1176430v1.1 tig00003834_pilon_pilon_pilon	138289269	138289550	8.01e-09	171	94	42.553	N/A
YP_004376332.1	182	230	NC_060067	Meles meles	Meles meles chromosome 2, mMelMel3.1 paternal haplotype	182398340	182398492	7.08e-11	130	51	52.941	N/A
YP_004376332.1	228	277	NC_060067	Meles meles	Meles meles chromosome 2, mMelMel3.1 paternal haplotype	182398483	182398632	7.08e-11	104	50	42.000	N/A
YP_004376332.1	182	257	NC_060067	Meles meles	Meles meles chromosome 2, mMelMel3.1 paternal haplotype	125314676	125314443	1.92e-10	184	78	51.282	N/A
YP_004376332.1	182	257	NC_060067	Meles meles	Meles meles chromosome 2, mMelMel3.1 paternal haplotype	162135433	162135666	3.03e-10	183	78	51.282	N/A
YP_004376332.1	182	268	NC_060067	Meles meles	Meles meles chromosome 2, mMelMel3.1 paternal haplotype	151147745	151147476	5.32e-07	157	90	40.000	N/A
YP_004376332.1	202	247	NW_009259175	Egretta garzetta	Egretta garzetta isolate BGI_Z169 unplaced genomic scaffold, ASM68718v1 scaffold453	410425	410288	7.35e-11	138	46	52.174	N/A
YP_004376332.1	248	287	NW_009259175	Egretta garzetta	Egretta garzetta isolate BGI_Z169 unplaced genomic scaffold, ASM68718v1 scaffold453	410298	410179	7.35e-11	95	40	42.500	N/A
YP_004376332.1	149	268	NW_019154092	Enhydra lutris kenyoni	Enhydra lutris kenyoni isolate GAN:26980312 unplaced genomic scaffold, ASM228890v2 scaffoldscaffold8	26454232	26454588	7.66e-11	187	122	38.525	N/A
YP_004376332.1	92	257	NC_058371	Felis catus	Felis catus isolate Fca126 chromosome B1, F.catus_Fca126_mat1.0	69856800	69857291	7.73e-11	187	180	31.667	N/A
YP_004376332.1	181	277	NW_020326700	Callorhinus ursinus	Callorhinus ursinus isolate GAN/ISIS: 27379988/994484 unplaced genomic scaffold, ASM326570v1 scaffold197350	4804	4511	8.16e-11	187	98	43.878	N/A
YP_004376332.1	92	257	NW_020834735	Acinonyx jubatus	Acinonyx jubatus isolate Rico unplaced genomic scaffold, Aci_jub_2 Primary Assembly Aci_jub_2_ph1_scaffold9	27346778	27346287	8.48e-11	187	180	31.667	N/A
YP_004376332.1	183	277	NC_060079	Meles meles	Meles meles chromosome 14, mMelMel3.1 paternal haplotype	13868397	13868107	8.88e-11	187	97	45.361	N/A
YP_004376332.1	28	275	NW_022631834	Lontra canadensis	Lontra canadensis isolate GAN:19392208 unplaced genomic scaffold, GSC_riverotter_1.0 scaffold850	8493	9227	1.13e-10	186	266	29.699	N/A
YP_004376332.1	188	277	NW_020322753	Callorhinus ursinus	Callorhinus ursinus isolate GAN/ISIS: 27379988/994484 unplaced genomic scaffold, ASM326570v1 scaffold103313	6446	6174	1.19e-10	186	91	43.956	N/A
YP_004376332.1	185	275	NW_025422068	Mustela putorius furo	Mustela putorius furo isolate JIRA1106 unplaced genomic scaffold, ASM1176430v1.1 tig00003923_pilon_pilon_pilon	11326385	11326107	1.19e-10	186	93	44.086	N/A
YP_004376332.1	185	275	NC_045616	Mustela erminea	Mustela erminea isolate mMusErm1 chromosome 3, mMusErm1.Pri	13053315	13053593	1.19e-10	186	93	44.086	N/A
YP_004376332.1	182	277	NC_045616	Mustela erminea	Mustela erminea isolate mMusErm1 chromosome 3, mMusErm1.Pri	21095241	21094948	9.47e-07	155	98	38.776	N/A
YP_004376332.1	185	275	NC_045614	Mustela erminea	Mustela erminea isolate mMusErm1 chromosome 1, mMusErm1.Pri	69929998	69929720	1.19e-10	186	93	44.086	N/A
YP_004376332.1	185	275	NC_045614	Mustela erminea	Mustela erminea isolate mMusErm1 chromosome 1, mMusErm1.Pri	60691544	60691822	2.02e-10	184	93	43.011	N/A
YP_004376332.1	185	275	NC_045614	Mustela erminea	Mustela erminea isolate mMusErm1 chromosome 1, mMusErm1.Pri	69654698	69654420	5.85e-10	180	93	43.011	N/A
YP_004376332.1	115	198	NC_042553	Oncorhynchus nerka	Oncorhynchus nerka isolate On170113-E2 linkage group LG19, Oner_1.0	32114155	32113919	1.31e-10	155	84	44.048	N/A
YP_004376332.1	205	223	NC_042553	Oncorhynchus nerka	Oncorhynchus nerka isolate On170113-E2 linkage group LG19, Oner_1.0	32113905	32113849	1.31e-10	76	19	68.421	N/A
YP_004376332.1	67	198	NW_007726666	Galeopterus variegatus	Galeopterus variegatus unplaced genomic scaffold, G_variegatus-3.0.2 Scaffold555	88765	88379	1.53e-10	109	140	29.286	N/A
YP_004376332.1	206	236	NW_007726666	Galeopterus variegatus	Galeopterus variegatus unplaced genomic scaffold, G_variegatus-3.0.2 Scaffold555	88352	88260	1.53e-10	89	31	54.839	N/A
YP_004376332.1	241	268	NW_007726666	Galeopterus variegatus	Galeopterus variegatus unplaced genomic scaffold, G_variegatus-3.0.2 Scaffold555	88239	88156	1.53e-10	71	28	46.429	N/A
YP_004376332.1	181	277	NW_020314988	Callorhinus ursinus	Callorhinus ursinus isolate GAN/ISIS: 27379988/994484 unplaced genomic scaffold, ASM326570v1 scaffold84892	2631	2338	1.64e-10	184	98	43.878	N/A
YP_004376332.1	147	257	NW_025422002	Mustela putorius furo	Mustela putorius furo isolate JIRA1106 unplaced genomic scaffold, ASM1176430v1.1 tig00003850_pilon_pilon_pilon	11988615	11988271	1.72e-10	184	118	41.525	N/A
YP_004376332.1	185	275	NW_025421540	Mustela putorius furo	Mustela putorius furo isolate JIRA1106 unplaced genomic scaffold, ASM1176430v1.1 tig00001033_pilon_pilon_pilon	616325	616047	1.78e-10	184	93	43.011	N/A
YP_004376332.1	205	277	NW_006383602	Leptonychotes weddellii	Leptonychotes weddellii isolate WS11-02 unplaced genomic scaffold, LepWed1.0 scaffold00562	127623	127841	1.83e-10	184	73	47.945	N/A
YP_004376332.1	185	277	NC_045618	Mustela erminea	Mustela erminea isolate mMusErm1 chromosome 5, mMusErm1.Pri	35773983	35774279	2.08e-10	184	99	42.424	N/A
YP_004376332.1	182	277	NC_045618	Mustela erminea	Mustela erminea isolate mMusErm1 chromosome 5, mMusErm1.Pri	50238752	50238456	3.97e-09	174	99	40.404	N/A
YP_004376332.1	26	86	NW_024061183	Salvelinus namaycush	Salvelinus namaycush isolate Seneca unplaced genomic scaffold, SaNama_1.0 Scaffold487	85301	85471	2.29e-10	183	61	57.377	N/A
YP_004376332.1	50	258	NW_019154126	Enhydra lutris kenyoni	Enhydra lutris kenyoni isolate GAN:26980312 unplaced genomic scaffold, ASM228890v2 scaffoldscaffold42	12745276	12745887	2.32e-10	183	219	28.311	N/A
YP_004376332.1	50	251	NW_019154126	Enhydra lutris kenyoni	Enhydra lutris kenyoni isolate GAN:26980312 unplaced genomic scaffold, ASM228890v2 scaffoldscaffold42	12839259	12838684	6.37e-07	156	206	29.126	N/A
YP_004376332.1	195	277	NW_023270453	Mirounga leonina	Mirounga leonina isolate KUSES-001 unplaced genomic scaffold, KU_Mleo_1.0 Mir_175	21117584	21117829	2.43e-10	183	83	44.578	N/A
YP_004376332.1	182	277	NC_045620	Mustela erminea	Mustela erminea isolate mMusErm1 chromosome 7, mMusErm1.Pri	61899626	61899919	2.62e-10	183	98	42.857	N/A
YP_004376332.1	185	275	NC_045620	Mustela erminea	Mustela erminea isolate mMusErm1 chromosome 7, mMusErm1.Pri	50014494	50014216	1.53e-08	169	93	40.860	N/A
YP_004376332.1	120	275	NC_058098	Neogale vison	Neovison vison isolate M4711 chromosome 8, ASM_NN_V1	68367513	68367971	2.69e-10	183	158	31.646	N/A
YP_004376332.1	120	275	NC_058098	Neogale vison	Neovison vison isolate M4711 chromosome 8, ASM_NN_V1	68515754	68515296	2.69e-10	183	158	31.646	N/A
YP_004376332.1	120	275	NC_058098	Neogale vison	Neovison vison isolate M4711 chromosome 8, ASM_NN_V1	51380031	51379573	2.69e-10	183	158	31.646	N/A
YP_004376332.1	120	290	NC_058098	Neogale vison	Neovison vison isolate M4711 chromosome 8, ASM_NN_V1	51095171	51094644	3.23e-10	182	181	29.282	N/A
YP_004376332.1	120	275	NC_058098	Neogale vison	Neovison vison isolate M4711 chromosome 8, ASM_NN_V1	51138473	51138931	4.83e-10	181	158	31.013	N/A
YP_004376332.1	185	275	NC_058098	Neogale vison	Neovison vison isolate M4711 chromosome 8, ASM_NN_V1	50973233	50972955	2.84e-09	175	93	43.011	N/A
YP_004376332.1	185	275	NC_058098	Neogale vison	Neovison vison isolate M4711 chromosome 8, ASM_NN_V1	51232521	51232799	3.90e-09	174	93	43.011	N/A
YP_004376332.1	185	275	NC_058098	Neogale vison	Neovison vison isolate M4711 chromosome 8, ASM_NN_V1	68088885	68088607	3.94e-09	174	93	43.011	N/A
YP_004376332.1	201	277	NW_020998645	Eumetopias jubatus	Eumetopias jubatus isolate GAN:26980396 unplaced genomic scaffold, ASM402803v1 scaffold39	9822198	9821968	2.71e-10	183	77	45.455	N/A
YP_004376332.1	185	286	NW_025422060	Mustela putorius furo	Mustela putorius furo isolate JIRA1106 unplaced genomic scaffold, ASM1176430v1.1 tig00003913_pilon_pilon_pilon	79874	79560	2.74e-10	183	105	40.952	N/A
YP_004376332.1	185	275	NW_025422060	Mustela putorius furo	Mustela putorius furo isolate JIRA1106 unplaced genomic scaffold, ASM1176430v1.1 tig00003913_pilon_pilon_pilon	180318	180596	8.35e-10	179	93	43.011	N/A
YP_004376332.1	181	251	NW_025422060	Mustela putorius furo	Mustela putorius furo isolate JIRA1106 unplaced genomic scaffold, ASM1176430v1.1 tig00003913_pilon_pilon_pilon	7007503	7007721	1.12e-07	162	73	47.945	N/A
YP_004376332.1	181	251	NW_025422060	Mustela putorius furo	Mustela putorius furo isolate JIRA1106 unplaced genomic scaffold, ASM1176430v1.1 tig00003913_pilon_pilon_pilon	7064872	7065090	1.12e-07	162	73	47.945	N/A
YP_004376332.1	181	258	NW_025422060	Mustela putorius furo	Mustela putorius furo isolate JIRA1106 unplaced genomic scaffold, ASM1176430v1.1 tig00003913_pilon_pilon_pilon	7117873	7117634	2.93e-07	159	80	45.000	N/A
YP_004376332.1	181	258	NW_025422060	Mustela putorius furo	Mustela putorius furo isolate JIRA1106 unplaced genomic scaffold, ASM1176430v1.1 tig00003913_pilon_pilon_pilon	7102481	7102242	3.51e-07	158	80	45.000	N/A
YP_004376332.1	181	258	NW_025422060	Mustela putorius furo	Mustela putorius furo isolate JIRA1106 unplaced genomic scaffold, ASM1176430v1.1 tig00003913_pilon_pilon_pilon	7024912	7025151	3.51e-07	158	80	45.000	N/A
YP_004376332.1	181	258	NW_025422060	Mustela putorius furo	Mustela putorius furo isolate JIRA1106 unplaced genomic scaffold, ASM1176430v1.1 tig00003913_pilon_pilon_pilon	7082267	7082506	3.51e-07	158	80	45.000	N/A
YP_004376332.1	181	265	NC_045599	Zalophus californianus	Zalophus californianus isolate mZalCal1 chromosome 5, mZalCal1.pri.v2	70415	70161	2.76e-10	183	86	48.837	N/A
YP_004376332.1	96	268	NW_019154087	Enhydra lutris kenyoni	Enhydra lutris kenyoni isolate GAN:26980312 unplaced genomic scaffold, ASM228890v2 scaffoldscaffold3	45103226	45102711	2.89e-10	183	175	29.714	N/A
YP_004376332.1	182	257	NW_019154087	Enhydra lutris kenyoni	Enhydra lutris kenyoni isolate GAN:26980312 unplaced genomic scaffold, ASM228890v2 scaffoldscaffold3	81356250	81356017	1.07e-09	178	78	50.000	N/A
YP_004376332.1	180	258	NW_019154087	Enhydra lutris kenyoni	Enhydra lutris kenyoni isolate GAN:26980312 unplaced genomic scaffold, ASM228890v2 scaffoldscaffold3	81251500	81251742	1.53e-07	161	81	43.210	N/A
YP_004376332.1	182	277	NW_025421321	Mustela putorius furo	Mustela putorius furo isolate JIRA1106 unplaced genomic scaffold, ASM1176430v1.1 tig00000224_pilon_pilon_pilon	11544317	11544610	3.38e-10	182	98	42.857	N/A
YP_004376332.1	182	277	NC_060078	Meles meles	Meles meles chromosome 13, mMelMel3.1 paternal haplotype	7876646	7876939	3.74e-10	182	98	41.837	N/A
YP_004376332.1	182	257	NW_020999822	Eumetopias jubatus	Eumetopias jubatus isolate GAN:26980396 unplaced genomic scaffold, ASM402803v1 scaffold1223	9351	9584	4.21e-10	181	78	47.436	N/A
YP_004376332.1	185	275	NW_022476427	Mustela erminea	Mustela erminea isolate mMusErm1 unplaced genomic scaffold, mMusErm1.Pri scaffold_67_arrow_ctg1	32893	33171	4.53e-10	181	93	43.011	N/A
YP_004376332.1	185	277	NW_025422382	Mustela putorius furo	Mustela putorius furo isolate JIRA1106 unplaced genomic scaffold, ASM1176430v1.1 tig00537243_pilon_pilon_pilon	1252115	1252411	5.39e-10	181	99	41.414	N/A
YP_004376332.1	28	277	NC_058411	Neomonachus schauinslandi	Neomonachus schauinslandi chromosome 9, ASM220157v2	143863755	143864486	5.49e-10	181	272	27.941	N/A
YP_004376332.1	205	277	NC_058411	Neomonachus schauinslandi	Neomonachus schauinslandi chromosome 9, ASM220157v2	29787597	29787815	1.77e-09	177	73	46.575	N/A
YP_004376332.1	79	263	NW_025422082	Mustela putorius furo	Mustela putorius furo isolate JIRA1106 unplaced genomic scaffold, ASM1176430v1.1 tig00003937_pilon_pilon_pilon	6885633	6886184	5.85e-10	180	194	31.959	N/A
YP_004376332.1	185	275	NW_025422103	Mustela putorius furo	Mustela putorius furo isolate JIRA1106 unplaced genomic scaffold, ASM1176430v1.1 tig00003959_pilon_pilon_pilon	47038	46760	6.04e-10	180	93	43.011	N/A
YP_004376332.1	155	277	NC_051826	Canis lupus familiaris	Canis lupus familiaris isolate SID07034 breed Labrador retriever chromosome 22, ROS_Cfam_1.0	62075667	62076041	7.09e-10	180	127	35.433	N/A
YP_004376332.1	183	277	NC_058095	Neogale vison	Neovison vison isolate M4711 chromosome 5, ASM_NN_V1	95863140	95862853	7.22e-10	180	97	44.330	N/A
YP_004376332.1	182	277	NC_058095	Neogale vison	Neovison vison isolate M4711 chromosome 5, ASM_NN_V1	54319788	54319495	1.61e-07	161	98	41.837	N/A
YP_004376332.1	174	268	NW_025422010	Mustela putorius furo	Mustela putorius furo isolate JIRA1106 unplaced genomic scaffold, ASM1176430v1.1 tig00003858_pilon_pilon_pilon	26980893	26981183	8.05e-10	179	97	43.299	N/A
YP_004376332.1	181	265	NW_021002501	Eumetopias jubatus	Eumetopias jubatus isolate GAN:26980396 unplaced genomic scaffold, ASM402803v1 scaffold3903	478	221	8.13e-10	179	86	45.349	N/A
YP_004376332.1	181	258	NW_023400769	Halichoerus grypus	Halichoerus grypus isolate 241Hg ecotype Northwest Atlantic unplaced genomic scaffold, Tufts_HGry_1.1 scf7180000024096	6700	6939	8.57e-10	179	80	43.750	N/A
YP_004376332.1	181	258	NW_023403361	Halichoerus grypus	Halichoerus grypus isolate 241Hg ecotype Northwest Atlantic unplaced genomic scaffold, Tufts_HGry_1.1 scf7180000026864	778561	778800	9.06e-10	179	80	43.750	N/A
YP_004376332.1	181	265	NW_021000146	Eumetopias jubatus	Eumetopias jubatus isolate GAN:26980396 unplaced genomic scaffold, ASM402803v1 scaffold1547	2652	2909	9.30e-10	179	86	45.349	N/A
YP_004376332.1	181	262	NW_021002351	Eumetopias jubatus	Eumetopias jubatus isolate GAN:26980396 unplaced genomic scaffold, ASM402803v1 scaffold3753	2842	3090	1.04e-09	178	83	48.193	N/A
YP_004376332.1	182	257	NC_062279	Lutra lutra	Lutra lutra chromosome 2, mLutLut1.2	48951891	48952124	1.07e-09	178	78	50.000	N/A
YP_004376332.1	182	263	NC_062279	Lutra lutra	Lutra lutra chromosome 2, mLutLut1.2	49078625	49078377	3.77e-07	158	84	44.048	N/A
YP_004376332.1	181	262	NW_021001604	Eumetopias jubatus	Eumetopias jubatus isolate GAN:26980396 unplaced genomic scaffold, ASM402803v1 scaffold3006	2364	2116	1.11e-09	178	83	48.193	N/A
YP_004376332.1	113	277	NC_045628	Mustela erminea	Mustela erminea isolate mMusErm1 chromosome 15, mMusErm1.Pri	73186458	73186958	1.16e-09	178	172	32.558	N/A
YP_004376332.1	182	268	NC_062288	Lutra lutra	Lutra lutra chromosome 11, mLutLut1.2	1077526	1077260	1.21e-09	178	89	44.944	N/A
YP_004376332.1	185	268	NW_025421398	Mustela putorius furo	Mustela putorius furo isolate JIRA1106 unplaced genomic scaffold, ASM1176430v1.1 tig00000485_pilon_pilon_pilon	8394	8651	1.40e-09	177	86	45.349	N/A
YP_004376332.1	149	277	NW_025422019	Mustela putorius furo	Mustela putorius furo isolate JIRA1106 unplaced genomic scaffold, ASM1176430v1.1 tig00003867_pilon_pilon_pilon	30822364	30822747	1.47e-09	177	131	35.115	N/A
YP_004376332.1	181	259	NW_020323754	Callorhinus ursinus	Callorhinus ursinus isolate GAN/ISIS: 27379988/994484 unplaced genomic scaffold, ASM326570v1 scaffold104549	3786	3547	1.65e-09	176	80	47.500	N/A
YP_004376332.1	189	277	NC_060081	Meles meles	Meles meles chromosome 16, mMelMel3.1 paternal haplotype	21427469	21427744	1.69e-09	177	92	45.652	N/A
YP_004376332.1	161	275	NW_019154085	Enhydra lutris kenyoni	Enhydra lutris kenyoni isolate GAN:26980312 unplaced genomic scaffold, ASM228890v2 scaffoldscaffold1	95127154	95126801	1.83e-09	176	119	39.496	N/A
YP_004376332.1	161	275	NW_022631835	Lontra canadensis	Lontra canadensis isolate GAN:19392208 unplaced genomic scaffold, GSC_riverotter_1.0 scaffold851	8876	9229	1.84e-09	176	119	38.655	N/A
YP_004376332.1	181	268	NW_020321804	Callorhinus ursinus	Callorhinus ursinus isolate GAN/ISIS: 27379988/994484 unplaced genomic scaffold, ASM326570v1 scaffold102233	275	9	1.98e-09	175	89	41.573	N/A
YP_004376332.1	191	257	NC_058096	Neogale vison	Neovison vison isolate M4711 chromosome 6, ASM_NN_V1	171041287	171041493	2.50e-09	175	69	50.725	N/A
YP_004376332.1	205	277	NW_023399451	Halichoerus grypus	Halichoerus grypus isolate 241Hg ecotype Northwest Atlantic unplaced genomic scaffold, Tufts_HGry_1.1 scf7180000022250	1973714	1973499	2.59e-09	175	73	47.945	N/A
YP_004376332.1	185	275	NC_058093	Neogale vison	Neovison vison isolate M4711 chromosome 3, ASM_NN_V1	223411258	223410980	2.76e-09	175	93	43.011	N/A
YP_004376332.1	174	268	NC_058093	Neogale vison	Neovison vison isolate M4711 chromosome 3, ASM_NN_V1	163743570	163743283	3.08e-09	175	96	41.667	N/A
YP_004376332.1	149	254	NC_058093	Neogale vison	Neovison vison isolate M4711 chromosome 3, ASM_NN_V1	81951358	81951044	1.21e-07	162	108	39.815	N/A
YP_004376332.1	187	274	NC_058093	Neogale vison	Neovison vison isolate M4711 chromosome 3, ASM_NN_V1	95179380	95179102	1.13e-06	154	93	41.935	N/A
YP_004376332.1	223	277	NW_020999974	Eumetopias jubatus	Eumetopias jubatus isolate GAN:26980396 unplaced genomic scaffold, ASM402803v1 scaffold1375	13389	13225	2.91e-09	123	55	45.455	N/A
YP_004376332.1	181	224	NW_020999974	Eumetopias jubatus	Eumetopias jubatus isolate GAN:26980396 unplaced genomic scaffold, ASM402803v1 scaffold1375	13519	13385	2.91e-09	97	45	46.667	N/A
YP_004376332.1	185	275	NC_045617	Mustela erminea	Mustela erminea isolate mMusErm1 chromosome 4, mMusErm1.Pri	123712328	123712606	2.94e-09	175	93	43.011	N/A
YP_004376332.1	191	277	NC_045617	Mustela erminea	Mustela erminea isolate mMusErm1 chromosome 4, mMusErm1.Pri	150873011	150872745	2.63e-08	167	89	43.820	N/A
YP_004376332.1	183	277	NC_045617	Mustela erminea	Mustela erminea isolate mMusErm1 chromosome 4, mMusErm1.Pri	90013070	90012783	2.73e-08	167	96	38.542	N/A
YP_004376332.1	189	277	NC_045617	Mustela erminea	Mustela erminea isolate mMusErm1 chromosome 4, mMusErm1.Pri	116522269	116522541	1.25e-07	162	91	38.462	N/A
YP_004376332.1	183	277	NC_045617	Mustela erminea	Mustela erminea isolate mMusErm1 chromosome 4, mMusErm1.Pri	89941759	89942043	2.21e-07	160	96	39.583	N/A
YP_004376332.1	181	254	NW_020324238	Callorhinus ursinus	Callorhinus ursinus isolate GAN/ISIS: 27379988/994484 unplaced genomic scaffold, ASM326570v1 scaffold105059	2273	2049	3.03e-09	174	75	49.333	N/A
YP_004376332.1	183	277	NW_022631104	Lontra canadensis	Lontra canadensis isolate GAN:19392208 unplaced genomic scaffold, GSC_riverotter_1.0 scaffold110	131304	131014	3.11e-09	175	97	43.299	N/A
YP_004376332.1	182	277	NC_062293	Lutra lutra	Lutra lutra chromosome 16, mLutLut1.2	61211550	61211843	3.25e-09	174	98	42.857	N/A
YP_004376332.1	182	277	NW_019154115	Enhydra lutris kenyoni	Enhydra lutris kenyoni isolate GAN:26980312 unplaced genomic scaffold, ASM228890v2 scaffoldscaffold31	21898058	21897765	3.36e-09	148	98	44.898	N/A
YP_004376332.1	28	145	NW_019154115	Enhydra lutris kenyoni	Enhydra lutris kenyoni isolate GAN:26980312 unplaced genomic scaffold, ASM228890v2 scaffoldscaffold31	21898497	21898162	3.36e-09	71	119	22.689	N/A
YP_004376332.1	160	223	NC_060192	Oncorhynchus gorbuscha	Oncorhynchus gorbuscha isolate QuinsamMale2020 ecotype Even-year linkage group LG20, OgorEven_v1.0	35454188	35454370	3.37e-09	174	64	54.688	N/A
YP_004376332.1	154	255	NC_060073	Meles meles	Meles meles chromosome 8, mMelMel3.1 paternal haplotype	119880134	119880454	3.53e-09	174	109	42.202	N/A
YP_004376332.1	182	277	NW_019154135	Enhydra lutris kenyoni	Enhydra lutris kenyoni isolate GAN:26980312 unplaced genomic scaffold, ASM228890v2 scaffoldscaffold51	13998981	13999274	3.63e-09	174	98	42.857	N/A
YP_004376332.1	188	258	NW_023254697	Ailuropoda melanoleuca	Ailuropoda melanoleuca isolate Jingjing unplaced genomic scaffold, ASM200744v2 unplaced-scaffold9234	130693	130911	3.85e-09	174	73	45.205	N/A
YP_004376332.1	189	273	NW_018344146	Phascolarctos cinereus	Phascolarctos cinereus isolate Bilbo 61053 unplaced genomic scaffold, phaCin_unsw_v4.1 phaCin_unsw_v4.1.fa.scaf00195	124385	124137	4.12e-09	174	85	42.353	N/A
YP_004376332.1	208	273	NC_050581	Trichosurus vulpecula	Trichosurus vulpecula isolate mTriVul1 chromosome 9, mTriVul1.pri	98284420	98284617	4.64e-09	173	66	46.970	N/A
YP_004376332.1	115	198	NC_050111	Oncorhynchus keta	Oncorhynchus keta isolate Oke142-1_Chum_Gynogen linkage group LG6, Oket_V1	993086	993340	4.67e-09	147	90	42.222	N/A
YP_004376332.1	205	223	NC_050111	Oncorhynchus keta	Oncorhynchus keta isolate Oke142-1_Chum_Gynogen linkage group LG6, Oket_V1	993354	993410	4.67e-09	71	19	63.158	N/A
YP_004376332.1	149	268	NC_045624	Mustela erminea	Mustela erminea isolate mMusErm1 chromosome 11, mMusErm1.Pri	92879552	92879199	4.90e-09	173	120	35.000	N/A
YP_004376332.1	181	238	NC_045624	Mustela erminea	Mustela erminea isolate mMusErm1 chromosome 11, mMusErm1.Pri	28129	27950	2.62e-06	151	60	48.333	N/A
YP_004376332.1	36	90	NC_059443	Salmo salar	Salmo salar chromosome ssa02, Ssal_v3.1	50965400	50965239	5.07e-09	134	55	49.091	N/A
YP_004376332.1	84	112	NC_059443	Salmo salar	Salmo salar chromosome ssa02, Ssal_v3.1	50965251	50965168	5.07e-09	83	29	58.621	N/A
YP_004376332.1	182	277	NC_062291	Lutra lutra	Lutra lutra chromosome 14, mLutLut1.2	497060	497353	6.26e-09	172	98	41.837	N/A
YP_004376332.1	181	274	NW_020323967	Callorhinus ursinus	Callorhinus ursinus isolate GAN/ISIS: 27379988/994484 unplaced genomic scaffold, ASM326570v1 scaffold104780	11852	12136	6.50e-09	172	95	40.000	N/A
YP_004376332.1	191	290	NW_025422433	Mustela putorius furo	Mustela putorius furo isolate JIRA1106 unplaced genomic scaffold, ASM1176430v1.1 tig00537295_pilon_pilon_pilon	311793	312122	6.80e-09	172	110	41.818	N/A
YP_004376332.1	204	268	NW_006383380	Leptonychotes weddellii	Leptonychotes weddellii isolate WS11-02 unplaced genomic scaffold, LepWed1.0 scaffold00340	751888	752082	7.51e-09	172	65	49.231	N/A
YP_004376332.1	208	277	NC_045605	Zalophus californianus	Zalophus californianus isolate mZalCal1 chromosome 11, mZalCal1.pri.v2	9890610	9890401	8.23e-09	171	70	47.143	N/A
YP_004376332.1	205	277	NW_022589710	Phoca vitulina	Phoca vitulina isolate PV1807 unplaced genomic scaffold, GSC_HSeal_1.0 scaffold7	42011801	42011586	9.52e-09	171	73	46.575	N/A
YP_004376332.1	155	277	NW_025422087	Mustela putorius furo	Mustela putorius furo isolate JIRA1106 unplaced genomic scaffold, ASM1176430v1.1 tig00003942_pilon_pilon_pilon	6637517	6637152	1.25e-08	170	125	38.400	N/A
YP_004376332.1	182	268	NW_022631161	Lontra canadensis	Lontra canadensis isolate GAN:19392208 unplaced genomic scaffold, GSC_riverotter_1.0 scaffold167	649459	649193	1.39e-08	169	89	42.697	N/A
YP_004376332.1	182	277	NW_025421447	Mustela putorius furo	Mustela putorius furo isolate JIRA1106 unplaced genomic scaffold, ASM1176430v1.1 tig00000695_pilon_pilon_pilon	4757422	4757129	1.56e-08	169	98	42.857	N/A
YP_004376332.1	185	275	NW_025421447	Mustela putorius furo	Mustela putorius furo isolate JIRA1106 unplaced genomic scaffold, ASM1176430v1.1 tig00000695_pilon_pilon_pilon	157150	156875	1.64e-07	161	97	40.206	N/A
YP_004376332.1	181	274	NW_020998887	Eumetopias jubatus	Eumetopias jubatus isolate GAN:26980396 unplaced genomic scaffold, ASM402803v1 scaffold281	12873	12601	1.66e-08	169	95	40.000	N/A
YP_004376332.1	182	257	NC_062284	Lutra lutra	Lutra lutra chromosome 7, mLutLut1.2	49779807	49779574	1.92e-08	168	78	48.718	N/A
YP_004376332.1	183	315	NC_062284	Lutra lutra	Lutra lutra chromosome 7, mLutLut1.2	35233528	35233965	3.72e-06	150	149	34.228	N/A
YP_004376332.1	50	258	NW_022631094	Lontra canadensis	Lontra canadensis isolate GAN:19392208 unplaced genomic scaffold, GSC_riverotter_1.0 scaffold100	1368443	1369054	2.18e-08	168	219	28.311	N/A
YP_004376332.1	50	251	NW_022631094	Lontra canadensis	Lontra canadensis isolate GAN:19392208 unplaced genomic scaffold, GSC_riverotter_1.0 scaffold100	1422210	1421635	6.03e-07	156	207	30.918	N/A
YP_004376332.1	183	273	NW_020322208	Callorhinus ursinus	Callorhinus ursinus isolate GAN/ISIS: 27379988/994484 unplaced genomic scaffold, ASM326570v1 scaffold102655	1829	1554	2.32e-08	167	92	40.217	N/A
YP_004376332.1	159	242	NC_048225	Ailuropoda melanoleuca	Ailuropoda melanoleuca isolate Jingjing chromosome 8, ASM200744v2	97064210	97063956	2.73e-08	167	86	41.860	N/A
YP_004376332.1	174	268	NC_045626	Mustela erminea	Mustela erminea isolate mMusErm1 chromosome 13, mMusErm1.Pri	39927814	39927527	2.83e-08	167	97	42.268	N/A
YP_004376332.1	191	315	NW_022631188	Lontra canadensis	Lontra canadensis isolate GAN:19392208 unplaced genomic scaffold, GSC_riverotter_1.0 scaffold194	1242310	1241891	2.99e-08	167	141	35.461	N/A
YP_004376332.1	182	268	NC_060077	Meles meles	Meles meles chromosome 12, mMelMel3.1 paternal haplotype	55579485	55579751	3.10e-08	167	89	44.944	N/A
YP_004376332.1	189	277	NC_045621	Mustela erminea	Mustela erminea isolate mMusErm1 chromosome 8, mMusErm1.Pri	80943528	80943256	3.19e-08	167	91	39.560	N/A
YP_004376332.1	161	275	NC_045621	Mustela erminea	Mustela erminea isolate mMusErm1 chromosome 8, mMusErm1.Pri	94082477	94082124	5.15e-08	165	119	36.975	N/A
YP_004376332.1	92	257	NC_054846	Vulpes lagopus	Vulpes lagopus strain Blue_001 chromosome 23, ASM1834538v1	9193149	9193637	3.72e-08	166	167	28.743	N/A
YP_004376332.1	185	268	NW_025422008	Mustela putorius furo	Mustela putorius furo isolate JIRA1106 unplaced genomic scaffold, ASM1176430v1.1 tig00003856_pilon_pilon_pilon	2550396	2550656	3.89e-08	166	87	42.529	N/A
YP_004376332.1	185	275	NW_025422088	Mustela putorius furo	Mustela putorius furo isolate JIRA1106 unplaced genomic scaffold, ASM1176430v1.1 tig00003944_pilon_pilon_pilon	6423861	6424139	4.54e-08	165	93	40.860	N/A
YP_004376332.1	181	258	NW_022594216	Phoca vitulina	Phoca vitulina isolate PV1807 unplaced genomic scaffold, GSC_HSeal_1.0 scaffold4534	859	620	4.86e-08	163	80	42.500	N/A
YP_004376332.1	223	277	NC_045596	Zalophus californianus	Zalophus californianus isolate mZalCal1 chromosome 2, mZalCal1.pri.v2	203292868	203292704	4.91e-08	115	55	41.818	N/A
YP_004376332.1	181	224	NC_045596	Zalophus californianus	Zalophus californianus isolate mZalCal1 chromosome 2, mZalCal1.pri.v2	203292998	203292864	4.91e-08	93	45	44.444	N/A
YP_004376332.1	192	257	NC_045596	Zalophus californianus	Zalophus californianus isolate mZalCal1 chromosome 2, mZalCal1.pri.v2	132736632	132736429	1.66e-07	161	68	47.059	N/A
YP_004376332.1	182	277	NC_045631	Mustela erminea	Mustela erminea isolate mMusErm1 chromosome 18, mMusErm1.Pri	165930	165637	4.97e-08	165	98	41.837	N/A
YP_004376332.1	182	315	NW_022631004	Lontra canadensis	Lontra canadensis isolate GAN:19392208 unplaced genomic scaffold, GSC_riverotter_1.0 scaffold10	13007330	13006881	5.11e-08	165	155	34.839	N/A
YP_004376332.1	182	263	NW_022631004	Lontra canadensis	Lontra canadensis isolate GAN:19392208 unplaced genomic scaffold, GSC_riverotter_1.0 scaffold10	23485607	23485855	9.05e-07	155	84	42.857	N/A
YP_004376332.1	191	257	NW_022631004	Lontra canadensis	Lontra canadensis isolate GAN:19392208 unplaced genomic scaffold, GSC_riverotter_1.0 scaffold10	23597833	23597627	6.15e-06	148	69	47.826	N/A
YP_004376332.1	213	277	NW_004450546	Odobenus rosmarus divergens	Odobenus rosmarus divergens isolate Ivan unplaced genomic scaffold, Oros_1.0 Scaffold283	152090	151896	5.29e-08	165	65	46.154	N/A
YP_004376332.1	182	277	NW_025421292	Mustela putorius furo	Mustela putorius furo isolate JIRA1106 unplaced genomic scaffold, ASM1176430v1.1 tig00000135_pilon_pilon_pilon	4651229	4650936	5.39e-08	165	98	39.796	N/A
YP_004376332.1	191	315	NW_019154177	Enhydra lutris kenyoni	Enhydra lutris kenyoni isolate GAN:26980312 unplaced genomic scaffold, ASM228890v2 scaffoldscaffold93	381795	382217	5.90e-08	164	141	34.752	N/A
YP_004376332.1	122	230	NC_054833	Vulpes lagopus	Vulpes lagopus strain Blue_001 chromosome 10, ASM1834538v1	56496223	56495879	6.23e-08	164	117	36.752	N/A
YP_004376332.1	95	239	NC_045427	Sarcophilus harrisii	Sarcophilus harrisii chromosome 2, mSarHar1.11	658368102	658367677	7.08e-08	164	149	30.872	N/A
YP_004376332.1	46	90	NC_042994	Salmo trutta	Salmo trutta chromosome 38, fSalTru1.1	21125079	21124951	7.30e-08	134	45	57.778	N/A
YP_004376332.1	93	112	NC_042994	Salmo trutta	Salmo trutta chromosome 38, fSalTru1.1	21124940	21124881	7.30e-08	73	20	60.000	N/A
YP_004376332.1	181	277	NW_020999273	Eumetopias jubatus	Eumetopias jubatus isolate GAN:26980396 unplaced genomic scaffold, ASM402803v1 scaffold674	18289	17996	7.79e-08	163	98	41.837	N/A
YP_004376332.1	185	275	NW_025421506	Mustela putorius furo	Mustela putorius furo isolate JIRA1106 unplaced genomic scaffold, ASM1176430v1.1 tig00000876_pilon_pilon_pilon	7168509	7168231	7.89e-08	163	93	40.860	N/A
YP_004376332.1	183	277	NC_062290	Lutra lutra	Lutra lutra chromosome 13, mLutLut1.2	31881345	31881638	8.11e-08	163	98	40.816	N/A
YP_004376332.1	210	255	NC_047099	Geotrypetes seraphini	Geotrypetes seraphini chromosome 16, aGeoSer1.1	40512895	40512764	8.18e-08	163	46	63.043	N/A
YP_004376332.1	216	289	NW_024044570	Micropterus salmoides	Micropterus salmoides isolate LMB-PRFRI ecotype aquatic unplaced genomic scaffold, ASM1485139v1 Ms_hic_scaffold_8	35461863	35461642	8.64e-08	163	76	48.684	N/A
YP_004376332.1	107	277	NC_058103	Neogale vison	Neovison vison isolate M4711 chromosome 13, ASM_NN_V1	112205818	112205312	9.20e-08	163	173	29.480	N/A
YP_004376332.1	183	277	NW_022631235	Lontra canadensis	Lontra canadensis isolate GAN:19392208 unplaced genomic scaffold, GSC_riverotter_1.0 scaffold241	325402	325112	9.27e-08	163	97	42.268	N/A
YP_004376332.1	205	277	NW_023270825	Mirounga leonina	Mirounga leonina isolate KUSES-001 unplaced genomic scaffold, KU_Mleo_1.0 Mir_82	29809215	29809433	9.37e-08	163	73	45.205	N/A
YP_004376332.1	205	277	NW_025578520	Mirounga angustirostris	Mirounga angustirostris isolate JK_09032017 unplaced genomic scaffold, ASM2128878v2 HiC_scaffold_13	103809787	103809569	9.37e-08	163	73	45.205	N/A
YP_004376332.1	149	239	NW_019154121	Enhydra lutris kenyoni	Enhydra lutris kenyoni isolate GAN:26980312 unplaced genomic scaffold, ASM228890v2 scaffoldscaffold37	32536192	32536461	1.02e-07	163	93	41.935	N/A
YP_004376332.1	80	228	NC_062286	Lutra lutra	Lutra lutra chromosome 9, mLutLut1.2	114600233	114600679	1.06e-07	162	152	31.579	N/A
YP_004376332.1	53	107	NW_015666538	Sinocyclocheilus rhinocerous	Sinocyclocheilus rhinocerous isolate Xijiao unplaced genomic scaffold, SAMN03320098_v1.1 scaffold1994	209069	208908	1.08e-07	162	55	52.727	N/A
YP_004376332.1	127	257	NW_025577388	Ursus americanus	Ursus americanus isolate UA15103 ecotype Eastern unplaced genomic scaffold, gsc_jax_bbear_1.0 contig_37_segment0	10475854	10476240	1.11e-07	162	133	31.579	N/A
YP_004376332.1	204	268	NW_025421998	Mustela putorius furo	Mustela putorius furo isolate JIRA1106 unplaced genomic scaffold, ASM1176430v1.1 tig00003845_pilon_pilon_pilon	14087830	14088024	1.11e-07	162	65	47.692	N/A
YP_004376332.1	183	277	NW_025422123	Mustela putorius furo	Mustela putorius furo isolate JIRA1106 unplaced genomic scaffold, ASM1176430v1.1 tig00003983_pilon_pilon_pilon	9986111	9986395	1.21e-07	162	96	40.625	N/A
YP_004376332.1	53	107	NW_015538004	Sinocyclocheilus anshuiensis	Sinocyclocheilus anshuiensis isolate Anshui unplaced genomic scaffold, SAMN03320099.WGS_v1.1 scaffold1589	50514	50675	1.23e-07	162	55	52.727	N/A
YP_004376332.1	216	253	NW_024426774	Ursus maritimus	Ursus maritimus isolate PB19 unplaced genomic scaffold, ASM1731132v1 scaffold_6	33778633	33778746	1.25e-07	146	38	68.421	N/A
YP_004376332.1	191	213	NW_024426774	Ursus maritimus	Ursus maritimus isolate PB19 unplaced genomic scaffold, ASM1731132v1 scaffold_6	33778559	33778633	1.25e-07	58	25	56.000	N/A
YP_004376332.1	182	250	NW_019154101	Enhydra lutris kenyoni	Enhydra lutris kenyoni isolate GAN:26980312 unplaced genomic scaffold, ASM228890v2 scaffoldscaffold17	42458895	42458683	1.27e-07	162	71	49.296	N/A
YP_004376332.1	182	279	NC_058099	Neogale vison	Neovison vison isolate M4711 chromosome 9, ASM_NN_V1	66051930	66052229	1.33e-07	162	100	39.000	N/A
YP_004376332.1	182	279	NC_058099	Neogale vison	Neovison vison isolate M4711 chromosome 9, ASM_NN_V1	71150294	71150593	1.33e-07	162	100	39.000	N/A
YP_004376332.1	183	266	NC_058099	Neogale vison	Neovison vison isolate M4711 chromosome 9, ASM_NN_V1	66480480	66480223	2.12e-07	160	86	41.860	N/A
YP_004376332.1	183	266	NC_058099	Neogale vison	Neovison vison isolate M4711 chromosome 9, ASM_NN_V1	63137460	63137203	2.12e-07	160	86	41.860	N/A
YP_004376332.1	183	277	NC_058099	Neogale vison	Neovison vison isolate M4711 chromosome 9, ASM_NN_V1	62935103	62934813	8.42e-07	155	97	39.175	N/A
YP_004376332.1	216	253	NW_025577914	Ursus americanus	Ursus americanus isolate UA15103 ecotype Eastern unplaced genomic scaffold, gsc_jax_bbear_1.0 contig_4927_segment0	12299165	12299052	1.36e-07	146	38	68.421	N/A
YP_004376332.1	191	213	NW_025577914	Ursus americanus	Ursus americanus isolate UA15103 ecotype Eastern unplaced genomic scaffold, gsc_jax_bbear_1.0 contig_4927_segment0	12299239	12299165	1.36e-07	58	25	56.000	N/A
YP_004376332.1	216	253	NW_025929672	Ursus arctos	Ursus arctos isolate Adak ecotype North America unplaced genomic scaffold, UrsArc1.0 HiC_scaffold_29	51487842	51487729	1.36e-07	146	38	68.421	N/A
YP_004376332.1	191	213	NW_025929672	Ursus arctos	Ursus arctos isolate Adak ecotype North America unplaced genomic scaffold, UrsArc1.0 HiC_scaffold_29	51487916	51487842	1.36e-07	58	25	56.000	N/A
YP_004376332.1	160	198	NC_034202	Oncorhynchus kisutch	Oncorhynchus kisutch isolate 150728-3 linkage group LG29, Okis_V2	37420269	37420153	1.37e-07	127	39	61.538	N/A
YP_004376332.1	205	223	NC_034202	Oncorhynchus kisutch	Oncorhynchus kisutch isolate 150728-3 linkage group LG29, Okis_V2	37420139	37420083	1.37e-07	78	19	68.421	N/A
YP_004376332.1	122	230	NC_064247	Canis lupus dingo	Canis lupus dingo isolate Sandy chromosome 5, ASM325472v2	30226011	30225667	1.58e-07	161	117	35.897	N/A
YP_004376332.1	122	230	NC_051809	Canis lupus familiaris	Canis lupus familiaris isolate SID07034 breed Labrador retriever chromosome 5, ROS_Cfam_1.0	30221995	30221651	1.58e-07	161	117	35.897	N/A
YP_004376332.1	204	277	NC_062281	Lutra lutra	Lutra lutra chromosome 4, mLutLut1.2	104165211	104164990	2.00e-07	160	74	44.595	N/A
YP_004376332.1	181	239	NW_025421520	Mustela putorius furo	Mustela putorius furo isolate JIRA1106 unplaced genomic scaffold, ASM1176430v1.1 tig00000929_pilon_pilon_pilon	107040	106858	3.61e-07	158	61	50.820	N/A
YP_004376332.1	204	277	NW_020313283	Callorhinus ursinus	Callorhinus ursinus isolate GAN/ISIS: 27379988/994484 unplaced genomic scaffold, ASM326570v1 scaffold567	11993510	11993719	4.13e-07	158	74	44.595	N/A
YP_004376332.1	204	277	NW_020998614	Eumetopias jubatus	Eumetopias jubatus isolate GAN:26980396 unplaced genomic scaffold, ASM402803v1 scaffold8	32873913	32874122	4.13e-07	158	74	44.595	N/A
YP_004376332.1	192	257	NC_048222	Ailuropoda melanoleuca	Ailuropoda melanoleuca isolate Jingjing chromosome 5, ASM200744v2	98706793	98706996	4.17e-07	158	68	52.941	N/A
YP_004376332.1	182	277	NW_025422045	Mustela putorius furo	Mustela putorius furo isolate JIRA1106 unplaced genomic scaffold, ASM1176430v1.1 tig00003896_pilon_pilon_pilon	12659983	12659690	4.20e-07	158	98	42.857	N/A
YP_004376332.1	182	250	NW_022631041	Lontra canadensis	Lontra canadensis isolate GAN:19392208 unplaced genomic scaffold, GSC_riverotter_1.0 scaffold47	11280938	11280726	4.32e-07	158	71	47.887	N/A
YP_004376332.1	182	258	NW_022631041	Lontra canadensis	Lontra canadensis isolate GAN:19392208 unplaced genomic scaffold, GSC_riverotter_1.0 scaffold47	11133260	11133496	8.97e-07	155	79	41.772	N/A
YP_004376332.1	67	223	NW_007846243	Galeopterus variegatus	Galeopterus variegatus unplaced genomic scaffold, G_variegatus-3.0.2 Scaffold120132	218	685	4.78e-07	151	167	31.138	N/A
YP_004376332.1	149	277	NC_048218	Ailuropoda melanoleuca	Ailuropoda melanoleuca isolate Jingjing chromosome 1, ASM200744v2	118033474	118033851	6.54e-07	156	132	32.576	N/A
YP_004376332.1	205	271	NC_064259	Canis lupus dingo	Canis lupus dingo isolate Sandy chromosome 17, ASM325472v2	34391698	34391904	6.66e-07	156	70	51.429	N/A
YP_004376332.1	205	271	NC_051821	Canis lupus familiaris	Canis lupus familiaris isolate SID07034 breed Labrador retriever chromosome 17, ROS_Cfam_1.0	35082077	35082283	6.66e-07	156	70	51.429	N/A
YP_004376332.1	53	107	NW_015505956	Sinocyclocheilus grahami	Sinocyclocheilus grahami isolate Dianchi unplaced genomic scaffold, SAMN03320097.WGS_v1.1 scaffold777.1	421577	421416	7.15e-07	156	55	50.909	N/A
YP_004376332.1	183	277	NC_045627	Mustela erminea	Mustela erminea isolate mMusErm1 chromosome 14, mMusErm1.Pri	13773424	13773134	7.16e-07	156	97	39.175	N/A
YP_004376332.1	53	107	NC_039274	Carassius auratus	Carassius auratus strain Wakin chromosome 32, ASM336829v1	1733385	1733546	7.35e-07	156	55	52.727	N/A
YP_004376332.1	192	257	NW_024423453	Ursus maritimus	Ursus maritimus isolate PB19 unplaced genomic scaffold, ASM1731132v1 scaffold_11	45697045	45696842	7.35e-07	156	68	51.471	N/A
YP_004376332.1	192	257	NW_025929783	Ursus arctos	Ursus arctos isolate Adak ecotype North America unplaced genomic scaffold, UrsArc1.0 HiC_scaffold_39	45439274	45439071	7.35e-07	156	68	51.471	N/A
YP_004376332.1	149	268	NW_019154148	Enhydra lutris kenyoni	Enhydra lutris kenyoni isolate GAN:26980312 unplaced genomic scaffold, ASM228890v2 scaffoldscaffold64	1826019	1826375	8.12e-07	155	122	35.246	N/A
YP_004376332.1	183	277	NW_025421765	Mustela putorius furo	Mustela putorius furo isolate JIRA1106 unplaced genomic scaffold, ASM1176430v1.1 tig00001492_pilon_pilon_pilon	446983	447273	8.64e-07	155	97	38.144	N/A
YP_004376332.1	205	271	NW_020356451	Vulpes vulpes	Vulpes vulpes strain TameXAggressive cross unplaced genomic scaffold, VulVul2.2 scaffold17	1137620	1137823	9.38e-07	155	70	54.286	N/A
YP_004376332.1	149	277	NW_024425563	Ursus maritimus	Ursus maritimus isolate PB19 unplaced genomic scaffold, ASM1731132v1 scaffold_3	93790952	93790575	9.38e-07	155	132	33.333	N/A
YP_004376332.1	214	273	NW_025600092	Mirounga angustirostris	Mirounga angustirostris isolate JK_09032017 unplaced genomic scaffold, ASM2128878v2 HiC_scaffold_21590	1286	1107	1.13e-06	152	60	46.667	N/A
YP_004376332.1	100	239	NW_022631105	Lontra canadensis	Lontra canadensis isolate GAN:19392208 unplaced genomic scaffold, GSC_riverotter_1.0 scaffold111	14658	14242	1.22e-06	154	142	30.986	N/A
YP_004376332.1	160	223	NC_056461	Oncorhynchus tshawytscha	Oncorhynchus tshawytscha isolate Ot180627B linkage group LG33, Otsh_v2.0	40519768	40519956	1.26e-06	154	64	51.562	N/A
YP_004376332.1	204	277	NW_019154093	Enhydra lutris kenyoni	Enhydra lutris kenyoni isolate GAN:26980312 unplaced genomic scaffold, ASM228890v2 scaffoldscaffold9	72919492	72919713	1.30e-06	154	74	41.892	N/A
YP_004376332.1	153	233	NW_019154093	Enhydra lutris kenyoni	Enhydra lutris kenyoni isolate GAN:26980312 unplaced genomic scaffold, ASM228890v2 scaffoldscaffold9	55787914	55787672	5.14e-06	149	83	46.988	N/A
YP_004376332.1	181	238	NW_004450264	Odobenus rosmarus divergens	Odobenus rosmarus divergens isolate Ivan unplaced genomic scaffold, Oros_1.0 Scaffold1	12978706	12978527	1.58e-06	153	60	48.333	N/A
YP_004376332.1	174	263	NC_062292	Lutra lutra	Lutra lutra chromosome 15, mLutLut1.2	28806284	28806009	1.89e-06	152	92	39.130	N/A
YP_004376332.1	153	273	NW_020999736	Eumetopias jubatus	Eumetopias jubatus isolate GAN:26980396 unplaced genomic scaffold, ASM402803v1 scaffold1137	13527	13147	2.28e-06	152	128	32.812	N/A
YP_004376332.1	198	257	NW_025421480	Mustela putorius furo	Mustela putorius furo isolate JIRA1106 unplaced genomic scaffold, ASM1176430v1.1 tig00000785_pilon_pilon_pilon	3116999	3116820	2.29e-06	152	60	50.000	N/A
YP_004376332.1	181	277	NW_020324059	Callorhinus ursinus	Callorhinus ursinus isolate GAN/ISIS: 27379988/994484 unplaced genomic scaffold, ASM326570v1 scaffold104875	736	443	2.85e-06	150	98	40.816	N/A
YP_004376332.1	205	271	NC_054828	Vulpes lagopus	Vulpes lagopus strain Blue_001 chromosome 5, ASM1834538v1	99613997	99613794	2.92e-06	151	70	54.286	N/A
YP_004376332.1	175	262	NC_034189	Oncorhynchus kisutch	Oncorhynchus kisutch isolate 150728-3 linkage group LG16, Okis_V2	111186	110932	3.75e-06	150	88	39.773	N/A
YP_004376332.1	202	296	NC_044571	Camarhynchus parvulus	Camarhynchus parvulus chromosome 1, STF_HiC	109239761	109239450	3.92e-06	150	104	39.423	N/A
YP_004376332.1	192	251	NW_022589717	Phoca vitulina	Phoca vitulina isolate PV1807 unplaced genomic scaffold, GSC_HSeal_1.0 scaffold14	33047905	33047720	4.26e-06	150	62	50.000	N/A
YP_004376332.1	185	217	NW_022631079	Lontra canadensis	Lontra canadensis isolate GAN:19392208 unplaced genomic scaffold, GSC_riverotter_1.0 scaffold85	8034388	8034284	4.83e-06	96	35	54.286	N/A
YP_004376332.1	216	277	NW_022631079	Lontra canadensis	Lontra canadensis isolate GAN:19392208 unplaced genomic scaffold, GSC_riverotter_1.0 scaffold85	8034285	8034100	4.83e-06	94	62	37.097	N/A
YP_004376332.1	187	279	NW_019154128	Enhydra lutris kenyoni	Enhydra lutris kenyoni isolate GAN:26980312 unplaced genomic scaffold, ASM228890v2 scaffoldscaffold44	9889456	9889737	5.42e-06	149	94	38.298	N/A
YP_004376332.1	15	88	NC_054381	Xenopus laevis	Xenopus laevis strain J_2021 chromosome 6L, Xenopus_laevis_v10.1	162310562	162310341	6.20e-06	148	75	45.333	N/A
YP_004376332.1	174	268	NW_025421263	Mustela putorius furo	Mustela putorius furo isolate JIRA1106 unplaced genomic scaffold, ASM1176430v1.1 tig00000056_pilon_pilon_pilon	3045335	3045045	7.29e-06	148	97	36.082	N/A
YP_004376332.1	201	233	NW_004450366	Odobenus rosmarus divergens	Odobenus rosmarus divergens isolate Ivan unplaced genomic scaffold, Oros_1.0 Scaffold103	2504647	2504742	8.51e-06	107	33	57.576	N/A
YP_004376332.1	235	271	NW_004450366	Odobenus rosmarus divergens	Odobenus rosmarus divergens isolate Ivan unplaced genomic scaffold, Oros_1.0 Scaffold103	2504748	2504867	8.51e-06	82	40	47.500	N/A
YP_004376332.1	208	277	NW_019154089	Enhydra lutris kenyoni	Enhydra lutris kenyoni isolate GAN:26980312 unplaced genomic scaffold, ASM228890v2 scaffoldscaffold5	13104351	13104142	9.81e-06	147	70	37.143	N/A
# TBLASTN 2.13.0+
# Query: UOF78646.1 |hypothetical protein|Circoviridae sp.||Circoviridae||USA|USA|2019-01-01|2022-04-10T00:00:00Z|hypothetical protein [Circoviridae sp.]
# Database: ref_euk_rep_genomes
# 0 hits found
# TBLASTN 2.13.0+
# Query: UOF80439.1 |rep protein|Circoviridae sp.||Circoviridae||USA|USA|2019-01-01|2022-04-10T00:00:00Z|rep protein [Circoviridae sp.]
# Database: ref_euk_rep_genomes
# Fields: query acc., q. start, q. end, subject acc., subject sci name, subject title, s. start, s. end, evalue, score, alignment length, % identity, subject strand
# 50 hits found
UOF80439.1	3	136	NC_034588	Mus caroli	Mus caroli chromosome 19, CAROLI_EIJ_v1.1	46569999	46569601	1.99e-17	237	137	37.956	N/A
UOF80439.1	3	136	NC_051447	Kryptolebias marmoratus	Kryptolebias marmoratus isolate JLee-2015 linkage group LG18, ASM164957v2	2741227	2741634	1.43e-16	230	141	39.007	N/A
UOF80439.1	4	129	NW_006408530	Chrysochloris asiatica	Chrysochloris asiatica unplaced genomic scaffold, ChrAsi1.0 scaffold00012	31588006	31587629	3.18e-16	227	128	41.406	N/A
UOF80439.1	3	133	NW_010581509	Tinamus guttatus	Tinamus guttatus isolate BGI_N309 unplaced genomic scaffold, ASM70537v2 scaffold13393	5748	5356	5.71e-15	217	136	38.235	N/A
UOF80439.1	2	133	NW_022989367	Pseudochaenichthys georgianus	Pseudochaenichthys georgianus unplaced genomic scaffold, fPseGeo1.1	755	1156	4.84e-14	211	137	38.686	N/A
UOF80439.1	3	140	NW_024096460	Crotalus tigris	Crotalus tigris isolate CLP2741 ecotype Arizona unplaced genomic scaffold, ASM1654583v1 scf7180000017536.10889498	6025673	6025266	1.31e-13	207	142	38.028	N/A
UOF80439.1	3	140	NC_063057	Megalobrama amblycephala	Megalobrama amblycephala isolate DHTTF-2021 linkage group LG14, ASM1881202v1	47479767	47479384	2.06e-13	206	141	36.879	N/A
UOF80439.1	3	140	NC_063057	Megalobrama amblycephala	Megalobrama amblycephala isolate DHTTF-2021 linkage group LG14, ASM1881202v1	47482519	47482100	1.46e-10	184	142	34.507	N/A
UOF80439.1	3	140	NC_064428	Astyanax mexicanus	Astyanax mexicanus isolate ESR-SI-001 chromosome 21, AstMex3_surface	7537791	7537372	6.08e-13	202	150	33.333	N/A
UOF80439.1	4	136	NC_051315	Choloepus didactylus	Choloepus didactylus isolate mChoDid1 chromosome 9, mChoDid1.pri	63810042	63810437	1.09e-12	200	136	38.235	N/A
UOF80439.1	4	114	NW_025961413	Perognathus longimembris pacificus	Perognathus longimembris pacificus isolate PPM17 unplaced genomic scaffold, ASM2315922v1 HiC_scaffold_5931	1390617	1390279	6.86e-12	194	113	38.938	N/A
UOF80439.1	4	114	NW_025961413	Perognathus longimembris pacificus	Perognathus longimembris pacificus isolate PPM17 unplaced genomic scaffold, ASM2315922v1 HiC_scaffold_5931	1272568	1272230	4.80e-11	187	113	38.938	N/A
UOF80439.1	4	114	NC_063165	Perognathus longimembris pacificus	Perognathus longimembris pacificus isolate PPM17 chromosome 5, ASM2315922v1	87993870	87993532	7.06e-12	194	113	38.938	N/A
UOF80439.1	4	114	NW_025960865	Perognathus longimembris pacificus	Perognathus longimembris pacificus isolate PPM17 unplaced genomic scaffold, ASM2315922v1 HiC_scaffold_5438	20226	20564	8.12e-12	193	113	38.938	N/A
UOF80439.1	3	133	NC_051050	Acanthopagrus latus	Acanthopagrus latus isolate v.2019 chromosome 12, fAcaLat1.1	1495604	1496002	1.17e-10	184	136	34.559	N/A
UOF80439.1	3	133	NC_051050	Acanthopagrus latus	Acanthopagrus latus isolate v.2019 chromosome 12, fAcaLat1.1	1491822	1492220	1.32e-10	184	136	34.559	N/A
UOF80439.1	3	133	NC_051050	Acanthopagrus latus	Acanthopagrus latus isolate v.2019 chromosome 12, fAcaLat1.1	1488042	1488440	1.38e-10	184	136	34.559	N/A
UOF80439.1	3	133	NC_051050	Acanthopagrus latus	Acanthopagrus latus isolate v.2019 chromosome 12, fAcaLat1.1	1489932	1490330	1.38e-10	184	136	34.559	N/A
UOF80439.1	3	133	NC_051050	Acanthopagrus latus	Acanthopagrus latus isolate v.2019 chromosome 12, fAcaLat1.1	1493712	1494110	1.38e-10	184	136	34.559	N/A
UOF80439.1	3	133	NC_051050	Acanthopagrus latus	Acanthopagrus latus isolate v.2019 chromosome 12, fAcaLat1.1	1506755	1507153	1.38e-10	184	136	34.559	N/A
UOF80439.1	3	133	NC_051050	Acanthopagrus latus	Acanthopagrus latus isolate v.2019 chromosome 12, fAcaLat1.1	1502971	1503369	2.65e-10	182	136	34.559	N/A
UOF80439.1	3	133	NC_051050	Acanthopagrus latus	Acanthopagrus latus isolate v.2019 chromosome 12, fAcaLat1.1	1504863	1505261	9.39e-10	177	136	34.559	N/A
UOF80439.1	3	94	NC_051050	Acanthopagrus latus	Acanthopagrus latus isolate v.2019 chromosome 12, fAcaLat1.1	1508647	1508937	1.74e-08	167	97	37.113	N/A
UOF80439.1	3	94	NC_051050	Acanthopagrus latus	Acanthopagrus latus isolate v.2019 chromosome 12, fAcaLat1.1	1497494	1497784	1.91e-08	167	97	37.113	N/A
UOF80439.1	5	92	NC_051451	Kryptolebias marmoratus	Kryptolebias marmoratus isolate JLee-2015 linkage group LG22, ASM164957v2	4327395	4327117	1.30e-10	184	93	43.011	N/A
UOF80439.1	4	140	NC_053390	Bufo bufo	Bufo bufo chromosome 2, aBufBuf1.1	9191646	9191236	1.54e-10	184	143	37.063	N/A
UOF80439.1	4	140	NC_053390	Bufo bufo	Bufo bufo chromosome 2, aBufBuf1.1	6709898	6709485	8.15e-09	170	146	35.616	N/A
UOF80439.1	4	140	NC_053390	Bufo bufo	Bufo bufo chromosome 2, aBufBuf1.1	6711742	6711329	8.61e-09	170	146	35.616	N/A
UOF80439.1	4	140	NC_053390	Bufo bufo	Bufo bufo chromosome 2, aBufBuf1.1	6708047	6707652	2.34e-07	159	146	34.932	N/A
UOF80439.1	4	133	NC_047512	Pseudochaenichthys georgianus	Pseudochaenichthys georgianus chromosome 10, fPseGeo1.1	45263179	45262784	1.80e-10	183	135	37.778	N/A
UOF80439.1	3	92	NW_015507170	Sinocyclocheilus grahami	Sinocyclocheilus grahami isolate Dianchi unplaced genomic scaffold, SAMN03320097.WGS_v1.1 scaffold1991.1	39029	38745	1.83e-10	183	95	42.105	N/A
UOF80439.1	3	140	NW_015507170	Sinocyclocheilus grahami	Sinocyclocheilus grahami isolate Dianchi unplaced genomic scaffold, SAMN03320097.WGS_v1.1 scaffold1991.1	42111	41701	1.87e-08	167	145	33.793	N/A
UOF80439.1	4	140	NC_047085	Geotrypetes seraphini	Geotrypetes seraphini chromosome 2, aGeoSer1.1	508472973	508473380	5.45e-10	179	139	32.374	N/A
UOF80439.1	6	99	NC_053162	Polypterus senegalus	Polypterus senegalus isolate Bchr_013 chromosome 9, ASM1683550v1	59502738	59503019	2.02e-09	175	95	38.947	N/A
UOF80439.1	3	140	NC_053162	Polypterus senegalus	Polypterus senegalus isolate Bchr_013 chromosome 9, ASM1683550v1	59504458	59504802	2.06e-08	167	138	34.783	N/A
UOF80439.1	3	133	NW_022991559	Gymnodraco acuticeps	Gymnodraco acuticeps unplaced genomic scaffold, fGymAcu1.1	39757	40155	2.81e-09	174	136	35.294	N/A
UOF80439.1	4	82	NC_063169	Perognathus longimembris pacificus	Perognathus longimembris pacificus isolate PPM17 chromosome 9, ASM2315922v1	17338	17580	3.66e-09	173	81	45.679	N/A
UOF80439.1	3	105	NW_019029310	Acanthochromis polyacanthus	Acanthochromis polyacanthus ecotype Palm Islands unplaced genomic scaffold, ASM210954v1 orpheusFish_scaffold194	166068	166391	3.87e-09	173	108	37.963	N/A
UOF80439.1	4	140	NC_047096	Geotrypetes seraphini	Geotrypetes seraphini chromosome 13, aGeoSer1.1	975396	975803	4.44e-09	172	141	36.170	N/A
UOF80439.1	5	118	NC_063185	Perognathus longimembris pacificus	Perognathus longimembris pacificus isolate PPM17 chromosome 25, ASM2315922v1	922956	923312	5.64e-09	171	120	35.833	N/A
UOF80439.1	3	133	NW_022991811	Gymnodraco acuticeps	Gymnodraco acuticeps unplaced genomic scaffold, fGymAcu1.1	4208	3810	6.67e-09	171	135	34.074	N/A
UOF80439.1	4	140	NC_053491	Rana temporaria	Rana temporaria chromosome 3, aRanTem1.1	257690980	257691390	1.29e-07	161	142	33.099	N/A
UOF80439.1	7	72	NC_063168	Perognathus longimembris pacificus	Perognathus longimembris pacificus isolate PPM17 chromosome 8, ASM2315922v1	31333	31536	2.41e-07	158	68	50.000	N/A
UOF80439.1	4	82	NC_063168	Perognathus longimembris pacificus	Perognathus longimembris pacificus isolate PPM17 chromosome 8, ASM2315922v1	33206	33451	2.04e-06	151	84	45.238	N/A
UOF80439.1	4	80	NC_063168	Perognathus longimembris pacificus	Perognathus longimembris pacificus isolate PPM17 chromosome 8, ASM2315922v1	29306	29542	2.34e-06	151	79	44.304	N/A
UOF80439.1	4	140	NC_053489	Rana temporaria	Rana temporaria chromosome 1, aRanTem1.1	8654286	8653876	3.34e-07	157	142	34.507	N/A
UOF80439.1	4	140	NC_053391	Bufo bufo	Bufo bufo chromosome 3, aBufBuf1.1	33282069	33282482	6.74e-07	155	146	34.247	N/A
UOF80439.1	26	113	NC_047087	Geotrypetes seraphini	Geotrypetes seraphini chromosome 4, aGeoSer1.1	291062669	291062421	9.53e-07	154	89	42.697	N/A
UOF80439.1	5	85	NC_063178	Perognathus longimembris pacificus	Perognathus longimembris pacificus isolate PPM17 chromosome 18, ASM2315922v1	30795643	30795395	1.46e-06	152	83	40.964	N/A
UOF80439.1	5	86	NC_063178	Perognathus longimembris pacificus	Perognathus longimembris pacificus isolate PPM17 chromosome 18, ASM2315922v1	30811794	30811543	9.73e-06	146	84	39.286	N/A
# TBLASTN 2.13.0+
# Query: UOF82965.1 |hypothetical protein|Circoviridae sp.||Circoviridae||USA|USA|2019-01-01|2022-04-10T00:00:00Z|hypothetical protein [Circoviridae sp.]
# Database: ref_euk_rep_genomes
# 0 hits found
# BLAST processed 88 queries
```
