## Supplementary material for "Deep-mining of vertebrate genomes reveals an unexpected diversity of endogenous viral elements": batch_002-tblastn-ref_euk_rep_genomes.out (part 1 of 2)

```
# TBLASTN 2.13.0+
# Query: UBR88863.1 |putative capsid protein|Mongoose-associated circovirus|Circovirus|Circoviridae|Urva auropunctata|Saint Kitts and Nevis|Saint Kitts and Nevis|2017|2021-10-04T00:00:00Z|putative capsid protein [Mongoose-associated circovirus]
# Database: ref_euk_rep_genomes
# 0 hits found
# TBLASTN 2.13.0+
# Query: QZA75064.1 |rep|Po-Circo-like virus 41||Circoviridae|Sus scrofa|Hungary|Hungary|2012|2021-08-23T00:00:00Z|rep [Po-Circo-like virus 41]
# Database: ref_euk_rep_genomes
# Fields: query acc., q. start, q. end, subject acc., subject sci name, subject title, s. start, s. end, evalue, score, alignment length, % identity, subject strand
# 30 hits found
QZA75064.1	6	293	NW_025960865	Perognathus longimembris pacificus	Perognathus longimembris pacificus isolate PPM17 unplaced genomic scaffold, ASM2315922v1 HiC_scaffold_5438	20220	21014	2.29e-18	246	290	28.621	N/A
QZA75064.1	8	301	NW_022989367	Pseudochaenichthys georgianus	Pseudochaenichthys georgianus unplaced genomic scaffold, fPseGeo1.1	761	1594	2.80e-18	245	302	29.470	N/A
QZA75064.1	6	293	NC_063165	Perognathus longimembris pacificus	Perognathus longimembris pacificus isolate PPM17 chromosome 5, ASM2315922v1	87993876	87993082	4.05e-18	244	290	28.621	N/A
QZA75064.1	6	293	NW_025961413	Perognathus longimembris pacificus	Perognathus longimembris pacificus isolate PPM17 unplaced genomic scaffold, ASM2315922v1 HiC_scaffold_5931	1272574	1271780	3.79e-16	229	289	27.336	N/A
QZA75064.1	6	293	NW_025961413	Perognathus longimembris pacificus	Perognathus longimembris pacificus isolate PPM17 unplaced genomic scaffold, ASM2315922v1 HiC_scaffold_5931	1390623	1389829	6.56e-16	227	290	27.931	N/A
QZA75064.1	8	223	NC_064428	Astyanax mexicanus	Astyanax mexicanus isolate ESR-SI-001 chromosome 21, AstMex3_surface	7537788	7537171	9.32e-15	218	226	28.761	N/A
QZA75064.1	8	301	NC_051315	Choloepus didactylus	Choloepus didactylus isolate mChoDid1 chromosome 9, mChoDid1.pri	63810042	63810851	2.12e-13	208	299	26.421	N/A
QZA75064.1	8	223	NC_051050	Acanthopagrus latus	Acanthopagrus latus isolate v.2019 chromosome 12, fAcaLat1.1	1502974	1503582	2.50e-13	207	229	29.258	N/A
QZA75064.1	8	223	NC_051050	Acanthopagrus latus	Acanthopagrus latus isolate v.2019 chromosome 12, fAcaLat1.1	1488045	1488653	3.43e-13	206	229	29.258	N/A
QZA75064.1	8	223	NC_051050	Acanthopagrus latus	Acanthopagrus latus isolate v.2019 chromosome 12, fAcaLat1.1	1489935	1490543	3.43e-13	206	229	29.258	N/A
QZA75064.1	8	223	NC_051050	Acanthopagrus latus	Acanthopagrus latus isolate v.2019 chromosome 12, fAcaLat1.1	1493715	1494323	3.43e-13	206	229	29.258	N/A
QZA75064.1	8	223	NC_051050	Acanthopagrus latus	Acanthopagrus latus isolate v.2019 chromosome 12, fAcaLat1.1	1506758	1507366	3.43e-13	206	229	29.258	N/A
QZA75064.1	8	223	NC_051050	Acanthopagrus latus	Acanthopagrus latus isolate v.2019 chromosome 12, fAcaLat1.1	1491825	1492433	3.49e-13	206	229	29.258	N/A
QZA75064.1	8	223	NC_051050	Acanthopagrus latus	Acanthopagrus latus isolate v.2019 chromosome 12, fAcaLat1.1	1495607	1496215	3.97e-13	205	229	29.258	N/A
QZA75064.1	8	223	NW_015507170	Sinocyclocheilus grahami	Sinocyclocheilus grahami isolate Dianchi unplaced genomic scaffold, SAMN03320097.WGS_v1.1 scaffold1991.1	42108	41512	1.39e-12	201	219	27.854	N/A
QZA75064.1	8	202	NC_047512	Pseudochaenichthys georgianus	Pseudochaenichthys georgianus chromosome 10, fPseGeo1.1	45263179	45262631	4.19e-12	197	196	28.571	N/A
QZA75064.1	8	223	NC_063057	Megalobrama amblycephala	Megalobrama amblycephala isolate DHTTF-2021 linkage group LG14, ASM1881202v1	47482516	47481911	1.03e-11	194	216	27.778	N/A
QZA75064.1	8	291	NW_010581509	Tinamus guttatus	Tinamus guttatus isolate BGI_N309 unplaced genomic scaffold, ASM70537v2 scaffold13393	5745	4969	1.58e-11	193	287	29.617	N/A
QZA75064.1	8	223	NC_051447	Kryptolebias marmoratus	Kryptolebias marmoratus isolate JLee-2015 linkage group LG18, ASM164957v2	2741230	2741832	2.85e-11	191	217	25.806	N/A
QZA75064.1	3	309	NC_053491	Rana temporaria	Rana temporaria chromosome 3, aRanTem1.1	257690962	257691810	4.04e-11	190	310	28.710	N/A
QZA75064.1	8	303	NC_053390	Bufo bufo	Bufo bufo chromosome 2, aBufBuf1.1	9191646	9190810	9.05e-11	187	308	29.870	N/A
QZA75064.1	3	223	NC_053489	Rana temporaria	Rana temporaria chromosome 1, aRanTem1.1	8654304	8653693	1.99e-10	184	223	30.045	N/A
QZA75064.1	2	223	NC_053489	Rana temporaria	Rana temporaria chromosome 1, aRanTem1.1	8221762	8221142	1.74e-09	177	226	29.646	N/A
QZA75064.1	46	223	NC_064425	Astyanax mexicanus	Astyanax mexicanus isolate ESR-SI-001 chromosome 18, AstMex3_surface	34657314	34656811	3.91e-09	174	191	29.319	N/A
QZA75064.1	5	104	NW_006408530	Chrysochloris asiatica	Chrysochloris asiatica unplaced genomic scaffold, ChrAsi1.0 scaffold00012	31588015	31587722	8.38e-09	171	100	40.000	N/A
QZA75064.1	8	102	NC_034588	Mus caroli	Mus caroli chromosome 19, CAROLI_EIJ_v1.1	46569996	46569718	4.95e-08	165	95	38.947	N/A
QZA75064.1	8	102	NW_022991559	Gymnodraco acuticeps	Gymnodraco acuticeps unplaced genomic scaffold, fGymAcu1.1	39760	40044	5.77e-08	165	95	35.789	N/A
QZA75064.1	8	102	NW_022991811	Gymnodraco acuticeps	Gymnodraco acuticeps unplaced genomic scaffold, fGymAcu1.1	4205	3921	6.39e-08	164	95	35.789	N/A
QZA75064.1	1	102	NW_019029310	Acanthochromis polyacanthus	Acanthochromis polyacanthus ecotype Palm Islands unplaced genomic scaffold, ASM210954v1 orpheusFish_scaffold194	166050	166358	3.60e-06	150	107	35.514	N/A
QZA75064.1	8	293	NC_063169	Perognathus longimembris pacificus	Perognathus longimembris pacificus isolate PPM17 chromosome 9, ASM2315922v1	17338	18120	5.90e-06	149	287	25.436	N/A
# TBLASTN 2.13.0+
# Query: QJU12271.1 |replication-associated protein|Porcine circovirus 3|Circovirus|Circoviridae|Bos taurus|China|China|2019-11|2020-05-20T00:00:00Z|replication-associated protein, partial [Porcine circovirus 3]
# Database: ref_euk_rep_genomes
# Fields: query acc., q. start, q. end, subject acc., subject sci name, subject title, s. start, s. end, evalue, score, alignment length, % identity, subject strand
# 1032 hits found
QJU12271.1	3	292	NC_064428	Astyanax mexicanus	Astyanax mexicanus isolate ESR-SI-001 chromosome 21, AstMex3_surface	7537806	7536931	4.64e-78	692	297	49.832	N/A
QJU12271.1	65	295	NW_021856866	Suricata suricatta	Suricata suricatta isolate VVHF042 unplaced genomic scaffold, meerkat_22Aug2017_6uvM2_HiC HiC_scaffold_1278	1932	1231	2.03e-77	662	234	56.410	N/A
QJU12271.1	3	57	NW_021856866	Suricata suricatta	Suricata suricatta isolate VVHF042 unplaced genomic scaffold, meerkat_22Aug2017_6uvM2_HiC HiC_scaffold_1278	168	4	6.66e-11	185	55	60.000	N/A
QJU12271.1	2	279	NC_051050	Acanthopagrus latus	Acanthopagrus latus isolate v.2019 chromosome 12, fAcaLat1.1	1491804	1492634	2.28e-77	687	281	50.178	N/A
QJU12271.1	2	279	NC_051050	Acanthopagrus latus	Acanthopagrus latus isolate v.2019 chromosome 12, fAcaLat1.1	1488024	1488854	2.37e-77	687	281	50.178	N/A
QJU12271.1	2	279	NC_051050	Acanthopagrus latus	Acanthopagrus latus isolate v.2019 chromosome 12, fAcaLat1.1	1489914	1490744	2.37e-77	687	281	50.178	N/A
QJU12271.1	2	279	NC_051050	Acanthopagrus latus	Acanthopagrus latus isolate v.2019 chromosome 12, fAcaLat1.1	1493694	1494524	2.37e-77	687	281	50.178	N/A
QJU12271.1	2	279	NC_051050	Acanthopagrus latus	Acanthopagrus latus isolate v.2019 chromosome 12, fAcaLat1.1	1506737	1507567	2.37e-77	687	281	50.178	N/A
QJU12271.1	2	279	NC_051050	Acanthopagrus latus	Acanthopagrus latus isolate v.2019 chromosome 12, fAcaLat1.1	1495586	1496416	1.66e-76	680	281	49.822	N/A
QJU12271.1	2	279	NC_051050	Acanthopagrus latus	Acanthopagrus latus isolate v.2019 chromosome 12, fAcaLat1.1	1502953	1503783	2.54e-76	679	281	49.822	N/A
QJU12271.1	2	279	NC_051050	Acanthopagrus latus	Acanthopagrus latus isolate v.2019 chromosome 12, fAcaLat1.1	1504845	1505675	1.73e-75	673	281	49.822	N/A
QJU12271.1	2	107	NC_051050	Acanthopagrus latus	Acanthopagrus latus isolate v.2019 chromosome 12, fAcaLat1.1	1508629	1508949	1.79e-18	245	108	51.852	N/A
QJU12271.1	2	107	NC_051050	Acanthopagrus latus	Acanthopagrus latus isolate v.2019 chromosome 12, fAcaLat1.1	1497476	1497796	3.63e-18	242	108	51.852	N/A
QJU12271.1	1	281	NW_022989367	Pseudochaenichthys georgianus	Pseudochaenichthys georgianus unplaced genomic scaffold, fPseGeo1.1	737	1576	7.58e-77	683	284	48.239	N/A
QJU12271.1	3	280	NC_051447	Kryptolebias marmoratus	Kryptolebias marmoratus isolate JLee-2015 linkage group LG18, ASM164957v2	2741212	2742036	2.02e-75	672	281	48.399	N/A
QJU12271.1	3	280	NC_053491	Rana temporaria	Rana temporaria chromosome 3, aRanTem1.1	257690962	257691777	2.71e-74	664	279	48.029	N/A
QJU12271.1	3	76	NC_053491	Rana temporaria	Rana temporaria chromosome 3, aRanTem1.1	257690641	257690859	2.23e-08	167	74	48.649	N/A
QJU12271.1	3	280	NC_053489	Rana temporaria	Rana temporaria chromosome 1, aRanTem1.1	8654304	8653489	1.26e-72	651	279	47.312	N/A
QJU12271.1	3	221	NC_053489	Rana temporaria	Rana temporaria chromosome 1, aRanTem1.1	8221753	8221109	1.90e-58	534	220	49.091	N/A
QJU12271.1	222	280	NC_053489	Rana temporaria	Rana temporaria chromosome 1, aRanTem1.1	8221107	8220937	1.90e-58	114	59	38.983	N/A
QJU12271.1	51	280	NC_053489	Rana temporaria	Rana temporaria chromosome 1, aRanTem1.1	676086693	676087367	1.38e-28	321	234	36.325	N/A
QJU12271.1	5	295	NW_010581509	Tinamus guttatus	Tinamus guttatus isolate BGI_N309 unplaced genomic scaffold, ASM70537v2 scaffold13393	5757	4897	2.56e-71	641	299	45.485	N/A
QJU12271.1	3	271	NC_053390	Bufo bufo	Bufo bufo chromosome 2, aBufBuf1.1	9191664	9190873	2.61e-70	634	270	48.519	N/A
QJU12271.1	3	176	NC_053390	Bufo bufo	Bufo bufo chromosome 2, aBufBuf1.1	6711760	6711236	4.26e-55	395	176	47.727	N/A
QJU12271.1	187	230	NC_053390	Bufo bufo	Bufo bufo chromosome 2, aBufBuf1.1	6711218	6711087	4.26e-55	176	44	63.636	N/A
QJU12271.1	226	278	NC_053390	Bufo bufo	Bufo bufo chromosome 2, aBufBuf1.1	6711087	6710935	4.26e-55	90	53	41.509	N/A
QJU12271.1	3	252	NC_053390	Bufo bufo	Bufo bufo chromosome 2, aBufBuf1.1	6708065	6707358	3.19e-51	491	253	44.664	N/A
QJU12271.1	3	176	NC_053390	Bufo bufo	Bufo bufo chromosome 2, aBufBuf1.1	6709916	6709392	1.96e-49	396	176	47.727	N/A
QJU12271.1	187	250	NC_053390	Bufo bufo	Bufo bufo chromosome 2, aBufBuf1.1	6709374	6709195	1.96e-49	174	64	48.438	N/A
QJU12271.1	4	273	NC_053391	Bufo bufo	Bufo bufo chromosome 3, aBufBuf1.1	33282054	33282851	4.90e-67	610	272	47.059	N/A
QJU12271.1	3	278	NC_053391	Bufo bufo	Bufo bufo chromosome 3, aBufBuf1.1	33223259	33224065	2.91e-62	574	278	46.043	N/A
QJU12271.1	44	271	NC_064425	Astyanax mexicanus	Astyanax mexicanus isolate ESR-SI-001 chromosome 18, AstMex3_surface	34657320	34656634	9.16e-67	608	233	54.077	N/A
QJU12271.1	3	295	NW_025960865	Perognathus longimembris pacificus	Perognathus longimembris pacificus isolate PPM17 unplaced genomic scaffold, ASM2315922v1 HiC_scaffold_5438	20208	21077	4.54e-66	602	298	45.302	N/A
QJU12271.1	3	295	NC_063165	Perognathus longimembris pacificus	Perognathus longimembris pacificus isolate PPM17 chromosome 5, ASM2315922v1	87993888	87993019	5.61e-66	602	298	45.302	N/A
QJU12271.1	2	283	NC_051315	Choloepus didactylus	Choloepus didactylus isolate mChoDid1 chromosome 9, mChoDid1.pri	63810021	63810842	1.44e-65	599	285	47.719	N/A
QJU12271.1	2	260	NC_063057	Megalobrama amblycephala	Megalobrama amblycephala isolate DHTTF-2021 linkage group LG14, ASM1881202v1	47482537	47481761	1.94e-65	598	265	48.302	N/A
QJU12271.1	114	281	NC_063057	Megalobrama amblycephala	Megalobrama amblycephala isolate DHTTF-2021 linkage group LG14, ASM1881202v1	47479906	47480388	9.85e-42	420	168	50.000	N/A
QJU12271.1	4	149	NC_063057	Megalobrama amblycephala	Megalobrama amblycephala isolate DHTTF-2021 linkage group LG14, ASM1881202v1	47479779	47479372	1.24e-26	307	148	46.622	N/A
QJU12271.1	160	227	NC_063057	Megalobrama amblycephala	Megalobrama amblycephala isolate DHTTF-2021 linkage group LG14, ASM1881202v1	47483231	47483034	9.92e-25	205	68	52.941	N/A
QJU12271.1	85	159	NC_063057	Megalobrama amblycephala	Megalobrama amblycephala isolate DHTTF-2021 linkage group LG14, ASM1881202v1	47483472	47483242	9.92e-25	150	77	48.052	N/A
QJU12271.1	77	179	NC_063057	Megalobrama amblycephala	Megalobrama amblycephala isolate DHTTF-2021 linkage group LG14, ASM1881202v1	47481771	47481448	1.53e-13	207	108	43.519	N/A
QJU12271.1	4	246	NW_015507170	Sinocyclocheilus grahami	Sinocyclocheilus grahami isolate Dianchi unplaced genomic scaffold, SAMN03320097.WGS_v1.1 scaffold1991.1	42123	41404	8.77e-65	593	246	50.407	N/A
QJU12271.1	138	278	NW_015507170	Sinocyclocheilus grahami	Sinocyclocheilus grahami isolate Dianchi unplaced genomic scaffold, SAMN03320097.WGS_v1.1 scaffold1991.1	38640	38230	5.14e-61	363	144	50.000	N/A
QJU12271.1	1	137	NW_015507170	Sinocyclocheilus grahami	Sinocyclocheilus grahami isolate Dianchi unplaced genomic scaffold, SAMN03320097.WGS_v1.1 scaffold1991.1	39050	38634	5.14e-61	308	140	50.000	N/A
QJU12271.1	129	259	NW_015507170	Sinocyclocheilus grahami	Sinocyclocheilus grahami isolate Dianchi unplaced genomic scaffold, SAMN03320097.WGS_v1.1 scaffold1991.1	40679	40293	1.90e-38	396	131	58.015	N/A
QJU12271.1	3	293	NW_025961413	Perognathus longimembris pacificus	Perognathus longimembris pacificus isolate PPM17 unplaced genomic scaffold, ASM2315922v1 HiC_scaffold_5931	1390635	1389778	1.35e-63	584	294	45.238	N/A
QJU12271.1	3	278	NW_025961413	Perognathus longimembris pacificus	Perognathus longimembris pacificus isolate PPM17 unplaced genomic scaffold, ASM2315922v1 HiC_scaffold_5931	1272586	1271777	3.57e-63	581	278	46.043	N/A
QJU12271.1	1	285	NC_047094	Geotrypetes seraphini	Geotrypetes seraphini chromosome 11, aGeoSer1.1	49647480	49646626	4.72e-61	565	297	43.098	N/A
QJU12271.1	4	174	NC_047094	Geotrypetes seraphini	Geotrypetes seraphini chromosome 11, aGeoSer1.1	66769380	66768880	7.63e-44	315	173	45.087	N/A
QJU12271.1	186	247	NC_047094	Geotrypetes seraphini	Geotrypetes seraphini chromosome 11, aGeoSer1.1	66768851	66768666	7.63e-44	206	62	56.452	N/A
QJU12271.1	6	259	NW_024096460	Crotalus tigris	Crotalus tigris isolate CLP2741 ecotype Arizona unplaced genomic scaffold, ASM1654583v1 scf7180000017536.10889498	6025679	6024936	5.04e-61	565	255	45.882	N/A
QJU12271.1	2	180	NC_047512	Pseudochaenichthys georgianus	Pseudochaenichthys georgianus chromosome 10, fPseGeo1.1	45263200	45262661	1.75e-59	402	182	46.703	N/A
QJU12271.1	187	261	NC_047512	Pseudochaenichthys georgianus	Pseudochaenichthys georgianus chromosome 10, fPseGeo1.1	45262646	45262422	1.75e-59	255	75	58.667	N/A
QJU12271.1	73	280	NC_051440	Kryptolebias marmoratus	Kryptolebias marmoratus isolate JLee-2015 linkage group LG11, ASM164957v2	27794977	27794363	2.36e-59	497	210	49.048	N/A
QJU12271.1	3	65	NC_051440	Kryptolebias marmoratus	Kryptolebias marmoratus isolate JLee-2015 linkage group LG11, ASM164957v2	27795185	27794994	2.36e-59	158	64	43.750	N/A
QJU12271.1	81	285	NC_047090	Geotrypetes seraphini	Geotrypetes seraphini chromosome 7, aGeoSer1.1	45601806	45602423	1.71e-57	538	206	50.971	N/A
QJU12271.1	102	278	NC_047090	Geotrypetes seraphini	Geotrypetes seraphini chromosome 7, aGeoSer1.1	150028541	150029074	6.70e-51	489	178	53.933	N/A
QJU12271.1	187	267	NC_047090	Geotrypetes seraphini	Geotrypetes seraphini chromosome 7, aGeoSer1.1	5551552	5551310	1.16e-37	293	81	61.728	N/A
QJU12271.1	97	176	NC_047090	Geotrypetes seraphini	Geotrypetes seraphini chromosome 7, aGeoSer1.1	5551826	5551584	1.16e-37	175	81	48.148	N/A
QJU12271.1	201	239	NC_047090	Geotrypetes seraphini	Geotrypetes seraphini chromosome 7, aGeoSer1.1	7149048	7148932	9.01e-17	144	39	64.103	N/A
QJU12271.1	93	166	NC_047090	Geotrypetes seraphini	Geotrypetes seraphini chromosome 7, aGeoSer1.1	7149341	7149120	9.01e-17	137	75	42.667	N/A
QJU12271.1	187	198	NC_047090	Geotrypetes seraphini	Geotrypetes seraphini chromosome 7, aGeoSer1.1	7149082	7149047	9.01e-17	42	12	58.333	N/A
QJU12271.1	61	280	NC_051431	Kryptolebias marmoratus	Kryptolebias marmoratus isolate JLee-2015 linkage group LG2, ASM164957v2	31005232	31004585	1.37e-53	509	222	48.649	N/A
QJU12271.1	9	176	NC_047085	Geotrypetes seraphini	Geotrypetes seraphini chromosome 2, aGeoSer1.1	508472973	508473473	4.12e-51	365	170	45.882	N/A
QJU12271.1	186	241	NC_047085	Geotrypetes seraphini	Geotrypetes seraphini chromosome 2, aGeoSer1.1	508473503	508473670	4.12e-51	219	56	67.857	N/A
QJU12271.1	109	278	NC_047085	Geotrypetes seraphini	Geotrypetes seraphini chromosome 2, aGeoSer1.1	156359641	156360153	1.04e-46	458	171	53.801	N/A
QJU12271.1	9	198	NC_047085	Geotrypetes seraphini	Geotrypetes seraphini chromosome 2, aGeoSer1.1	463725918	463725289	5.62e-33	355	212	41.038	N/A
QJU12271.1	193	243	NC_047085	Geotrypetes seraphini	Geotrypetes seraphini chromosome 2, aGeoSer1.1	74849900	74850052	5.01e-09	172	51	64.706	N/A
QJU12271.1	8	295	NC_047096	Geotrypetes seraphini	Geotrypetes seraphini chromosome 13, aGeoSer1.1	975393	976253	1.51e-49	479	293	39.932	N/A
QJU12271.1	117	280	NC_047096	Geotrypetes seraphini	Geotrypetes seraphini chromosome 13, aGeoSer1.1	44075441	44074935	1.11e-40	412	169	49.704	N/A
QJU12271.1	55	170	NC_047096	Geotrypetes seraphini	Geotrypetes seraphini chromosome 13, aGeoSer1.1	29691926	29691585	2.62e-19	251	117	47.863	N/A
QJU12271.1	121	193	NC_047096	Geotrypetes seraphini	Geotrypetes seraphini chromosome 13, aGeoSer1.1	8834908	8834663	4.69e-09	157	82	45.122	N/A
QJU12271.1	73	106	NC_047096	Geotrypetes seraphini	Geotrypetes seraphini chromosome 13, aGeoSer1.1	8835039	8834938	4.69e-09	59	34	41.176	N/A
QJU12271.1	151	278	NC_047084	Geotrypetes seraphini	Geotrypetes seraphini chromosome 1, aGeoSer1.1	164454351	164453968	9.63e-49	365	128	53.906	N/A
QJU12271.1	73	145	NC_047084	Geotrypetes seraphini	Geotrypetes seraphini chromosome 1, aGeoSer1.1	164454584	164454363	9.63e-49	198	74	54.054	N/A
QJU12271.1	151	278	NC_047084	Geotrypetes seraphini	Geotrypetes seraphini chromosome 1, aGeoSer1.1	461321847	461321464	8.87e-35	368	128	53.906	N/A
QJU12271.1	151	280	NC_047084	Geotrypetes seraphini	Geotrypetes seraphini chromosome 1, aGeoSer1.1	184878608	184878219	8.72e-34	361	130	52.308	N/A
QJU12271.1	32	215	NC_047084	Geotrypetes seraphini	Geotrypetes seraphini chromosome 1, aGeoSer1.1	487392680	487393210	1.45e-33	359	185	45.946	N/A
QJU12271.1	159	280	NC_047084	Geotrypetes seraphini	Geotrypetes seraphini chromosome 1, aGeoSer1.1	419066392	419066027	4.15e-30	333	122	54.918	N/A
QJU12271.1	187	278	NC_047084	Geotrypetes seraphini	Geotrypetes seraphini chromosome 1, aGeoSer1.1	471601277	471601552	1.57e-26	306	92	58.696	N/A
QJU12271.1	89	218	NC_047084	Geotrypetes seraphini	Geotrypetes seraphini chromosome 1, aGeoSer1.1	122710920	122710543	3.16e-25	296	134	48.507	N/A
QJU12271.1	9	135	NC_047084	Geotrypetes seraphini	Geotrypetes seraphini chromosome 1, aGeoSer1.1	332622177	332622551	1.11e-18	246	127	43.307	N/A
QJU12271.1	9	126	NC_047084	Geotrypetes seraphini	Geotrypetes seraphini chromosome 1, aGeoSer1.1	148132362	148132709	1.90e-11	191	119	40.336	N/A
QJU12271.1	223	280	NC_047084	Geotrypetes seraphini	Geotrypetes seraphini chromosome 1, aGeoSer1.1	123304002	123303829	4.83e-09	172	58	53.448	N/A
QJU12271.1	73	265	NW_022992170	Gymnodraco acuticeps	Gymnodraco acuticeps unplaced genomic scaffold, fGymAcu1.1	63116	62559	6.57e-48	467	195	48.205	N/A
QJU12271.1	2	278	NC_063169	Perognathus longimembris pacificus	Perognathus longimembris pacificus isolate PPM17 chromosome 9, ASM2315922v1	17317	18123	1.39e-45	449	283	37.809	N/A
QJU12271.1	109	278	NC_063169	Perognathus longimembris pacificus	Perognathus longimembris pacificus isolate PPM17 chromosome 9, ASM2315922v1	23372	23866	4.10e-36	307	171	38.596	N/A
QJU12271.1	11	97	NC_063169	Perognathus longimembris pacificus	Perognathus longimembris pacificus isolate PPM17 chromosome 9, ASM2315922v1	23082	23336	4.10e-36	147	88	43.182	N/A
QJU12271.1	39	278	NC_063169	Perognathus longimembris pacificus	Perognathus longimembris pacificus isolate PPM17 chromosome 9, ASM2315922v1	19267	19968	5.14e-35	370	242	38.017	N/A
QJU12271.1	133	278	NC_047093	Geotrypetes seraphini	Geotrypetes seraphini chromosome 10, aGeoSer1.1	95524021	95524458	1.30e-41	419	146	55.479	N/A
QJU12271.1	55	176	NC_044035	Microcaecilia unicolor	Microcaecilia unicolor chromosome 5, aMicUni1.1	245064226	245063864	1.66e-41	288	123	47.154	N/A
QJU12271.1	187	242	NC_044035	Microcaecilia unicolor	Microcaecilia unicolor chromosome 5, aMicUni1.1	245063837	245063670	1.66e-41	212	56	60.714	N/A
QJU12271.1	41	294	NC_063179	Perognathus longimembris pacificus	Perognathus longimembris pacificus isolate PPM17 chromosome 19, ASM2315922v1	34605825	34606577	4.88e-41	415	259	37.066	N/A
QJU12271.1	3	269	NW_004451196	Odobenus rosmarus divergens	Odobenus rosmarus divergens isolate Ivan unplaced genomic scaffold, Oros_1.0 Scaffold933	23753	24532	1.10e-38	398	267	33.333	N/A
QJU12271.1	9	295	NC_053162	Polypterus senegalus	Polypterus senegalus isolate Bchr_013 chromosome 9, ASM1683550v1	59504461	59505216	1.77e-38	396	290	35.172	N/A
QJU12271.1	102	260	NC_053162	Polypterus senegalus	Polypterus senegalus isolate Bchr_013 chromosome 9, ASM1683550v1	59503001	59503468	6.42e-34	362	159	42.138	N/A
QJU12271.1	116	260	NC_053162	Polypterus senegalus	Polypterus senegalus isolate Bchr_013 chromosome 9, ASM1683550v1	59501857	59502282	6.97e-31	339	145	43.448	N/A
QJU12271.1	35	256	NC_053161	Polypterus senegalus	Polypterus senegalus isolate Bchr_013 chromosome 8, ASM1683550v1	160616545	160615901	3.85e-38	393	223	41.704	N/A
QJU12271.1	92	278	NC_063178	Perognathus longimembris pacificus	Perognathus longimembris pacificus isolate PPM17 chromosome 18, ASM2315922v1	30795402	30794857	4.11e-37	289	188	36.702	N/A
QJU12271.1	10	94	NC_063178	Perognathus longimembris pacificus	Perognathus longimembris pacificus isolate PPM17 chromosome 18, ASM2315922v1	30795643	30795395	4.11e-37	174	85	44.706	N/A
QJU12271.1	188	278	NC_063178	Perognathus longimembris pacificus	Perognathus longimembris pacificus isolate PPM17 chromosome 18, ASM2315922v1	30811255	30810989	6.09e-18	241	91	54.945	N/A
QJU12271.1	10	94	NC_063178	Perognathus longimembris pacificus	Perognathus longimembris pacificus isolate PPM17 chromosome 18, ASM2315922v1	30811794	30811546	4.24e-07	157	85	40.000	N/A
QJU12271.1	9	242	NW_019032806	Acanthochromis polyacanthus	Acanthochromis polyacanthus ecotype Palm Islands unplaced genomic scaffold, ASM210954v1 orpheusFish_scaffold3690	945	1634	5.45e-37	385	237	42.616	N/A
QJU12271.1	98	278	NC_063168	Perognathus longimembris pacificus	Perognathus longimembris pacificus isolate PPM17 chromosome 8, ASM2315922v1	29572	30099	2.81e-36	304	182	37.912	N/A
QJU12271.1	4	81	NC_063168	Perognathus longimembris pacificus	Perognathus longimembris pacificus isolate PPM17 chromosome 8, ASM2315922v1	29291	29518	2.81e-36	151	78	42.308	N/A
QJU12271.1	94	278	NC_063168	Perognathus longimembris pacificus	Perognathus longimembris pacificus isolate PPM17 chromosome 8, ASM2315922v1	33454	33996	2.17e-35	298	187	37.433	N/A
QJU12271.1	9	91	NC_063168	Perognathus longimembris pacificus	Perognathus longimembris pacificus isolate PPM17 chromosome 8, ASM2315922v1	33206	33451	2.17e-35	149	84	42.857	N/A
QJU12271.1	92	278	NC_063168	Perognathus longimembris pacificus	Perognathus longimembris pacificus isolate PPM17 chromosome 8, ASM2315922v1	27649	28185	1.97e-34	294	188	35.106	N/A
QJU12271.1	33	98	NC_063168	Perognathus longimembris pacificus	Perognathus longimembris pacificus isolate PPM17 chromosome 8, ASM2315922v1	27474	27668	1.97e-34	125	66	42.424	N/A
QJU12271.1	9	21	NC_063168	Perognathus longimembris pacificus	Perognathus longimembris pacificus isolate PPM17 chromosome 8, ASM2315922v1	27406	27444	1.97e-34	61	13	69.231	N/A
QJU12271.1	74	214	NC_053129	Perca fluviatilis	Perca fluviatilis chromosome 18, GENO_Pfluv_1.0	235610	236032	3.47e-36	349	143	48.252	N/A
QJU12271.1	214	246	NC_053129	Perca fluviatilis	Perca fluviatilis chromosome 18, GENO_Pfluv_1.0	236031	236132	3.47e-36	106	34	61.765	N/A
QJU12271.1	6	247	NC_050478	Molothrus ater	Molothrus ater isolate BHLD 08-10-18 breed brown headed cowbird chromosome 1, BPBGC_Mater_1.0	103814860	103814144	5.62e-34	362	247	36.842	N/A
QJU12271.1	54	244	NW_025929518	Ursus arctos	Ursus arctos isolate Adak ecotype North America unplaced genomic scaffold, UrsArc1.0 HiC_scaffold_15	29518	28949	7.31e-34	306	191	34.031	N/A
QJU12271.1	3	52	NW_025929518	Ursus arctos	Ursus arctos isolate Adak ecotype North America unplaced genomic scaffold, UrsArc1.0 HiC_scaffold_15	29657	29508	7.31e-34	113	50	40.000	N/A
QJU12271.1	239	269	NW_025929518	Ursus arctos	Ursus arctos isolate Adak ecotype North America unplaced genomic scaffold, UrsArc1.0 HiC_scaffold_15	28967	28875	7.31e-34	56	31	35.484	N/A
QJU12271.1	135	248	NW_006386526	Leptonychotes weddellii	Leptonychotes weddellii isolate WS11-02 unplaced genomic scaffold, LepWed1.0 scaffold03486	10609	10277	8.18e-34	248	114	41.228	N/A
QJU12271.1	9	141	NW_006386526	Leptonychotes weddellii	Leptonychotes weddellii isolate WS11-02 unplaced genomic scaffold, LepWed1.0 scaffold03486	10965	10588	8.18e-34	186	134	34.328	N/A
QJU12271.1	54	244	NW_025578113	Ursus americanus	Ursus americanus isolate UA15103 ecotype Eastern unplaced genomic scaffold, gsc_jax_bbear_1.0 contig_5305_segment0	2377816	2378385	9.14e-34	306	191	34.031	N/A
QJU12271.1	3	52	NW_025578113	Ursus americanus	Ursus americanus isolate UA15103 ecotype Eastern unplaced genomic scaffold, gsc_jax_bbear_1.0 contig_5305_segment0	2377677	2377826	9.14e-34	113	50	40.000	N/A
QJU12271.1	239	269	NW_025578113	Ursus americanus	Ursus americanus isolate UA15103 ecotype Eastern unplaced genomic scaffold, gsc_jax_bbear_1.0 contig_5305_segment0	2378367	2378459	9.14e-34	56	31	35.484	N/A
QJU12271.1	147	294	NW_024096479	Crotalus tigris	Crotalus tigris isolate CLP2741 ecotype Arizona unplaced genomic scaffold, ASM1654583v1 scf7180000017568.13789103	1658940	1658515	1.37e-33	359	149	51.678	N/A
QJU12271.1	161	269	NW_020326079	Callorhinus ursinus	Callorhinus ursinus isolate GAN/ISIS: 27379988/994484 unplaced genomic scaffold, ASM326570v1 scaffold191771	17820	18143	9.30e-33	218	109	39.450	N/A
QJU12271.1	61	161	NW_020326079	Callorhinus ursinus	Callorhinus ursinus isolate GAN/ISIS: 27379988/994484 unplaced genomic scaffold, ASM326570v1 scaffold191771	17524	17826	9.30e-33	134	101	32.673	N/A
QJU12271.1	3	52	NW_020326079	Callorhinus ursinus	Callorhinus ursinus isolate GAN/ISIS: 27379988/994484 unplaced genomic scaffold, ASM326570v1 scaffold191771	17364	17513	9.30e-33	114	50	40.000	N/A
QJU12271.1	161	269	NW_020326081	Callorhinus ursinus	Callorhinus ursinus isolate GAN/ISIS: 27379988/994484 unplaced genomic scaffold, ASM326570v1 scaffold192155	17820	18143	1.06e-32	217	109	39.450	N/A
QJU12271.1	61	161	NW_020326081	Callorhinus ursinus	Callorhinus ursinus isolate GAN/ISIS: 27379988/994484 unplaced genomic scaffold, ASM326570v1 scaffold192155	17524	17826	1.06e-32	134	101	32.673	N/A
QJU12271.1	3	52	NW_020326081	Callorhinus ursinus	Callorhinus ursinus isolate GAN/ISIS: 27379988/994484 unplaced genomic scaffold, ASM326570v1 scaffold192155	17364	17513	1.06e-32	114	50	40.000	N/A
QJU12271.1	11	141	NW_025578524	Mirounga angustirostris	Mirounga angustirostris isolate JK_09032017 unplaced genomic scaffold, ASM2128878v2 HiC_scaffold_17	182493879	182494250	2.83e-32	191	132	34.848	N/A
QJU12271.1	175	275	NW_025578524	Mirounga angustirostris	Mirounga angustirostris isolate JK_09032017 unplaced genomic scaffold, ASM2128878v2 HiC_scaffold_17	182494339	182494632	2.83e-32	189	102	34.314	N/A
QJU12271.1	135	167	NW_025578524	Mirounga angustirostris	Mirounga angustirostris isolate JK_09032017 unplaced genomic scaffold, ASM2128878v2 HiC_scaffold_17	182494229	182494327	2.83e-32	80	33	48.485	N/A
QJU12271.1	135	269	NW_024425341	Ursus maritimus	Ursus maritimus isolate PB19 unplaced genomic scaffold, ASM1731132v1 scaffold_28	20170150	20169752	1.16e-31	229	135	37.037	N/A
QJU12271.1	59	127	NW_024425341	Ursus maritimus	Ursus maritimus isolate PB19 unplaced genomic scaffold, ASM1731132v1 scaffold_28	20170380	20170174	1.16e-31	114	69	34.783	N/A
QJU12271.1	3	52	NW_024425341	Ursus maritimus	Ursus maritimus isolate PB19 unplaced genomic scaffold, ASM1731132v1 scaffold_28	20170534	20170385	1.16e-31	112	50	40.000	N/A
QJU12271.1	14	212	NW_024425341	Ursus maritimus	Ursus maritimus isolate PB19 unplaced genomic scaffold, ASM1731132v1 scaffold_28	20161456	20162031	6.32e-13	160	210	26.190	N/A
QJU12271.1	210	249	NW_024425341	Ursus maritimus	Ursus maritimus isolate PB19 unplaced genomic scaffold, ASM1731132v1 scaffold_28	20162022	20162141	6.32e-13	91	40	45.000	N/A
QJU12271.1	135	269	NW_025929750	Ursus arctos	Ursus arctos isolate Adak ecotype North America unplaced genomic scaffold, UrsArc1.0 HiC_scaffold_36	19708510	19708112	1.16e-31	229	135	37.037	N/A
QJU12271.1	59	127	NW_025929750	Ursus arctos	Ursus arctos isolate Adak ecotype North America unplaced genomic scaffold, UrsArc1.0 HiC_scaffold_36	19708740	19708534	1.16e-31	114	69	34.783	N/A
QJU12271.1	3	52	NW_025929750	Ursus arctos	Ursus arctos isolate Adak ecotype North America unplaced genomic scaffold, UrsArc1.0 HiC_scaffold_36	19708894	19708745	1.16e-31	112	50	40.000	N/A
QJU12271.1	139	269	NW_022589747	Phoca vitulina	Phoca vitulina isolate PV1807 unplaced genomic scaffold, GSC_HSeal_1.0 scaffold44	4862	4497	1.41e-31	227	131	41.221	N/A
QJU12271.1	59	125	NW_022589747	Phoca vitulina	Phoca vitulina isolate PV1807 unplaced genomic scaffold, GSC_HSeal_1.0 scaffold44	5104	4904	1.41e-31	123	67	37.313	N/A
QJU12271.1	3	52	NW_022589747	Phoca vitulina	Phoca vitulina isolate PV1807 unplaced genomic scaffold, GSC_HSeal_1.0 scaffold44	5258	5109	1.41e-31	105	50	38.000	N/A
QJU12271.1	156	278	NC_047086	Geotrypetes seraphini	Geotrypetes seraphini chromosome 3, aGeoSer1.1	289008224	289007856	4.72e-31	340	123	53.659	N/A
QJU12271.1	192	279	NC_047086	Geotrypetes seraphini	Geotrypetes seraphini chromosome 3, aGeoSer1.1	173011082	173011345	9.60e-25	292	88	59.091	N/A
QJU12271.1	198	276	NC_047086	Geotrypetes seraphini	Geotrypetes seraphini chromosome 3, aGeoSer1.1	261891931	261891695	4.89e-19	249	79	54.430	N/A
QJU12271.1	195	260	NC_047086	Geotrypetes seraphini	Geotrypetes seraphini chromosome 3, aGeoSer1.1	139635612	139635415	6.86e-19	248	66	62.121	N/A
QJU12271.1	106	243	NC_047086	Geotrypetes seraphini	Geotrypetes seraphini chromosome 3, aGeoSer1.1	385359550	385359149	4.09e-09	172	146	35.616	N/A
QJU12271.1	9	152	NC_047086	Geotrypetes seraphini	Geotrypetes seraphini chromosome 3, aGeoSer1.1	379558292	379557870	5.19e-08	164	164	32.927	N/A
QJU12271.1	139	260	NW_023403695	Halichoerus grypus	Halichoerus grypus isolate 241Hg ecotype Northwest Atlantic unplaced genomic scaffold, Tufts_HGry_1.1 scf7180000025128	1401	1063	4.73e-31	218	122	40.984	N/A
QJU12271.1	59	125	NW_023403695	Halichoerus grypus	Halichoerus grypus isolate 241Hg ecotype Northwest Atlantic unplaced genomic scaffold, Tufts_HGry_1.1 scf7180000025128	1643	1443	4.73e-31	123	67	37.313	N/A
QJU12271.1	3	52	NW_023403695	Halichoerus grypus	Halichoerus grypus isolate 241Hg ecotype Northwest Atlantic unplaced genomic scaffold, Tufts_HGry_1.1 scf7180000025128	1797	1648	4.73e-31	110	50	40.000	N/A
QJU12271.1	60	269	NC_062280	Lutra lutra	Lutra lutra chromosome 3, mLutLut1.2	128809542	128808916	6.87e-31	316	216	33.333	N/A
QJU12271.1	4	54	NC_062280	Lutra lutra	Lutra lutra chromosome 3, mLutLut1.2	128809696	128809544	6.87e-31	92	51	33.333	N/A
QJU12271.1	59	269	NC_062280	Lutra lutra	Lutra lutra chromosome 3, mLutLut1.2	82573572	82572907	8.81e-24	259	223	29.596	N/A
QJU12271.1	3	52	NC_062280	Lutra lutra	Lutra lutra chromosome 3, mLutLut1.2	82573726	82573577	8.81e-24	87	50	34.000	N/A
QJU12271.1	141	269	NC_062280	Lutra lutra	Lutra lutra chromosome 3, mLutLut1.2	96012383	96011994	3.05e-22	174	131	35.878	N/A
QJU12271.1	59	125	NC_062280	Lutra lutra	Lutra lutra chromosome 3, mLutLut1.2	96012631	96012431	3.05e-22	107	67	34.328	N/A
QJU12271.1	3	52	NC_062280	Lutra lutra	Lutra lutra chromosome 3, mLutLut1.2	96012785	96012636	3.05e-22	91	50	34.000	N/A
QJU12271.1	70	165	NC_062280	Lutra lutra	Lutra lutra chromosome 3, mLutLut1.2	201300629	201300919	3.13e-10	132	97	36.082	N/A
QJU12271.1	198	233	NC_062280	Lutra lutra	Lutra lutra chromosome 3, mLutLut1.2	201301011	201301118	3.13e-10	95	36	47.222	N/A
QJU12271.1	151	269	NC_045603	Zalophus californianus	Zalophus californianus isolate mZalCal1 chromosome 9, mZalCal1.pri.v2	140322459	140322803	1.20e-30	223	119	39.496	N/A
QJU12271.1	61	138	NC_045603	Zalophus californianus	Zalophus californianus isolate mZalCal1 chromosome 9, mZalCal1.pri.v2	140322193	140322426	1.20e-30	112	78	33.333	N/A
QJU12271.1	3	52	NC_045603	Zalophus californianus	Zalophus californianus isolate mZalCal1 chromosome 9, mZalCal1.pri.v2	140322033	140322182	1.20e-30	111	50	38.000	N/A
QJU12271.1	175	248	NW_023270316	Mirounga leonina	Mirounga leonina isolate KUSES-001 unplaced genomic scaffold, KU_Mleo_1.0 Mir_127	8255	8034	1.89e-30	186	74	41.892	N/A
QJU12271.1	11	141	NW_023270316	Mirounga leonina	Mirounga leonina isolate KUSES-001 unplaced genomic scaffold, KU_Mleo_1.0 Mir_127	8715	8344	1.89e-30	179	132	34.091	N/A
QJU12271.1	135	167	NW_023270316	Mirounga leonina	Mirounga leonina isolate KUSES-001 unplaced genomic scaffold, KU_Mleo_1.0 Mir_127	8365	8267	1.89e-30	80	33	48.485	N/A
QJU12271.1	4	260	NW_020313158	Callorhinus ursinus	Callorhinus ursinus isolate GAN/ISIS: 27379988/994484 unplaced genomic scaffold, ASM326570v1 scaffold442	32150	31404	3.05e-30	334	257	32.296	N/A
QJU12271.1	141	269	NW_025577932	Ursus americanus	Ursus americanus isolate UA15103 ecotype Eastern unplaced genomic scaffold, gsc_jax_bbear_1.0 contig_4949_segment0	2198072	2197692	3.09e-30	221	129	37.984	N/A
QJU12271.1	59	127	NW_025577932	Ursus americanus	Ursus americanus isolate UA15103 ecotype Eastern unplaced genomic scaffold, gsc_jax_bbear_1.0 contig_4949_segment0	2198320	2198114	3.09e-30	115	69	34.783	N/A
QJU12271.1	3	52	NW_025577932	Ursus americanus	Ursus americanus isolate UA15103 ecotype Eastern unplaced genomic scaffold, gsc_jax_bbear_1.0 contig_4949_segment0	2198474	2198325	3.09e-30	107	50	40.000	N/A
QJU12271.1	135	248	NW_023404377	Halichoerus grypus	Halichoerus grypus isolate 241Hg ecotype Northwest Atlantic unplaced genomic scaffold, Tufts_HGry_1.1 scf7180000029151	176776	177108	4.49e-30	250	114	42.105	N/A
QJU12271.1	24	141	NW_023404377	Halichoerus grypus	Halichoerus grypus isolate 241Hg ecotype Northwest Atlantic unplaced genomic scaffold, Tufts_HGry_1.1 scf7180000029151	176465	176797	4.49e-30	151	119	33.613	N/A
QJU12271.1	135	248	NW_022589708	Phoca vitulina	Phoca vitulina isolate PV1807 unplaced genomic scaffold, GSC_HSeal_1.0 scaffold5	12091	11759	7.10e-30	250	114	42.105	N/A
QJU12271.1	24	136	NW_022589708	Phoca vitulina	Phoca vitulina isolate PV1807 unplaced genomic scaffold, GSC_HSeal_1.0 scaffold5	12404	12087	7.10e-30	149	114	34.211	N/A
QJU12271.1	161	269	NW_023270989	Mirounga leonina	Mirounga leonina isolate KUSES-001 unplaced genomic scaffold, KU_Mleo_1.0 Mir_99285	25623	25297	9.39e-30	231	109	40.367	N/A
QJU12271.1	59	135	NW_023270989	Mirounga leonina	Mirounga leonina isolate KUSES-001 unplaced genomic scaffold, KU_Mleo_1.0 Mir_99285	25927	25697	9.39e-30	120	77	35.065	N/A
QJU12271.1	3	52	NW_023270989	Mirounga leonina	Mirounga leonina isolate KUSES-001 unplaced genomic scaffold, KU_Mleo_1.0 Mir_99285	26084	25932	9.39e-30	88	51	35.294	N/A
QJU12271.1	161	269	NW_021000028	Eumetopias jubatus	Eumetopias jubatus isolate GAN:26980396 unplaced genomic scaffold, ASM402803v1 scaffold1429	16671	16997	1.25e-29	212	111	40.541	N/A
QJU12271.1	3	125	NW_021000028	Eumetopias jubatus	Eumetopias jubatus isolate GAN:26980396 unplaced genomic scaffold, ASM402803v1 scaffold1429	16214	16567	1.25e-29	185	123	30.894	N/A
QJU12271.1	34	197	NC_008803	Monodelphis domestica	Monodelphis domestica chromosome 3, MonDom5	262233164	262232679	1.47e-29	225	173	36.994	N/A
QJU12271.1	212	278	NC_008803	Monodelphis domestica	Monodelphis domestica chromosome 3, MonDom5	262232677	262232483	1.47e-29	172	67	55.224	N/A
QJU12271.1	59	269	NC_058417	Neomonachus schauinslandi	Neomonachus schauinslandi chromosome 15, ASM220157v2	9260	8649	5.32e-29	297	212	32.547	N/A
QJU12271.1	3	52	NC_058417	Neomonachus schauinslandi	Neomonachus schauinslandi chromosome 15, ASM220157v2	9414	9265	5.32e-29	94	50	36.000	N/A
QJU12271.1	135	238	NW_004450890	Odobenus rosmarus divergens	Odobenus rosmarus divergens isolate Ivan unplaced genomic scaffold, Oros_1.0 Scaffold627	1126853	1127155	8.95e-29	222	104	41.346	N/A
QJU12271.1	61	135	NW_004450890	Odobenus rosmarus divergens	Odobenus rosmarus divergens isolate Ivan unplaced genomic scaffold, Oros_1.0 Scaffold627	1126629	1126856	8.95e-29	115	76	35.526	N/A
QJU12271.1	4	46	NW_004450890	Odobenus rosmarus divergens	Odobenus rosmarus divergens isolate Ivan unplaced genomic scaffold, Oros_1.0 Scaffold627	1126480	1126608	8.95e-29	94	43	39.535	N/A
QJU12271.1	134	236	NW_025587570	Mirounga angustirostris	Mirounga angustirostris isolate JK_09032017 unplaced genomic scaffold, ASM2128878v2 HiC_scaffold_9064	3752	4057	9.39e-29	207	103	41.748	N/A
QJU12271.1	59	135	NW_025587570	Mirounga angustirostris	Mirounga angustirostris isolate JK_09032017 unplaced genomic scaffold, ASM2128878v2 HiC_scaffold_9064	3525	3755	9.39e-29	118	77	33.766	N/A
QJU12271.1	3	52	NW_025587570	Mirounga angustirostris	Mirounga angustirostris isolate JK_09032017 unplaced genomic scaffold, ASM2128878v2 HiC_scaffold_9064	3371	3520	9.39e-29	106	50	38.000	N/A
QJU12271.1	117	230	NC_047087	Geotrypetes seraphini	Geotrypetes seraphini chromosome 4, aGeoSer1.1	249438836	249439180	1.04e-28	322	115	55.652	N/A
QJU12271.1	201	279	NC_047087	Geotrypetes seraphini	Geotrypetes seraphini chromosome 4, aGeoSer1.1	132460686	132460450	1.14e-19	254	79	59.494	N/A
QJU12271.1	34	139	NC_047087	Geotrypetes seraphini	Geotrypetes seraphini chromosome 4, aGeoSer1.1	291062669	291062352	7.24e-16	225	108	45.370	N/A
QJU12271.1	135	209	NC_047087	Geotrypetes seraphini	Geotrypetes seraphini chromosome 4, aGeoSer1.1	34499427	34499651	7.67e-12	194	75	53.333	N/A
QJU12271.1	135	269	NC_058091	Neogale vison	Neovison vison isolate M4711 chromosome 1, ASM_NN_V1	89939768	89939355	1.42e-28	218	140	37.857	N/A
QJU12271.1	61	125	NC_058091	Neogale vison	Neovison vison isolate M4711 chromosome 1, ASM_NN_V1	89939992	89939798	1.42e-28	115	65	35.385	N/A
QJU12271.1	3	52	NC_058091	Neogale vison	Neovison vison isolate M4711 chromosome 1, ASM_NN_V1	89940152	89940003	1.42e-28	95	50	36.000	N/A
QJU12271.1	10	269	NC_058091	Neogale vison	Neovison vison isolate M4711 chromosome 1, ASM_NN_V1	116375457	116376212	1.08e-17	239	261	28.352	N/A
QJU12271.1	61	236	NC_058091	Neogale vison	Neovison vison isolate M4711 chromosome 1, ASM_NN_V1	251288508	251287990	1.83e-08	167	183	30.601	N/A
QJU12271.1	201	270	NC_058091	Neogale vison	Neovison vison isolate M4711 chromosome 1, ASM_NN_V1	116462843	116462634	5.46e-08	123	70	40.000	N/A
QJU12271.1	163	197	NC_058091	Neogale vison	Neovison vison isolate M4711 chromosome 1, ASM_NN_V1	116462943	116462839	5.46e-08	70	35	40.000	N/A
QJU12271.1	62	125	NC_058091	Neogale vison	Neovison vison isolate M4711 chromosome 1, ASM_NN_V1	116463238	116463053	5.46e-08	51	64	25.000	N/A
QJU12271.1	3	260	NW_025410568	Neomonachus schauinslandi	Neomonachus schauinslandi unplaced genomic scaffold, ASM220157v2 HiC_scaffold_1878	1880	1155	2.02e-28	320	261	32.184	N/A
QJU12271.1	161	260	NW_025603004	Mirounga angustirostris	Mirounga angustirostris isolate JK_09032017 unplaced genomic scaffold, ASM2128878v2 HiC_scaffold_24503	722	1021	2.88e-28	223	100	42.000	N/A
QJU12271.1	59	135	NW_025603004	Mirounga angustirostris	Mirounga angustirostris isolate JK_09032017 unplaced genomic scaffold, ASM2128878v2 HiC_scaffold_24503	418	648	2.88e-28	115	77	33.766	N/A
QJU12271.1	3	52	NW_025603004	Mirounga angustirostris	Mirounga angustirostris isolate JK_09032017 unplaced genomic scaffold, ASM2128878v2 HiC_scaffold_24503	261	413	2.88e-28	89	51	35.294	N/A
QJU12271.1	161	269	NW_023270067	Mirounga leonina	Mirounga leonina isolate KUSES-001 unplaced genomic scaffold, KU_Mleo_1.0 Mir_101130	8957	9283	3.12e-28	218	109	38.532	N/A
QJU12271.1	59	135	NW_023270067	Mirounga leonina	Mirounga leonina isolate KUSES-001 unplaced genomic scaffold, KU_Mleo_1.0 Mir_101130	8653	8883	3.12e-28	118	77	33.766	N/A
QJU12271.1	3	52	NW_023270067	Mirounga leonina	Mirounga leonina isolate KUSES-001 unplaced genomic scaffold, KU_Mleo_1.0 Mir_101130	8496	8648	3.12e-28	90	51	37.255	N/A
QJU12271.1	61	269	NW_022631061	Lontra canadensis	Lontra canadensis isolate GAN:19392208 unplaced genomic scaffold, GSC_riverotter_1.0 scaffold67	3997361	3996738	4.48e-28	290	215	32.093	N/A
QJU12271.1	4	54	NW_022631061	Lontra canadensis	Lontra canadensis isolate GAN:19392208 unplaced genomic scaffold, GSC_riverotter_1.0 scaffold67	3997518	3997366	4.48e-28	94	51	33.333	N/A
QJU12271.1	164	294	NC_063170	Perognathus longimembris pacificus	Perognathus longimembris pacificus isolate PPM17 chromosome 10, ASM2315922v1	15198390	15198001	4.60e-28	318	131	46.565	N/A
QJU12271.1	156	295	NC_052018	Motacilla alba alba	Motacilla alba alba isolate MOTALB_02 chromosome 3, Motacilla_alba_V1.0_pri	19766628	19766218	1.28e-27	314	143	46.853	N/A
QJU12271.1	31	278	NC_063185	Perognathus longimembris pacificus	Perognathus longimembris pacificus isolate PPM17 chromosome 25, ASM2315922v1	907117	907863	1.30e-27	314	265	35.094	N/A
QJU12271.1	94	278	NC_063185	Perognathus longimembris pacificus	Perognathus longimembris pacificus isolate PPM17 chromosome 25, ASM2315922v1	923201	923743	5.08e-25	294	187	37.433	N/A
QJU12271.1	2	103	NC_063185	Perognathus longimembris pacificus	Perognathus longimembris pacificus isolate PPM17 chromosome 25, ASM2315922v1	922932	923234	4.75e-10	180	103	38.835	N/A
QJU12271.1	135	269	NW_019154163	Enhydra lutris kenyoni	Enhydra lutris kenyoni isolate GAN:26980312 unplaced genomic scaffold, ASM228890v2 scaffoldscaffold79	4591955	4591557	1.35e-27	208	135	36.296	N/A
QJU12271.1	61	125	NW_019154163	Enhydra lutris kenyoni	Enhydra lutris kenyoni isolate GAN:26980312 unplaced genomic scaffold, ASM228890v2 scaffoldscaffold79	4592160	4591966	1.35e-27	120	65	35.385	N/A
QJU12271.1	3	47	NW_019154163	Enhydra lutris kenyoni	Enhydra lutris kenyoni isolate GAN:26980312 unplaced genomic scaffold, ASM228890v2 scaffoldscaffold79	4592320	4592186	1.35e-27	91	45	35.556	N/A
QJU12271.1	135	269	NW_004451232	Odobenus rosmarus divergens	Odobenus rosmarus divergens isolate Ivan unplaced genomic scaffold, Oros_1.0 Scaffold969	23850	23473	1.79e-27	231	135	36.296	N/A
QJU12271.1	26	125	NW_004451232	Odobenus rosmarus divergens	Odobenus rosmarus divergens isolate Ivan unplaced genomic scaffold, Oros_1.0 Scaffold969	24164	23880	1.79e-27	148	100	35.000	N/A
QJU12271.1	163	269	NC_060066	Meles meles	Meles meles chromosome 1, mMelMel3.1 paternal haplotype	122740984	122740664	2.50e-27	210	107	40.187	N/A
QJU12271.1	56	125	NC_060066	Meles meles	Meles meles chromosome 1, mMelMel3.1 paternal haplotype	122741303	122741094	2.50e-27	115	70	32.857	N/A
QJU12271.1	10	52	NC_060066	Meles meles	Meles meles chromosome 1, mMelMel3.1 paternal haplotype	122741427	122741299	2.50e-27	92	43	37.209	N/A
QJU12271.1	60	215	NC_060066	Meles meles	Meles meles chromosome 1, mMelMel3.1 paternal haplotype	140720813	140721274	5.76e-18	203	157	33.758	N/A
QJU12271.1	217	271	NC_060066	Meles meles	Meles meles chromosome 1, mMelMel3.1 paternal haplotype	140721277	140721441	5.76e-18	92	55	38.182	N/A
QJU12271.1	144	269	NC_045617	Mustela erminea	Mustela erminea isolate mMusErm1 chromosome 4, mMusErm1.Pri	90013103	90012753	2.65e-27	196	126	38.889	N/A
QJU12271.1	61	125	NC_045617	Mustela erminea	Mustela erminea isolate mMusErm1 chromosome 4, mMusErm1.Pri	90013374	90013180	2.65e-27	130	65	38.462	N/A
QJU12271.1	3	52	NC_045617	Mustela erminea	Mustela erminea isolate mMusErm1 chromosome 4, mMusErm1.Pri	90013534	90013385	2.65e-27	91	50	36.000	N/A
QJU12271.1	144	269	NC_045617	Mustela erminea	Mustela erminea isolate mMusErm1 chromosome 4, mMusErm1.Pri	89941726	89942073	7.91e-20	193	128	40.625	N/A
QJU12271.1	10	125	NC_045617	Mustela erminea	Mustela erminea isolate mMusErm1 chromosome 4, mMusErm1.Pri	89941332	89941649	7.91e-20	118	116	28.448	N/A
QJU12271.1	89	269	NC_045617	Mustela erminea	Mustela erminea isolate mMusErm1 chromosome 4, mMusErm1.Pri	116522032	116522571	4.59e-11	188	188	28.723	N/A
QJU12271.1	165	268	NC_045617	Mustela erminea	Mustela erminea isolate mMusErm1 chromosome 4, mMusErm1.Pri	123712328	123712639	6.49e-10	179	104	36.538	N/A
QJU12271.1	171	269	NC_045617	Mustela erminea	Mustela erminea isolate mMusErm1 chromosome 4, mMusErm1.Pri	150873011	150872715	1.37e-07	160	99	36.364	N/A
QJU12271.1	54	269	NW_025578505	Ursus americanus	Ursus americanus isolate UA15103 ecotype Eastern unplaced genomic scaffold, gsc_jax_bbear_1.0 scaffold_638_segment0	9343690	9343031	2.70e-27	312	227	30.837	N/A
QJU12271.1	54	269	NW_025929717	Ursus arctos	Ursus arctos isolate Adak ecotype North America unplaced genomic scaffold, UrsArc1.0 HiC_scaffold_33	4571338	4570679	2.70e-27	312	227	30.837	N/A
QJU12271.1	161	233	NW_025929717	Ursus arctos	Ursus arctos isolate Adak ecotype North America unplaced genomic scaffold, UrsArc1.0 HiC_scaffold_33	36212841	36213059	7.35e-11	177	73	39.726	N/A
QJU12271.1	241	269	NW_025929717	Ursus arctos	Ursus arctos isolate Adak ecotype North America unplaced genomic scaffold, UrsArc1.0 HiC_scaffold_33	36213094	36213180	7.35e-11	55	29	37.931	N/A
QJU12271.1	77	263	NW_022043763	Serinus canaria	Serinus canaria isolate sc_yellow_7_cibi ecotype domestic yellow unplaced genomic scaffold, cibio_Scana_2019 scaffold_3	110969233	110968679	3.42e-27	311	190	37.895	N/A
QJU12271.1	161	269	NW_025598272	Mirounga angustirostris	Mirounga angustirostris isolate JK_09032017 unplaced genomic scaffold, ASM2128878v2 HiC_scaffold_19768	1007	1333	4.12e-27	217	109	39.450	N/A
QJU12271.1	59	135	NW_025598272	Mirounga angustirostris	Mirounga angustirostris isolate JK_09032017 unplaced genomic scaffold, ASM2128878v2 HiC_scaffold_19768	703	933	4.12e-27	113	77	33.766	N/A
QJU12271.1	3	52	NW_025598272	Mirounga angustirostris	Mirounga angustirostris isolate JK_09032017 unplaced genomic scaffold, ASM2128878v2 HiC_scaffold_19768	546	698	4.12e-27	86	51	37.255	N/A
QJU12271.1	1	170	NC_034588	Mus caroli	Mus caroli chromosome 19, CAROLI_EIJ_v1.1	46570020	46569511	4.51e-27	310	172	42.442	N/A
QJU12271.1	135	238	NW_020312856	Callorhinus ursinus	Callorhinus ursinus isolate GAN/ISIS: 27379988/994484 unplaced genomic scaffold, ASM326570v1 scaffold114	15945	15643	5.60e-27	218	104	40.385	N/A
QJU12271.1	61	135	NW_020312856	Callorhinus ursinus	Callorhinus ursinus isolate GAN/ISIS: 27379988/994484 unplaced genomic scaffold, ASM326570v1 scaffold114	16169	15942	5.60e-27	114	76	35.526	N/A
QJU12271.1	4	44	NW_020312856	Callorhinus ursinus	Callorhinus ursinus isolate GAN/ISIS: 27379988/994484 unplaced genomic scaffold, ASM326570v1 scaffold114	16315	16193	5.60e-27	82	41	36.585	N/A
QJU12271.1	176	269	NC_062281	Lutra lutra	Lutra lutra chromosome 4, mLutLut1.2	104165241	104164960	6.44e-27	204	94	43.617	N/A
QJU12271.1	54	157	NC_062281	Lutra lutra	Lutra lutra chromosome 4, mLutLut1.2	104165602	104165291	6.44e-27	116	104	27.885	N/A
QJU12271.1	10	52	NC_062281	Lutra lutra	Lutra lutra chromosome 4, mLutLut1.2	104165720	104165592	6.44e-27	93	43	37.209	N/A
QJU12271.1	135	215	NC_062281	Lutra lutra	Lutra lutra chromosome 4, mLutLut1.2	121466172	121466405	2.62e-08	122	81	38.272	N/A
QJU12271.1	217	269	NC_062281	Lutra lutra	Lutra lutra chromosome 4, mLutLut1.2	121466408	121466566	2.62e-08	88	53	39.623	N/A
QJU12271.1	42	269	NC_048219	Ailuropoda melanoleuca	Ailuropoda melanoleuca isolate Jingjing chromosome 2, ASM200744v2	87015261	87015956	1.06e-26	307	239	31.799	N/A
QJU12271.1	157	278	NC_063172	Perognathus longimembris pacificus	Perognathus longimembris pacificus isolate PPM17 chromosome 12, ASM2315922v1	26733670	26734017	1.07e-26	307	122	51.639	N/A
QJU12271.1	44	176	NC_047095	Geotrypetes seraphini	Geotrypetes seraphini chromosome 12, aGeoSer1.1	81976616	81976218	1.44e-26	306	134	51.493	N/A
QJU12271.1	187	279	NC_047095	Geotrypetes seraphini	Geotrypetes seraphini chromosome 12, aGeoSer1.1	102173821	102173543	2.21e-26	305	93	58.065	N/A
QJU12271.1	9	180	NW_019029183	Acanthochromis polyacanthus	Acanthochromis polyacanthus ecotype Palm Islands unplaced genomic scaffold, ASM210954v1 orpheusFish_scaffold67	1033571	1034104	1.49e-26	306	179	39.106	N/A
QJU12271.1	74	239	NW_020998638	Eumetopias jubatus	Eumetopias jubatus isolate GAN:26980396 unplaced genomic scaffold, ASM402803v1 scaffold32	14292575	14293063	1.84e-26	305	168	38.095	N/A
QJU12271.1	9	269	NC_062283	Lutra lutra	Lutra lutra chromosome 6, mLutLut1.2	62364584	62363835	2.19e-26	305	268	31.343	N/A
QJU12271.1	163	269	NC_062283	Lutra lutra	Lutra lutra chromosome 6, mLutLut1.2	35498822	35498502	8.18e-15	217	107	40.187	N/A
QJU12271.1	163	269	NC_062283	Lutra lutra	Lutra lutra chromosome 6, mLutLut1.2	35363916	35364233	2.31e-13	205	107	41.121	N/A
QJU12271.1	135	269	NC_062283	Lutra lutra	Lutra lutra chromosome 6, mLutLut1.2	400629	401033	2.54e-07	158	135	31.852	N/A
QJU12271.1	60	236	NC_062283	Lutra lutra	Lutra lutra chromosome 6, mLutLut1.2	137272747	137273256	2.47e-06	150	190	29.474	N/A
QJU12271.1	60	269	NW_020999911	Eumetopias jubatus	Eumetopias jubatus isolate GAN:26980396 unplaced genomic scaffold, ASM402803v1 scaffold1312	2187	1564	2.53e-26	258	214	33.178	N/A
QJU12271.1	3	52	NW_020999911	Eumetopias jubatus	Eumetopias jubatus isolate GAN:26980396 unplaced genomic scaffold, ASM402803v1 scaffold1312	2344	2195	2.53e-26	111	50	38.000	N/A
QJU12271.1	60	269	NW_020999912	Eumetopias jubatus	Eumetopias jubatus isolate GAN:26980396 unplaced genomic scaffold, ASM402803v1 scaffold1313	2187	1564	2.53e-26	258	214	33.178	N/A
QJU12271.1	3	52	NW_020999912	Eumetopias jubatus	Eumetopias jubatus isolate GAN:26980396 unplaced genomic scaffold, ASM402803v1 scaffold1313	2344	2195	2.53e-26	111	50	38.000	N/A
QJU12271.1	61	269	NW_022631108	Lontra canadensis	Lontra canadensis isolate GAN:19392208 unplaced genomic scaffold, GSC_riverotter_1.0 scaffold114	1249718	1250320	3.76e-26	276	210	32.381	N/A
QJU12271.1	3	47	NW_022631108	Lontra canadensis	Lontra canadensis isolate GAN:19392208 unplaced genomic scaffold, GSC_riverotter_1.0 scaffold114	1249558	1249692	3.76e-26	91	45	35.556	N/A
QJU12271.1	187	278	NC_047092	Geotrypetes seraphini	Geotrypetes seraphini chromosome 9, aGeoSer1.1	171589528	171589803	4.10e-26	303	92	58.696	N/A
QJU12271.1	1	134	NC_047092	Geotrypetes seraphini	Geotrypetes seraphini chromosome 9, aGeoSer1.1	730527	730129	6.74e-20	256	135	42.963	N/A
QJU12271.1	60	244	NW_019154144	Enhydra lutris kenyoni	Enhydra lutris kenyoni isolate GAN:26980312 unplaced genomic scaffold, ASM228890v2 scaffoldscaffold60	4028780	4028229	7.15e-26	272	191	31.937	N/A
QJU12271.1	4	54	NW_019154144	Enhydra lutris kenyoni	Enhydra lutris kenyoni isolate GAN:26980312 unplaced genomic scaffold, ASM228890v2 scaffoldscaffold60	4028934	4028782	7.15e-26	92	51	33.333	N/A
QJU12271.1	2	154	NW_022991811	Gymnodraco acuticeps	Gymnodraco acuticeps unplaced genomic scaffold, fGymAcu1.1	4226	3762	8.37e-26	300	156	41.667	N/A
QJU12271.1	73	176	NC_047098	Geotrypetes seraphini	Geotrypetes seraphini chromosome 15, aGeoSer1.1	54378879	54379193	8.43e-26	279	105	55.238	N/A
QJU12271.1	33	60	NC_047098	Geotrypetes seraphini	Geotrypetes seraphini chromosome 15, aGeoSer1.1	54378761	54378844	8.43e-26	84	28	60.714	N/A
QJU12271.1	2	154	NW_022991559	Gymnodraco acuticeps	Gymnodraco acuticeps unplaced genomic scaffold, fGymAcu1.1	39739	40203	1.43e-25	299	156	41.667	N/A
QJU12271.1	163	269	NW_022631069	Lontra canadensis	Lontra canadensis isolate GAN:19392208 unplaced genomic scaffold, GSC_riverotter_1.0 scaffold75	10507062	10506742	1.60e-25	208	107	41.121	N/A
QJU12271.1	54	125	NW_022631069	Lontra canadensis	Lontra canadensis isolate GAN:19392208 unplaced genomic scaffold, GSC_riverotter_1.0 scaffold75	10507387	10507172	1.60e-25	105	72	30.556	N/A
QJU12271.1	10	52	NW_022631069	Lontra canadensis	Lontra canadensis isolate GAN:19392208 unplaced genomic scaffold, GSC_riverotter_1.0 scaffold75	10507505	10507377	1.60e-25	88	43	37.209	N/A
QJU12271.1	161	269	NW_025578510	Mirounga angustirostris	Mirounga angustirostris isolate JK_09032017 unplaced genomic scaffold, ASM2128878v2 HiC_scaffold_3	128706166	128706492	1.87e-25	229	109	40.367	N/A
QJU12271.1	3	125	NW_025578510	Mirounga angustirostris	Mirounga angustirostris isolate JK_09032017 unplaced genomic scaffold, ASM2128878v2 HiC_scaffold_3	128705709	128706062	1.87e-25	132	123	30.894	N/A
QJU12271.1	10	274	NW_022631017	Lontra canadensis	Lontra canadensis isolate GAN:19392208 unplaced genomic scaffold, GSC_riverotter_1.0 scaffold23	5506412	5505651	1.87e-25	298	272	31.250	N/A
QJU12271.1	135	269	NW_023237922	Ailuropoda melanoleuca	Ailuropoda melanoleuca isolate Jingjing unplaced genomic scaffold, ASM200744v2 unplaced-scaffold63677	831	433	2.84e-25	229	135	36.296	N/A
QJU12271.1	59	124	NW_023237922	Ailuropoda melanoleuca	Ailuropoda melanoleuca isolate Jingjing unplaced genomic scaffold, ASM200744v2 unplaced-scaffold63677	1061	864	2.84e-25	108	66	34.848	N/A
QJU12271.1	33	52	NW_023237922	Ailuropoda melanoleuca	Ailuropoda melanoleuca isolate Jingjing unplaced genomic scaffold, ASM200744v2 unplaced-scaffold63677	1125	1066	2.84e-25	63	20	55.000	N/A
QJU12271.1	151	269	NW_019154153	Enhydra lutris kenyoni	Enhydra lutris kenyoni isolate GAN:26980312 unplaced genomic scaffold, ASM228890v2 scaffoldscaffold69	8839921	8840271	4.68e-25	228	119	42.017	N/A
QJU12271.1	10	125	NW_019154153	Enhydra lutris kenyoni	Enhydra lutris kenyoni isolate GAN:26980312 unplaced genomic scaffold, ASM228890v2 scaffoldscaffold69	8839530	8839862	4.68e-25	130	116	28.448	N/A
QJU12271.1	3	269	NW_019154153	Enhydra lutris kenyoni	Enhydra lutris kenyoni isolate GAN:26980312 unplaced genomic scaffold, ASM228890v2 scaffoldscaffold69	8802081	8802872	2.49e-08	166	283	25.088	N/A
QJU12271.1	59	269	NW_022589741	Phoca vitulina	Phoca vitulina isolate PV1807 unplaced genomic scaffold, GSC_HSeal_1.0 scaffold38	9479198	9478569	5.69e-25	294	228	30.702	N/A
QJU12271.1	163	269	NC_060070	Meles meles	Meles meles chromosome 5, mMelMel3.1 paternal haplotype	91794344	91794664	7.35e-25	202	107	42.056	N/A
QJU12271.1	10	52	NC_060070	Meles meles	Meles meles chromosome 5, mMelMel3.1 paternal haplotype	91793903	91794031	7.35e-25	108	43	41.860	N/A
QJU12271.1	62	125	NC_060070	Meles meles	Meles meles chromosome 5, mMelMel3.1 paternal haplotype	91794045	91794236	7.35e-25	86	64	29.688	N/A
QJU12271.1	163	269	NC_060070	Meles meles	Meles meles chromosome 5, mMelMel3.1 paternal haplotype	118931553	118931233	6.76e-11	186	107	38.318	N/A
QJU12271.1	163	269	NC_060070	Meles meles	Meles meles chromosome 5, mMelMel3.1 paternal haplotype	118768661	118768969	3.11e-09	173	107	37.383	N/A
QJU12271.1	169	260	NC_060070	Meles meles	Meles meles chromosome 5, mMelMel3.1 paternal haplotype	154809556	154809281	8.37e-09	170	92	40.217	N/A
QJU12271.1	166	250	NC_060070	Meles meles	Meles meles chromosome 5, mMelMel3.1 paternal haplotype	54624001	54624255	1.57e-07	160	85	37.647	N/A
QJU12271.1	87	269	NC_060070	Meles meles	Meles meles chromosome 5, mMelMel3.1 paternal haplotype	17050689	17050159	1.53e-06	152	193	27.979	N/A
QJU12271.1	161	269	NC_058407	Neomonachus schauinslandi	Neomonachus schauinslandi chromosome 5, ASM220157v2	137372182	137372508	8.98e-25	222	109	40.367	N/A
QJU12271.1	3	125	NC_058407	Neomonachus schauinslandi	Neomonachus schauinslandi chromosome 5, ASM220157v2	137371725	137372078	8.98e-25	133	123	26.829	N/A
QJU12271.1	3	260	NC_045606	Zalophus californianus	Zalophus californianus isolate mZalCal1 chromosome 12, mZalCal1.pri.v2	7169	6432	9.15e-25	293	258	30.620	N/A
QJU12271.1	59	222	NC_045606	Zalophus californianus	Zalophus californianus isolate mZalCal1 chromosome 12, mZalCal1.pri.v2	107104528	107105028	2.40e-16	182	168	29.762	N/A
QJU12271.1	3	52	NC_045606	Zalophus californianus	Zalophus californianus isolate mZalCal1 chromosome 12, mZalCal1.pri.v2	107104374	107104523	2.40e-16	99	50	36.000	N/A
QJU12271.1	59	269	NW_006383477	Leptonychotes weddellii	Leptonychotes weddellii isolate WS11-02 unplaced genomic scaffold, LepWed1.0 scaffold00437	1026423	1025794	1.13e-24	292	211	33.175	N/A
QJU12271.1	161	260	NW_022590284	Phoca vitulina	Phoca vitulina isolate PV1807 unplaced genomic scaffold, GSC_HSeal_1.0 scaffold597	6415	6714	1.57e-24	222	100	43.000	N/A
QJU12271.1	3	125	NW_022590284	Phoca vitulina	Phoca vitulina isolate PV1807 unplaced genomic scaffold, GSC_HSeal_1.0 scaffold597	5958	6311	1.57e-24	131	123	26.829	N/A
QJU12271.1	54	269	NW_019154093	Enhydra lutris kenyoni	Enhydra lutris kenyoni isolate GAN:26980312 unplaced genomic scaffold, ASM228890v2 scaffoldscaffold9	72919099	72919743	1.84e-24	259	216	30.093	N/A
QJU12271.1	10	52	NW_019154093	Enhydra lutris kenyoni	Enhydra lutris kenyoni isolate GAN:26980312 unplaced genomic scaffold, ASM228890v2 scaffoldscaffold9	72918981	72919109	1.84e-24	93	43	37.209	N/A
QJU12271.1	135	215	NW_019154093	Enhydra lutris kenyoni	Enhydra lutris kenyoni isolate GAN:26980312 unplaced genomic scaffold, ASM228890v2 scaffoldscaffold9	55787908	55787672	1.73e-14	132	81	40.741	N/A
QJU12271.1	217	269	NW_019154093	Enhydra lutris kenyoni	Enhydra lutris kenyoni isolate GAN:26980312 unplaced genomic scaffold, ASM228890v2 scaffoldscaffold9	55787669	55787511	1.73e-14	94	53	39.623	N/A
QJU12271.1	59	125	NW_019154093	Enhydra lutris kenyoni	Enhydra lutris kenyoni isolate GAN:26980312 unplaced genomic scaffold, ASM228890v2 scaffoldscaffold9	55788138	55787938	1.73e-14	77	67	29.851	N/A
QJU12271.1	163	295	NC_045623	Mustela erminea	Mustela erminea isolate mMusErm1 chromosome 10, mMusErm1.Pri	16862823	16862452	2.83e-24	197	133	36.842	N/A
QJU12271.1	54	125	NC_045623	Mustela erminea	Mustela erminea isolate mMusErm1 chromosome 10, mMusErm1.Pri	16863148	16862933	2.83e-24	100	72	30.556	N/A
QJU12271.1	10	52	NC_045623	Mustela erminea	Mustela erminea isolate mMusErm1 chromosome 10, mMusErm1.Pri	16863266	16863138	2.83e-24	93	43	37.209	N/A
QJU12271.1	135	215	NC_045623	Mustela erminea	Mustela erminea isolate mMusErm1 chromosome 10, mMusErm1.Pri	34345129	34345365	6.15e-17	130	81	40.741	N/A
QJU12271.1	59	125	NC_045623	Mustela erminea	Mustela erminea isolate mMusErm1 chromosome 10, mMusErm1.Pri	34344899	34345099	6.15e-17	98	67	32.836	N/A
QJU12271.1	217	274	NC_045623	Mustela erminea	Mustela erminea isolate mMusErm1 chromosome 10, mMusErm1.Pri	34345368	34345541	6.15e-17	97	58	39.655	N/A
QJU12271.1	142	262	NC_030680	Xenopus tropicalis	Xenopus tropicalis strain Nigerian chromosome 4, UCB_Xtro_10.0	130296438	130296779	4.18e-24	288	121	47.107	N/A
QJU12271.1	3	135	NW_020999822	Eumetopias jubatus	Eumetopias jubatus isolate GAN:26980396 unplaced genomic scaffold, ASM402803v1 scaffold1223	8891	9277	4.39e-24	186	134	32.090	N/A
QJU12271.1	163	239	NW_020999822	Eumetopias jubatus	Eumetopias jubatus isolate GAN:26980396 unplaced genomic scaffold, ASM402803v1 scaffold1223	9354	9584	4.39e-24	163	77	41.558	N/A
QJU12271.1	59	269	NC_058413	Neomonachus schauinslandi	Neomonachus schauinslandi chromosome 11, ASM220157v2	101466887	101467516	8.51e-24	285	211	32.227	N/A
QJU12271.1	61	275	NC_058095	Neogale vison	Neovison vison isolate M4711 chromosome 5, ASM_NN_V1	95863443	95862805	9.44e-24	258	222	31.081	N/A
QJU12271.1	4	54	NC_058095	Neogale vison	Neovison vison isolate M4711 chromosome 5, ASM_NN_V1	95863600	95863448	9.44e-24	88	51	33.333	N/A
QJU12271.1	135	269	NC_058095	Neogale vison	Neovison vison isolate M4711 chromosome 5, ASM_NN_V1	54319866	54319465	9.83e-21	167	135	32.593	N/A
QJU12271.1	10	125	NC_058095	Neogale vison	Neovison vison isolate M4711 chromosome 5, ASM_NN_V1	54320228	54319896	9.83e-21	152	116	27.586	N/A
QJU12271.1	163	269	NC_058092	Neogale vison	Neovison vison isolate M4711 chromosome 2, ASM_NN_V1	93489594	93489908	2.42e-23	190	107	40.187	N/A
QJU12271.1	54	125	NC_058092	Neogale vison	Neovison vison isolate M4711 chromosome 2, ASM_NN_V1	93489269	93489484	2.42e-23	104	72	30.556	N/A
QJU12271.1	10	52	NC_058092	Neogale vison	Neovison vison isolate M4711 chromosome 2, ASM_NN_V1	93489151	93489279	2.42e-23	88	43	37.209	N/A
QJU12271.1	26	268	NC_058092	Neogale vison	Neovison vison isolate M4711 chromosome 2, ASM_NN_V1	160563936	160564622	4.38e-11	188	250	26.000	N/A
QJU12271.1	133	260	NW_004451065	Odobenus rosmarus divergens	Odobenus rosmarus divergens isolate Ivan unplaced genomic scaffold, Oros_1.0 Scaffold802	12482	12105	4.02e-23	194	128	33.594	N/A
QJU12271.1	3	121	NW_004451065	Odobenus rosmarus divergens	Odobenus rosmarus divergens isolate Ivan unplaced genomic scaffold, Oros_1.0 Scaffold802	12853	12515	4.02e-23	147	119	31.092	N/A
QJU12271.1	108	211	NW_024096712	Crotalus tigris	Crotalus tigris isolate CLP2741 ecotype Arizona unplaced genomic scaffold, ASM1654583v1 scf7180000017900.620629	556023	555727	5.08e-23	210	104	41.346	N/A
QJU12271.1	209	242	NW_024096712	Crotalus tigris	Crotalus tigris isolate CLP2741 ecotype Arizona unplaced genomic scaffold, ASM1654583v1 scf7180000017900.620629	555748	555647	5.08e-23	130	34	70.588	N/A
QJU12271.1	139	240	NW_023179684	Ailuropoda melanoleuca	Ailuropoda melanoleuca isolate Jingjing unplaced genomic scaffold, ASM200744v2 unplaced-scaffold11261	1880	1572	8.08e-23	134	104	38.462	N/A
QJU12271.1	62	135	NW_023179684	Ailuropoda melanoleuca	Ailuropoda melanoleuca isolate Jingjing unplaced genomic scaffold, ASM200744v2 unplaced-scaffold11261	2113	1889	8.08e-23	114	75	32.000	N/A
QJU12271.1	5	52	NW_023179684	Ailuropoda melanoleuca	Ailuropoda melanoleuca isolate Jingjing unplaced genomic scaffold, ASM200744v2 unplaced-scaffold11261	2270	2127	8.08e-23	105	48	39.583	N/A
QJU12271.1	233	269	NW_023179684	Ailuropoda melanoleuca	Ailuropoda melanoleuca isolate Jingjing unplaced genomic scaffold, ASM200744v2 unplaced-scaffold11261	1596	1486	8.08e-23	64	37	37.838	N/A
QJU12271.1	141	269	NC_060074	Meles meles	Meles meles chromosome 9, mMelMel3.1 paternal haplotype	95648099	95647710	9.71e-23	189	131	36.641	N/A
QJU12271.1	57	125	NC_060074	Meles meles	Meles meles chromosome 9, mMelMel3.1 paternal haplotype	95648353	95648147	9.71e-23	103	69	33.333	N/A
QJU12271.1	3	52	NC_060074	Meles meles	Meles meles chromosome 9, mMelMel3.1 paternal haplotype	95648501	95648352	9.71e-23	85	50	32.000	N/A
QJU12271.1	139	275	NC_060074	Meles meles	Meles meles chromosome 9, mMelMel3.1 paternal haplotype	82277736	82277329	1.66e-09	175	137	33.577	N/A
QJU12271.1	54	236	NW_024424452	Ursus maritimus	Ursus maritimus isolate PB19 unplaced genomic scaffold, ASM1731132v1 scaffold_2	39270489	39269944	1.12e-22	277	189	31.217	N/A
QJU12271.1	12	259	NC_054839	Vulpes lagopus	Vulpes lagopus strain Blue_001 chromosome 16, ASM1834538v1	75494	74775	1.15e-22	277	259	30.116	N/A
QJU12271.1	168	269	NW_004450546	Odobenus rosmarus divergens	Odobenus rosmarus divergens isolate Ivan unplaced genomic scaffold, Oros_1.0 Scaffold283	152171	151866	1.22e-22	197	102	36.275	N/A
QJU12271.1	34	135	NW_004450546	Odobenus rosmarus divergens	Odobenus rosmarus divergens isolate Ivan unplaced genomic scaffold, Oros_1.0 Scaffold283	152556	152263	1.22e-22	140	103	33.010	N/A
QJU12271.1	141	269	NW_022631834	Lontra canadensis	Lontra canadensis isolate GAN:19392208 unplaced genomic scaffold, GSC_riverotter_1.0 scaffold850	8874	9263	1.27e-22	188	131	36.641	N/A
QJU12271.1	57	125	NW_022631834	Lontra canadensis	Lontra canadensis isolate GAN:19392208 unplaced genomic scaffold, GSC_riverotter_1.0 scaffold850	8620	8826	1.27e-22	100	69	30.435	N/A
QJU12271.1	3	52	NW_022631834	Lontra canadensis	Lontra canadensis isolate GAN:19392208 unplaced genomic scaffold, GSC_riverotter_1.0 scaffold850	8472	8621	1.27e-22	89	50	34.000	N/A
QJU12271.1	193	275	NW_005054338	Geospiza fortis	Geospiza fortis unplaced genomic scaffold, GeoFor_1.0 scaffold72	4240560	4240820	1.27e-22	163	88	43.182	N/A
QJU12271.1	139	197	NW_005054338	Geospiza fortis	Geospiza fortis unplaced genomic scaffold, GeoFor_1.0 scaffold72	4240403	4240564	1.27e-22	110	59	47.458	N/A
QJU12271.1	6	68	NW_005054338	Geospiza fortis	Geospiza fortis unplaced genomic scaffold, GeoFor_1.0 scaffold72	4240023	4240208	1.27e-22	71	64	28.125	N/A
QJU12271.1	74	118	NW_005054338	Geospiza fortis	Geospiza fortis unplaced genomic scaffold, GeoFor_1.0 scaffold72	4240216	4240344	1.27e-22	71	45	44.444	N/A
QJU12271.1	59	269	NW_023403677	Halichoerus grypus	Halichoerus grypus isolate 241Hg ecotype Northwest Atlantic unplaced genomic scaffold, Tufts_HGry_1.1 scf7180000026483	2425439	2426065	1.30e-22	276	211	32.227	N/A
QJU12271.1	3	269	NW_023401572	Halichoerus grypus	Halichoerus grypus isolate 241Hg ecotype Northwest Atlantic unplaced genomic scaffold, Tufts_HGry_1.1 scf7180000030072	42209	42970	1.35e-22	276	269	31.970	N/A
QJU12271.1	163	269	NC_060071	Meles meles	Meles meles chromosome 6, mMelMel3.1 paternal haplotype	53204206	53203886	1.45e-22	180	107	41.121	N/A
QJU12271.1	10	138	NC_060071	Meles meles	Meles meles chromosome 6, mMelMel3.1 paternal haplotype	53204645	53204283	1.45e-22	156	129	28.682	N/A
QJU12271.1	135	270	NC_060071	Meles meles	Meles meles chromosome 6, mMelMel3.1 paternal haplotype	38591352	38591756	2.77e-12	197	136	34.559	N/A
QJU12271.1	59	247	NW_025590003	Mirounga angustirostris	Mirounga angustirostris isolate JK_09032017 unplaced genomic scaffold, ASM2128878v2 HiC_scaffold_11497	1018	1581	2.59e-22	246	189	32.804	N/A
QJU12271.1	3	52	NW_025590003	Mirounga angustirostris	Mirounga angustirostris isolate JK_09032017 unplaced genomic scaffold, ASM2128878v2 HiC_scaffold_11497	864	1013	2.59e-22	88	50	34.000	N/A
QJU12271.1	3	269	NC_058102	Neogale vison	Neovison vison isolate M4711 chromosome 12, ASM_NN_V1	148036420	148037205	2.92e-22	274	272	26.838	N/A
QJU12271.1	11	249	NC_058102	Neogale vison	Neovison vison isolate M4711 chromosome 12, ASM_NN_V1	52385621	52386319	1.88e-21	267	239	29.707	N/A
QJU12271.1	11	195	NC_058102	Neogale vison	Neovison vison isolate M4711 chromosome 12, ASM_NN_V1	64220693	64220163	7.59e-20	177	191	29.319	N/A
QJU12271.1	200	268	NC_058102	Neogale vison	Neovison vison isolate M4711 chromosome 12, ASM_NN_V1	64220152	64219946	7.59e-20	134	69	40.580	N/A
QJU12271.1	144	263	NC_058102	Neogale vison	Neovison vison isolate M4711 chromosome 12, ASM_NN_V1	137857066	137857401	2.42e-11	190	120	38.333	N/A
QJU12271.1	3	244	NC_058102	Neogale vison	Neovison vison isolate M4711 chromosome 12, ASM_NN_V1	119186746	119186039	1.66e-07	160	251	23.904	N/A
QJU12271.1	148	233	NC_058102	Neogale vison	Neovison vison isolate M4711 chromosome 12, ASM_NN_V1	119133951	119134208	4.00e-06	149	86	37.209	N/A
QJU12271.1	59	269	NW_022589807	Phoca vitulina	Phoca vitulina isolate PV1807 unplaced genomic scaffold, GSC_HSeal_1.0 scaffold104	10629	10021	3.00e-22	273	212	31.604	N/A
QJU12271.1	61	269	NW_025422014	Mustela putorius furo	Mustela putorius furo isolate JIRA1106 unplaced genomic scaffold, ASM1176430v1.1 tig00003862_pilon_pilon_pilon	1556265	1555663	3.14e-22	273	210	32.857	N/A
QJU12271.1	186	267	NC_047089	Geotrypetes seraphini	Geotrypetes seraphini chromosome 6, aGeoSer1.1	85224894	85225139	3.21e-22	228	82	46.341	N/A
QJU12271.1	111	173	NC_047089	Geotrypetes seraphini	Geotrypetes seraphini chromosome 6, aGeoSer1.1	85224680	85224856	3.21e-22	104	64	45.312	N/A
QJU12271.1	82	181	NC_047089	Geotrypetes seraphini	Geotrypetes seraphini chromosome 6, aGeoSer1.1	2043970	2044272	3.73e-18	242	101	50.495	N/A
QJU12271.1	9	127	NC_047089	Geotrypetes seraphini	Geotrypetes seraphini chromosome 6, aGeoSer1.1	256480103	256479756	1.23e-13	151	126	33.333	N/A
QJU12271.1	133	176	NC_047089	Geotrypetes seraphini	Geotrypetes seraphini chromosome 6, aGeoSer1.1	256479733	256479602	1.23e-13	106	44	47.727	N/A
QJU12271.1	110	195	NC_047089	Geotrypetes seraphini	Geotrypetes seraphini chromosome 6, aGeoSer1.1	230935894	230936154	5.35e-12	195	87	48.276	N/A
QJU12271.1	216	279	NC_047089	Geotrypetes seraphini	Geotrypetes seraphini chromosome 6, aGeoSer1.1	57384591	57384400	4.54e-11	188	64	54.688	N/A
QJU12271.1	10	269	NC_062285	Lutra lutra	Lutra lutra chromosome 8, mLutLut1.2	43780223	43780978	3.91e-22	273	261	31.418	N/A
QJU12271.1	11	240	NC_062285	Lutra lutra	Lutra lutra chromosome 8, mLutLut1.2	80495391	80496053	1.88e-18	245	236	28.814	N/A
QJU12271.1	135	269	NC_062285	Lutra lutra	Lutra lutra chromosome 8, mLutLut1.2	80388	79987	5.08e-17	210	135	37.037	N/A
QJU12271.1	63	125	NC_062285	Lutra lutra	Lutra lutra chromosome 8, mLutLut1.2	80606	80418	5.08e-17	76	63	26.984	N/A
QJU12271.1	3	212	NC_062285	Lutra lutra	Lutra lutra chromosome 8, mLutLut1.2	43743562	43744173	1.28e-16	170	222	27.477	N/A
QJU12271.1	210	269	NC_062285	Lutra lutra	Lutra lutra chromosome 8, mLutLut1.2	43744164	43744343	1.28e-16	113	60	41.667	N/A
QJU12271.1	70	271	NC_062285	Lutra lutra	Lutra lutra chromosome 8, mLutLut1.2	92232749	92232147	8.98e-15	216	202	30.198	N/A
QJU12271.1	10	210	NC_062285	Lutra lutra	Lutra lutra chromosome 8, mLutLut1.2	71159407	71159991	2.52e-08	166	207	27.536	N/A
QJU12271.1	161	234	NC_062285	Lutra lutra	Lutra lutra chromosome 8, mLutLut1.2	10619496	10619275	1.85e-07	159	74	43.243	N/A
QJU12271.1	59	269	NW_025578518	Mirounga angustirostris	Mirounga angustirostris isolate JK_09032017 unplaced genomic scaffold, ASM2128878v2 HiC_scaffold_11	92205406	92206038	4.30e-22	272	212	32.075	N/A
QJU12271.1	3	244	NW_025578518	Mirounga angustirostris	Mirounga angustirostris isolate JK_09032017 unplaced genomic scaffold, ASM2128878v2 HiC_scaffold_11	101210047	101210760	7.47e-19	248	250	29.600	N/A
QJU12271.1	133	269	NW_025422087	Mustela putorius furo	Mustela putorius furo isolate JIRA1106 unplaced genomic scaffold, ASM1176430v1.1 tig00003942_pilon_pilon_pilon	6637523	6637122	4.35e-22	175	137	33.577	N/A
QJU12271.1	61	125	NW_025422087	Mustela putorius furo	Mustela putorius furo isolate JIRA1106 unplaced genomic scaffold, ASM1176430v1.1 tig00003942_pilon_pilon_pilon	6637741	6637547	4.35e-22	111	65	35.385	N/A
QJU12271.1	4	54	NW_025422087	Mustela putorius furo	Mustela putorius furo isolate JIRA1106 unplaced genomic scaffold, ASM1176430v1.1 tig00003942_pilon_pilon_pilon	6637898	6637746	4.35e-22	85	51	33.333	N/A
QJU12271.1	165	269	NW_025422045	Mustela putorius furo	Mustela putorius furo isolate JIRA1106 unplaced genomic scaffold, ASM1176430v1.1 tig00003896_pilon_pilon_pilon	12659974	12659660	9.67e-22	171	105	38.095	N/A
QJU12271.1	10	125	NW_025422045	Mustela putorius furo	Mustela putorius furo isolate JIRA1106 unplaced genomic scaffold, ASM1176430v1.1 tig00003896_pilon_pilon_pilon	12660422	12660090	9.67e-22	157	116	27.586	N/A
QJU12271.1	74	169	NC_058404	Neomonachus schauinslandi	Neomonachus schauinslandi chromosome 2, ASM220157v2	69833145	69833435	1.23e-21	179	97	40.206	N/A
QJU12271.1	175	239	NC_058404	Neomonachus schauinslandi	Neomonachus schauinslandi chromosome 2, ASM220157v2	69833455	69833640	1.23e-21	149	65	43.077	N/A
QJU12271.1	187	232	NC_059452	Salmo salar	Salmo salar chromosome ssa11, Ssal_v3.1	100780030	100779893	1.31e-21	181	46	63.043	N/A
QJU12271.1	116	176	NC_059452	Salmo salar	Salmo salar chromosome ssa11, Ssal_v3.1	100780235	100780050	1.31e-21	146	62	46.774	N/A
QJU12271.1	135	269	NW_025421447	Mustela putorius furo	Mustela putorius furo isolate JIRA1106 unplaced genomic scaffold, ASM1176430v1.1 tig00000695_pilon_pilon_pilon	4757500	4757099	1.39e-21	184	135	33.333	N/A
QJU12271.1	10	125	NW_025421447	Mustela putorius furo	Mustela putorius furo isolate JIRA1106 unplaced genomic scaffold, ASM1176430v1.1 tig00000695_pilon_pilon_pilon	4757862	4757530	1.39e-21	143	120	27.500	N/A
QJU12271.1	165	268	NW_025421447	Mustela putorius furo	Mustela putorius furo isolate JIRA1106 unplaced genomic scaffold, ASM1176430v1.1 tig00000695_pilon_pilon_pilon	157150	156842	2.68e-08	166	104	35.577	N/A
QJU12271.1	168	268	NW_020313005	Callorhinus ursinus	Callorhinus ursinus isolate GAN/ISIS: 27379988/994484 unplaced genomic scaffold, ASM326570v1 scaffold282	35495451	35495753	1.42e-21	206	101	39.604	N/A
QJU12271.1	60	135	NW_020313005	Callorhinus ursinus	Callorhinus ursinus isolate GAN/ISIS: 27379988/994484 unplaced genomic scaffold, ASM326570v1 scaffold282	35495129	35495356	1.42e-21	121	76	34.211	N/A
QJU12271.1	139	269	NW_020313005	Callorhinus ursinus	Callorhinus ursinus isolate GAN/ISIS: 27379988/994484 unplaced genomic scaffold, ASM326570v1 scaffold282	45414015	45414377	9.68e-13	201	131	36.641	N/A
QJU12271.1	163	269	NC_060079	Meles meles	Meles meles chromosome 14, mMelMel3.1 paternal haplotype	13868397	13868077	1.58e-21	185	107	39.252	N/A
QJU12271.1	61	125	NC_060079	Meles meles	Meles meles chromosome 14, mMelMel3.1 paternal haplotype	13868701	13868507	1.58e-21	96	65	30.769	N/A
QJU12271.1	4	54	NC_060079	Meles meles	Meles meles chromosome 14, mMelMel3.1 paternal haplotype	13868858	13868706	1.58e-21	85	51	31.373	N/A
QJU12271.1	135	269	NC_045631	Mustela erminea	Mustela erminea isolate mMusErm1 chromosome 18, mMusErm1.Pri	166008	165607	1.80e-21	181	135	32.593	N/A
QJU12271.1	10	125	NC_045631	Mustela erminea	Mustela erminea isolate mMusErm1 chromosome 18, mMusErm1.Pri	166370	166038	1.80e-21	145	120	28.333	N/A
QJU12271.1	163	269	NC_045618	Mustela erminea	Mustela erminea isolate mMusErm1 chromosome 5, mMusErm1.Pri	50238749	50238426	1.82e-21	177	108	36.111	N/A
QJU12271.1	10	125	NC_045618	Mustela erminea	Mustela erminea isolate mMusErm1 chromosome 5, mMusErm1.Pri	50239191	50238859	1.82e-21	149	116	26.724	N/A
QJU12271.1	165	269	NC_045618	Mustela erminea	Mustela erminea isolate mMusErm1 chromosome 5, mMusErm1.Pri	35773983	35774309	7.95e-10	178	109	36.697	N/A
QJU12271.1	61	239	NC_058105	Neogale vison	Neovison vison isolate M4711 chromosome X, ASM_NN_V1	64713054	64712542	2.18e-21	231	180	32.222	N/A
QJU12271.1	3	52	NC_058105	Neogale vison	Neovison vison isolate M4711 chromosome X, ASM_NN_V1	64713214	64713065	2.18e-21	94	50	36.000	N/A
QJU12271.1	151	269	NC_045615	Mustela erminea	Mustela erminea isolate mMusErm1 chromosome 2, mMusErm1.Pri	42889529	42889885	2.69e-21	158	121	34.711	N/A
QJU12271.1	60	157	NC_045615	Mustela erminea	Mustela erminea isolate mMusErm1 chromosome 2, mMusErm1.Pri	42889261	42889554	2.69e-21	110	100	29.000	N/A
QJU12271.1	3	54	NC_045615	Mustela erminea	Mustela erminea isolate mMusErm1 chromosome 2, mMusErm1.Pri	42889104	42889259	2.69e-21	95	52	34.615	N/A
QJU12271.1	60	246	NC_045615	Mustela erminea	Mustela erminea isolate mMusErm1 chromosome 2, mMusErm1.Pri	6462852	6463409	1.18e-13	208	203	31.527	N/A
QJU12271.1	198	269	NC_045615	Mustela erminea	Mustela erminea isolate mMusErm1 chromosome 2, mMusErm1.Pri	17406270	17406485	1.53e-08	152	72	41.667	N/A
QJU12271.1	163	193	NC_045615	Mustela erminea	Mustela erminea isolate mMusErm1 chromosome 2, mMusErm1.Pri	17406164	17406256	1.53e-08	60	31	38.710	N/A
QJU12271.1	35	176	NC_053492	Rana temporaria	Rana temporaria chromosome 4, aRanTem1.1	113227128	113227556	2.85e-21	266	144	41.667	N/A
QJU12271.1	11	249	NC_045619	Mustela erminea	Mustela erminea isolate mMusErm1 chromosome 6, mMusErm1.Pri	52112677	52113375	3.68e-21	265	239	30.126	N/A
QJU12271.1	37	240	NC_045619	Mustela erminea	Mustela erminea isolate mMusErm1 chromosome 6, mMusErm1.Pri	116090280	116089687	2.72e-17	236	213	33.803	N/A
QJU12271.1	11	240	NC_045619	Mustela erminea	Mustela erminea isolate mMusErm1 chromosome 6, mMusErm1.Pri	63570549	63569884	1.31e-16	230	230	26.087	N/A
QJU12271.1	10	125	NC_045619	Mustela erminea	Mustela erminea isolate mMusErm1 chromosome 6, mMusErm1.Pri	72653389	72653048	7.61e-14	143	116	30.172	N/A
QJU12271.1	163	248	NC_045619	Mustela erminea	Mustela erminea isolate mMusErm1 chromosome 6, mMusErm1.Pri	72652938	72652693	7.61e-14	116	88	36.364	N/A
QJU12271.1	135	269	NC_045619	Mustela erminea	Mustela erminea isolate mMusErm1 chromosome 6, mMusErm1.Pri	145064061	145064462	1.89e-12	150	135	31.852	N/A
QJU12271.1	58	125	NC_045619	Mustela erminea	Mustela erminea isolate mMusErm1 chromosome 6, mMusErm1.Pri	145063828	145064031	1.89e-12	96	68	30.882	N/A
QJU12271.1	3	269	NC_045619	Mustela erminea	Mustela erminea isolate mMusErm1 chromosome 6, mMusErm1.Pri	100489336	100488554	4.83e-12	195	283	27.208	N/A
QJU12271.1	161	269	NC_045619	Mustela erminea	Mustela erminea isolate mMusErm1 chromosome 6, mMusErm1.Pri	134946021	134946344	2.99e-09	173	109	37.615	N/A
QJU12271.1	11	271	NW_019154091	Enhydra lutris kenyoni	Enhydra lutris kenyoni isolate GAN:26980312 unplaced genomic scaffold, ASM228890v2 scaffoldscaffold7	35561139	35561903	4.70e-21	264	261	28.352	N/A
QJU12271.1	187	232	NC_042968	Salmo trutta	Salmo trutta chromosome 12, fSalTru1.1	88495083	88494946	5.02e-21	178	46	60.870	N/A
QJU12271.1	117	176	NC_042968	Salmo trutta	Salmo trutta chromosome 12, fSalTru1.1	88495285	88495103	5.02e-21	144	61	45.902	N/A
QJU12271.1	187	273	NC_044033	Microcaecilia unicolor	Microcaecilia unicolor chromosome 3, aMicUni1.1	115328533	115328793	5.47e-21	264	87	50.575	N/A
QJU12271.1	163	269	NW_022631104	Lontra canadensis	Lontra canadensis isolate GAN:19392208 unplaced genomic scaffold, GSC_riverotter_1.0 scaffold110	131304	130984	7.09e-21	183	107	37.383	N/A
QJU12271.1	10	125	NW_022631104	Lontra canadensis	Lontra canadensis isolate GAN:19392208 unplaced genomic scaffold, GSC_riverotter_1.0 scaffold110	131747	131415	7.09e-21	138	121	28.926	N/A
QJU12271.1	141	269	NW_019154085	Enhydra lutris kenyoni	Enhydra lutris kenyoni isolate GAN:26980312 unplaced genomic scaffold, ASM228890v2 scaffoldscaffold1	95127154	95126765	8.45e-21	184	131	37.405	N/A
QJU12271.1	61	125	NW_019154085	Enhydra lutris kenyoni	Enhydra lutris kenyoni isolate GAN:26980312 unplaced genomic scaffold, ASM228890v2 scaffoldscaffold1	95127396	95127202	8.45e-21	99	65	32.308	N/A
QJU12271.1	10	52	NW_019154085	Enhydra lutris kenyoni	Enhydra lutris kenyoni isolate GAN:26980312 unplaced genomic scaffold, ASM228890v2 scaffoldscaffold1	95127535	95127407	8.45e-21	76	43	34.884	N/A
QJU12271.1	74	167	NC_045596	Zalophus californianus	Zalophus californianus isolate mZalCal1 chromosome 2, mZalCal1.pri.v2	132736924	132736640	9.40e-21	170	95	38.947	N/A
QJU12271.1	175	239	NC_045596	Zalophus californianus	Zalophus californianus isolate mZalCal1 chromosome 2, mZalCal1.pri.v2	132736614	132736429	9.40e-21	149	65	40.000	N/A
QJU12271.1	59	239	NW_023270464	Mirounga leonina	Mirounga leonina isolate KUSES-001 unplaced genomic scaffold, KU_Mleo_1.0 Mir_178	29019475	29020014	9.63e-21	229	181	33.149	N/A
QJU12271.1	3	52	NW_023270464	Mirounga leonina	Mirounga leonina isolate KUSES-001 unplaced genomic scaffold, KU_Mleo_1.0 Mir_178	29019321	29019470	9.63e-21	91	50	34.000	N/A
QJU12271.1	61	252	NC_062289	Lutra lutra	Lutra lutra chromosome 12, mLutLut1.2	40939779	40939204	1.01e-20	262	199	34.673	N/A
QJU12271.1	4	238	NW_020998750	Eumetopias jubatus	Eumetopias jubatus isolate GAN:26980396 unplaced genomic scaffold, ASM402803v1 scaffold144	9553	8882	1.04e-20	262	241	29.461	N/A
QJU12271.1	74	167	NW_020312855	Callorhinus ursinus	Callorhinus ursinus isolate GAN/ISIS: 27379988/994484 unplaced genomic scaffold, ASM326570v1 scaffold113	40745551	40745267	1.14e-20	171	95	38.947	N/A
QJU12271.1	175	239	NW_020312855	Callorhinus ursinus	Callorhinus ursinus isolate GAN/ISIS: 27379988/994484 unplaced genomic scaffold, ASM326570v1 scaffold113	40745241	40745056	1.14e-20	147	65	40.000	N/A
QJU12271.1	10	125	NC_062284	Lutra lutra	Lutra lutra chromosome 7, mLutLut1.2	49780246	49779914	1.17e-20	172	116	29.310	N/A
QJU12271.1	163	239	NC_062284	Lutra lutra	Lutra lutra chromosome 7, mLutLut1.2	49779804	49779574	1.17e-20	147	77	40.260	N/A
QJU12271.1	9	274	NC_062284	Lutra lutra	Lutra lutra chromosome 7, mLutLut1.2	35233084	35233854	6.26e-14	210	271	27.306	N/A
QJU12271.1	163	269	NW_019154115	Enhydra lutris kenyoni	Enhydra lutris kenyoni isolate GAN:26980312 unplaced genomic scaffold, ASM228890v2 scaffoldscaffold31	21898055	21897735	1.31e-20	160	107	39.252	N/A
QJU12271.1	10	125	NW_019154115	Enhydra lutris kenyoni	Enhydra lutris kenyoni isolate GAN:26980312 unplaced genomic scaffold, ASM228890v2 scaffoldscaffold31	21898497	21898165	1.31e-20	158	116	28.448	N/A
QJU12271.1	9	142	NW_019030946	Acanthochromis polyacanthus	Acanthochromis polyacanthus ecotype Palm Islands unplaced genomic scaffold, ASM210954v1 orpheusFish_scaffold1830	120338	120730	1.40e-20	186	140	38.571	N/A
QJU12271.1	142	202	NW_019030946	Acanthochromis polyacanthus	Acanthochromis polyacanthus ecotype Palm Islands unplaced genomic scaffold, ASM210954v1 orpheusFish_scaffold1830	120727	120897	1.40e-20	133	61	45.902	N/A
QJU12271.1	135	239	NW_025422002	Mustela putorius furo	Mustela putorius furo isolate JIRA1106 unplaced genomic scaffold, ASM1176430v1.1 tig00003850_pilon_pilon_pilon	11988591	11988271	2.00e-20	165	110	38.182	N/A
QJU12271.1	61	114	NW_025422002	Mustela putorius furo	Mustela putorius furo isolate JIRA1106 unplaced genomic scaffold, ASM1176430v1.1 tig00003850_pilon_pilon_pilon	11988794	11988633	2.00e-20	97	54	37.037	N/A
QJU12271.1	3	52	NW_025422002	Mustela putorius furo	Mustela putorius furo isolate JIRA1106 unplaced genomic scaffold, ASM1176430v1.1 tig00003850_pilon_pilon_pilon	11988954	11988805	2.00e-20	94	50	34.000	N/A
QJU12271.1	186	268	NW_020998645	Eumetopias jubatus	Eumetopias jubatus isolate GAN:26980396 unplaced genomic scaffold, ASM402803v1 scaffold39	9822189	9821941	2.52e-20	191	83	43.373	N/A
QJU12271.1	60	176	NW_020998645	Eumetopias jubatus	Eumetopias jubatus isolate GAN:26980396 unplaced genomic scaffold, ASM402803v1 scaffold39	9822565	9822215	2.52e-20	125	118	32.203	N/A
QJU12271.1	11	271	NW_022631003	Lontra canadensis	Lontra canadensis isolate GAN:19392208 unplaced genomic scaffold, GSC_riverotter_1.0 scaffold9	16313836	16314600	2.83e-20	258	261	27.203	N/A
QJU12271.1	11	252	NW_022631003	Lontra canadensis	Lontra canadensis isolate GAN:19392208 unplaced genomic scaffold, GSC_riverotter_1.0 scaffold9	27562684	27562010	1.33e-19	253	248	29.839	N/A
QJU12271.1	10	125	NW_022631003	Lontra canadensis	Lontra canadensis isolate GAN:19392208 unplaced genomic scaffold, GSC_riverotter_1.0 scaffold9	36359254	36358913	1.20e-06	153	116	30.172	N/A
QJU12271.1	168	268	NC_045605	Zalophus californianus	Zalophus californianus isolate mZalCal1 chromosome 11, mZalCal1.pri.v2	9890676	9890374	2.95e-20	203	101	39.604	N/A
QJU12271.1	60	135	NC_045605	Zalophus californianus	Zalophus californianus isolate mZalCal1 chromosome 11, mZalCal1.pri.v2	9890998	9890771	2.95e-20	113	76	32.895	N/A
QJU12271.1	6	255	NW_005081687	Zonotrichia albicollis	Zonotrichia albicollis isolate Tan morph unplaced genomic scaffold, Zonotrichia_albicollis-1.0.1 Scaffold151	441806	442549	3.48e-20	258	266	30.075	N/A
QJU12271.1	59	269	NW_019154145	Enhydra lutris kenyoni	Enhydra lutris kenyoni isolate GAN:26980312 unplaced genomic scaffold, ASM228890v2 scaffoldscaffold61	10560407	10559787	3.90e-20	257	212	32.075	N/A
QJU12271.1	135	269	NW_019154145	Enhydra lutris kenyoni	Enhydra lutris kenyoni isolate GAN:26980312 unplaced genomic scaffold, ASM228890v2 scaffoldscaffold61	51488	51087	4.29e-20	214	135	37.778	N/A
QJU12271.1	3	125	NW_019154145	Enhydra lutris kenyoni	Enhydra lutris kenyoni isolate GAN:26980312 unplaced genomic scaffold, ASM228890v2 scaffoldscaffold61	51871	51518	4.29e-20	100	124	26.613	N/A
QJU12271.1	11	249	NW_025422368	Mustela putorius furo	Mustela putorius furo isolate JIRA1106 unplaced genomic scaffold, ASM1176430v1.1 tig00537227_pilon_pilon_pilon	39315381	39314683	3.98e-20	257	252	28.968	N/A
QJU12271.1	26	240	NW_025422368	Mustela putorius furo	Mustela putorius furo isolate JIRA1106 unplaced genomic scaffold, ASM1176430v1.1 tig00537227_pilon_pilon_pilon	27376449	27377069	2.74e-15	220	215	26.977	N/A
QJU12271.1	3	135	NC_045610	Zalophus californianus	Zalophus californianus isolate mZalCal1 chromosome 16, mZalCal1.pri.v2	62205	61819	4.60e-20	202	134	33.582	N/A
QJU12271.1	161	210	NC_045610	Zalophus californianus	Zalophus californianus isolate mZalCal1 chromosome 16, mZalCal1.pri.v2	61748	61599	4.60e-20	112	50	40.000	N/A
QJU12271.1	161	269	NC_045610	Zalophus californianus	Zalophus californianus isolate mZalCal1 chromosome 16, mZalCal1.pri.v2	62756856	62757182	1.44e-16	230	109	42.202	N/A
QJU12271.1	3	135	NC_045610	Zalophus californianus	Zalophus californianus isolate mZalCal1 chromosome 16, mZalCal1.pri.v2	62756200	62756586	2.83e-13	205	134	32.836	N/A
QJU12271.1	135	248	NC_058405	Neomonachus schauinslandi	Neomonachus schauinslandi chromosome 3, ASM220157v2	50152	49820	5.58e-20	256	114	42.982	N/A
QJU12271.1	9	145	NC_058405	Neomonachus schauinslandi	Neomonachus schauinslandi chromosome 3, ASM220157v2	50508	50119	8.76e-11	185	138	34.058	N/A
QJU12271.1	161	260	NW_020998887	Eumetopias jubatus	Eumetopias jubatus isolate GAN:26980396 unplaced genomic scaffold, ASM402803v1 scaffold281	12873	12589	6.50e-20	167	100	38.000	N/A
QJU12271.1	3	135	NW_020998887	Eumetopias jubatus	Eumetopias jubatus isolate GAN:26980396 unplaced genomic scaffold, ASM402803v1 scaffold281	13327	12947	6.50e-20	146	133	27.820	N/A
QJU12271.1	188	282	NW_019031191	Acanthochromis polyacanthus	Acanthochromis polyacanthus ecotype Palm Islands unplaced genomic scaffold, ASM210954v1 orpheusFish_scaffold2075	97336	97614	7.16e-20	255	95	48.421	N/A
QJU12271.1	144	269	NW_025422123	Mustela putorius furo	Mustela putorius furo isolate JIRA1106 unplaced genomic scaffold, ASM1176430v1.1 tig00003983_pilon_pilon_pilon	9986078	9986425	7.97e-20	190	126	40.476	N/A
QJU12271.1	10	125	NW_025422123	Mustela putorius furo	Mustela putorius furo isolate JIRA1106 unplaced genomic scaffold, ASM1176430v1.1 tig00003983_pilon_pilon_pilon	9985684	9986001	7.97e-20	122	116	28.448	N/A
QJU12271.1	59	269	NW_025422123	Mustela putorius furo	Mustela putorius furo isolate JIRA1106 unplaced genomic scaffold, ASM1176430v1.1 tig00003983_pilon_pilon_pilon	10064185	10063574	7.77e-11	186	220	31.364	N/A
QJU12271.1	188	280	NC_051451	Kryptolebias marmoratus	Kryptolebias marmoratus isolate JLee-2015 linkage group LG22, ASM164957v2	4330041	4330313	1.31e-19	253	93	50.538	N/A
QJU12271.1	10	101	NC_051451	Kryptolebias marmoratus	Kryptolebias marmoratus isolate JLee-2015 linkage group LG22, ASM164957v2	4327395	4327117	7.96e-13	201	94	46.809	N/A
QJU12271.1	130	269	NW_024423344	Ursus maritimus	Ursus maritimus isolate PB19 unplaced genomic scaffold, ASM1731132v1 scaffold_10	79702490	79702900	2.50e-19	251	140	39.286	N/A
QJU12271.1	198	295	NC_047088	Geotrypetes seraphini	Geotrypetes seraphini chromosome 5, aGeoSer1.1	68450573	68450878	2.57e-19	251	102	52.941	N/A
QJU12271.1	74	169	NW_004450292	Odobenus rosmarus divergens	Odobenus rosmarus divergens isolate Ivan unplaced genomic scaffold, Oros_1.0 Scaffold29	1841933	1842220	2.84e-19	167	97	40.206	N/A
QJU12271.1	175	239	NW_004450292	Odobenus rosmarus divergens	Odobenus rosmarus divergens isolate Ivan unplaced genomic scaffold, Oros_1.0 Scaffold29	1842240	1842425	2.84e-19	140	65	40.000	N/A
QJU12271.1	59	220	NW_004451073	Odobenus rosmarus divergens	Odobenus rosmarus divergens isolate Ivan unplaced genomic scaffold, Oros_1.0 Scaffold810	509646	509146	2.95e-19	207	168	32.143	N/A
QJU12271.1	3	52	NW_004451073	Odobenus rosmarus divergens	Odobenus rosmarus divergens isolate Ivan unplaced genomic scaffold, Oros_1.0 Scaffold810	509800	509651	2.95e-19	100	50	38.000	N/A
QJU12271.1	161	269	NW_004451073	Odobenus rosmarus divergens	Odobenus rosmarus divergens isolate Ivan unplaced genomic scaffold, Oros_1.0 Scaffold810	506040	505717	4.63e-17	234	109	44.037	N/A
QJU12271.1	130	278	NC_048223	Ailuropoda melanoleuca	Ailuropoda melanoleuca isolate Jingjing chromosome 6, ASM200744v2	75724943	75725377	3.42e-19	250	149	36.913	N/A
QJU12271.1	141	236	NC_048223	Ailuropoda melanoleuca	Ailuropoda melanoleuca isolate Jingjing chromosome 6, ASM200744v2	75715646	75715930	6.56e-13	165	96	38.542	N/A
QJU12271.1	69	127	NC_048223	Ailuropoda melanoleuca	Ailuropoda melanoleuca isolate Jingjing chromosome 6, ASM200744v2	75715419	75715604	6.56e-13	85	62	33.871	N/A
QJU12271.1	86	269	NW_020998665	Eumetopias jubatus	Eumetopias jubatus isolate GAN:26980396 unplaced genomic scaffold, ASM402803v1 scaffold59	2385469	2386014	3.82e-19	250	185	31.351	N/A
QJU12271.1	86	269	NC_045604	Zalophus californianus	Zalophus californianus isolate mZalCal1 chromosome 10, mZalCal1.pri.v2	60774701	60775246	4.12e-19	250	185	31.351	N/A
QJU12271.1	3	135	NC_045604	Zalophus californianus	Zalophus californianus isolate mZalCal1 chromosome 10, mZalCal1.pri.v2	114209875	114210261	7.25e-10	178	134	29.104	N/A
QJU12271.1	3	135	NC_045604	Zalophus californianus	Zalophus californianus isolate mZalCal1 chromosome 10, mZalCal1.pri.v2	114254470	114254856	1.60e-09	176	134	29.104	N/A
QJU12271.1	74	169	NW_022589717	Phoca vitulina	Phoca vitulina isolate PV1807 unplaced genomic scaffold, GSC_HSeal_1.0 scaffold14	33048197	33047907	5.92e-19	168	97	38.144	N/A
QJU12271.1	175	236	NW_022589717	Phoca vitulina	Phoca vitulina isolate PV1807 unplaced genomic scaffold, GSC_HSeal_1.0 scaffold14	33047887	33047711	5.92e-19	136	62	40.323	N/A
QJU12271.1	11	240	NW_019154200	Enhydra lutris kenyoni	Enhydra lutris kenyoni isolate GAN:26980312 unplaced genomic scaffold, ASM228890v2 scaffoldscaffold116	803981	804646	8.28e-19	247	236	30.085	N/A
QJU12271.1	10	269	NW_022631047	Lontra canadensis	Lontra canadensis isolate GAN:19392208 unplaced genomic scaffold, GSC_riverotter_1.0 scaffold53	8371268	8370513	8.68e-19	247	261	31.034	N/A
QJU12271.1	135	269	NW_020313362	Callorhinus ursinus	Callorhinus ursinus isolate GAN/ISIS: 27379988/994484 unplaced genomic scaffold, ASM326570v1 scaffold646	9909	9508	1.54e-18	245	135	38.519	N/A
QJU12271.1	161	269	NW_025610940	Mirounga angustirostris	Mirounga angustirostris isolate JK_09032017 unplaced genomic scaffold, ASM2128878v2 HiC_scaffold_32442	252	578	1.56e-18	231	109	41.284	N/A
QJU12271.1	161	210	NW_020313450	Callorhinus ursinus	Callorhinus ursinus isolate GAN/ISIS: 27379988/994484 unplaced genomic scaffold, ASM326570v1 scaffold734	13106	12957	1.74e-18	116	50	42.000	N/A
QJU12271.1	3	52	NW_020313450	Callorhinus ursinus	Callorhinus ursinus isolate GAN/ISIS: 27379988/994484 unplaced genomic scaffold, ASM326570v1 scaffold734	13564	13415	1.74e-18	115	50	40.000	N/A
QJU12271.1	59	135	NW_020313450	Callorhinus ursinus	Callorhinus ursinus isolate GAN/ISIS: 27379988/994484 unplaced genomic scaffold, ASM326570v1 scaffold734	13410	13177	1.74e-18	108	78	32.051	N/A
QJU12271.1	59	269	NW_019154108	Enhydra lutris kenyoni	Enhydra lutris kenyoni isolate GAN:26980312 unplaced genomic scaffold, ASM228890v2 scaffoldscaffold24	28822404	28821778	1.84e-18	245	224	31.696	N/A
QJU12271.1	59	269	NW_019154108	Enhydra lutris kenyoni	Enhydra lutris kenyoni isolate GAN:26980312 unplaced genomic scaffold, ASM228890v2 scaffoldscaffold24	28769848	28769222	1.22e-12	200	220	30.000	N/A
QJU12271.1	10	262	NC_063186	Perognathus longimembris pacificus	Perognathus longimembris pacificus isolate PPM17 chromosome 26, ASM2315922v1	12191789	12192562	2.25e-18	244	276	30.797	N/A
QJU12271.1	139	269	NW_004451093	Odobenus rosmarus divergens	Odobenus rosmarus divergens isolate Ivan unplaced genomic scaffold, Oros_1.0 Scaffold830	700003	699614	2.59e-18	243	131	37.405	N/A
QJU12271.1	130	269	NW_025578162	Ursus americanus	Ursus americanus isolate UA15103 ecotype Eastern unplaced genomic scaffold, gsc_jax_bbear_1.0 contig_5388_segment0	6686706	6687116	2.59e-18	243	140	37.143	N/A
QJU12271.1	130	269	NW_025930016	Ursus arctos	Ursus arctos isolate Adak ecotype North America unplaced genomic scaffold, UrsArc1.0 HiC_scaffold_6	29155	28745	2.74e-18	243	140	38.571	N/A
QJU12271.1	4	139	NW_019029310	Acanthochromis polyacanthus	Acanthochromis polyacanthus ecotype Palm Islands unplaced genomic scaffold, ASM210954v1 orpheusFish_scaffold194	166056	166472	4.95e-18	241	140	41.429	N/A
QJU12271.1	211	282	NW_019029310	Acanthochromis polyacanthus	Acanthochromis polyacanthus ecotype Palm Islands unplaced genomic scaffold, ASM210954v1 orpheusFish_scaffold194	166463	166672	7.66e-10	178	72	45.833	N/A
QJU12271.1	9	122	NW_006408530	Chrysochloris asiatica	Chrysochloris asiatica unplaced genomic scaffold, ChrAsi1.0 scaffold00012	31588006	31587668	5.05e-18	241	115	44.348	N/A
QJU12271.1	133	269	NW_025611400	Mirounga angustirostris	Mirounga angustirostris isolate JK_09032017 unplaced genomic scaffold, ASM2128878v2 HiC_scaffold_32902	156	563	5.36e-18	227	137	35.766	N/A
QJU12271.1	74	169	NW_023401678	Halichoerus grypus	Halichoerus grypus isolate 241Hg ecotype Northwest Atlantic unplaced genomic scaffold, Tufts_HGry_1.1 scf7180000022438	133595	133305	6.23e-18	168	97	38.144	N/A
QJU12271.1	175	236	NW_023401678	Halichoerus grypus	Halichoerus grypus isolate 241Hg ecotype Northwest Atlantic unplaced genomic scaffold, Tufts_HGry_1.1 scf7180000022438	133285	133109	6.23e-18	127	62	38.710	N/A
QJU12271.1	62	231	NW_023217226	Ailuropoda melanoleuca	Ailuropoda melanoleuca isolate Jingjing unplaced genomic scaffold, ASM200744v2 unplaced-scaffold4505	4279	4782	7.59e-18	161	171	27.485	N/A
QJU12271.1	3	52	NW_023217226	Ailuropoda melanoleuca	Ailuropoda melanoleuca isolate Jingjing unplaced genomic scaffold, ASM200744v2 unplaced-scaffold4505	4116	4265	7.59e-18	107	50	38.000	N/A
QJU12271.1	230	269	NW_023217226	Ailuropoda melanoleuca	Ailuropoda melanoleuca isolate Jingjing unplaced genomic scaffold, ASM200744v2 unplaced-scaffold4505	4776	4892	7.59e-18	66	40	37.500	N/A
QJU12271.1	161	269	NW_020998668	Eumetopias jubatus	Eumetopias jubatus isolate GAN:26980396 unplaced genomic scaffold, ASM402803v1 scaffold62	1865	1539	8.47e-18	240	109	42.202	N/A
QJU12271.1	3	135	NW_020998668	Eumetopias jubatus	Eumetopias jubatus isolate GAN:26980396 unplaced genomic scaffold, ASM402803v1 scaffold62	2520	2134	4.64e-13	203	134	32.836	N/A
QJU12271.1	161	269	NW_004450460	Odobenus rosmarus divergens	Odobenus rosmarus divergens isolate Ivan unplaced genomic scaffold, Oros_1.0 Scaffold197	6387	6061	8.54e-18	239	109	41.284	N/A
QJU12271.1	3	135	NW_004450460	Odobenus rosmarus divergens	Odobenus rosmarus divergens isolate Ivan unplaced genomic scaffold, Oros_1.0 Scaffold197	7024	6638	1.92e-12	198	134	32.090	N/A
QJU12271.1	151	269	NW_025421263	Mustela putorius furo	Mustela putorius furo isolate JIRA1106 unplaced genomic scaffold, ASM1176430v1.1 tig00000056_pilon_pilon_pilon	3045344	3044988	9.54e-18	147	121	33.058	N/A
QJU12271.1	60	157	NW_025421263	Mustela putorius furo	Mustela putorius furo isolate JIRA1106 unplaced genomic scaffold, ASM1176430v1.1 tig00000056_pilon_pilon_pilon	3045612	3045319	9.54e-18	104	98	26.531	N/A
QJU12271.1	3	54	NW_025421263	Mustela putorius furo	Mustela putorius furo isolate JIRA1106 unplaced genomic scaffold, ASM1176430v1.1 tig00000056_pilon_pilon_pilon	3045769	3045614	9.54e-18	81	52	30.769	N/A
QJU12271.1	74	236	NW_023270454	Mirounga leonina	Mirounga leonina isolate KUSES-001 unplaced genomic scaffold, KU_Mleo_1.0 Mir_176	28412791	28413276	9.66e-18	239	164	33.537	N/A
QJU12271.1	74	236	NW_025578512	Mirounga angustirostris	Mirounga angustirostris isolate JK_09032017 unplaced genomic scaffold, ASM2128878v2 HiC_scaffold_5	63610475	63610960	9.66e-18	239	164	33.537	N/A
QJU12271.1	198	269	NW_019154087	Enhydra lutris kenyoni	Enhydra lutris kenyoni isolate GAN:26980312 unplaced genomic scaffold, ASM228890v2 scaffoldscaffold3	70555933	70555718	1.06e-17	164	72	43.056	N/A
QJU12271.1	59	100	NW_019154087	Enhydra lutris kenyoni	Enhydra lutris kenyoni isolate GAN:26980312 unplaced genomic scaffold, ASM228890v2 scaffoldscaffold3	70556349	70556224	1.06e-17	94	42	42.857	N/A
QJU12271.1	135	192	NW_019154087	Enhydra lutris kenyoni	Enhydra lutris kenyoni isolate GAN:26980312 unplaced genomic scaffold, ASM228890v2 scaffoldscaffold3	70556120	70555950	1.06e-17	74	58	34.483	N/A
QJU12271.1	3	269	NW_019154087	Enhydra lutris kenyoni	Enhydra lutris kenyoni isolate GAN:26980312 unplaced genomic scaffold, ASM228890v2 scaffoldscaffold3	45103436	45102654	5.00e-14	211	268	25.746	N/A
QJU12271.1	60	247	NW_019154087	Enhydra lutris kenyoni	Enhydra lutris kenyoni isolate GAN:26980312 unplaced genomic scaffold, ASM228890v2 scaffoldscaffold3	81356553	81355993	4.65e-12	195	204	31.373	N/A
QJU12271.1	61	240	NW_019154087	Enhydra lutris kenyoni	Enhydra lutris kenyoni isolate GAN:26980312 unplaced genomic scaffold, ASM228890v2 scaffoldscaffold3	81251206	81251742	8.93e-11	185	190	28.947	N/A
QJU12271.1	141	269	NW_022631835	Lontra canadensis	Lontra canadensis isolate GAN:19392208 unplaced genomic scaffold, GSC_riverotter_1.0 scaffold851	8876	9265	2.27e-17	187	131	36.641	N/A
QJU12271.1	59	125	NW_022631835	Lontra canadensis	Lontra canadensis isolate GAN:19392208 unplaced genomic scaffold, GSC_riverotter_1.0 scaffold851	8628	8828	2.27e-17	103	67	32.836	N/A
QJU12271.1	3	243	NW_023270387	Mirounga leonina	Mirounga leonina isolate KUSES-001 unplaced genomic scaffold, KU_Mleo_1.0 Mir_153	29291	28581	2.74e-17	236	249	28.514	N/A
QJU12271.1	61	236	NW_023270387	Mirounga leonina	Mirounga leonina isolate KUSES-001 unplaced genomic scaffold, KU_Mleo_1.0 Mir_153	9428057	9427533	1.75e-15	222	176	32.386	N/A
QJU12271.1	10	125	NW_022631022	Lontra canadensis	Lontra canadensis isolate GAN:19392208 unplaced genomic scaffold, GSC_riverotter_1.0 scaffold28	32139	32471	2.94e-17	166	116	28.448	N/A
QJU12271.1	165	239	NW_022631022	Lontra canadensis	Lontra canadensis isolate GAN:19392208 unplaced genomic scaffold, GSC_riverotter_1.0 scaffold28	32587	32811	2.94e-17	123	75	42.667	N/A
QJU12271.1	135	252	NW_019154092	Enhydra lutris kenyoni	Enhydra lutris kenyoni isolate GAN:26980312 unplaced genomic scaffold, ASM228890v2 scaffoldscaffold8	26454244	26454594	3.77e-17	191	118	38.983	N/A
QJU12271.1	61	125	NW_019154092	Enhydra lutris kenyoni	Enhydra lutris kenyoni isolate GAN:26980312 unplaced genomic scaffold, ASM228890v2 scaffoldscaffold8	26454020	26454214	3.77e-17	97	65	32.308	N/A
QJU12271.1	139	236	NC_048228	Ailuropoda melanoleuca	Ailuropoda melanoleuca isolate Jingjing chromosome 11, ASM200744v2	106104601	106104894	4.16e-17	224	98	39.796	N/A
QJU12271.1	89	125	NC_048228	Ailuropoda melanoleuca	Ailuropoda melanoleuca isolate Jingjing chromosome 11, ASM200744v2	106104449	106104559	4.16e-17	63	37	35.135	N/A
QJU12271.1	62	125	NC_048228	Ailuropoda melanoleuca	Ailuropoda melanoleuca isolate Jingjing chromosome 11, ASM200744v2	106096154	106096345	4.91e-15	111	64	35.938	N/A
QJU12271.1	139	269	NC_048228	Ailuropoda melanoleuca	Ailuropoda melanoleuca isolate Jingjing chromosome 11, ASM200744v2	106096387	106096773	4.91e-15	99	137	29.197	N/A
QJU12271.1	7	52	NC_048228	Ailuropoda melanoleuca	Ailuropoda melanoleuca isolate Jingjing chromosome 11, ASM200744v2	106096003	106096140	4.91e-15	98	46	39.130	N/A
QJU12271.1	62	125	NC_048228	Ailuropoda melanoleuca	Ailuropoda melanoleuca isolate Jingjing chromosome 11, ASM200744v2	27349976	27350167	6.99e-10	120	64	37.500	N/A
QJU12271.1	7	52	NC_048228	Ailuropoda melanoleuca	Ailuropoda melanoleuca isolate Jingjing chromosome 11, ASM200744v2	27349825	27349962	6.99e-10	104	46	41.304	N/A
QJU12271.1	135	269	NW_023402868	Halichoerus grypus	Halichoerus grypus isolate 241Hg ecotype Northwest Atlantic unplaced genomic scaffold, Tufts_HGry_1.1 scf7180000024091	136169	136546	4.45e-17	234	135	40.000	N/A
QJU12271.1	151	227	NC_044031	Microcaecilia unicolor	Microcaecilia unicolor chromosome 1, aMicUni1.1	92436576	92436803	5.76e-17	233	77	53.247	N/A
QJU12271.1	201	273	NC_044031	Microcaecilia unicolor	Microcaecilia unicolor chromosome 1, aMicUni1.1	682276488	682276270	5.19e-14	210	73	52.055	N/A
QJU12271.1	59	275	NW_022631100	Lontra canadensis	Lontra canadensis isolate GAN:19392208 unplaced genomic scaffold, GSC_riverotter_1.0 scaffold106	2693617	2694261	5.98e-17	233	225	31.111	N/A
QJU12271.1	59	244	NW_022631100	Lontra canadensis	Lontra canadensis isolate GAN:19392208 unplaced genomic scaffold, GSC_riverotter_1.0 scaffold106	2745879	2746430	1.18e-08	169	195	29.744	N/A
QJU12271.1	145	252	NC_060072	Meles meles	Meles meles chromosome 7, mMelMel3.1 paternal haplotype	103979970	103979650	6.28e-17	158	109	39.450	N/A
QJU12271.1	10	125	NC_060072	Meles meles	Meles meles chromosome 7, mMelMel3.1 paternal haplotype	103980353	103980021	6.28e-17	128	116	27.586	N/A
QJU12271.1	163	294	NC_060072	Meles meles	Meles meles chromosome 7, mMelMel3.1 paternal haplotype	74562834	74562460	1.36e-13	146	132	34.848	N/A
QJU12271.1	61	135	NC_060072	Meles meles	Meles meles chromosome 7, mMelMel3.1 paternal haplotype	74563138	74562911	1.36e-13	110	76	32.895	N/A
QJU12271.1	163	269	NC_060072	Meles meles	Meles meles chromosome 7, mMelMel3.1 paternal haplotype	150347340	150347660	3.96e-13	204	107	38.318	N/A
QJU12271.1	161	269	NC_060072	Meles meles	Meles meles chromosome 7, mMelMel3.1 paternal haplotype	139903544	139903870	2.15e-11	190	109	37.615	N/A
QJU12271.1	3	269	NC_060072	Meles meles	Meles meles chromosome 7, mMelMel3.1 paternal haplotype	104021790	104021008	1.33e-09	176	272	25.368	N/A
QJU12271.1	210	269	NC_060072	Meles meles	Meles meles chromosome 7, mMelMel3.1 paternal haplotype	52538124	52538303	1.91e-07	114	60	40.000	N/A
QJU12271.1	33	212	NC_060072	Meles meles	Meles meles chromosome 7, mMelMel3.1 paternal haplotype	52537612	52538133	1.91e-07	88	193	24.870	N/A
QJU12271.1	210	295	NW_025421424	Mustela putorius furo	Mustela putorius furo isolate JIRA1106 unplaced genomic scaffold, ASM1176430v1.1 tig00000585_pilon_pilon_pilon	12175830	12175594	7.18e-17	117	86	37.209	N/A
QJU12271.1	61	212	NW_025421424	Mustela putorius furo	Mustela putorius furo isolate JIRA1106 unplaced genomic scaffold, ASM1176430v1.1 tig00000585_pilon_pilon_pilon	12176267	12175821	7.18e-17	106	158	24.684	N/A
QJU12271.1	10	54	NW_025421424	Mustela putorius furo	Mustela putorius furo isolate JIRA1106 unplaced genomic scaffold, ASM1176430v1.1 tig00000585_pilon_pilon_pilon	12176406	12176272	7.18e-17	101	45	40.000	N/A
QJU12271.1	85	175	NW_024609082	Oncorhynchus tshawytscha	Oncorhynchus tshawytscha isolate Ot180627B unplaced genomic scaffold, Otsh_v2.0 Un_contig_1932_pilon_pilon	75302	75574	7.46e-17	157	93	37.634	N/A
QJU12271.1	210	253	NW_024609082	Oncorhynchus tshawytscha	Oncorhynchus tshawytscha isolate Ot180627B unplaced genomic scaffold, Otsh_v2.0 Un_contig_1932_pilon_pilon	75651	75809	7.46e-17	129	53	50.943	N/A
QJU12271.1	156	248	NC_041402	Erpetoichthys calabaricus	Erpetoichthys calabaricus chromosome 9, fErpCal1.1	60113098	60113367	7.63e-17	232	93	45.161	N/A
QJU12271.1	12	96	NC_041402	Erpetoichthys calabaricus	Erpetoichthys calabaricus chromosome 9, fErpCal1.1	60111601	60111849	5.65e-06	148	86	40.698	N/A
QJU12271.1	57	180	NC_044042	Microcaecilia unicolor	Microcaecilia unicolor chromosome 12, aMicUni1.1	52166935	52166564	9.20e-17	232	125	42.400	N/A
QJU12271.1	61	239	NC_045635	Mustela erminea	Mustela erminea isolate mMusErm1 chromosome X, mMusErm1.Pri	65360753	65361265	9.56e-17	231	180	32.778	N/A
QJU12271.1	165	268	NC_045635	Mustela erminea	Mustela erminea isolate mMusErm1 chromosome X, mMusErm1.Pri	51492835	51492524	3.63e-10	181	104	35.577	N/A
QJU12271.1	161	260	NW_025616763	Mirounga angustirostris	Mirounga angustirostris isolate JK_09032017 unplaced genomic scaffold, ASM2128878v2 HiC_scaffold_38265	303	4	1.20e-16	214	100	41.000	N/A
QJU12271.1	161	269	NW_020313168	Callorhinus ursinus	Callorhinus ursinus isolate GAN/ISIS: 27379988/994484 unplaced genomic scaffold, ASM326570v1 scaffold452	8245	7919	1.62e-16	230	109	42.202	N/A
QJU12271.1	3	135	NW_020313168	Callorhinus ursinus	Callorhinus ursinus isolate GAN/ISIS: 27379988/994484 unplaced genomic scaffold, ASM326570v1 scaffold452	8886	8500	1.15e-12	200	134	32.090	N/A
QJU12271.1	88	269	NW_023399916	Halichoerus grypus	Halichoerus grypus isolate 241Hg ecotype Northwest Atlantic unplaced genomic scaffold, Tufts_HGry_1.1 scf7180000026185	42882	43406	1.66e-16	230	186	33.871	N/A
QJU12271.1	161	269	NW_004450452	Odobenus rosmarus divergens	Odobenus rosmarus divergens isolate Ivan unplaced genomic scaffold, Oros_1.0 Scaffold189	2511145	2511468	1.81e-16	229	109	41.284	N/A
QJU12271.1	59	269	NW_022631348	Lontra canadensis	Lontra canadensis isolate GAN:19392208 unplaced genomic scaffold, GSC_riverotter_1.0 scaffold354	61182	61787	1.92e-16	229	224	28.571	N/A
QJU12271.1	59	135	NW_025409995	Neomonachus schauinslandi	Neomonachus schauinslandi unplaced genomic scaffold, ASM220157v2 HiC_scaffold_1305	4202	3972	1.99e-16	115	77	33.766	N/A
QJU12271.1	161	211	NW_025409995	Neomonachus schauinslandi	Neomonachus schauinslandi unplaced genomic scaffold, ASM220157v2 HiC_scaffold_1305	3898	3746	1.99e-16	113	51	39.216	N/A
QJU12271.1	3	52	NW_025409995	Neomonachus schauinslandi	Neomonachus schauinslandi unplaced genomic scaffold, ASM220157v2 HiC_scaffold_1305	4356	4207	1.99e-16	93	50	34.000	N/A
QJU12271.1	203	278	NW_025409995	Neomonachus schauinslandi	Neomonachus schauinslandi unplaced genomic scaffold, ASM220157v2 HiC_scaffold_1305	3559	3326	5.76e-09	171	78	44.872	N/A
QJU12271.1	11	268	NW_025422068	Mustela putorius furo	Mustela putorius furo isolate JIRA1106 unplaced genomic scaffold, ASM1176430v1.1 tig00003923_pilon_pilon_pilon	3525557	3526312	2.14e-16	229	274	28.832	N/A
QJU12271.1	165	268	NW_025422068	Mustela putorius furo	Mustela putorius furo isolate JIRA1106 unplaced genomic scaffold, ASM1176430v1.1 tig00003923_pilon_pilon_pilon	11326385	11326074	5.22e-11	187	104	37.500	N/A
QJU12271.1	58	269	NW_025422169	Mustela putorius furo	Mustela putorius furo isolate JIRA1106 unplaced genomic scaffold, ASM1176430v1.1 tig00004033_pilon_pilon_pilon	8813155	8813790	2.16e-16	229	215	28.372	N/A
QJU12271.1	59	269	NW_022631349	Lontra canadensis	Lontra canadensis isolate GAN:19392208 unplaced genomic scaffold, GSC_riverotter_1.0 scaffold355	61113	61718	3.22e-16	227	224	28.571	N/A
QJU12271.1	198	269	NC_062279	Lutra lutra	Lutra lutra chromosome 2, mLutLut1.2	59995247	59995462	3.44e-16	158	72	43.056	N/A
QJU12271.1	59	100	NC_062279	Lutra lutra	Lutra lutra chromosome 2, mLutLut1.2	59994831	59994956	3.44e-16	88	42	40.476	N/A
QJU12271.1	135	193	NC_062279	Lutra lutra	Lutra lutra chromosome 2, mLutLut1.2	59995060	59995233	3.44e-16	72	59	33.898	N/A
QJU12271.1	3	202	NC_062279	Lutra lutra	Lutra lutra chromosome 2, mLutLut1.2	28643888	28643298	1.84e-15	176	210	29.524	N/A
QJU12271.1	204	268	NC_062279	Lutra lutra	Lutra lutra chromosome 2, mLutLut1.2	28643293	28643099	1.84e-15	97	65	38.462	N/A
QJU12271.1	61	244	NC_062279	Lutra lutra	Lutra lutra chromosome 2, mLutLut1.2	49078925	49078377	7.12e-10	178	193	28.497	N/A
QJU12271.1	163	247	NC_062279	Lutra lutra	Lutra lutra chromosome 2, mLutLut1.2	48951894	48952148	1.83e-06	152	85	38.824	N/A
QJU12271.1	3	125	NW_019154095	Enhydra lutris kenyoni	Enhydra lutris kenyoni isolate GAN:26980312 unplaced genomic scaffold, ASM228890v2 scaffoldscaffold11	28098684	28098331	4.02e-16	129	123	29.268	N/A
QJU12271.1	204	268	NW_019154095	Enhydra lutris kenyoni	Enhydra lutris kenyoni isolate GAN:26980312 unplaced genomic scaffold, ASM228890v2 scaffoldscaffold11	28098097	28097903	4.02e-16	111	65	40.000	N/A
QJU12271.1	161	202	NW_019154095	Enhydra lutris kenyoni	Enhydra lutris kenyoni isolate GAN:26980312 unplaced genomic scaffold, ASM228890v2 scaffoldscaffold11	28098227	28098102	4.02e-16	77	42	40.476	N/A
QJU12271.1	57	269	NC_060082	Meles meles	Meles meles chromosome 17, mMelMel3.1 paternal haplotype	40510703	40511341	4.71e-16	226	224	32.589	N/A
QJU12271.1	58	260	NC_060082	Meles meles	Meles meles chromosome 17, mMelMel3.1 paternal haplotype	40541423	40542025	7.38e-16	225	212	32.075	N/A
QJU12271.1	57	239	NC_060082	Meles meles	Meles meles chromosome 17, mMelMel3.1 paternal haplotype	64275083	64275637	3.21e-15	220	186	30.645	N/A
QJU12271.1	74	201	NC_059327	Leopardus geoffroyi	Leopardus geoffroyi isolate Oge1 chromosome B1, O.geoffroyi_Oge1_pat1.0	69850352	69850735	5.32e-16	192	129	36.434	N/A
QJU12271.1	198	231	NC_059327	Leopardus geoffroyi	Leopardus geoffroyi isolate Oge1 chromosome B1, O.geoffroyi_Oge1_pat1.0	69850719	69850820	5.32e-16	86	34	50.000	N/A
QJU12271.1	140	244	NW_025576437	Ursus americanus	Ursus americanus isolate UA15103 ecotype Eastern unplaced genomic scaffold, gsc_jax_bbear_1.0 contig_1400_segment0	48174	47863	6.04e-16	225	105	41.905	N/A
QJU12271.1	26	239	NW_019154118	Enhydra lutris kenyoni	Enhydra lutris kenyoni isolate GAN:26980312 unplaced genomic scaffold, ASM228890v2 scaffoldscaffold34	30221028	30221663	7.04e-16	225	218	30.275	N/A
QJU12271.1	135	269	NW_023402594	Halichoerus grypus	Halichoerus grypus isolate 241Hg ecotype Northwest Atlantic unplaced genomic scaffold, Tufts_HGry_1.1 scf7180000022452	1628991	1629365	8.18e-16	224	135	40.000	N/A
QJU12271.1	61	269	NC_058100	Neogale vison	Neovison vison isolate M4711 chromosome 10, ASM_NN_V1	59415257	59414637	8.41e-16	224	217	31.797	N/A
QJU12271.1	60	269	NC_045630	Mustela erminea	Mustela erminea isolate mMusErm1 chromosome 17, mMusErm1.Pri	28924294	28923671	8.65e-16	224	235	29.787	N/A
QJU12271.1	10	269	NC_045630	Mustela erminea	Mustela erminea isolate mMusErm1 chromosome 17, mMusErm1.Pri	28976175	28975417	8.99e-16	224	267	28.090	N/A
QJU12271.1	161	269	NC_045609	Zalophus californianus	Zalophus californianus isolate mZalCal1 chromosome 15, mZalCal1.pri.v2	2852	2529	1.11e-15	223	109	40.367	N/A
QJU12271.1	161	269	NC_045609	Zalophus californianus	Zalophus californianus isolate mZalCal1 chromosome 15, mZalCal1.pri.v2	124834	124511	3.24e-12	197	109	37.615	N/A
QJU12271.1	61	216	NC_062286	Lutra lutra	Lutra lutra chromosome 9, mLutLut1.2	114600233	114600697	1.15e-15	172	157	29.299	N/A
QJU12271.1	3	52	NC_062286	Lutra lutra	Lutra lutra chromosome 9, mLutLut1.2	114600073	114600222	1.15e-15	103	50	38.000	N/A
QJU12271.1	60	195	NC_062286	Lutra lutra	Lutra lutra chromosome 9, mLutLut1.2	74376446	74376853	5.30e-08	117	137	27.737	N/A
QJU12271.1	201	262	NC_062286	Lutra lutra	Lutra lutra chromosome 9, mLutLut1.2	74376867	74377061	5.30e-08	90	65	32.308	N/A
QJU12271.1	161	275	NW_020323987	Callorhinus ursinus	Callorhinus ursinus isolate GAN/ISIS: 27379988/994484 unplaced genomic scaffold, ASM326570v1 scaffold104800	10410	10069	1.20e-15	223	115	40.000	N/A
QJU12271.1	135	215	NW_022631027	Lontra canadensis	Lontra canadensis isolate GAN:19392208 unplaced genomic scaffold, GSC_riverotter_1.0 scaffold33	3502074	3501838	1.24e-15	127	81	39.506	N/A
QJU12271.1	59	125	NW_022631027	Lontra canadensis	Lontra canadensis isolate GAN:19392208 unplaced genomic scaffold, GSC_riverotter_1.0 scaffold33	3502304	3502104	1.24e-15	95	67	34.328	N/A
QJU12271.1	218	269	NW_022631027	Lontra canadensis	Lontra canadensis isolate GAN:19392208 unplaced genomic scaffold, GSC_riverotter_1.0 scaffold33	3501832	3501677	1.24e-15	92	52	38.462	N/A
QJU12271.1	26	215	NW_022631027	Lontra canadensis	Lontra canadensis isolate GAN:19392208 unplaced genomic scaffold, GSC_riverotter_1.0 scaffold33	3449365	3448778	3.22e-12	148	206	25.728	N/A
QJU12271.1	210	269	NW_022631027	Lontra canadensis	Lontra canadensis isolate GAN:19392208 unplaced genomic scaffold, GSC_riverotter_1.0 scaffold33	3448796	3448617	3.22e-12	97	60	38.333	N/A
QJU12271.1	74	201	NC_056682	Panthera leo	Panthera leo isolate Ple1 chromosome B1, P.leo_Ple1_pat1.1	69953191	69953574	1.43e-15	192	129	36.434	N/A
QJU12271.1	198	231	NC_056682	Panthera leo	Panthera leo isolate Ple1 chromosome B1, P.leo_Ple1_pat1.1	69953558	69953659	1.43e-15	82	34	50.000	N/A
QJU12271.1	74	201	NC_064811	Panthera uncia	Panthera uncia isolate 11264 chromosome 18, Puncia_PCG_1.0	132100694	132100311	1.43e-15	192	129	36.434	N/A
QJU12271.1	198	231	NC_064811	Panthera uncia	Panthera uncia isolate 11264 chromosome 18, Puncia_PCG_1.0	132100327	132100226	1.43e-15	82	34	50.000	N/A
QJU12271.1	161	276	NW_020313275	Callorhinus ursinus	Callorhinus ursinus isolate GAN/ISIS: 27379988/994484 unplaced genomic scaffold, ASM326570v1 scaffold559	581	237	2.13e-15	221	116	38.793	N/A
QJU12271.1	59	269	NW_022631004	Lontra canadensis	Lontra canadensis isolate GAN:19392208 unplaced genomic scaffold, GSC_riverotter_1.0 scaffold10	13007636	13007004	3.12e-15	220	229	31.004	N/A
QJU12271.1	61	244	NW_022631004	Lontra canadensis	Lontra canadensis isolate GAN:19392208 unplaced genomic scaffold, GSC_riverotter_1.0 scaffold10	23485307	23485855	4.22e-11	188	194	29.897	N/A
QJU12271.1	163	252	NC_060077	Meles meles	Meles meles chromosome 12, mMelMel3.1 paternal haplotype	55579488	55579757	3.29e-15	161	90	41.111	N/A
QJU12271.1	61	124	NC_060077	Meles meles	Meles meles chromosome 12, mMelMel3.1 paternal haplotype	55579184	55579375	3.29e-15	110	64	34.375	N/A
QJU12271.1	3	202	NW_022631096	Lontra canadensis	Lontra canadensis isolate GAN:19392208 unplaced genomic scaffold, GSC_riverotter_1.0 scaffold102	2160774	2160196	4.04e-15	150	203	26.601	N/A
QJU12271.1	204	267	NW_022631096	Lontra canadensis	Lontra canadensis isolate GAN:19392208 unplaced genomic scaffold, GSC_riverotter_1.0 scaffold102	2160191	2160000	4.04e-15	120	64	42.188	N/A
QJU12271.1	161	275	NW_020326575	Callorhinus ursinus	Callorhinus ursinus isolate GAN/ISIS: 27379988/994484 unplaced genomic scaffold, ASM326570v1 scaffold196646	3595	3924	4.44e-15	219	115	40.870	N/A
QJU12271.1	74	201	NW_024412376	Puma yagouaroundi	Puma yagouaroundi ecotype Mexico unplaced genomic scaffold, PumYag 28	32220462	32220845	5.01e-15	192	129	35.659	N/A
QJU12271.1	198	231	NW_024412376	Puma yagouaroundi	Puma yagouaroundi ecotype Mexico unplaced genomic scaffold, PumYag 28	32220829	32220930	5.01e-15	77	34	47.059	N/A
QJU12271.1	74	201	NW_020339223	Puma concolor	Puma concolor isolate SC36_Marlon unplaced genomic scaffold, PumCon1.0 scaffold_2176	137617600	137617217	5.26e-15	192	129	36.434	N/A
QJU12271.1	198	231	NW_020339223	Puma concolor	Puma concolor isolate SC36_Marlon unplaced genomic scaffold, PumCon1.0 scaffold_2176	137617233	137617132	5.26e-15	77	34	47.059	N/A
QJU12271.1	135	238	NC_045597	Zalophus californianus	Zalophus californianus isolate mZalCal1 chromosome 3, mZalCal1.pri.v2	84125	83823	5.27e-15	218	104	40.385	N/A
QJU12271.1	161	269	NW_020324307	Callorhinus ursinus	Callorhinus ursinus isolate GAN/ISIS: 27379988/994484 unplaced genomic scaffold, ASM326570v1 scaffold105128	16268	15945	5.46e-15	218	109	38.532	N/A
QJU12271.1	98	269	NC_045628	Mustela erminea	Mustela erminea isolate mMusErm1 chromosome 15, mMusErm1.Pri	73186479	73186988	6.38e-15	186	172	29.070	N/A
QJU12271.1	61	94	NC_045628	Mustela erminea	Mustela erminea isolate mMusErm1 chromosome 15, mMusErm1.Pri	73186376	73186477	6.38e-15	82	34	44.118	N/A
QJU12271.1	167	212	NW_023181728	Ailuropoda melanoleuca	Ailuropoda melanoleuca isolate Jingjing unplaced genomic scaffold, ASM200744v2 unplaced-scaffold13100	149	12	7.34e-15	122	46	47.826	N/A
QJU12271.1	5	52	NW_023181728	Ailuropoda melanoleuca	Ailuropoda melanoleuca isolate Jingjing unplaced genomic scaffold, ASM200744v2 unplaced-scaffold13100	616	473	7.34e-15	96	48	39.583	N/A
QJU12271.1	62	127	NW_023181728	Ailuropoda melanoleuca	Ailuropoda melanoleuca isolate Jingjing unplaced genomic scaffold, ASM200744v2 unplaced-scaffold13100	459	262	7.34e-15	89	66	30.303	N/A
QJU12271.1	161	271	NW_021002823	Eumetopias jubatus	Eumetopias jubatus isolate GAN:26980396 unplaced genomic scaffold, ASM402803v1 scaffold4225	2655	2984	7.84e-15	216	111	40.541	N/A
QJU12271.1	3	260	NC_058411	Neomonachus schauinslandi	Neomonachus schauinslandi chromosome 9, ASM220157v2	143863734	143864489	8.41e-15	217	260	28.077	N/A
QJU12271.1	186	260	NC_058411	Neomonachus schauinslandi	Neomonachus schauinslandi chromosome 9, ASM220157v2	29787594	29787818	2.68e-11	189	75	44.000	N/A
QJU12271.1	74	201	NW_020834735	Acinonyx jubatus	Acinonyx jubatus isolate Rico unplaced genomic scaffold, Aci_jub_2 Primary Assembly Aci_jub_2_ph1_scaffold9	27346778	27346395	1.04e-14	190	129	36.434	N/A
QJU12271.1	198	231	NW_020834735	Acinonyx jubatus	Acinonyx jubatus isolate Rico unplaced genomic scaffold, Aci_jub_2 Primary Assembly Aci_jub_2_ph1_scaffold9	27346411	27346310	1.04e-14	77	34	47.059	N/A
QJU12271.1	1	101	NW_022990843	Gymnodraco acuticeps	Gymnodraco acuticeps unplaced genomic scaffold, fGymAcu1.1	33197	33502	1.06e-14	216	106	43.396	N/A
QJU12271.1	74	201	NC_056663	Panthera tigris	Panthera tigris isolate Pti1 chromosome B1, P.tigris_Pti1_mat1.1	69755794	69756177	1.11e-14	192	129	36.434	N/A
QJU12271.1	198	231	NC_056663	Panthera tigris	Panthera tigris isolate Pti1 chromosome B1, P.tigris_Pti1_mat1.1	69756161	69756262	1.11e-14	74	34	47.059	N/A
QJU12271.1	189	255	NC_050581	Trichosurus vulpecula	Trichosurus vulpecula isolate mTriVul1 chromosome 9, mTriVul1.pri	98284417	98284617	1.28e-14	215	67	53.731	N/A
QJU12271.1	133	268	NW_004451470	Odobenus rosmarus divergens	Odobenus rosmarus divergens isolate Ivan unplaced genomic scaffold, Oros_1.0 Scaffold1207	80250	79849	1.71e-14	214	136	34.559	N/A
QJU12271.1	54	196	NC_060085	Meles meles	Meles meles chromosome 20, mMelMel3.1 paternal haplotype	54290665	54290240	1.74e-14	159	144	29.861	N/A
QJU12271.1	3	54	NC_060085	Meles meles	Meles meles chromosome 20, mMelMel3.1 paternal haplotype	54290804	54290649	1.74e-14	106	52	38.462	N/A
QJU12271.1	161	275	NW_020313248	Callorhinus ursinus	Callorhinus ursinus isolate GAN/ISIS: 27379988/994484 unplaced genomic scaffold, ASM326570v1 scaffold532	20133	19804	2.03e-14	213	115	40.000	N/A
QJU12271.1	161	275	NW_020326576	Callorhinus ursinus	Callorhinus ursinus isolate GAN/ISIS: 27379988/994484 unplaced genomic scaffold, ASM326570v1 scaffold196647	3596	3925	2.04e-14	213	115	40.000	N/A
QJU12271.1	161	275	NW_020326701	Callorhinus ursinus	Callorhinus ursinus isolate GAN/ISIS: 27379988/994484 unplaced genomic scaffold, ASM326570v1 scaffold197351	4748	4419	3.36e-14	212	115	40.000	N/A
QJU12271.1	74	201	NC_062564	Prionailurus viverrinus	Prionailurus viverrinus isolate Anna chromosome B1, UM_Priviv_1.0	70279528	70279911	3.96e-14	185	129	34.884	N/A
QJU12271.1	198	231	NC_062564	Prionailurus viverrinus	Prionailurus viverrinus isolate Anna chromosome B1, UM_Priviv_1.0	70279895	70279996	3.96e-14	76	34	47.059	N/A
QJU12271.1	74	201	NW_025814845	Lynx rufus	Lynx rufus isolate CCGP_SWC_20201006 ecotype Redwood Valley unplaced genomic scaffold, mLynRuf1.p SCAF_3	132647638	132647255	4.86e-14	188	129	36.434	N/A
QJU12271.1	198	231	NW_025814845	Lynx rufus	Lynx rufus isolate CCGP_SWC_20201006 ecotype Redwood Valley unplaced genomic scaffold, mLynRuf1.p SCAF_3	132647271	132647170	4.86e-14	73	34	44.118	N/A
QJU12271.1	12	252	NW_022631161	Lontra canadensis	Lontra canadensis isolate GAN:19392208 unplaced genomic scaffold, GSC_riverotter_1.0 scaffold167	649891	649187	5.54e-14	210	257	27.237	N/A
QJU12271.1	141	263	NC_045621	Mustela erminea	Mustela erminea isolate mMusErm1 chromosome 8, mMusErm1.Pri	94082477	94082106	5.56e-14	172	125	36.800	N/A
QJU12271.1	61	124	NC_045621	Mustela erminea	Mustela erminea isolate mMusErm1 chromosome 8, mMusErm1.Pri	94082719	94082528	5.56e-14	88	64	31.250	N/A
QJU12271.1	169	269	NC_045621	Mustela erminea	Mustela erminea isolate mMusErm1 chromosome 8, mMusErm1.Pri	80943528	80943226	2.07e-09	175	101	36.634	N/A
QJU12271.1	85	251	NC_059459	Salmo salar	Salmo salar chromosome ssa18, Ssal_v3.1	82370701	82370192	6.38e-14	210	183	34.973	N/A
QJU12271.1	161	275	NW_020313163	Callorhinus ursinus	Callorhinus ursinus isolate GAN/ISIS: 27379988/994484 unplaced genomic scaffold, ASM326570v1 scaffold447	14851	15180	7.08e-14	209	115	39.130	N/A
QJU12271.1	175	239	NC_048222	Ailuropoda melanoleuca	Ailuropoda melanoleuca isolate Jingjing chromosome 5, ASM200744v2	98706811	98706996	8.27e-14	146	65	43.077	N/A
QJU12271.1	108	169	NC_048222	Ailuropoda melanoleuca	Ailuropoda melanoleuca isolate Jingjing chromosome 5, ASM200744v2	98706603	98706791	8.27e-14	112	63	39.683	N/A
QJU12271.1	74	201	NC_044306	Lynx canadensis	Lynx canadensis isolate LIC74 chromosome B1, mLynCan4.pri.v2	70151657	70152040	1.31e-13	186	129	36.434	N/A
QJU12271.1	198	231	NC_044306	Lynx canadensis	Lynx canadensis isolate LIC74 chromosome B1, mLynCan4.pri.v2	70152024	70152125	1.31e-13	71	34	44.118	N/A
QJU12271.1	161	269	NW_020322715	Callorhinus ursinus	Callorhinus ursinus isolate GAN/ISIS: 27379988/994484 unplaced genomic scaffold, ASM326570v1 scaffold103262	7101	7424	1.38e-13	207	109	38.532	N/A
QJU12271.1	139	212	NW_025929795	Ursus arctos	Ursus arctos isolate Adak ecotype North America unplaced genomic scaffold, UrsArc1.0 HiC_scaffold_40	101433669	101433887	1.40e-13	137	74	40.541	N/A
QJU12271.1	210	269	NW_025929795	Ursus arctos	Ursus arctos isolate Adak ecotype North America unplaced genomic scaffold, UrsArc1.0 HiC_scaffold_40	101433878	101434057	1.40e-13	119	60	38.333	N/A
QJU12271.1	135	269	NW_025929795	Ursus arctos	Ursus arctos isolate Adak ecotype North America unplaced genomic scaffold, UrsArc1.0 HiC_scaffold_40	9111586	9111981	1.69e-10	183	136	33.088	N/A
QJU12271.1	139	212	NW_025577071	Ursus americanus	Ursus americanus isolate UA15103 ecotype Eastern unplaced genomic scaffold, gsc_jax_bbear_1.0 contig_3082_segment0	25178	24960	1.40e-13	137	74	40.541	N/A
QJU12271.1	210	269	NW_025577071	Ursus americanus	Ursus americanus isolate UA15103 ecotype Eastern unplaced genomic scaffold, gsc_jax_bbear_1.0 contig_3082_segment0	24969	24790	1.40e-13	119	60	38.333	N/A
QJU12271.1	135	269	NW_025577071	Ursus americanus	Ursus americanus isolate UA15103 ecotype Eastern unplaced genomic scaffold, gsc_jax_bbear_1.0 contig_3082_segment0	93178284	93177889	1.69e-10	183	136	33.088	N/A
QJU12271.1	74	201	NW_017619851	Panthera pardus	Panthera pardus isolate Maewha unplaced genomic scaffold, PanPar1.0 scaffold7	33020127	33020510	1.48e-13	180	129	34.884	N/A
QJU12271.1	198	231	NW_017619851	Panthera pardus	Panthera pardus isolate Maewha unplaced genomic scaffold, PanPar1.0 scaffold7	33020494	33020595	1.48e-13	76	34	47.059	N/A
QJU12271.1	161	275	NW_020317977	Callorhinus ursinus	Callorhinus ursinus isolate GAN/ISIS: 27379988/994484 unplaced genomic scaffold, ASM326570v1 scaffold96969	420	749	1.49e-13	206	115	38.261	N/A
QJU12271.1	139	220	NW_023251682	Ailuropoda melanoleuca	Ailuropoda melanoleuca isolate Jingjing unplaced genomic scaffold, ASM200744v2 unplaced-scaffold76060	248	6	1.54e-13	129	82	39.024	N/A
QJU12271.1	62	113	NW_023251682	Ailuropoda melanoleuca	Ailuropoda melanoleuca isolate Jingjing unplaced genomic scaffold, ASM200744v2 unplaced-scaffold76060	483	328	1.54e-13	98	52	36.538	N/A
QJU12271.1	26	52	NW_023251682	Ailuropoda melanoleuca	Ailuropoda melanoleuca isolate Jingjing unplaced genomic scaffold, ASM200744v2 unplaced-scaffold76060	577	497	1.54e-13	70	27	48.148	N/A
QJU12271.1	139	244	NW_025929507	Ursus arctos	Ursus arctos isolate Adak ecotype North America unplaced genomic scaffold, UrsArc1.0 HiC_scaffold_14	45685412	45685726	1.65e-13	207	106	39.623	N/A
QJU12271.1	10	269	NC_058103	Neogale vison	Neovison vison isolate M4711 chromosome 13, ASM_NN_V1	97650399	97651160	1.65e-13	207	267	25.843	N/A
QJU12271.1	10	269	NC_058103	Neogale vison	Neovison vison isolate M4711 chromosome 13, ASM_NN_V1	112206040	112205282	2.71e-12	197	262	27.481	N/A
QJU12271.1	161	269	NW_020314988	Callorhinus ursinus	Callorhinus ursinus isolate GAN/ISIS: 27379988/994484 unplaced genomic scaffold, ASM326570v1 scaffold84892	2631	2308	2.07e-13	205	109	40.367	N/A
QJU12271.1	165	275	NW_020313407	Callorhinus ursinus	Callorhinus ursinus isolate GAN/ISIS: 27379988/994484 unplaced genomic scaffold, ASM326570v1 scaffold691	5780	5463	2.51e-13	205	111	39.640	N/A
QJU12271.1	3	138	NW_020313407	Callorhinus ursinus	Callorhinus ursinus isolate GAN/ISIS: 27379988/994484 unplaced genomic scaffold, ASM326570v1 scaffold691	7928	7548	1.49e-08	168	136	27.941	N/A
QJU12271.1	10	260	NW_019154128	Enhydra lutris kenyoni	Enhydra lutris kenyoni isolate GAN:26980312 unplaced genomic scaffold, ASM228890v2 scaffoldscaffold44	9889006	9889734	2.65e-13	205	261	27.203	N/A
QJU12271.1	167	269	NC_045607	Zalophus californianus	Zalophus californianus isolate mZalCal1 chromosome 13, mZalCal1.pri.v2	95431537	95431842	2.68e-13	205	103	40.777	N/A
QJU12271.1	3	135	NC_045607	Zalophus californianus	Zalophus californianus isolate mZalCal1 chromosome 13, mZalCal1.pri.v2	95429379	95429765	2.11e-10	182	134	29.851	N/A
QJU12271.1	161	275	NW_020313253	Callorhinus ursinus	Callorhinus ursinus isolate GAN/ISIS: 27379988/994484 unplaced genomic scaffold, ASM326570v1 scaffold537	39181	38840	3.07e-13	204	115	39.130	N/A
QJU12271.1	163	275	NW_020313150	Callorhinus ursinus	Callorhinus ursinus isolate GAN/ISIS: 27379988/994484 unplaced genomic scaffold, ASM326570v1 scaffold434	11251	10928	3.08e-13	204	113	38.938	N/A
QJU12271.1	74	201	NC_058371	Felis catus	Felis catus isolate Fca126 chromosome B1, F.catus_Fca126_mat1.0	69856800	69857183	3.55e-13	180	129	34.884	N/A
QJU12271.1	198	231	NC_058371	Felis catus	Felis catus isolate Fca126 chromosome B1, F.catus_Fca126_mat1.0	69857167	69857268	3.55e-13	73	34	47.059	N/A
QJU12271.1	163	258	NW_022631021	Lontra canadensis	Lontra canadensis isolate GAN:19392208 unplaced genomic scaffold, GSC_riverotter_1.0 scaffold27	1902886	1903173	5.49e-13	203	96	41.667	N/A
QJU12271.1	161	278	NW_020313779	Callorhinus ursinus	Callorhinus ursinus isolate GAN/ISIS: 27379988/994484 unplaced genomic scaffold, ASM326570v1 scaffold64607	909	553	6.01e-13	199	120	37.500	N/A
QJU12271.1	7	202	NC_058101	Neogale vison	Neovison vison isolate M4711 chromosome 11, ASM_NN_V1	184578240	184578809	6.19e-13	202	197	29.949	N/A
QJU12271.1	165	268	NC_058101	Neogale vison	Neovison vison isolate M4711 chromosome 11, ASM_NN_V1	170876093	170875782	5.03e-11	187	104	36.538	N/A
QJU12271.1	165	268	NC_058101	Neogale vison	Neovison vison isolate M4711 chromosome 11, ASM_NN_V1	170717847	170718158	5.03e-11	187	104	36.538	N/A
QJU12271.1	151	247	NC_058101	Neogale vison	Neovison vison isolate M4711 chromosome 11, ASM_NN_V1	160512471	160512761	9.83e-10	177	97	40.206	N/A
QJU12271.1	198	269	NC_058101	Neogale vison	Neovison vison isolate M4711 chromosome 11, ASM_NN_V1	149414703	149414488	5.72e-07	156	72	43.056	N/A
QJU12271.1	151	247	NC_058101	Neogale vison	Neovison vison isolate M4711 chromosome 11, ASM_NN_V1	160585022	160584732	2.99e-06	150	97	36.082	N/A
QJU12271.1	32	230	NC_058368	Felis catus	Felis catus isolate Fca126 chromosome A1, F.catus_Fca126_mat1.0	82863249	82863848	6.25e-13	202	205	29.268	N/A
QJU12271.1	59	269	NW_019154135	Enhydra lutris kenyoni	Enhydra lutris kenyoni isolate GAN:26980312 unplaced genomic scaffold, ASM228890v2 scaffoldscaffold51	13998678	13999304	6.37e-13	202	218	29.358	N/A
QJU12271.1	129	234	NC_041394	Erpetoichthys calabaricus	Erpetoichthys calabaricus chromosome 1, fErpCal1.1	331851824	331851504	8.18e-13	201	110	41.818	N/A
QJU12271.1	37	152	NC_041394	Erpetoichthys calabaricus	Erpetoichthys calabaricus chromosome 1, fErpCal1.1	331852086	331851742	1.26e-09	176	116	35.345	N/A
QJU12271.1	161	269	NW_020313091	Callorhinus ursinus	Callorhinus ursinus isolate GAN/ISIS: 27379988/994484 unplaced genomic scaffold, ASM326570v1 scaffold375	2373	2696	8.50e-13	201	109	38.532	N/A
QJU12271.1	3	137	NW_020313091	Callorhinus ursinus	Callorhinus ursinus isolate GAN/ISIS: 27379988/994484 unplaced genomic scaffold, ASM326570v1 scaffold375	229	618	8.59e-09	169	136	31.618	N/A
QJU12271.1	60	244	NW_025422082	Mustela putorius furo	Mustela putorius furo isolate JIRA1106 unplaced genomic scaffold, ASM1176430v1.1 tig00003937_pilon_pilon_pilon	6885633	6886184	9.41e-13	201	198	30.303	N/A
QJU12271.1	167	240	NW_023254697	Ailuropoda melanoleuca	Ailuropoda melanoleuca isolate Jingjing unplaced genomic scaffold, ASM200744v2 unplaced-scaffold9234	130690	130911	9.75e-13	180	74	44.595	N/A
QJU12271.1	233	277	NW_023254697	Ailuropoda melanoleuca	Ailuropoda melanoleuca isolate Jingjing unplaced genomic scaffold, ASM200744v2 unplaced-scaffold9234	130887	131021	9.75e-13	70	45	33.333	N/A
QJU12271.1	62	135	NW_023254697	Ailuropoda melanoleuca	Ailuropoda melanoleuca isolate Jingjing unplaced genomic scaffold, ASM200744v2 unplaced-scaffold9234	129913	130137	1.37e-10	99	75	29.333	N/A
QJU12271.1	3	52	NW_023254697	Ailuropoda melanoleuca	Ailuropoda melanoleuca isolate Jingjing unplaced genomic scaffold, ASM200744v2 unplaced-scaffold9234	129750	129899	1.37e-10	98	50	36.000	N/A
QJU12271.1	139	193	NW_023254697	Ailuropoda melanoleuca	Ailuropoda melanoleuca isolate Jingjing unplaced genomic scaffold, ASM200744v2 unplaced-scaffold9234	130146	130307	1.37e-10	72	55	34.545	N/A
QJU12271.1	37	244	NW_019154126	Enhydra lutris kenyoni	Enhydra lutris kenyoni isolate GAN:26980312 unplaced genomic scaffold, ASM228890v2 scaffoldscaffold42	12745294	12745899	1.11e-12	200	214	28.505	N/A
QJU12271.1	37	233	NW_019154126	Enhydra lutris kenyoni	Enhydra lutris kenyoni isolate GAN:26980312 unplaced genomic scaffold, ASM228890v2 scaffoldscaffold42	12839241	12838684	1.55e-07	160	209	30.144	N/A
QJU12271.1	161	260	NW_020324028	Callorhinus ursinus	Callorhinus ursinus isolate GAN/ISIS: 27379988/994484 unplaced genomic scaffold, ASM326570v1 scaffold104843	747	1043	1.18e-12	200	100	42.000	N/A
QJU12271.1	105	212	NC_051809	Canis lupus familiaris	Canis lupus familiaris isolate SID07034 breed Labrador retriever chromosome 5, ROS_Cfam_1.0	30221959	30221651	1.20e-12	152	108	32.407	N/A
QJU12271.1	214	269	NC_051809	Canis lupus familiaris	Canis lupus familiaris isolate SID07034 breed Labrador retriever chromosome 5, ROS_Cfam_1.0	30221649	30221482	1.20e-12	96	56	33.929	N/A
QJU12271.1	105	212	NC_064247	Canis lupus dingo	Canis lupus dingo isolate Sandy chromosome 5, ASM325472v2	30225975	30225667	1.20e-12	152	108	32.407	N/A
QJU12271.1	214	269	NC_064247	Canis lupus dingo	Canis lupus dingo isolate Sandy chromosome 5, ASM325472v2	30225665	30225498	1.20e-12	96	56	33.929	N/A
QJU12271.1	70	166	NW_019154099	Enhydra lutris kenyoni	Enhydra lutris kenyoni isolate GAN:26980312 unplaced genomic scaffold, ASM228890v2 scaffoldscaffold15	63572445	63572738	1.27e-12	145	98	36.735	N/A
QJU12271.1	198	233	NW_019154099	Enhydra lutris kenyoni	Enhydra lutris kenyoni isolate GAN:26980312 unplaced genomic scaffold, ASM228890v2 scaffoldscaffold15	63572827	63572934	1.27e-12	87	36	44.444	N/A
QJU12271.1	168	196	NW_019154099	Enhydra lutris kenyoni	Enhydra lutris kenyoni isolate GAN:26980312 unplaced genomic scaffold, ASM228890v2 scaffoldscaffold15	63572741	63572827	1.27e-12	55	29	31.034	N/A
QJU12271.1	59	269	NW_022594216	Phoca vitulina	Phoca vitulina isolate PV1807 unplaced genomic scaffold, GSC_HSeal_1.0 scaffold4534	1163	534	1.38e-12	149	234	27.778	N/A
QJU12271.1	3	52	NW_022594216	Phoca vitulina	Phoca vitulina isolate PV1807 unplaced genomic scaffold, GSC_HSeal_1.0 scaffold4534	1317	1168	1.38e-12	100	50	36.000	N/A
QJU12271.1	115	244	NW_022594216	Phoca vitulina	Phoca vitulina isolate PV1807 unplaced genomic scaffold, GSC_HSeal_1.0 scaffold4534	982	608	4.88e-07	154	133	28.571	N/A
QJU12271.1	163	269	NW_019154112	Enhydra lutris kenyoni	Enhydra lutris kenyoni isolate GAN:26980312 unplaced genomic scaffold, ASM228890v2 scaffoldscaffold28	6789192	6789509	1.43e-12	199	107	41.121	N/A
QJU12271.1	163	269	NW_019154112	Enhydra lutris kenyoni	Enhydra lutris kenyoni isolate GAN:26980312 unplaced genomic scaffold, ASM228890v2 scaffoldscaffold28	6934567	6934235	2.69e-12	197	111	38.739	N/A
QJU12271.1	133	270	NC_045600	Zalophus californianus	Zalophus californianus isolate mZalCal1 chromosome 6, mZalCal1.pri.v2	147751840	147752265	1.44e-12	199	144	34.028	N/A
QJU12271.1	133	270	NC_045600	Zalophus californianus	Zalophus californianus isolate mZalCal1 chromosome 6, mZalCal1.pri.v2	147872501	147872076	2.79e-12	197	144	34.028	N/A
QJU12271.1	161	269	NC_045600	Zalophus californianus	Zalophus californianus isolate mZalCal1 chromosome 6, mZalCal1.pri.v2	147839566	147839889	1.50e-10	184	109	37.615	N/A
QJU12271.1	167	269	NC_045600	Zalophus californianus	Zalophus californianus isolate mZalCal1 chromosome 6, mZalCal1.pri.v2	146840334	146840029	3.66e-09	173	103	39.806	N/A
QJU12271.1	161	242	NC_045600	Zalophus californianus	Zalophus californianus isolate mZalCal1 chromosome 6, mZalCal1.pri.v2	147616190	147615948	1.15e-08	169	82	42.683	N/A
QJU12271.1	3	135	NC_045600	Zalophus californianus	Zalophus californianus isolate mZalCal1 chromosome 6, mZalCal1.pri.v2	146842484	146842098	4.65e-08	164	134	29.104	N/A
QJU12271.1	161	275	NW_020316568	Callorhinus ursinus	Callorhinus ursinus isolate GAN/ISIS: 27379988/994484 unplaced genomic scaffold, ASM326570v1 scaffold92975	1687	1358	1.49e-12	198	115	38.261	N/A
QJU12271.1	35	137	NC_060162	Micropterus dolomieu	Micropterus dolomieu isolate WLL.071019.BEF.003 ecotype Adirondacks linkage group LG13, ASM2129224v1	25241231	25240932	1.96e-12	198	105	43.810	N/A
QJU12271.1	97	232	NW_024879765	Clupea harengus	Clupea harengus unplaced genomic scaffold, Ch_v2.0.2	36342	35968	2.04e-12	198	136	36.029	N/A
QJU12271.1	141	212	NC_054833	Vulpes lagopus	Vulpes lagopus strain Blue_001 chromosome 10, ASM1834538v1	56496088	56495879	2.16e-12	154	72	43.056	N/A
QJU12271.1	214	269	NC_054833	Vulpes lagopus	Vulpes lagopus strain Blue_001 chromosome 10, ASM1834538v1	56495877	56495710	2.16e-12	92	56	33.929	N/A
QJU12271.1	89	239	NC_060084	Meles meles	Meles meles chromosome 19, mMelMel3.1 paternal haplotype	59808192	59808641	2.19e-12	132	152	28.947	N/A
QJU12271.1	10	89	NC_060084	Meles meles	Meles meles chromosome 19, mMelMel3.1 paternal haplotype	59807971	59808195	2.19e-12	114	80	26.250	N/A
QJU12271.1	163	269	NW_020322208	Callorhinus ursinus	Callorhinus ursinus isolate GAN/ISIS: 27379988/994484 unplaced genomic scaffold, ASM326570v1 scaffold102655	1829	1512	2.31e-12	197	107	37.383	N/A
QJU12271.1	165	268	NC_060078	Meles meles	Meles meles chromosome 13, mMelMel3.1 paternal haplotype	7876655	7876966	2.69e-12	197	104	39.423	N/A
QJU12271.1	161	247	NW_021004565	Eumetopias jubatus	Eumetopias jubatus isolate GAN:26980396 unplaced genomic scaffold, ASM402803v1 scaffold5968	686	943	2.75e-12	195	87	43.678	N/A
QJU12271.1	161	275	NW_020326700	Callorhinus ursinus	Callorhinus ursinus isolate GAN/ISIS: 27379988/994484 unplaced genomic scaffold, ASM326570v1 scaffold197350	4804	4475	2.75e-12	197	115	38.261	N/A
QJU12271.1	145	260	NW_023403185	Halichoerus grypus	Halichoerus grypus isolate 241Hg ecotype Northwest Atlantic unplaced genomic scaffold, Tufts_HGry_1.1 scf7180000022032	2329785	2329435	2.76e-12	197	119	36.975	N/A
QJU12271.1	165	268	NW_025422060	Mustela putorius furo	Mustela putorius furo isolate JIRA1106 unplaced genomic scaffold, ASM1176430v1.1 tig00003913_pilon_pilon_pilon	79874	79563	2.77e-12	197	104	38.462	N/A
QJU12271.1	165	268	NW_025422060	Mustela putorius furo	Mustela putorius furo isolate JIRA1106 unplaced genomic scaffold, ASM1176430v1.1 tig00003913_pilon_pilon_pilon	180318	180629	2.09e-11	190	104	37.500	N/A
QJU12271.1	3	240	NW_025422060	Mustela putorius furo	Mustela putorius furo isolate JIRA1106 unplaced genomic scaffold, ASM1176430v1.1 tig00003913_pilon_pilon_pilon	7118329	7117634	2.73e-09	174	247	25.911	N/A
QJU12271.1	3	240	NW_025422060	Mustela putorius furo	Mustela putorius furo isolate JIRA1106 unplaced genomic scaffold, ASM1176430v1.1 tig00003913_pilon_pilon_pilon	7024456	7025151	3.60e-09	173	247	25.911	N/A
QJU12271.1	10	240	NW_025422060	Mustela putorius furo	Mustela putorius furo isolate JIRA1106 unplaced genomic scaffold, ASM1176430v1.1 tig00003913_pilon_pilon_pilon	7081829	7082506	1.02e-08	169	241	26.141	N/A
QJU12271.1	161	240	NW_025422060	Mustela putorius furo	Mustela putorius furo isolate JIRA1106 unplaced genomic scaffold, ASM1176430v1.1 tig00003913_pilon_pilon_pilon	7102481	7102242	4.90e-07	156	80	42.500	N/A
QJU12271.1	161	233	NW_025422060	Mustela putorius furo	Mustela putorius furo isolate JIRA1106 unplaced genomic scaffold, ASM1176430v1.1 tig00003913_pilon_pilon_pilon	7007503	7007721	1.42e-06	152	73	42.466	N/A
QJU12271.1	161	233	NW_025422060	Mustela putorius furo	Mustela putorius furo isolate JIRA1106 unplaced genomic scaffold, ASM1176430v1.1 tig00003913_pilon_pilon_pilon	7064872	7065090	1.42e-06	152	73	42.466	N/A
QJU12271.1	163	268	NC_062282	Lutra lutra	Lutra lutra chromosome 5, mLutLut1.2	66479991	66480308	2.98e-12	197	106	37.736	N/A
QJU12271.1	11	252	NC_062282	Lutra lutra	Lutra lutra chromosome 5, mLutLut1.2	144500540	144501250	4.48e-12	195	255	27.059	N/A
QJU12271.1	83	252	NW_025422010	Mustela putorius furo	Mustela putorius furo isolate JIRA1106 unplaced genomic scaffold, ASM1176430v1.1 tig00003858_pilon_pilon_pilon	26980680	26981189	3.03e-12	197	171	34.503	N/A
QJU12271.1	10	240	NW_022631041	Lontra canadensis	Lontra canadensis isolate GAN:19392208 unplaced genomic scaffold, GSC_riverotter_1.0 scaffold47	11132822	11133496	3.09e-12	197	238	26.891	N/A
QJU12271.1	11	232	NW_022631041	Lontra canadensis	Lontra canadensis isolate GAN:19392208 unplaced genomic scaffold, GSC_riverotter_1.0 scaffold47	11281373	11280726	6.00e-08	163	236	24.576	N/A
QJU12271.1	161	275	NW_020313317	Callorhinus ursinus	Callorhinus ursinus isolate GAN/ISIS: 27379988/994484 unplaced genomic scaffold, ASM326570v1 scaffold601	10	339	3.13e-12	197	115	37.391	N/A
QJU12271.1	61	210	NC_060081	Meles meles	Meles meles chromosome 16, mMelMel3.1 paternal haplotype	53768231	53768680	3.30e-12	148	152	28.947	N/A
QJU12271.1	3	52	NC_060081	Meles meles	Meles meles chromosome 16, mMelMel3.1 paternal haplotype	53768071	53768220	3.30e-12	96	50	36.000	N/A
QJU12271.1	139	268	NC_060081	Meles meles	Meles meles chromosome 16, mMelMel3.1 paternal haplotype	21427391	21427771	1.10e-11	192	131	37.405	N/A
QJU12271.1	161	275	NW_020313513	Callorhinus ursinus	Callorhinus ursinus isolate GAN/ISIS: 27379988/994484 unplaced genomic scaffold, ASM326570v1 scaffold797	31979	31650	3.36e-12	196	115	39.130	N/A
QJU12271.1	186	260	NW_006383602	Leptonychotes weddellii	Leptonychotes weddellii isolate WS11-02 unplaced genomic scaffold, LepWed1.0 scaffold00562	127620	127844	3.97e-12	196	75	45.333	N/A
QJU12271.1	37	244	NW_022631094	Lontra canadensis	Lontra canadensis isolate GAN:19392208 unplaced genomic scaffold, GSC_riverotter_1.0 scaffold100	1368461	1369066	4.01e-12	196	220	29.545	N/A
QJU12271.1	34	233	NW_022631094	Lontra canadensis	Lontra canadensis isolate GAN:19392208 unplaced genomic scaffold, GSC_riverotter_1.0 scaffold100	1422201	1421635	6.64e-08	163	212	30.660	N/A
QJU12271.1	1	97	NW_011241983	Meleagris gallopavo	Meleagris gallopavo isolate NT-WF06-2002-E0010 breed Aviagen turkey brand Nicholas breeding stock unplaced genomic scaffold, Turkey_5.1 ChrUn_random_7180001983458	124	411	4.46e-12	186	97	37.113	N/A
QJU12271.1	139	236	NC_058093	Neogale vison	Neovison vison isolate M4711 chromosome 3, ASM_NN_V1	81951334	81951044	4.68e-12	137	98	38.776	N/A
QJU12271.1	61	125	NC_058093	Neogale vison	Neovison vison isolate M4711 chromosome 3, ASM_NN_V1	81951567	81951376	4.68e-12	106	65	33.846	N/A
QJU12271.1	165	268	NC_058093	Neogale vison	Neovison vison isolate M4711 chromosome 3, ASM_NN_V1	223411258	223410947	2.97e-10	181	104	36.538	N/A
QJU12271.1	151	252	NC_058093	Neogale vison	Neovison vison isolate M4711 chromosome 3, ASM_NN_V1	163743579	163743277	4.33e-10	180	102	44.118	N/A
QJU12271.1	3	268	NC_058093	Neogale vison	Neovison vison isolate M4711 chromosome 3, ASM_NN_V1	95179773	95179066	1.43e-09	176	270	26.667	N/A
QJU12271.1	163	212	NC_060067	Meles meles	Meles meles chromosome 2, mMelMel3.1 paternal haplotype	182398343	182398492	5.43e-12	123	50	46.000	N/A
QJU12271.1	210	268	NC_060067	Meles meles	Meles meles chromosome 2, mMelMel3.1 paternal haplotype	182398483	182398659	5.43e-12	119	59	44.068	N/A
QJU12271.1	60	251	NC_060067	Meles meles	Meles meles chromosome 2, mMelMel3.1 paternal haplotype	162135136	162135702	1.10e-11	192	206	28.155	N/A
QJU12271.1	61	269	NC_060067	Meles meles	Meles meles chromosome 2, mMelMel3.1 paternal haplotype	151148036	151147419	1.16e-10	184	219	32.420	N/A
QJU12271.1	166	274	NC_060067	Meles meles	Meles meles chromosome 2, mMelMel3.1 paternal haplotype	125314664	125314326	4.44e-08	164	116	35.345	N/A
QJU12271.1	71	211	NC_058098	Neogale vison	Neovison vison isolate M4711 chromosome 8, ASM_NN_V1	56887883	56887482	5.75e-12	136	142	25.352	N/A
QJU12271.1	210	268	NC_058098	Neogale vison	Neovison vison isolate M4711 chromosome 8, ASM_NN_V1	56887485	56887309	5.75e-12	89	59	40.678	N/A
QJU12271.1	10	48	NC_058098	Neogale vison	Neovison vison isolate M4711 chromosome 8, ASM_NN_V1	56888049	56887933	5.75e-12	55	39	20.513	N/A
QJU12271.1	26	268	NC_058098	Neogale vison	Neovison vison isolate M4711 chromosome 8, ASM_NN_V1	68515949	68515263	7.46e-12	194	250	27.200	N/A
QJU12271.1	26	268	NC_058098	Neogale vison	Neovison vison isolate M4711 chromosome 8, ASM_NN_V1	51380226	51379540	7.46e-12	194	250	27.200	N/A
QJU12271.1	3	268	NC_058098	Neogale vison	Neovison vison isolate M4711 chromosome 8, ASM_NN_V1	68367252	68368004	8.99e-12	193	273	25.641	N/A
QJU12271.1	26	260	NC_058098	Neogale vison	Neovison vison isolate M4711 chromosome 8, ASM_NN_V1	51095366	51094704	3.88e-11	188	242	26.860	N/A
QJU12271.1	165	268	NC_058098	Neogale vison	Neovison vison isolate M4711 chromosome 8, ASM_NN_V1	50973233	50972922	1.15e-10	185	104	37.500	N/A
QJU12271.1	3	268	NC_058098	Neogale vison	Neovison vison isolate M4711 chromosome 8, ASM_NN_V1	51232077	51232832	1.50e-10	184	269	25.279	N/A
QJU12271.1	100	268	NC_058098	Neogale vison	Neovison vison isolate M4711 chromosome 8, ASM_NN_V1	51138461	51138964	5.98e-10	179	169	29.586	N/A
QJU12271.1	165	268	NC_058098	Neogale vison	Neovison vison isolate M4711 chromosome 8, ASM_NN_V1	68088885	68088574	7.19e-10	178	104	36.538	N/A
QJU12271.1	167	269	NW_020322753	Callorhinus ursinus	Callorhinus ursinus isolate GAN/ISIS: 27379988/994484 unplaced genomic scaffold, ASM326570v1 scaffold103313	6449	6144	7.07e-12	194	103	40.777	N/A
QJU12271.1	3	135	NW_020322753	Callorhinus ursinus	Callorhinus ursinus isolate GAN/ISIS: 27379988/994484 unplaced genomic scaffold, ASM326570v1 scaffold103313	8602	8219	3.01e-07	158	134	28.358	N/A
QJU12271.1	165	268	NW_022476427	Mustela erminea	Mustela erminea isolate mMusErm1 unplaced genomic scaffold, mMusErm1.Pri scaffold_67_arrow_ctg1	32893	33204	8.44e-12	193	104	37.500	N/A
QJU12271.1	165	260	NW_025421321	Mustela putorius furo	Mustela putorius furo isolate JIRA1106 unplaced genomic scaffold, ASM1176430v1.1 tig00000224_pilon_pilon_pilon	11544326	11544613	9.86e-12	193	96	41.667	N/A
QJU12271.1	85	253	NC_048573	Oncorhynchus mykiss	Oncorhynchus mykiss isolate Arlee chromosome 9, USDA_OmykA_1.1	89534	89022	9.86e-12	193	186	32.796	N/A
QJU12271.1	161	269	NW_021004904	Eumetopias jubatus	Eumetopias jubatus isolate GAN:26980396 unplaced genomic scaffold, ASM402803v1 scaffold6307	691	368	1.01e-11	191	109	42.202	N/A
QJU12271.1	3	269	NW_024425563	Ursus maritimus	Ursus maritimus isolate PB19 unplaced genomic scaffold, ASM1731132v1 scaffold_3	12308	11532	1.14e-11	192	272	25.735	N/A
QJU12271.1	135	269	NW_024425563	Ursus maritimus	Ursus maritimus isolate PB19 unplaced genomic scaffold, ASM1731132v1 scaffold_3	93790940	93790545	1.69e-10	183	136	33.088	N/A
QJU12271.1	165	255	NW_018344146	Phascolarctos cinereus	Phascolarctos cinereus isolate Bilbo 61053 unplaced genomic scaffold, phaCin_unsw_v4.1 phaCin_unsw_v4.1.fa.scaf00195	124397	124137	1.15e-11	192	91	42.857	N/A
QJU12271.1	163	260	NC_045620	Mustela erminea	Mustela erminea isolate mMusErm1 chromosome 7, mMusErm1.Pri	61899629	61899922	1.15e-11	192	98	41.837	N/A
QJU12271.1	166	268	NC_045620	Mustela erminea	Mustela erminea isolate mMusErm1 chromosome 7, mMusErm1.Pri	50014491	50014183	1.06e-09	177	103	36.893	N/A
QJU12271.1	35	137	NW_024041151	Micropterus salmoides	Micropterus salmoides isolate LMB-PRFRI ecotype aquatic unplaced genomic scaffold, ASM1485139v1 Ms_hic_scaffold_20	27193762	27193463	1.27e-11	192	105	43.810	N/A
QJU12271.1	165	268	NC_045614	Mustela erminea	Mustela erminea isolate mMusErm1 chromosome 1, mMusErm1.Pri	69929998	69929687	1.34e-11	192	104	37.500	N/A
QJU12271.1	165	268	NC_045614	Mustela erminea	Mustela erminea isolate mMusErm1 chromosome 1, mMusErm1.Pri	60691544	60691855	2.49e-11	190	104	36.538	N/A
QJU12271.1	165	268	NC_045614	Mustela erminea	Mustela erminea isolate mMusErm1 chromosome 1, mMusErm1.Pri	69654698	69654387	3.08e-11	189	104	36.538	N/A
QJU12271.1	61	114	NC_045614	Mustela erminea	Mustela erminea isolate mMusErm1 chromosome 1, mMusErm1.Pri	53596263	53596102	2.97e-06	97	54	37.037	N/A
QJU12271.1	3	52	NC_045614	Mustela erminea	Mustela erminea isolate mMusErm1 chromosome 1, mMusErm1.Pri	53596423	53596274	2.97e-06	94	50	34.000	N/A
QJU12271.1	161	269	NW_022631070	Lontra canadensis	Lontra canadensis isolate GAN:19392208 unplaced genomic scaffold, GSC_riverotter_1.0 scaffold76	372300	372626	1.36e-11	192	109	37.615	N/A
QJU12271.1	135	269	NW_022631070	Lontra canadensis	Lontra canadensis isolate GAN:19392208 unplaced genomic scaffold, GSC_riverotter_1.0 scaffold76	10487766	10488167	1.78e-11	191	135	36.296	N/A
QJU12271.1	10	239	NC_062294	Lutra lutra	Lutra lutra chromosome 17, mLutLut1.2	60281560	60282231	1.57e-11	191	236	26.695	N/A
QJU12271.1	135	260	NC_051826	Canis lupus familiaris	Canis lupus familiaris isolate SID07034 breed Labrador retriever chromosome 22, ROS_Cfam_1.0	62075667	62076044	1.82e-11	191	129	37.209	N/A
QJU12271.1	12	110	NC_051826	Canis lupus familiaris	Canis lupus familiaris isolate SID07034 breed Labrador retriever chromosome 22, ROS_Cfam_1.0	62075115	62075396	2.91e-08	166	99	38.384	N/A
QJU12271.1	163	269	NC_058094	Neogale vison	Neovison vison isolate M4711 chromosome 4, ASM_NN_V1	137826833	137827153	1.94e-11	191	107	39.252	N/A
QJU12271.1	165	268	NC_058094	Neogale vison	Neovison vison isolate M4711 chromosome 4, ASM_NN_V1	123332510	123332199	3.44e-08	165	104	35.577	N/A
QJU12271.1	161	269	NW_025421584	Mustela putorius furo	Mustela putorius furo isolate JIRA1106 unplaced genomic scaffold, ASM1176430v1.1 tig00001130_pilon_pilon_pilon	2647221	2647547	1.96e-11	190	109	38.532	N/A
QJU12271.1	73	198	NW_019371920	Amphiprion ocellaris	Amphiprion ocellaris isolate DU_AmpOce unplaced genomic scaffold, AmpOce1.0 scaffold2093	8241	7867	2.80e-11	189	129	37.984	N/A
QJU12271.1	165	268	NC_045616	Mustela erminea	Mustela erminea isolate mMusErm1 chromosome 3, mMusErm1.Pri	13053315	13053626	5.22e-11	187	104	37.500	N/A
QJU12271.1	71	268	NC_045616	Mustela erminea	Mustela erminea isolate mMusErm1 chromosome 3, mMusErm1.Pri	21095511	21094921	5.32e-11	187	205	29.756	N/A
QJU12271.1	163	269	NW_022631048	Lontra canadensis	Lontra canadensis isolate GAN:19392208 unplaced genomic scaffold, GSC_riverotter_1.0 scaffold54	13696816	13697136	5.78e-11	187	107	38.318	N/A
QJU12271.1	161	269	NW_020999887	Eumetopias jubatus	Eumetopias jubatus isolate GAN:26980396 unplaced genomic scaffold, ASM402803v1 scaffold1288	6602	6279	6.11e-11	187	109	39.450	N/A
QJU12271.1	59	125	NW_023403361	Halichoerus grypus	Halichoerus grypus isolate 241Hg ecotype Northwest Atlantic unplaced genomic scaffold, Tufts_HGry_1.1 scf7180000026864	778257	778457	6.75e-11	121	67	37.313	N/A
QJU12271.1	3	52	NW_023403361	Halichoerus grypus	Halichoerus grypus isolate 241Hg ecotype Northwest Atlantic unplaced genomic scaffold, Tufts_HGry_1.1 scf7180000026864	778103	778252	6.75e-11	112	50	40.000	N/A
QJU12271.1	115	243	NW_023403361	Halichoerus grypus	Halichoerus grypus isolate 241Hg ecotype Northwest Atlantic unplaced genomic scaffold, Tufts_HGry_1.1 scf7180000026864	778438	778809	1.92e-09	175	132	30.303	N/A
QJU12271.1	161	245	NW_020313423	Callorhinus ursinus	Callorhinus ursinus isolate GAN/ISIS: 27379988/994484 unplaced genomic scaffold, ASM326570v1 scaffold707	4053	3802	6.97e-11	186	85	43.529	N/A
QJU12271.1	59	125	NW_023400769	Halichoerus grypus	Halichoerus grypus isolate 241Hg ecotype Northwest Atlantic unplaced genomic scaffold, Tufts_HGry_1.1 scf7180000024096	6396	6596	7.43e-11	121	67	37.313	N/A
QJU12271.1	3	52	NW_023400769	Halichoerus grypus	Halichoerus grypus isolate 241Hg ecotype Northwest Atlantic unplaced genomic scaffold, Tufts_HGry_1.1 scf7180000024096	6242	6391	7.43e-11	112	50	40.000	N/A
QJU12271.1	115	243	NW_023400769	Halichoerus grypus	Halichoerus grypus isolate 241Hg ecotype Northwest Atlantic unplaced genomic scaffold, Tufts_HGry_1.1 scf7180000024096	6577	6948	1.83e-09	175	132	30.303	N/A
QJU12271.1	2	79	NC_050177	Sander lucioperca	Sander lucioperca isolate FBNREF2018 chromosome 5, SLUC_FBN_1.2	21091041	21090808	7.56e-11	186	79	50.633	N/A
QJU12271.1	186	259	NW_023399451	Halichoerus grypus	Halichoerus grypus isolate 241Hg ecotype Northwest Atlantic unplaced genomic scaffold, Tufts_HGry_1.1 scf7180000022250	1973717	1973499	7.77e-11	186	74	45.946	N/A
QJU12271.1	165	268	NW_025421540	Mustela putorius furo	Mustela putorius furo isolate JIRA1106 unplaced genomic scaffold, ASM1176430v1.1 tig00001033_pilon_pilon_pilon	616325	616014	7.99e-11	186	104	36.538	N/A
QJU12271.1	77	221	NC_045427	Sarcophilus harrisii	Sarcophilus harrisii chromosome 2, mSarHar1.11	658368102	658367677	8.93e-11	185	145	29.655	N/A
QJU12271.1	3	135	NW_021001491	Eumetopias jubatus	Eumetopias jubatus isolate GAN:26980396 unplaced genomic scaffold, ASM402803v1 scaffold2893	525	139	9.04e-11	185	134	29.851	N/A
QJU12271.1	48	205	NW_007846243	Galeopterus variegatus	Galeopterus variegatus unplaced genomic scaffold, G_variegatus-3.0.2 Scaffold120132	218	685	1.03e-10	177	158	32.278	N/A
QJU12271.1	59	193	NW_024425675	Ursus maritimus	Ursus maritimus isolate PB19 unplaced genomic scaffold, ASM1731132v1 scaffold_31	32687312	32687713	1.03e-10	127	141	26.241	N/A
QJU12271.1	7	52	NW_024425675	Ursus maritimus	Ursus maritimus isolate PB19 unplaced genomic scaffold, ASM1731132v1 scaffold_31	32687170	32687307	1.03e-10	104	46	41.304	N/A
QJU12271.1	190	244	NW_024425675	Ursus maritimus	Ursus maritimus isolate PB19 unplaced genomic scaffold, ASM1731132v1 scaffold_31	32688037	32688201	1.14e-06	153	55	43.636	N/A
QJU12271.1	59	193	NW_025578001	Ursus americanus	Ursus americanus isolate UA15103 ecotype Eastern unplaced genomic scaffold, gsc_jax_bbear_1.0 contig_5087_segment0	9749629	9750030	1.04e-10	126	141	26.241	N/A
QJU12271.1	5	52	NW_025578001	Ursus americanus	Ursus americanus isolate UA15103 ecotype Eastern unplaced genomic scaffold, gsc_jax_bbear_1.0 contig_5087_segment0	9749481	9749624	1.04e-10	105	48	39.583	N/A
QJU12271.1	190	244	NW_025578001	Ursus americanus	Ursus americanus isolate UA15103 ecotype Eastern unplaced genomic scaffold, gsc_jax_bbear_1.0 contig_5087_segment0	9750354	9750518	1.09e-06	153	55	43.636	N/A
QJU12271.1	165	268	NW_025421987	Mustela putorius furo	Mustela putorius furo isolate JIRA1106 unplaced genomic scaffold, ASM1176430v1.1 tig00003834_pilon_pilon_pilon	129381581	129381892	1.12e-10	185	104	36.538	N/A
QJU12271.1	165	268	NW_025421987	Mustela putorius furo	Mustela putorius furo isolate JIRA1106 unplaced genomic scaffold, ASM1176430v1.1 tig00003834_pilon_pilon_pilon	129271625	129271314	2.53e-10	182	104	37.500	N/A
QJU12271.1	165	268	NW_025421987	Mustela putorius furo	Mustela putorius furo isolate JIRA1106 unplaced genomic scaffold, ASM1176430v1.1 tig00003834_pilon_pilon_pilon	138289269	138289583	1.10e-09	177	105	36.190	N/A
QJU12271.1	165	233	NW_025421987	Mustela putorius furo	Mustela putorius furo isolate JIRA1106 unplaced genomic scaffold, ASM1176430v1.1 tig00003834_pilon_pilon_pilon	129178604	129178810	3.39e-07	129	69	37.681	N/A
QJU12271.1	228	268	NW_025421987	Mustela putorius furo	Mustela putorius furo isolate JIRA1106 unplaced genomic scaffold, ASM1176430v1.1 tig00003834_pilon_pilon_pilon	129178794	129178916	3.39e-07	71	41	39.024	N/A
QJU12271.1	60	269	NW_025422382	Mustela putorius furo	Mustela putorius furo isolate JIRA1106 unplaced genomic scaffold, ASM1176430v1.1 tig00537243_pilon_pilon_pilon	1251830	1252441	1.21e-10	184	220	29.545	N/A
QJU12271.1	161	233	NW_025576632	Ursus americanus	Ursus americanus isolate UA15103 ecotype Eastern unplaced genomic scaffold, gsc_jax_bbear_1.0 contig_1975_segment0	8406469	8406687	1.26e-10	181	73	41.096	N/A
QJU12271.1	241	269	NW_025576632	Ursus americanus	Ursus americanus isolate UA15103 ecotype Eastern unplaced genomic scaffold, gsc_jax_bbear_1.0 contig_1975_segment0	8406722	8406808	1.26e-10	49	29	34.483	N/A
QJU12271.1	165	268	NW_022631235	Lontra canadensis	Lontra canadensis isolate GAN:19392208 unplaced genomic scaffold, GSC_riverotter_1.0 scaffold241	325396	325085	1.31e-10	184	104	39.423	N/A
QJU12271.1	186	260	NW_022589710	Phoca vitulina	Phoca vitulina isolate PV1807 unplaced genomic scaffold, GSC_HSeal_1.0 scaffold7	42011804	42011583	1.44e-10	184	75	45.333	N/A
QJU12271.1	59	193	NW_025929573	Ursus arctos	Ursus arctos isolate Adak ecotype North America unplaced genomic scaffold, UrsArc1.0 HiC_scaffold_20	34005211	34005612	1.45e-10	126	141	26.241	N/A
QJU12271.1	7	52	NW_025929573	Ursus arctos	Ursus arctos isolate Adak ecotype North America unplaced genomic scaffold, UrsArc1.0 HiC_scaffold_20	34005069	34005206	1.45e-10	104	46	41.304	N/A
QJU12271.1	190	244	NW_025929573	Ursus arctos	Ursus arctos isolate Adak ecotype North America unplaced genomic scaffold, UrsArc1.0 HiC_scaffold_20	34005936	34006100	1.09e-06	153	55	43.636	N/A
QJU12271.1	161	269	NW_020999273	Eumetopias jubatus	Eumetopias jubatus isolate GAN:26980396 unplaced genomic scaffold, ASM402803v1 scaffold674	18289	17966	1.48e-10	184	109	37.615	N/A
QJU12271.1	165	268	NC_062291	Lutra lutra	Lutra lutra chromosome 14, mLutLut1.2	497069	497380	1.77e-10	183	104	37.500	N/A
QJU12271.1	141	235	NC_062291	Lutra lutra	Lutra lutra chromosome 14, mLutLut1.2	56064807	56065073	4.36e-08	106	95	33.684	N/A
QJU12271.1	61	125	NC_062291	Lutra lutra	Lutra lutra chromosome 14, mLutLut1.2	56064566	56064760	4.36e-08	102	65	32.308	N/A
QJU12271.1	133	269	NW_020999736	Eumetopias jubatus	Eumetopias jubatus isolate GAN:26980396 unplaced genomic scaffold, ASM402803v1 scaffold1137	13527	13105	1.78e-10	183	143	32.867	N/A
QJU12271.1	186	269	NW_023270453	Mirounga leonina	Mirounga leonina isolate KUSES-001 unplaced genomic scaffold, KU_Mleo_1.0 Mir_175	21117608	21117859	2.15e-10	182	84	41.667	N/A
QJU12271.1	3	233	NC_060073	Meles meles	Meles meles chromosome 8, mMelMel3.1 paternal haplotype	119879756	119880430	3.23e-10	180	231	25.974	N/A
QJU12271.1	245	269	NC_060073	Meles meles	Meles meles chromosome 8, mMelMel3.1 paternal haplotype	119880459	119880533	3.23e-10	47	25	40.000	N/A
QJU12271.1	196	269	NW_025600092	Mirounga angustirostris	Mirounga angustirostris isolate JK_09032017 unplaced genomic scaffold, ASM2128878v2 HiC_scaffold_21590	1286	1065	3.86e-10	178	74	44.595	N/A
QJU12271.1	161	269	NW_020324059	Callorhinus ursinus	Callorhinus ursinus isolate GAN/ISIS: 27379988/994484 unplaced genomic scaffold, ASM326570v1 scaffold104875	736	413	4.64e-10	179	109	37.615	N/A
QJU12271.1	3	135	NW_021001489	Eumetopias jubatus	Eumetopias jubatus isolate GAN:26980396 unplaced genomic scaffold, ASM402803v1 scaffold2891	528	142	5.28e-10	179	134	29.104	N/A
QJU12271.1	186	269	NW_006383380	Leptonychotes weddellii	Leptonychotes weddellii isolate WS11-02 unplaced genomic scaffold, LepWed1.0 scaffold00340	751888	752139	5.30e-10	179	84	41.667	N/A
QJU12271.1	50	230	NC_044303	Lynx canadensis	Lynx canadensis isolate LIC74 chromosome A1, mLynCan4.pri.v2	82985903	82986448	5.60e-10	179	186	29.032	N/A
QJU12271.1	199	249	NW_023436188	Manis javanica	Manis javanica isolate MJ74 unplaced genomic scaffold, YNU_ManJav_2.0 scaffold_294	25905718	25905566	5.94e-10	158	51	50.980	N/A
QJU12271.1	131	199	NW_023436188	Manis javanica	Manis javanica isolate MJ74 unplaced genomic scaffold, YNU_ManJav_2.0 scaffold_294	25905920	25905720	5.94e-10	66	69	30.435	N/A
QJU12271.1	62	212	NW_019154101	Enhydra lutris kenyoni	Enhydra lutris kenyoni isolate GAN:26980312 unplaced genomic scaffold, ASM228890v2 scaffoldscaffold17	5275154	5274720	6.12e-10	120	158	29.114	N/A
QJU12271.1	9	52	NW_019154101	Enhydra lutris kenyoni	Enhydra lutris kenyoni isolate GAN:26980312 unplaced genomic scaffold, ASM228890v2 scaffoldscaffold17	5275299	5275168	6.12e-10	105	44	40.909	N/A
QJU12271.1	11	232	NW_019154101	Enhydra lutris kenyoni	Enhydra lutris kenyoni isolate GAN:26980312 unplaced genomic scaffold, ASM228890v2 scaffoldscaffold17	42459330	42458683	3.87e-08	165	239	25.105	N/A
QJU12271.1	139	245	NW_025422005	Mustela putorius furo	Mustela putorius furo isolate JIRA1106 unplaced genomic scaffold, ASM1176430v1.1 tig00003853_pilon_pilon_pilon	75298341	75298027	6.64e-10	132	107	32.710	N/A
QJU12271.1	59	125	NW_025422005	Mustela putorius furo	Mustela putorius furo isolate JIRA1106 unplaced genomic scaffold, ASM1176430v1.1 tig00003853_pilon_pilon_pilon	75298583	75298383	6.64e-10	92	67	31.343	N/A
QJU12271.1	3	135	NW_021001604	Eumetopias jubatus	Eumetopias jubatus isolate GAN:26980396 unplaced genomic scaffold, ASM402803v1 scaffold3006	4503	4117	6.79e-10	178	134	29.104	N/A
QJU12271.1	161	244	NW_021001604	Eumetopias jubatus	Eumetopias jubatus isolate GAN:26980396 unplaced genomic scaffold, ASM402803v1 scaffold3006	2364	2116	6.77e-08	163	84	40.476	N/A
QJU12271.1	163	268	NC_062290	Lutra lutra	Lutra lutra chromosome 13, mLutLut1.2	31881345	31881665	8.25e-10	178	107	36.449	N/A
QJU12271.1	163	269	NC_062293	Lutra lutra	Lutra lutra chromosome 16, mLutLut1.2	61211553	61211873	8.41e-10	178	107	37.383	N/A
QJU12271.1	218	280	NC_047091	Geotrypetes seraphini	Geotrypetes seraphini chromosome 8, aGeoSer1.1	140796926	140797114	8.56e-10	178	63	52.381	N/A
QJU12271.1	227	294	NW_015386458	Protobothrops mucrosquamatus	Protobothrops mucrosquamatus isolate PMUCROS unplaced genomic scaffold, P.Mucros_1.0 scaffold81	2171009	2171206	9.82e-10	114	70	41.429	N/A
QJU12271.1	208	235	NW_015386458	Protobothrops mucrosquamatus	Protobothrops mucrosquamatus isolate PMUCROS unplaced genomic scaffold, P.Mucros_1.0 scaffold81	2170948	2171034	9.82e-10	108	29	75.862	N/A
QJU12271.1	227	294	NW_015386458	Protobothrops mucrosquamatus	Protobothrops mucrosquamatus isolate PMUCROS unplaced genomic scaffold, P.Mucros_1.0 scaffold81	2184409	2184603	1.82e-09	112	68	38.235	N/A
QJU12271.1	208	235	NW_015386458	Protobothrops mucrosquamatus	Protobothrops mucrosquamatus isolate PMUCROS unplaced genomic scaffold, P.Mucros_1.0 scaffold81	2184348	2184434	1.82e-09	108	29	75.862	N/A
QJU12271.1	103	269	NC_045624	Mustela erminea	Mustela erminea isolate mMusErm1 chromosome 11, mMusErm1.Pri	92879630	92879142	1.21e-09	177	167	30.539	N/A
QJU12271.1	161	223	NC_045624	Mustela erminea	Mustela erminea isolate mMusErm1 chromosome 11, mMusErm1.Pri	28129	27941	2.76e-06	150	63	44.444	N/A
QJU12271.1	50	230	NW_024412405	Puma yagouaroundi	Puma yagouaroundi ecotype Mexico unplaced genomic scaffold, PumYag 164	26581	26036	1.31e-09	176	186	29.032	N/A
QJU12271.1	139	269	NW_020312885	Callorhinus ursinus	Callorhinus ursinus isolate GAN/ISIS: 27379988/994484 unplaced genomic scaffold, ASM326570v1 scaffold143	9640090	9639698	1.42e-09	176	134	32.090	N/A
QJU12271.1	186	260	NW_023270825	Mirounga leonina	Mirounga leonina isolate KUSES-001 unplaced genomic scaffold, KU_Mleo_1.0 Mir_82	29809212	29809436	1.59e-09	176	75	42.667	N/A
QJU12271.1	186	260	NW_025578520	Mirounga angustirostris	Mirounga angustirostris isolate JK_09032017 unplaced genomic scaffold, ASM2128878v2 HiC_scaffold_13	103809790	103809566	1.59e-09	176	75	42.667	N/A
QJU12271.1	50	230	NW_020339444	Puma concolor	Puma concolor isolate SC36_Marlon unplaced genomic scaffold, PumCon1.0 scaffold_416	152876966	152876421	1.59e-09	176	186	28.495	N/A
QJU12271.1	161	247	NW_020313524	Callorhinus ursinus	Callorhinus ursinus isolate GAN/ISIS: 27379988/994484 unplaced genomic scaffold, ASM326570v1 scaffold808	4941	4684	1.71e-09	175	87	41.379	N/A
QJU12271.1	7	135	NW_020313524	Callorhinus ursinus	Callorhinus ursinus isolate GAN/ISIS: 27379988/994484 unplaced genomic scaffold, ASM326570v1 scaffold808	7210	6836	9.04e-09	170	130	29.231	N/A
QJU12271.1	163	269	NW_025421292	Mustela putorius furo	Mustela putorius furo isolate JIRA1106 unplaced genomic scaffold, ASM1176430v1.1 tig00000135_pilon_pilon_pilon	4651226	4650906	1.77e-09	175	107	36.449	N/A
QJU12271.1	60	138	NW_020998817	Eumetopias jubatus	Eumetopias jubatus isolate GAN:26980396 unplaced genomic scaffold, ASM402803v1 scaffold211	20130	20366	1.88e-09	121	79	34.177	N/A
QJU12271.1	3	52	NW_020998817	Eumetopias jubatus	Eumetopias jubatus isolate GAN:26980396 unplaced genomic scaffold, ASM402803v1 scaffold211	19973	20122	1.88e-09	99	50	36.000	N/A
QJU12271.1	50	230	NW_025814823	Lynx rufus	Lynx rufus isolate CCGP_SWC_20201006 ecotype Redwood Valley unplaced genomic scaffold, mLynRuf1.p SCAF_1	83145481	83146026	1.98e-09	175	186	28.495	N/A
QJU12271.1	165	268	NW_025421398	Mustela putorius furo	Mustela putorius furo isolate JIRA1106 unplaced genomic scaffold, ASM1176430v1.1 tig00000485_pilon_pilon_pilon	8394	8705	2.18e-09	175	104	36.538	N/A
QJU12271.1	163	268	NC_058099	Neogale vison	Neovison vison isolate M4711 chromosome 9, ASM_NN_V1	66051933	66052250	2.19e-09	175	106	35.849	N/A
QJU12271.1	163	268	NC_058099	Neogale vison	Neovison vison isolate M4711 chromosome 9, ASM_NN_V1	71150297	71150614	2.19e-09	175	106	35.849	N/A
QJU12271.1	163	268	NC_058099	Neogale vison	Neovison vison isolate M4711 chromosome 9, ASM_NN_V1	62935103	62934786	8.37e-09	170	106	34.906	N/A
QJU12271.1	163	248	NC_058099	Neogale vison	Neovison vison isolate M4711 chromosome 9, ASM_NN_V1	66480480	66480223	1.27e-06	153	86	34.884	N/A
QJU12271.1	163	248	NC_058099	Neogale vison	Neovison vison isolate M4711 chromosome 9, ASM_NN_V1	63137460	63137203	1.27e-06	153	86	34.884	N/A
QJU12271.1	10	272	NW_019154252	Enhydra lutris kenyoni	Enhydra lutris kenyoni isolate GAN:26980312 unplaced genomic scaffold, ASM228890v2 scaffoldscaffold168	24588	25358	2.39e-09	174	271	23.616	N/A
QJU12271.1	59	216	NW_019154090	Enhydra lutris kenyoni	Enhydra lutris kenyoni isolate GAN:26980312 unplaced genomic scaffold, ASM228890v2 scaffoldscaffold6	29189615	29189145	2.74e-09	116	164	28.049	N/A
QJU12271.1	3	52	NW_019154090	Enhydra lutris kenyoni	Enhydra lutris kenyoni isolate GAN:26980312 unplaced genomic scaffold, ASM228890v2 scaffoldscaffold6	29189769	29189620	2.74e-09	103	50	38.000	N/A
QJU12271.1	2	105	NC_060171	Micropterus dolomieu	Micropterus dolomieu isolate WLL.071019.BEF.003 ecotype Adirondacks linkage group LG22, ASM2129224v1	33257655	33257347	3.02e-09	173	105	43.810	N/A
QJU12271.1	161	269	NW_020323602	Callorhinus ursinus	Callorhinus ursinus isolate GAN/ISIS: 27379988/994484 unplaced genomic scaffold, ASM326570v1 scaffold104379	26242	26565	3.06e-09	173	109	36.697	N/A
QJU12271.1	3	135	NW_020323602	Callorhinus ursinus	Callorhinus ursinus isolate GAN/ISIS: 27379988/994484 unplaced genomic scaffold, ASM326570v1 scaffold104379	24106	24492	7.38e-09	170	134	29.104	N/A
QJU12271.1	165	268	NW_025422103	Mustela putorius furo	Mustela putorius furo isolate JIRA1106 unplaced genomic scaffold, ASM1176430v1.1 tig00003959_pilon_pilon_pilon	47038	46727	3.15e-09	173	104	35.577	N/A
QJU12271.1	141	212	NW_020356756	Vulpes vulpes	Vulpes vulpes strain TameXAggressive cross unplaced genomic scaffold, VulVul2.2 scaffold322	168316	168525	3.33e-09	122	72	38.889	N/A
QJU12271.1	214	269	NW_020356756	Vulpes vulpes	Vulpes vulpes strain TameXAggressive cross unplaced genomic scaffold, VulVul2.2 scaffold322	168527	168694	3.33e-09	96	56	33.929	N/A
QJU12271.1	198	269	NW_025421325	Mustela putorius furo	Mustela putorius furo isolate JIRA1106 unplaced genomic scaffold, ASM1176430v1.1 tig00000242_pilon_pilon_pilon	14772448	14772233	3.59e-09	159	72	43.056	N/A
QJU12271.1	163	193	NW_025421325	Mustela putorius furo	Mustela putorius furo isolate JIRA1106 unplaced genomic scaffold, ASM1176430v1.1 tig00000242_pilon_pilon_pilon	14772554	14772462	3.59e-09	58	31	35.484	N/A
QJU12271.1	161	245	NW_020323754	Callorhinus ursinus	Callorhinus ursinus isolate GAN/ISIS: 27379988/994484 unplaced genomic scaffold, ASM326570v1 scaffold104549	3786	3535	4.50e-09	172	85	41.176	N/A
QJU12271.1	163	269	NC_062288	Lutra lutra	Lutra lutra chromosome 11, mLutLut1.2	1077523	1077203	4.65e-09	172	107	37.383	N/A
QJU12271.1	74	239	NC_054846	Vulpes lagopus	Vulpes lagopus strain Blue_001 chromosome 23, ASM1834538v1	9193149	9193637	4.83e-09	172	171	29.825	N/A
QJU12271.1	135	269	NW_022631188	Lontra canadensis	Lontra canadensis isolate GAN:19392208 unplaced genomic scaffold, GSC_riverotter_1.0 scaffold194	1242418	1242017	4.91e-09	172	135	34.074	N/A
QJU12271.1	199	241	NW_023458002	Manis pentadactyla	Manis pentadactyla isolate MP20 unplaced genomic scaffold, YNU_ManPten_2.0 scaffold_500_MP20	3274365	3274237	4.96e-09	140	43	53.488	N/A
QJU12271.1	131	199	NW_023458002	Manis pentadactyla	Manis pentadactyla isolate MP20 unplaced genomic scaffold, YNU_ManPten_2.0 scaffold_500_MP20	3274567	3274367	4.96e-09	77	69	31.884	N/A
QJU12271.1	193	275	NC_044571	Camarhynchus parvulus	Camarhynchus parvulus chromosome 1, STF_HiC	109239725	109239465	5.01e-09	172	88	44.318	N/A
QJU12271.1	161	269	NW_020323611	Callorhinus ursinus	Callorhinus ursinus isolate GAN/ISIS: 27379988/994484 unplaced genomic scaffold, ASM326570v1 scaffold104390	26235	26558	5.30e-09	171	109	35.780	N/A
QJU12271.1	3	138	NW_020323611	Callorhinus ursinus	Callorhinus ursinus isolate GAN/ISIS: 27379988/994484 unplaced genomic scaffold, ASM326570v1 scaffold104390	24100	24492	2.37e-08	166	136	27.941	N/A
QJU12271.1	77	233	NW_022631067	Lontra canadensis	Lontra canadensis isolate GAN:19392208 unplaced genomic scaffold, GSC_riverotter_1.0 scaffold73	18528	18058	5.54e-09	171	158	31.646	N/A
QJU12271.1	82	244	NW_022631105	Lontra canadensis	Lontra canadensis isolate GAN:19392208 unplaced genomic scaffold, GSC_riverotter_1.0 scaffold111	14658	14173	6.66e-09	171	169	27.811	N/A
QJU12271.1	3	125	NW_021002351	Eumetopias jubatus	Eumetopias jubatus isolate GAN:26980396 unplaced genomic scaffold, ASM402803v1 scaffold3753	704	1057	6.85e-09	170	123	30.081	N/A
QJU12271.1	161	244	NW_021002351	Eumetopias jubatus	Eumetopias jubatus isolate GAN:26980396 unplaced genomic scaffold, ASM402803v1 scaffold3753	2842	3090	6.43e-08	163	84	40.476	N/A
QJU12271.1	201	269	NC_048218	Ailuropoda melanoleuca	Ailuropoda melanoleuca isolate Jingjing chromosome 1, ASM200744v2	118033675	118033881	6.91e-09	171	69	43.478	N/A
QJU12271.1	169	268	NW_019154089	Enhydra lutris kenyoni	Enhydra lutris kenyoni isolate GAN:26980312 unplaced genomic scaffold, ASM228890v2 scaffoldscaffold5	13104414	13104115	7.30e-09	170	100	35.000	N/A
QJU12271.1	165	268	NW_025421506	Mustela putorius furo	Mustela putorius furo isolate JIRA1106 unplaced genomic scaffold, ASM1176430v1.1 tig00000876_pilon_pilon_pilon	7168509	7168198	7.57e-09	170	104	35.577	N/A
QJU12271.1	9	136	NW_009912489	Nestor notabilis	Nestor notabilis isolate BGI_N333 unplaced genomic scaffold, ASM69687v1 scaffold7610	76192	75806	7.73e-09	170	132	36.364	N/A
QJU12271.1	62	127	NC_048227	Ailuropoda melanoleuca	Ailuropoda melanoleuca isolate Jingjing chromosome 10, ASM200744v2	53631921	53631724	7.74e-09	108	66	34.848	N/A
QJU12271.1	3	52	NC_048227	Ailuropoda melanoleuca	Ailuropoda melanoleuca isolate Jingjing chromosome 10, ASM200744v2	53632084	53631935	7.74e-09	107	50	42.000	N/A
QJU12271.1	161	236	NW_020324238	Callorhinus ursinus	Callorhinus ursinus isolate GAN/ISIS: 27379988/994484 unplaced genomic scaffold, ASM326570v1 scaffold105059	2273	2049	7.82e-09	170	76	44.737	N/A
QJU12271.1	83	252	NC_045626	Mustela erminea	Mustela erminea isolate mMusErm1 chromosome 13, mMusErm1.Pri	39928027	39927521	8.07e-09	170	173	32.948	N/A
QJU12271.1	161	247	NC_045599	Zalophus californianus	Zalophus californianus isolate mZalCal1 chromosome 5, mZalCal1.pri.v2	70415	70161	8.93e-09	170	87	42.529	N/A
QJU12271.1	165	268	NC_045627	Mustela erminea	Mustela erminea isolate mMusErm1 chromosome 14, mMusErm1.Pri	13773418	13773107	1.02e-08	169	104	35.577	N/A
QJU12271.1	165	268	NW_025422088	Mustela putorius furo	Mustela putorius furo isolate JIRA1106 unplaced genomic scaffold, ASM1176430v1.1 tig00003944_pilon_pilon_pilon	6423861	6424172	1.15e-08	169	104	35.577	N/A
QJU12271.1	145	253	NC_034189	Oncorhynchus kisutch	Oncorhynchus kisutch isolate 150728-3 linkage group LG16, Okis_V2	111216	110878	1.39e-08	168	118	38.983	N/A
QJU12271.1	204	269	NW_004451424	Odobenus rosmarus divergens	Odobenus rosmarus divergens isolate Ivan unplaced genomic scaffold, Oros_1.0 Scaffold1161	66415	66612	1.46e-08	168	66	45.455	N/A
QJU12271.1	2	82	NC_050597	Megalops cyprinoides	Megalops cyprinoides isolate fMegCyp1 chromosome 15, fMegCyp1.pri	31300385	31300128	1.49e-08	168	88	44.318	N/A
QJU12271.1	206	269	NC_050597	Megalops cyprinoides	Megalops cyprinoides isolate fMegCyp1 chromosome 15, fMegCyp1.pri	31300606	31300421	2.36e-08	166	64	46.875	N/A
QJU12271.1	165	268	NW_025422008	Mustela putorius furo	Mustela putorius furo isolate JIRA1106 unplaced genomic scaffold, ASM1176430v1.1 tig00003856_pilon_pilon_pilon	2550396	2550710	1.59e-08	168	105	37.143	N/A
QJU12271.1	188	269	NW_020999272	Eumetopias jubatus	Eumetopias jubatus isolate GAN:26980396 unplaced genomic scaffold, ASM402803v1 scaffold673	18213	17968	1.91e-08	167	82	40.244	N/A
QJU12271.1	139	244	NW_019154121	Enhydra lutris kenyoni	Enhydra lutris kenyoni isolate GAN:26980312 unplaced genomic scaffold, ASM228890v2 scaffoldscaffold37	32536216	32536530	2.17e-08	167	106	36.792	N/A
QJU12271.1	61	135	NW_025602833	Mirounga angustirostris	Mirounga angustirostris isolate JK_09032017 unplaced genomic scaffold, ASM2128878v2 HiC_scaffold_24332	326	102	2.31e-08	116	75	34.667	N/A
QJU12271.1	3	52	NW_025602833	Mirounga angustirostris	Mirounga angustirostris isolate JK_09032017 unplaced genomic scaffold, ASM2128878v2 HiC_scaffold_24332	489	337	2.31e-08	96	51	37.255	N/A
QJU12271.1	3	135	NW_021002904	Eumetopias jubatus	Eumetopias jubatus isolate GAN:26980396 unplaced genomic scaffold, ASM402803v1 scaffold4306	1494	1108	2.61e-08	165	134	29.104	N/A
QJU12271.1	139	222	NC_048225	Ailuropoda melanoleuca	Ailuropoda melanoleuca isolate Jingjing chromosome 8, ASM200744v2	97064210	97063962	2.66e-08	166	84	38.095	N/A
QJU12271.1	59	245	NC_062292	Lutra lutra	Lutra lutra chromosome 15, mLutLut1.2	28806563	28806009	2.94e-08	166	194	27.320	N/A
QJU12271.1	10	239	NW_019154206	Enhydra lutris kenyoni	Enhydra lutris kenyoni isolate GAN:26980312 unplaced genomic scaffold, ASM228890v2 scaffoldscaffold122	739696	740367	3.31e-08	165	236	25.847	N/A
QJU12271.1	50	230	NW_020834749	Acinonyx jubatus	Acinonyx jubatus isolate Rico unplaced genomic scaffold, Aci_jub_2 Primary Assembly Aci_jub_2_ph1_scaffold23	81551112	81551657	3.60e-08	165	186	28.495	N/A
QJU12271.1	106	230	NC_057343	Prionailurus bengalensis	Prionailurus bengalensis isolate Pbe53 chromosome A1, Fcat_Pben_1.1_paternal_pri	83289988	83290368	3.62e-08	118	127	29.134	N/A
QJU12271.1	50	94	NC_057343	Prionailurus bengalensis	Prionailurus bengalensis isolate Pbe53 chromosome A1, Fcat_Pben_1.1_paternal_pri	83289822	83289956	3.62e-08	90	45	40.000	N/A
QJU12271.1	59	135	NW_025604471	Mirounga angustirostris	Mirounga angustirostris isolate JK_09032017 unplaced genomic scaffold, ASM2128878v2 HiC_scaffold_25970	259	29	3.73e-08	121	77	35.065	N/A
QJU12271.1	3	52	NW_025604471	Mirounga angustirostris	Mirounga angustirostris isolate JK_09032017 unplaced genomic scaffold, ASM2128878v2 HiC_scaffold_25970	416	264	3.73e-08	88	51	35.294	N/A
QJU12271.1	61	125	NW_022631011	Lontra canadensis	Lontra canadensis isolate GAN:19392208 unplaced genomic scaffold, GSC_riverotter_1.0 scaffold17	14364394	14364200	4.72e-08	113	65	35.385	N/A
QJU12271.1	139	212	NW_022631011	Lontra canadensis	Lontra canadensis isolate GAN:19392208 unplaced genomic scaffold, GSC_riverotter_1.0 scaffold17	14364158	14363940	4.72e-08	94	74	33.784	N/A
QJU12271.1	161	247	NW_021002501	Eumetopias jubatus	Eumetopias jubatus isolate GAN:26980396 unplaced genomic scaffold, ASM402803v1 scaffold3903	478	221	4.87e-08	163	87	39.080	N/A
QJU12271.1	3	125	NW_021002501	Eumetopias jubatus	Eumetopias jubatus isolate GAN:26980396 unplaced genomic scaffold, ASM402803v1 scaffold3903	2615	2262	1.03e-07	161	123	28.455	N/A
QJU12271.1	171	260	NW_025422433	Mustela putorius furo	Mustela putorius furo isolate JIRA1106 unplaced genomic scaffold, ASM1176430v1.1 tig00537295_pilon_pilon_pilon	311793	312062	5.09e-08	164	90	40.000	N/A
QJU12271.1	186	269	NW_025421998	Mustela putorius furo	Mustela putorius furo isolate JIRA1106 unplaced genomic scaffold, ASM1176430v1.1 tig00003845_pilon_pilon_pilon	14087830	14088081	5.33e-08	164	84	40.476	N/A
QJU12271.1	172	237	NC_047099	Geotrypetes seraphini	Geotrypetes seraphini chromosome 16, aGeoSer1.1	40512958	40512764	5.38e-08	164	67	52.239	N/A
QJU12271.1	161	247	NW_021000146	Eumetopias jubatus	Eumetopias jubatus isolate GAN:26980396 unplaced genomic scaffold, ASM402803v1 scaffold1547	2652	2909	5.49e-08	163	87	39.080	N/A
QJU12271.1	3	125	NW_021000146	Eumetopias jubatus	Eumetopias jubatus isolate GAN:26980396 unplaced genomic scaffold, ASM402803v1 scaffold1547	515	868	1.16e-07	161	123	28.455	N/A
QJU12271.1	3	125	NW_020320127	Callorhinus ursinus	Callorhinus ursinus isolate GAN/ISIS: 27379988/994484 unplaced genomic scaffold, ASM326570v1 scaffold100358	6746	6393	5.52e-08	163	123	29.268	N/A
QJU12271.1	210	275	NW_020320127	Callorhinus ursinus	Callorhinus ursinus isolate GAN/ISIS: 27379988/994484 unplaced genomic scaffold, ASM326570v1 scaffold100358	4468	4271	4.23e-07	107	66	36.364	N/A
QJU12271.1	161	212	NW_020320127	Callorhinus ursinus	Callorhinus ursinus isolate GAN/ISIS: 27379988/994484 unplaced genomic scaffold, ASM326570v1 scaffold100358	4611	4459	4.23e-07	93	52	38.462	N/A
QJU12271.1	62	125	NW_023234618	Ailuropoda melanoleuca	Ailuropoda melanoleuca isolate Jingjing unplaced genomic scaffold, ASM200744v2 unplaced-scaffold60702	291	482	5.53e-08	110	64	35.938	N/A
QJU12271.1	3	52	NW_023234618	Ailuropoda melanoleuca	Ailuropoda melanoleuca isolate Jingjing unplaced genomic scaffold, ASM200744v2 unplaced-scaffold60702	128	277	5.53e-08	98	50	38.000	N/A
QJU12271.1	165	268	NW_025421765	Mustela putorius furo	Mustela putorius furo isolate JIRA1106 unplaced genomic scaffold, ASM1176430v1.1 tig00001492_pilon_pilon_pilon	446989	447300	5.73e-08	163	104	35.577	N/A
QJU12271.1	161	252	NW_020321804	Callorhinus ursinus	Callorhinus ursinus isolate GAN/ISIS: 27379988/994484 unplaced genomic scaffold, ASM326570v1 scaffold102233	275	3	6.28e-08	162	92	36.957	N/A
QJU12271.1	139	260	NW_020313283	Callorhinus ursinus	Callorhinus ursinus isolate GAN/ISIS: 27379988/994484 unplaced genomic scaffold, ASM326570v1 scaffold567	11993375	11993722	6.95e-08	163	122	32.787	N/A
QJU12271.1	139	260	NW_020998614	Eumetopias jubatus	Eumetopias jubatus isolate GAN:26980396 unplaced genomic scaffold, ASM402803v1 scaffold8	32873778	32874125	6.95e-08	163	122	32.787	N/A
QJU12271.1	106	230	NC_062561	Prionailurus viverrinus	Prionailurus viverrinus isolate Anna chromosome A1, UM_Priviv_1.0	83362985	83363365	7.19e-08	115	127	29.134	N/A
QJU12271.1	50	94	NC_062561	Prionailurus viverrinus	Prionailurus viverrinus isolate Anna chromosome A1, UM_Priviv_1.0	83362819	83362953	7.19e-08	91	45	40.000	N/A
QJU12271.1	139	269	NW_025422019	Mustela putorius furo	Mustela putorius furo isolate JIRA1106 unplaced genomic scaffold, ASM1176430v1.1 tig00003867_pilon_pilon_pilon	30822388	30822777	8.50e-08	162	131	34.351	N/A
QJU12271.1	118	230	NW_026057576	Panthera uncia	Panthera uncia isolate 11264 chromosome A1 unlocalized genomic scaffold, Puncia_PCG_1.0 HiC_scaffold_16	79974478	79974822	8.55e-08	106	115	29.565	N/A
QJU12271.1	50	94	NW_026057576	Panthera uncia	Panthera uncia isolate 11264 chromosome A1 unlocalized genomic scaffold, Puncia_PCG_1.0 HiC_scaffold_16	79974275	79974409	8.55e-08	100	45	42.222	N/A
QJU12271.1	59	138	NW_020318527	Callorhinus ursinus	Callorhinus ursinus isolate GAN/ISIS: 27379988/994484 unplaced genomic scaffold, ASM326570v1 scaffold98065	262	23	8.83e-08	111	80	32.500	N/A
QJU12271.1	3	52	NW_020318527	Callorhinus ursinus	Callorhinus ursinus isolate GAN/ISIS: 27379988/994484 unplaced genomic scaffold, ASM326570v1 scaffold98065	416	267	8.83e-08	95	50	36.000	N/A
QJU12271.1	171	268	NW_019154177	Enhydra lutris kenyoni	Enhydra lutris kenyoni isolate GAN:26980312 unplaced genomic scaffold, ASM228890v2 scaffoldscaffold93	381795	382088	1.03e-07	161	98	37.755	N/A
QJU12271.1	2	68	NW_024061183	Salvelinus namaycush	Salvelinus namaycush isolate Seneca unplaced genomic scaffold, SaNama_1.0 Scaffold487	85286	85474	1.08e-07	161	67	50.746	N/A
QJU12271.1	61	125	NW_019154096	Enhydra lutris kenyoni	Enhydra lutris kenyoni isolate GAN:26980312 unplaced genomic scaffold, ASM228890v2 scaffoldscaffold12	48029623	48029817	1.16e-07	102	65	32.308	N/A
QJU12271.1	139	210	NW_019154096	Enhydra lutris kenyoni	Enhydra lutris kenyoni isolate GAN:26980312 unplaced genomic scaffold, ASM228890v2 scaffoldscaffold12	48029858	48030070	1.16e-07	102	72	36.111	N/A
QJU12271.1	139	252	NW_019154148	Enhydra lutris kenyoni	Enhydra lutris kenyoni isolate GAN:26980312 unplaced genomic scaffold, ASM228890v2 scaffoldscaffold64	1826043	1826381	1.31e-07	161	114	35.965	N/A
QJU12271.1	98	218	NC_052079	Tachyglossus aculeatus	Tachyglossus aculeatus isolate mTacAcu1 chromosome 14, mTacAcu1.pri	18327245	18326892	1.58e-07	160	123	35.772	N/A
QJU12271.1	3	135	NW_020313274	Callorhinus ursinus	Callorhinus ursinus isolate GAN/ISIS: 27379988/994484 unplaced genomic scaffold, ASM326570v1 scaffold558	266161	265775	1.62e-07	160	134	27.612	N/A
QJU12271.1	161	269	NW_020313505	Callorhinus ursinus	Callorhinus ursinus isolate GAN/ISIS: 27379988/994484 unplaced genomic scaffold, ASM326570v1 scaffold789	10694	10371	1.65e-07	160	109	33.945	N/A
QJU12271.1	3	135	NW_020313505	Callorhinus ursinus	Callorhinus ursinus isolate GAN/ISIS: 27379988/994484 unplaced genomic scaffold, ASM326570v1 scaffold789	12827	12441	1.51e-06	152	134	26.866	N/A
QJU12271.1	140	205	NC_060192	Oncorhynchus gorbuscha	Oncorhynchus gorbuscha isolate QuinsamMale2020 ecotype Even-year linkage group LG20, OgorEven_v1.0	35454188	35454370	3.00e-07	158	66	46.970	N/A
QJU12271.1	206	278	NC_063171	Perognathus longimembris pacificus	Perognathus longimembris pacificus isolate PPM17 chromosome 11, ASM2315922v1	69386681	69386469	3.40e-07	157	73	45.205	N/A
QJU12271.1	167	238	NW_023197672	Ailuropoda melanoleuca	Ailuropoda melanoleuca isolate Jingjing unplaced genomic scaffold, ASM200744v2 unplaced-scaffold27451	447	226	3.53e-07	131	74	39.189	N/A
QJU12271.1	233	269	NW_023197672	Ailuropoda melanoleuca	Ailuropoda melanoleuca isolate Jingjing unplaced genomic scaffold, ASM200744v2 unplaced-scaffold27451	244	134	3.53e-07	70	37	40.541	N/A
QJU12271.1	198	268	NW_022631079	Lontra canadensis	Lontra canadensis isolate GAN:19392208 unplaced genomic scaffold, GSC_riverotter_1.0 scaffold85	8034285	8034073	4.58e-07	111	71	38.028	N/A
QJU12271.1	165	199	NW_022631079	Lontra canadensis	Lontra canadensis isolate GAN:19392208 unplaced genomic scaffold, GSC_riverotter_1.0 scaffold85	8034388	8034284	4.58e-07	88	35	40.000	N/A
QJU12271.1	2	66	NC_054381	Xenopus laevis	Xenopus laevis strain J_2021 chromosome 6L, Xenopus_laevis_v10.1	162310547	162310350	5.12e-07	152	66	42.424	N/A
QJU12271.1	73	105	NC_054381	Xenopus laevis	Xenopus laevis strain J_2021 chromosome 6L, Xenopus_laevis_v10.1	162310336	162310238	5.12e-07	46	33	39.394	N/A
QJU12271.1	3	110	NW_004450479	Odobenus rosmarus divergens	Odobenus rosmarus divergens isolate Ivan unplaced genomic scaffold, Oros_1.0 Scaffold216	310	2	5.42e-07	156	108	31.481	N/A
QJU12271.1	161	247	NW_020323967	Callorhinus ursinus	Callorhinus ursinus isolate GAN/ISIS: 27379988/994484 unplaced genomic scaffold, ASM326570v1 scaffold104780	11852	12109	6.24e-07	155	87	36.782	N/A
QJU12271.1	7	135	NW_020323967	Callorhinus ursinus	Callorhinus ursinus isolate GAN/ISIS: 27379988/994484 unplaced genomic scaffold, ASM326570v1 scaffold104780	9725	10099	2.04e-06	151	130	29.231	N/A
QJU12271.1	129	239	NW_024081223	Hyaena hyaena	Hyaena hyaena isolate Hyena2069 unplaced genomic scaffold, ASM300989v1 scaffold_592	844014	844340	7.84e-07	135	121	33.884	N/A
QJU12271.1	74	99	NW_024081223	Hyaena hyaena	Hyaena hyaena isolate Hyena2069 unplaced genomic scaffold, ASM300989v1 scaffold_592	843845	843922	7.84e-07	62	26	42.308	N/A
QJU12271.1	41	237	NW_023496041	Colossoma macropomum	Colossoma macropomum unplaced genomic scaffold, Colossoma_macropomum	137819	138370	8.15e-07	154	197	29.442	N/A
QJU12271.1	62	127	NW_023184561	Ailuropoda melanoleuca	Ailuropoda melanoleuca isolate Jingjing unplaced genomic scaffold, ASM200744v2 unplaced-scaffold15651	309	506	8.44e-07	117	66	34.848	N/A
QJU12271.1	3	43	NW_023184561	Ailuropoda melanoleuca	Ailuropoda melanoleuca isolate Jingjing unplaced genomic scaffold, ASM200744v2 unplaced-scaffold15651	130	252	8.44e-07	81	41	36.585	N/A
QJU12271.1	161	220	NW_004450264	Odobenus rosmarus divergens	Odobenus rosmarus divergens isolate Ivan unplaced genomic scaffold, Oros_1.0 Scaffold1	12978706	12978527	9.88e-07	154	60	43.333	N/A
QJU12271.1	161	269	NW_020317894	Callorhinus ursinus	Callorhinus ursinus isolate GAN/ISIS: 27379988/994484 unplaced genomic scaffold, ASM326570v1 scaffold96815	753	430	1.02e-06	152	109	34.862	N/A
QJU12271.1	186	269	NC_060068	Meles meles	Meles meles chromosome 3, mMelMel3.1 paternal haplotype	41019956	41019708	1.04e-06	153	84	42.857	N/A
QJU12271.1	73	241	NW_024061209	Salvelinus namaycush	Salvelinus namaycush isolate Seneca unplaced genomic scaffold, SaNama_1.0 Scaffold51	41221	41685	1.56e-06	152	170	31.176	N/A
QJU12271.1	198	275	NW_020313399	Callorhinus ursinus	Callorhinus ursinus isolate GAN/ISIS: 27379988/994484 unplaced genomic scaffold, ASM326570v1 scaffold683	12393	12172	1.72e-06	152	78	41.026	N/A
QJU12271.1	208	269	NW_025601872	Mirounga angustirostris	Mirounga angustirostris isolate JK_09032017 unplaced genomic scaffold, ASM2128878v2 HiC_scaffold_23371	3	188	2.57e-06	148	62	45.161	N/A
QJU12271.1	59	236	NW_019154142	Enhydra lutris kenyoni	Enhydra lutris kenyoni isolate GAN:26980312 unplaced genomic scaffold, ASM228890v2 scaffoldscaffold58	114191	113679	2.61e-06	150	191	29.319	N/A
QJU12271.1	10	125	NW_022631106	Lontra canadensis	Lontra canadensis isolate GAN:19392208 unplaced genomic scaffold, GSC_riverotter_1.0 scaffold112	1534992	1534663	3.04e-06	99	116	23.276	N/A
QJU12271.1	135	211	NW_022631106	Lontra canadensis	Lontra canadensis isolate GAN:19392208 unplaced genomic scaffold, GSC_riverotter_1.0 scaffold112	1534633	1534406	3.04e-06	82	79	30.380	N/A
QJU12271.1	211	236	NW_022631106	Lontra canadensis	Lontra canadensis isolate GAN:19392208 unplaced genomic scaffold, GSC_riverotter_1.0 scaffold112	1534406	1534329	3.04e-06	48	26	42.308	N/A
QJU12271.1	37	125	NW_025422394	Mustela putorius furo	Mustela putorius furo isolate JIRA1106 unplaced genomic scaffold, ASM1176430v1.1 tig00537255_pilon_pilon_pilon	2035120	2035371	3.05e-06	113	89	33.708	N/A
QJU12271.1	161	202	NW_025422394	Mustela putorius furo	Mustela putorius furo isolate JIRA1106 unplaced genomic scaffold, ASM1176430v1.1 tig00537255_pilon_pilon_pilon	2035469	2035594	3.05e-06	78	42	38.095	N/A
QJU12271.1	96	176	NC_042553	Oncorhynchus nerka	Oncorhynchus nerka isolate On170113-E2 linkage group LG19, Oner_1.0	32114155	32113925	3.08e-06	124	81	38.272	N/A
QJU12271.1	187	205	NC_042553	Oncorhynchus nerka	Oncorhynchus nerka isolate On170113-E2 linkage group LG19, Oner_1.0	32113905	32113849	3.08e-06	67	19	52.632	N/A
QJU12271.1	171	239	NC_058096	Neogale vison	Neovison vison isolate M4711 chromosome 6, ASM_NN_V1	171041287	171041493	3.31e-06	149	69	42.029	N/A
QJU12271.1	140	205	NC_056461	Oncorhynchus tshawytscha	Oncorhynchus tshawytscha isolate Ot180627B linkage group LG33, Otsh_v2.0	40519768	40519956	4.11e-06	149	66	46.970	N/A
QJU12271.1	96	176	NC_050111	Oncorhynchus keta	Oncorhynchus keta isolate Oke142-1_Chum_Gynogen linkage group LG6, Oket_V1	993086	993334	4.68e-06	127	83	37.349	N/A
QJU12271.1	187	205	NC_050111	Oncorhynchus keta	Oncorhynchus keta isolate Oke142-1_Chum_Gynogen linkage group LG6, Oket_V1	993354	993410	4.68e-06	63	19	47.368	N/A
QJU12271.1	50	94	NW_017619855	Panthera pardus	Panthera pardus isolate Maewha unplaced genomic scaffold, PanPar1.0 scaffold11	15946	15812	4.78e-06	100	45	42.222	N/A
QJU12271.1	118	226	NW_017619855	Panthera pardus	Panthera pardus isolate Maewha unplaced genomic scaffold, PanPar1.0 scaffold11	15743	15411	4.78e-06	90	111	27.928	N/A
QJU12271.1	141	281	NC_064557	Brienomyrus brachyistius	Brienomyrus brachyistius isolate T26 chromosome 25, BBRACH_0.4	5852041	5852430	5.07e-06	148	143	31.469	N/A
QJU12271.1	3	110	NW_020339852	Puma concolor	Puma concolor isolate SC36_Marlon unplaced genomic scaffold, PumCon1.0 scaffold_784	100069493	100069795	7.28e-06	147	108	32.407	N/A
QJU12271.1	200	278	NW_020999974	Eumetopias jubatus	Eumetopias jubatus isolate GAN:26980396 unplaced genomic scaffold, ASM402803v1 scaffold1375	13422	13168	7.89e-06	146	85	40.000	N/A
QJU12271.1	46	145	NC_062572	Prionailurus viverrinus	Prionailurus viverrinus isolate Anna chromosome D3, UM_Priviv_1.0	95981919	95982221	8.08e-06	106	101	29.703	N/A
QJU12271.1	163	210	NC_062572	Prionailurus viverrinus	Prionailurus viverrinus isolate Anna chromosome D3, UM_Priviv_1.0	95982268	95982411	8.08e-06	82	48	35.417	N/A
QJU12271.1	161	234	NC_060075	Meles meles	Meles meles chromosome 10, mMelMel3.1 paternal haplotype	95039728	95039507	8.71e-06	128	74	40.541	N/A
QJU12271.1	244	269	NC_060075	Meles meles	Meles meles chromosome 10, mMelMel3.1 paternal haplotype	95039493	95039416	8.71e-06	59	26	50.000	N/A
# TBLASTN 2.13.0+
# Query: QEJ80801.1 |capsid protein|Beak and feather disease virus|Circovirus|Circoviridae|Amazona aestiva|Brazil|Brazil|2016|2019-09-03T00:00:00Z|capsid protein [Beak and feather disease virus]
# Database: ref_euk_rep_genomes
# Fields: query acc., q. start, q. end, subject acc., subject sci name, subject title, s. start, s. end, evalue, score, alignment length, % identity, subject strand
# 1 hits found
QEJ80801.1	43	169	NW_010636460	Tinamus guttatus	Tinamus guttatus isolate BGI_N309 unplaced genomic scaffold, ASM70537v2 C16032422	675	289	7.02e-15	200	134	39.552	N/A
# TBLASTN 2.13.0+
# Query: AYP28819.1 |hypothetical protein|Circoviridae sp.||Circoviridae||USA|USA|2017-06-01|2018-11-05T00:00:00Z|hypothetical protein [Circoviridae sp.]
# Database: ref_euk_rep_genomes
# 0 hits found
# TBLASTN 2.13.0+
# Query: AXQ65680.1 |putative replicase|Circoviridae sp.||Circoviridae||USA|USA|2017-06-01|2018-09-01T00:00:00Z|MAG: putative replicase [Circoviridae sp.]
# Database: ref_euk_rep_genomes
# 0 hits found
# TBLASTN 2.13.0+
# Query: AXQ66012.1 |putative replication initiation protein|Circoviridae sp.||Circoviridae|Lutjanus campechanus|USA|USA|2017-06-01|2018-09-01T00:00:00Z|putative replication initiation protein [Circoviridae sp.]
# Database: ref_euk_rep_genomes
# 0 hits found
# TBLASTN 2.13.0+
# Query: AXQ66259.1 |putative viral replication protein|Circoviridae sp.||Circoviridae||USA|USA|2017-06-01|2018-09-01T00:00:00Z|putative viral replication protein [Circoviridae sp.]
# Database: ref_euk_rep_genomes
# Fields: query acc., q. start, q. end, subject acc., subject sci name, subject title, s. start, s. end, evalue, score, alignment length, % identity, subject strand
# 93 hits found
AXQ66259.1	3	266	NC_051050	Acanthopagrus latus	Acanthopagrus latus isolate v.2019 chromosome 12, fAcaLat1.1	1488021	1488845	3.51e-37	384	278	35.971	N/A
AXQ66259.1	3	266	NC_051050	Acanthopagrus latus	Acanthopagrus latus isolate v.2019 chromosome 12, fAcaLat1.1	1489911	1490735	3.51e-37	384	278	35.971	N/A
AXQ66259.1	3	266	NC_051050	Acanthopagrus latus	Acanthopagrus latus isolate v.2019 chromosome 12, fAcaLat1.1	1493691	1494515	3.51e-37	384	278	35.971	N/A
AXQ66259.1	3	266	NC_051050	Acanthopagrus latus	Acanthopagrus latus isolate v.2019 chromosome 12, fAcaLat1.1	1506734	1507558	3.51e-37	384	278	35.971	N/A
AXQ66259.1	3	266	NC_051050	Acanthopagrus latus	Acanthopagrus latus isolate v.2019 chromosome 12, fAcaLat1.1	1491801	1492625	3.55e-37	384	278	35.971	N/A
AXQ66259.1	3	266	NC_051050	Acanthopagrus latus	Acanthopagrus latus isolate v.2019 chromosome 12, fAcaLat1.1	1495583	1496407	4.30e-37	383	278	35.971	N/A
AXQ66259.1	14	266	NC_051050	Acanthopagrus latus	Acanthopagrus latus isolate v.2019 chromosome 12, fAcaLat1.1	1504875	1505666	1.05e-36	381	267	36.704	N/A
AXQ66259.1	3	266	NC_051050	Acanthopagrus latus	Acanthopagrus latus isolate v.2019 chromosome 12, fAcaLat1.1	1502950	1503774	3.45e-36	377	278	35.612	N/A
AXQ66259.1	3	92	NC_051050	Acanthopagrus latus	Acanthopagrus latus isolate v.2019 chromosome 12, fAcaLat1.1	1508626	1508913	2.40e-10	181	96	40.625	N/A
AXQ66259.1	3	92	NC_051050	Acanthopagrus latus	Acanthopagrus latus isolate v.2019 chromosome 12, fAcaLat1.1	1497473	1497760	3.47e-10	179	96	40.625	N/A
AXQ66259.1	10	263	NW_022989367	Pseudochaenichthys georgianus	Pseudochaenichthys georgianus unplaced genomic scaffold, fPseGeo1.1	758	1552	2.56e-34	363	267	35.206	N/A
AXQ66259.1	1	265	NW_010581509	Tinamus guttatus	Tinamus guttatus isolate BGI_N309 unplaced genomic scaffold, ASM70537v2 scaffold13393	5775	4969	1.13e-32	350	273	33.700	N/A
AXQ66259.1	10	263	NC_051447	Kryptolebias marmoratus	Kryptolebias marmoratus isolate JLee-2015 linkage group LG18, ASM164957v2	2741227	2742015	9.96e-32	343	264	33.333	N/A
AXQ66259.1	1	251	NC_063165	Perognathus longimembris pacificus	Perognathus longimembris pacificus isolate PPM17 chromosome 5, ASM2315922v1	87993900	87993136	2.65e-30	332	258	31.008	N/A
AXQ66259.1	1	251	NW_025960865	Perognathus longimembris pacificus	Perognathus longimembris pacificus isolate PPM17 unplaced genomic scaffold, ASM2315922v1 HiC_scaffold_5438	20196	20960	2.98e-30	332	258	31.008	N/A
AXQ66259.1	5	263	NC_064428	Astyanax mexicanus	Astyanax mexicanus isolate ESR-SI-001 chromosome 21, AstMex3_surface	7537806	7536988	4.49e-30	331	275	30.545	N/A
AXQ66259.1	1	250	NW_025961413	Perognathus longimembris pacificus	Perognathus longimembris pacificus isolate PPM17 unplaced genomic scaffold, ASM2315922v1 HiC_scaffold_5931	1390647	1389886	1.44e-28	319	257	30.739	N/A
AXQ66259.1	1	251	NW_025961413	Perognathus longimembris pacificus	Perognathus longimembris pacificus isolate PPM17 unplaced genomic scaffold, ASM2315922v1 HiC_scaffold_5931	1272598	1271834	2.19e-27	310	258	30.620	N/A
AXQ66259.1	1	270	NC_053491	Rana temporaria	Rana temporaria chromosome 3, aRanTem1.1	257690938	257691777	1.53e-28	319	286	32.517	N/A
AXQ66259.1	2	251	NC_051315	Choloepus didactylus	Choloepus didactylus isolate mChoDid1 chromosome 9, mChoDid1.pri	63810018	63810776	5.60e-28	315	256	34.766	N/A
AXQ66259.1	1	270	NC_053489	Rana temporaria	Rana temporaria chromosome 1, aRanTem1.1	8654328	8653489	1.15e-27	313	283	31.802	N/A
AXQ66259.1	1	217	NC_053489	Rana temporaria	Rana temporaria chromosome 1, aRanTem1.1	8221777	8221103	2.85e-17	234	231	31.602	N/A
AXQ66259.1	12	257	NC_053391	Bufo bufo	Bufo bufo chromosome 3, aBufBuf1.1	33282072	33282827	7.85e-26	299	256	32.422	N/A
AXQ66259.1	12	264	NC_053391	Bufo bufo	Bufo bufo chromosome 3, aBufBuf1.1	33223280	33224053	1.26e-22	275	268	31.343	N/A
AXQ66259.1	4	264	NC_053390	Bufo bufo	Bufo bufo chromosome 2, aBufBuf1.1	9191667	9190864	3.34e-25	294	274	32.117	N/A
AXQ66259.1	12	176	NC_053390	Bufo bufo	Bufo bufo chromosome 2, aBufBuf1.1	6709895	6709380	1.10e-15	211	174	32.759	N/A
AXQ66259.1	188	224	NC_053390	Bufo bufo	Bufo bufo chromosome 2, aBufBuf1.1	6709353	6709243	1.10e-15	64	37	29.730	N/A
AXQ66259.1	13	176	NC_053390	Bufo bufo	Bufo bufo chromosome 2, aBufBuf1.1	6711736	6711224	3.28e-15	206	171	32.749	N/A
AXQ66259.1	188	224	NC_053390	Bufo bufo	Bufo bufo chromosome 2, aBufBuf1.1	6711197	6711087	3.28e-15	64	37	29.730	N/A
AXQ66259.1	13	222	NC_053390	Bufo bufo	Bufo bufo chromosome 2, aBufBuf1.1	6708041	6707412	1.03e-14	214	221	29.864	N/A
AXQ66259.1	10	250	NW_024096460	Crotalus tigris	Crotalus tigris isolate CLP2741 ecotype Arizona unplaced genomic scaffold, ASM1654583v1 scf7180000017536.10889498	6025673	6024945	4.22e-23	278	247	31.174	N/A
AXQ66259.1	14	272	NC_047094	Geotrypetes seraphini	Geotrypetes seraphini chromosome 11, aGeoSer1.1	49647447	49646665	1.03e-21	268	276	28.623	N/A
AXQ66259.1	31	174	NC_047094	Geotrypetes seraphini	Geotrypetes seraphini chromosome 11, aGeoSer1.1	66769308	66768853	3.84e-12	164	154	29.221	N/A
AXQ66259.1	188	230	NC_047094	Geotrypetes seraphini	Geotrypetes seraphini chromosome 11, aGeoSer1.1	66768827	66768699	3.84e-12	79	43	34.884	N/A
AXQ66259.1	127	258	NC_053162	Polypterus senegalus	Polypterus senegalus isolate Bchr_013 chromosome 9, ASM1683550v1	59503088	59503480	1.06e-21	169	132	32.576	N/A
AXQ66259.1	12	103	NC_053162	Polypterus senegalus	Polypterus senegalus isolate Bchr_013 chromosome 9, ASM1683550v1	59502735	59503019	1.06e-21	159	96	42.708	N/A
AXQ66259.1	5	263	NC_053162	Polypterus senegalus	Polypterus senegalus isolate Bchr_013 chromosome 9, ASM1683550v1	59504443	59505156	1.50e-20	259	262	31.679	N/A
AXQ66259.1	125	264	NC_053162	Polypterus senegalus	Polypterus senegalus isolate Bchr_013 chromosome 9, ASM1683550v1	59501896	59502309	2.05e-08	166	142	33.099	N/A
AXQ66259.1	12	246	NC_063169	Perognathus longimembris pacificus	Perognathus longimembris pacificus isolate PPM17 chromosome 9, ASM2315922v1	17341	18060	3.29e-20	256	242	28.926	N/A
AXQ66259.1	103	247	NC_063169	Perognathus longimembris pacificus	Perognathus longimembris pacificus isolate PPM17 chromosome 9, ASM2315922v1	23357	23797	2.72e-13	156	150	28.667	N/A
AXQ66259.1	13	92	NC_063169	Perognathus longimembris pacificus	Perognathus longimembris pacificus isolate PPM17 chromosome 9, ASM2315922v1	23082	23333	2.72e-13	98	86	34.884	N/A
AXQ66259.1	38	251	NC_063169	Perognathus longimembris pacificus	Perognathus longimembris pacificus isolate PPM17 chromosome 9, ASM2315922v1	19267	19911	3.89e-13	202	217	25.806	N/A
AXQ66259.1	43	263	NC_064425	Astyanax mexicanus	Astyanax mexicanus isolate ESR-SI-001 chromosome 18, AstMex3_surface	34657320	34656628	1.40e-19	251	234	32.051	N/A
AXQ66259.1	9	250	NC_063057	Megalobrama amblycephala	Megalobrama amblycephala isolate DHTTF-2021 linkage group LG14, ASM1881202v1	47482522	47481773	3.51e-19	248	252	28.571	N/A
AXQ66259.1	6	152	NC_063057	Megalobrama amblycephala	Megalobrama amblycephala isolate DHTTF-2021 linkage group LG14, ASM1881202v1	47479779	47479351	3.41e-08	164	151	29.139	N/A
AXQ66259.1	107	273	NC_063057	Megalobrama amblycephala	Megalobrama amblycephala isolate DHTTF-2021 linkage group LG14, ASM1881202v1	47479888	47480394	1.84e-06	150	169	27.811	N/A
AXQ66259.1	5	117	NW_015507170	Sinocyclocheilus grahami	Sinocyclocheilus grahami isolate Dianchi unplaced genomic scaffold, SAMN03320097.WGS_v1.1 scaffold1991.1	39044	38688	5.94e-19	159	120	34.167	N/A
AXQ66259.1	154	263	NW_015507170	Sinocyclocheilus grahami	Sinocyclocheilus grahami isolate Dianchi unplaced genomic scaffold, SAMN03320097.WGS_v1.1 scaffold1991.1	38580	38245	5.94e-19	145	114	36.842	N/A
AXQ66259.1	9	231	NW_015507170	Sinocyclocheilus grahami	Sinocyclocheilus grahami isolate Dianchi unplaced genomic scaffold, SAMN03320097.WGS_v1.1 scaffold1991.1	42114	41431	3.94e-18	240	231	29.004	N/A
AXQ66259.1	71	263	NC_051431	Kryptolebias marmoratus	Kryptolebias marmoratus isolate JLee-2015 linkage group LG2, ASM164957v2	31005193	31004606	5.89e-18	239	197	31.472	N/A
AXQ66259.1	77	272	NC_047090	Geotrypetes seraphini	Geotrypetes seraphini chromosome 7, aGeoSer1.1	45601806	45602384	2.48e-17	234	203	30.049	N/A
AXQ66259.1	102	250	NC_047090	Geotrypetes seraphini	Geotrypetes seraphini chromosome 7, aGeoSer1.1	150028553	150029008	2.60e-09	173	156	30.128	N/A
AXQ66259.1	188	250	NC_047090	Geotrypetes seraphini	Geotrypetes seraphini chromosome 7, aGeoSer1.1	5551531	5551343	4.28e-06	148	63	41.270	N/A
AXQ66259.1	71	262	NC_051440	Kryptolebias marmoratus	Kryptolebias marmoratus isolate JLee-2015 linkage group LG11, ASM164957v2	27794971	27794387	3.20e-17	233	196	31.633	N/A
AXQ66259.1	86	251	NC_063168	Perognathus longimembris pacificus	Perognathus longimembris pacificus isolate PPM17 chromosome 8, ASM2315922v1	29566	30042	3.31e-17	187	167	28.144	N/A
AXQ66259.1	13	77	NC_063168	Perognathus longimembris pacificus	Perognathus longimembris pacificus isolate PPM17 chromosome 8, ASM2315922v1	29312	29518	3.31e-17	101	70	34.286	N/A
AXQ66259.1	126	247	NC_063168	Perognathus longimembris pacificus	Perognathus longimembris pacificus isolate PPM17 chromosome 8, ASM2315922v1	27763	28125	9.07e-11	140	123	30.081	N/A
AXQ66259.1	16	94	NC_063168	Perognathus longimembris pacificus	Perognathus longimembris pacificus isolate PPM17 chromosome 8, ASM2315922v1	27429	27668	9.07e-11	92	81	29.630	N/A
AXQ66259.1	62	250	NW_021856866	Suricata suricatta	Suricata suricatta isolate VVHF042 unplaced genomic scaffold, meerkat_22Aug2017_6uvM2_HiC HiC_scaffold_1278	1929	1351	1.22e-15	220	195	30.769	N/A
AXQ66259.1	2	166	NC_034588	Mus caroli	Mus caroli chromosome 19, CAROLI_EIJ_v1.1	46570026	46569511	1.10e-12	199	173	32.370	N/A
AXQ66259.1	71	231	NW_022992170	Gymnodraco acuticeps	Gymnodraco acuticeps unplaced genomic scaffold, fGymAcu1.1	63110	62625	2.10e-12	197	166	32.530	N/A
AXQ66259.1	3	231	NW_019032806	Acanthochromis polyacanthus	Acanthochromis polyacanthus ecotype Palm Islands unplaced genomic scaffold, ASM210954v1 orpheusFish_scaffold3690	921	1619	2.10e-12	197	241	28.216	N/A
AXQ66259.1	3	107	NW_006408530	Chrysochloris asiatica	Chrysochloris asiatica unplaced genomic scaffold, ChrAsi1.0 scaffold00012	31588030	31587701	5.39e-12	193	111	43.243	N/A
AXQ66259.1	145	250	NC_063172	Perognathus longimembris pacificus	Perognathus longimembris pacificus isolate PPM17 chromosome 12, ASM2315922v1	26733643	26733957	4.60e-11	153	107	36.449	N/A
AXQ66259.1	71	137	NC_063172	Perognathus longimembris pacificus	Perognathus longimembris pacificus isolate PPM17 chromosome 12, ASM2315922v1	26733419	26733622	4.60e-11	81	68	26.471	N/A
AXQ66259.1	14	243	NC_047096	Geotrypetes seraphini	Geotrypetes seraphini chromosome 13, aGeoSer1.1	975405	976121	4.70e-11	186	240	26.667	N/A
AXQ66259.1	125	272	NC_047096	Geotrypetes seraphini	Geotrypetes seraphini chromosome 13, aGeoSer1.1	44075390	44074959	2.03e-08	166	152	28.289	N/A
AXQ66259.1	128	272	NC_047084	Geotrypetes seraphini	Geotrypetes seraphini chromosome 1, aGeoSer1.1	164454405	164453986	1.52e-09	175	151	31.126	N/A
AXQ66259.1	135	272	NC_047084	Geotrypetes seraphini	Geotrypetes seraphini chromosome 1, aGeoSer1.1	461321883	461321482	1.61e-08	167	142	31.690	N/A
AXQ66259.1	154	272	NC_047084	Geotrypetes seraphini	Geotrypetes seraphini chromosome 1, aGeoSer1.1	184878587	184878243	1.17e-07	160	123	33.333	N/A
AXQ66259.1	156	272	NC_047084	Geotrypetes seraphini	Geotrypetes seraphini chromosome 1, aGeoSer1.1	419066389	419066051	9.40e-06	145	121	30.579	N/A
AXQ66259.1	71	251	NC_048219	Ailuropoda melanoleuca	Ailuropoda melanoleuca isolate Jingjing chromosome 2, ASM200744v2	87015354	87015920	2.54e-09	138	196	25.510	N/A
AXQ66259.1	4	51	NC_048219	Ailuropoda melanoleuca	Ailuropoda melanoleuca isolate Jingjing chromosome 2, ASM200744v2	87015149	87015301	2.54e-09	80	51	37.255	N/A
AXQ66259.1	108	272	NC_047085	Geotrypetes seraphini	Geotrypetes seraphini chromosome 2, aGeoSer1.1	156359659	156360135	2.68e-09	173	169	27.811	N/A
AXQ66259.1	157	231	NW_025576437	Ursus americanus	Ursus americanus isolate UA15103 ecotype Eastern unplaced genomic scaffold, gsc_jax_bbear_1.0 contig_1400_segment0	48114	47884	6.79e-09	113	82	35.366	N/A
AXQ66259.1	10	116	NW_025576437	Ursus americanus	Ursus americanus isolate UA15103 ecotype Eastern unplaced genomic scaffold, gsc_jax_bbear_1.0 contig_1400_segment0	48551	48228	6.79e-09	102	113	30.088	N/A
AXQ66259.1	5	107	NW_022991811	Gymnodraco acuticeps	Gymnodraco acuticeps unplaced genomic scaffold, fGymAcu1.1	4223	3894	1.01e-08	168	111	39.640	N/A
AXQ66259.1	14	128	NW_025929507	Ursus arctos	Ursus arctos isolate Adak ecotype North America unplaced genomic scaffold, UrsArc1.0 HiC_scaffold_14	45685044	45685379	1.03e-08	107	121	30.579	N/A
AXQ66259.1	157	231	NW_025929507	Ursus arctos	Ursus arctos isolate Adak ecotype North America unplaced genomic scaffold, UrsArc1.0 HiC_scaffold_14	45685475	45685705	1.03e-08	105	82	34.146	N/A
AXQ66259.1	14	132	NW_025929795	Ursus arctos	Ursus arctos isolate Adak ecotype North America unplaced genomic scaffold, UrsArc1.0 HiC_scaffold_40	101433301	101433660	1.18e-08	121	125	29.600	N/A
AXQ66259.1	144	207	NW_025929795	Ursus arctos	Ursus arctos isolate Adak ecotype North America unplaced genomic scaffold, UrsArc1.0 HiC_scaffold_40	101433693	101433890	1.18e-08	92	71	32.394	N/A
AXQ66259.1	14	132	NW_025577071	Ursus americanus	Ursus americanus isolate UA15103 ecotype Eastern unplaced genomic scaffold, gsc_jax_bbear_1.0 contig_3082_segment0	25546	25187	1.18e-08	121	125	29.600	N/A
AXQ66259.1	144	207	NW_025577071	Ursus americanus	Ursus americanus isolate UA15103 ecotype Eastern unplaced genomic scaffold, gsc_jax_bbear_1.0 contig_3082_segment0	25154	24957	1.18e-08	92	71	32.394	N/A
AXQ66259.1	10	107	NW_022991559	Gymnodraco acuticeps	Gymnodraco acuticeps unplaced genomic scaffold, fGymAcu1.1	39757	40071	1.44e-08	167	106	40.566	N/A
AXQ66259.1	154	272	NC_047093	Geotrypetes seraphini	Geotrypetes seraphini chromosome 10, aGeoSer1.1	95524096	95524440	4.10e-08	163	123	32.520	N/A
AXQ66259.1	12	241	NC_050478	Molothrus ater	Molothrus ater isolate BHLD 08-10-18 breed brown headed cowbird chromosome 1, BPBGC_Mater_1.0	103814848	103814144	1.63e-07	159	238	26.050	N/A
AXQ66259.1	14	116	NW_019029310	Acanthochromis polyacanthus	Acanthochromis polyacanthus ecotype Palm Islands unplaced genomic scaffold, ASM210954v1 orpheusFish_scaffold194	166080	166412	2.61e-07	157	111	35.135	N/A
AXQ66259.1	21	195	NC_008803	Monodelphis domestica	Monodelphis domestica chromosome 3, MonDom5	262233209	262232667	2.78e-07	157	183	31.694	N/A
AXQ66259.1	73	251	NW_022043763	Serinus canaria	Serinus canaria isolate sc_yellow_7_cibi ecotype domestic yellow unplaced genomic scaffold, cibio_Scana_2019 scaffold_3	110969233	110968697	7.24e-07	154	182	28.022	N/A
AXQ66259.1	154	272	NC_047086	Geotrypetes seraphini	Geotrypetes seraphini chromosome 3, aGeoSer1.1	289008218	289007874	1.03e-06	152	123	32.520	N/A
AXQ66259.1	188	272	NC_047086	Geotrypetes seraphini	Geotrypetes seraphini chromosome 3, aGeoSer1.1	173011088	173011324	8.27e-06	145	85	34.118	N/A
AXQ66259.1	10	92	NW_022990843	Gymnodraco acuticeps	Gymnodraco acuticeps unplaced genomic scaffold, fGymAcu1.1	33218	33484	1.69e-06	151	89	38.202	N/A
AXQ66259.1	71	206	NC_053129	Perca fluviatilis	Perca fluviatilis chromosome 18, GENO_Pfluv_1.0	235613	236026	4.96e-06	147	140	30.714	N/A
# TBLASTN 2.13.0+
# Query: AXQ66493.1 |putative replicase|Circoviridae sp.||Circoviridae||USA|USA|2017-06-01|2018-09-01T00:00:00Z|putative replicase [Circoviridae sp.]
# Database: ref_euk_rep_genomes
# 0 hits found
# TBLASTN 2.13.0+
# Query: AXH72092.1 |putative viral replication protein|Circoviridae sp.||Circoviridae||USA|USA|2017-06-01|2018-08-05T00:00:00Z|MAG: putative viral replication protein [Circoviridae sp.]
# Database: ref_euk_rep_genomes
# Fields: query acc., q. start, q. end, subject acc., subject sci name, subject title, s. start, s. end, evalue, score, alignment length, % identity, subject strand
# 31 hits found
AXH72092.1	1	270	NC_063165	Perognathus longimembris pacificus	Perognathus longimembris pacificus isolate PPM17 chromosome 5, ASM2315922v1	87993900	87993088	2.10e-28	319	280	33.214	N/A
AXH72092.1	1	270	NW_025960865	Perognathus longimembris pacificus	Perognathus longimembris pacificus isolate PPM17 unplaced genomic scaffold, ASM2315922v1 HiC_scaffold_5438	20196	21008	2.22e-28	319	280	33.214	N/A
AXH72092.1	1	270	NW_025961413	Perognathus longimembris pacificus	Perognathus longimembris pacificus isolate PPM17 unplaced genomic scaffold, ASM2315922v1 HiC_scaffold_5931	1272598	1271786	5.98e-28	316	280	33.214	N/A
AXH72092.1	1	270	NW_025961413	Perognathus longimembris pacificus	Perognathus longimembris pacificus isolate PPM17 unplaced genomic scaffold, ASM2315922v1 HiC_scaffold_5931	1390647	1389835	1.77e-27	312	280	33.214	N/A
AXH72092.1	8	279	NW_022989367	Pseudochaenichthys georgianus	Pseudochaenichthys georgianus unplaced genomic scaffold, fPseGeo1.1	749	1585	2.45e-24	288	287	32.056	N/A
AXH72092.1	11	275	NW_010581509	Tinamus guttatus	Tinamus guttatus isolate BGI_N309 unplaced genomic scaffold, ASM70537v2 scaffold13393	5748	4954	1.02e-22	276	271	29.520	N/A
AXH72092.1	8	267	NC_064428	Astyanax mexicanus	Astyanax mexicanus isolate ESR-SI-001 chromosome 21, AstMex3_surface	7537800	7536991	1.55e-21	267	275	29.455	N/A
AXH72092.1	2	172	NC_034588	Mus caroli	Mus caroli chromosome 19, CAROLI_EIJ_v1.1	46570026	46569514	2.67e-19	250	176	35.795	N/A
AXH72092.1	13	275	NC_051315	Choloepus didactylus	Choloepus didactylus isolate mChoDid1 chromosome 9, mChoDid1.pri	63810045	63810824	4.29e-19	249	273	28.571	N/A
AXH72092.1	1	257	NC_053491	Rana temporaria	Rana temporaria chromosome 3, aRanTem1.1	257690938	257691708	3.90e-17	234	267	31.835	N/A
AXH72092.1	6	257	NW_024096460	Crotalus tigris	Crotalus tigris isolate CLP2741 ecotype Arizona unplaced genomic scaffold, ASM1654583v1 scf7180000017536.10889498	6025688	6024948	3.93e-17	234	258	29.070	N/A
AXH72092.1	1	257	NC_053489	Rana temporaria	Rana temporaria chromosome 1, aRanTem1.1	8654328	8653558	1.57e-16	229	267	31.461	N/A
AXH72092.1	1	208	NC_053489	Rana temporaria	Rana temporaria chromosome 1, aRanTem1.1	8221777	8221145	5.06e-12	167	218	31.651	N/A
AXH72092.1	226	257	NC_053489	Rana temporaria	Rana temporaria chromosome 1, aRanTem1.1	8221101	8221006	5.06e-12	75	32	40.625	N/A
AXH72092.1	13	248	NW_015507170	Sinocyclocheilus grahami	Sinocyclocheilus grahami isolate Dianchi unplaced genomic scaffold, SAMN03320097.WGS_v1.1 scaffold1991.1	42105	41404	1.58e-16	229	246	28.049	N/A
AXH72092.1	8	133	NW_015507170	Sinocyclocheilus grahami	Sinocyclocheilus grahami isolate Dianchi unplaced genomic scaffold, SAMN03320097.WGS_v1.1 scaffold1991.1	39038	38661	3.15e-07	157	128	29.688	N/A
AXH72092.1	13	257	NC_053391	Bufo bufo	Bufo bufo chromosome 3, aBufBuf1.1	33282072	33282803	3.69e-16	226	251	31.873	N/A
AXH72092.1	4	257	NC_063057	Megalobrama amblycephala	Megalobrama amblycephala isolate DHTTF-2021 linkage group LG14, ASM1881202v1	47482540	47481776	8.96e-13	200	260	25.769	N/A
AXH72092.1	72	277	NW_021856866	Suricata suricatta	Suricata suricatta isolate VVHF042 unplaced genomic scaffold, meerkat_22Aug2017_6uvM2_HiC HiC_scaffold_1278	1914	1273	2.49e-12	196	219	30.594	N/A
AXH72092.1	3	122	NW_006408530	Chrysochloris asiatica	Chrysochloris asiatica unplaced genomic scaffold, ChrAsi1.0 scaffold00012	31588033	31587680	8.02e-11	185	122	40.164	N/A
AXH72092.1	8	140	NW_019029310	Acanthochromis polyacanthus	Acanthochromis polyacanthus ecotype Palm Islands unplaced genomic scaffold, ASM210954v1 orpheusFish_scaffold194	166059	166460	2.78e-10	181	136	31.618	N/A
AXH72092.1	13	179	NC_047085	Geotrypetes seraphini	Geotrypetes seraphini chromosome 2, aGeoSer1.1	463725915	463725355	3.88e-09	172	192	31.250	N/A
AXH72092.1	13	179	NC_047085	Geotrypetes seraphini	Geotrypetes seraphini chromosome 2, aGeoSer1.1	508472976	508473473	9.11e-08	161	170	31.176	N/A
AXH72092.1	13	179	NC_053390	Bufo bufo	Bufo bufo chromosome 2, aBufBuf1.1	6709895	6709392	4.29e-09	172	176	33.523	N/A
AXH72092.1	13	179	NC_053390	Bufo bufo	Bufo bufo chromosome 2, aBufBuf1.1	6711739	6711236	4.71e-09	171	176	33.523	N/A
AXH72092.1	160	261	NC_063172	Perognathus longimembris pacificus	Perognathus longimembris pacificus isolate PPM17 chromosome 12, ASM2315922v1	26733670	26733966	1.99e-08	113	105	31.429	N/A
AXH72092.1	75	143	NC_063172	Perognathus longimembris pacificus	Perognathus longimembris pacificus isolate PPM17 chromosome 12, ASM2315922v1	26733416	26733613	1.99e-08	98	69	34.783	N/A
AXH72092.1	8	236	NW_019032806	Acanthochromis polyacanthus	Acanthochromis polyacanthus ecotype Palm Islands unplaced genomic scaffold, ASM210954v1 orpheusFish_scaffold3690	936	1610	6.54e-07	154	238	29.412	N/A
AXH72092.1	75	208	NC_053129	Perca fluviatilis	Perca fluviatilis chromosome 18, GENO_Pfluv_1.0	235610	236017	1.86e-06	116	138	28.261	N/A
AXH72092.1	221	249	NC_053129	Perca fluviatilis	Perca fluviatilis chromosome 18, GENO_Pfluv_1.0	236046	236132	1.86e-06	77	29	44.828	N/A
AXH72092.1	13	133	NC_047084	Geotrypetes seraphini	Geotrypetes seraphini chromosome 1, aGeoSer1.1	332622180	332622533	4.02e-06	148	123	36.585	N/A
# TBLASTN 2.13.0+
# Query: AXH73396.1 |hypothetical protein|Circoviridae sp.||Circoviridae||USA|USA|2017-06-01|2018-08-05T00:00:00Z|MAG: hypothetical protein [Circoviridae sp.]
# Database: ref_euk_rep_genomes
# 0 hits found
# TBLASTN 2.13.0+
# Query: AXH74222.1 |putative viral capsid protein|Circoviridae sp.||Circoviridae|Lutjanus campechanus|USA|USA|2017-06-01|2018-08-05T00:00:00Z|putative viral capsid protein [Circoviridae sp.]
# Database: ref_euk_rep_genomes
# 0 hits found
# TBLASTN 2.13.0+
# Query: AXH74440.1 |hypothetical protein|Circoviridae sp.||Circoviridae||USA|USA|2017-06-01|2018-08-05T00:00:00Z|hypothetical protein [Circoviridae sp.]
# Database: ref_euk_rep_genomes
# 0 hits found
# TBLASTN 2.13.0+
# Query: AXH75353.1 |hypothetical protein|Circoviridae sp.||Circoviridae||USA|USA|2017-06-01|2018-08-05T00:00:00Z|hypothetical protein [Circoviridae sp.]
# Database: ref_euk_rep_genomes
# 0 hits found
# TBLASTN 2.13.0+
# Query: AXH75635.1 |MqsA|Circoviridae sp.||Circoviridae|Lutjanus campechanus|USA|USA|2017-06-01|2018-08-05T00:00:00Z|MAG: MqsA [Circoviridae sp.]
# Database: ref_euk_rep_genomes
# 0 hits found
# TBLASTN 2.13.0+
# Query: AXH76004.1 |hypothetical protein|Circoviridae sp.||Circoviridae|Lutjanus campechanus|USA|USA|2017-06-01|2018-08-05T00:00:00Z|hypothetical protein [Circoviridae sp.]
# Database: ref_euk_rep_genomes
# 0 hits found
# TBLASTN 2.13.0+
# Query: AXH76445.1 |putative replication initiation protein|Circoviridae sp.||Circoviridae||USA|USA|2017-06-01|2018-08-05T00:00:00Z|MAG: putative replication initiation protein [Circoviridae sp.]
# Database: ref_euk_rep_genomes
# 0 hits found
# TBLASTN 2.13.0+
# Query: AXH76637.1 |hypothetical protein|Circoviridae sp.||Circoviridae|Lutjanus campechanus|USA|USA|2017-06-01|2018-08-05T00:00:00Z|hypothetical protein [Circoviridae sp.]
# Database: ref_euk_rep_genomes
# 0 hits found
# TBLASTN 2.13.0+
# Query: AXH76987.1 |putative viral replication protein|Circoviridae sp.||Circoviridae|Lutjanus campechanus|USA|USA|2017-06-01|2018-08-05T00:00:00Z|putative viral replication protein [Circoviridae sp.]
# Database: ref_euk_rep_genomes
# 0 hits found
# TBLASTN 2.13.0+
# Query: AXH77357.1 |putative capsid protein|Circoviridae sp.||Circoviridae|Lutjanus campechanus|USA|USA|2017-06-01|2018-08-05T00:00:00Z|putative capsid protein [Circoviridae sp.]
# Database: ref_euk_rep_genomes
# 0 hits found
# TBLASTN 2.13.0+
# Query: AXH77696.1 |replication protein|Circoviridae sp.||Circoviridae|Melanogrammus aeglefinus|USA|USA|2017-06-01|2018-08-05T00:00:00Z|replication protein [Circoviridae sp.]
# Database: ref_euk_rep_genomes
# 0 hits found
# TBLASTN 2.13.0+
# Query: APZ87907.1 |putative capsid protein|Anguilla anguilla circovirus|Circovirus|Circoviridae|Anguilla anguilla|Hungary|Hungary|2014|2017-02-07T00:00:00Z|putative capsid protein [Anguilla anguilla circovirus]
# Database: ref_euk_rep_genomes
# 0 hits found
# TBLASTN 2.13.0+
# Query: AMN08794.1 |ORF1|Porcine circovirus-like virus P1|Circovirus|Circoviridae|Sus scrofa|China|China|2015-06-23|2016-03-07T00:00:00Z|ORF1 [Porcine circovirus-like virus P1]
# Database: ref_euk_rep_genomes
# 0 hits found
# TBLASTN 2.13.0+
# Query: AIF75267.1 |capsid protein|Human associated cyclovirus 11|Cyclovirus|Circoviridae|Homo sapiens|Sri Lanka|Sri Lanka|2009|2015-06-30T00:00:00Z|capsid protein [Cyclovirus SL-108277]
# Database: ref_euk_rep_genomes
# 0 hits found
# TBLASTN 2.13.0+
# Query: AIF76268.1 |Rep|Bat circovirus|Circovirus|Circoviridae|Murina leucogaster|China|China|2013-03|2015-03-31T00:00:00Z|Rep [Bat circovirus]
# Database: ref_euk_rep_genomes
# Fields: query acc., q. start, q. end, subject acc., subject sci name, subject title, s. start, s. end, evalue, score, alignment length, % identity, subject strand
# 93 hits found
AIF76268.1	15	288	NW_025960865	Perognathus longimembris pacificus	Perognathus longimembris pacificus isolate PPM17 unplaced genomic scaffold, ASM2315922v1 HiC_scaffold_5438	20220	21014	1.18e-33	359	279	35.125	N/A
AIF76268.1	15	288	NC_063165	Perognathus longimembris pacificus	Perognathus longimembris pacificus isolate PPM17 chromosome 5, ASM2315922v1	87993876	87993082	1.40e-33	359	279	35.125	N/A
AIF76268.1	18	281	NC_051315	Choloepus didactylus	Choloepus didactylus isolate mChoDid1 chromosome 9, mChoDid1.pri	63810045	63810818	1.09e-32	352	273	35.531	N/A
AIF76268.1	18	285	NC_051050	Acanthopagrus latus	Acanthopagrus latus isolate v.2019 chromosome 12, fAcaLat1.1	1495610	1496401	1.90e-32	350	275	36.727	N/A
AIF76268.1	18	285	NC_051050	Acanthopagrus latus	Acanthopagrus latus isolate v.2019 chromosome 12, fAcaLat1.1	1491828	1492619	2.21e-32	350	275	36.727	N/A
AIF76268.1	18	285	NC_051050	Acanthopagrus latus	Acanthopagrus latus isolate v.2019 chromosome 12, fAcaLat1.1	1488048	1488839	2.32e-32	349	275	36.727	N/A
AIF76268.1	18	285	NC_051050	Acanthopagrus latus	Acanthopagrus latus isolate v.2019 chromosome 12, fAcaLat1.1	1489938	1490729	2.32e-32	349	275	36.727	N/A
AIF76268.1	18	285	NC_051050	Acanthopagrus latus	Acanthopagrus latus isolate v.2019 chromosome 12, fAcaLat1.1	1493718	1494509	2.32e-32	349	275	36.727	N/A
AIF76268.1	18	285	NC_051050	Acanthopagrus latus	Acanthopagrus latus isolate v.2019 chromosome 12, fAcaLat1.1	1506761	1507552	2.32e-32	349	275	36.727	N/A
AIF76268.1	19	285	NC_051050	Acanthopagrus latus	Acanthopagrus latus isolate v.2019 chromosome 12, fAcaLat1.1	1504872	1505660	3.37e-31	341	274	36.496	N/A
AIF76268.1	18	285	NC_051050	Acanthopagrus latus	Acanthopagrus latus isolate v.2019 chromosome 12, fAcaLat1.1	1502977	1503768	9.64e-31	337	276	36.594	N/A
AIF76268.1	18	100	NC_051050	Acanthopagrus latus	Acanthopagrus latus isolate v.2019 chromosome 12, fAcaLat1.1	1497500	1497751	7.07e-15	217	84	47.619	N/A
AIF76268.1	18	100	NC_051050	Acanthopagrus latus	Acanthopagrus latus isolate v.2019 chromosome 12, fAcaLat1.1	1508653	1508904	1.06e-14	215	84	47.619	N/A
AIF76268.1	15	288	NW_025961413	Perognathus longimembris pacificus	Perognathus longimembris pacificus isolate PPM17 unplaced genomic scaffold, ASM2315922v1 HiC_scaffold_5931	1390623	1389829	1.30e-31	344	279	34.767	N/A
AIF76268.1	13	288	NW_025961413	Perognathus longimembris pacificus	Perognathus longimembris pacificus isolate PPM17 unplaced genomic scaffold, ASM2315922v1 HiC_scaffold_5931	1272580	1271780	2.13e-30	335	281	34.520	N/A
AIF76268.1	13	259	NW_022989367	Pseudochaenichthys georgianus	Pseudochaenichthys georgianus unplaced genomic scaffold, fPseGeo1.1	749	1486	7.20e-31	338	254	35.827	N/A
AIF76268.1	18	264	NC_053391	Bufo bufo	Bufo bufo chromosome 3, aBufBuf1.1	33282072	33282800	1.16e-30	337	249	37.349	N/A
AIF76268.1	18	289	NC_053391	Bufo bufo	Bufo bufo chromosome 3, aBufBuf1.1	33223280	33224062	1.39e-27	313	274	35.036	N/A
AIF76268.1	10	259	NC_064428	Astyanax mexicanus	Astyanax mexicanus isolate ESR-SI-001 chromosome 21, AstMex3_surface	7537809	7537054	4.38e-29	325	260	34.231	N/A
AIF76268.1	15	259	NC_051447	Kryptolebias marmoratus	Kryptolebias marmoratus isolate JLee-2015 linkage group LG18, ASM164957v2	2741224	2741949	5.46e-29	324	248	34.274	N/A
AIF76268.1	15	262	NC_063169	Perognathus longimembris pacificus	Perognathus longimembris pacificus isolate PPM17 chromosome 9, ASM2315922v1	17332	18060	7.77e-29	323	250	33.200	N/A
AIF76268.1	38	266	NC_063169	Perognathus longimembris pacificus	Perognathus longimembris pacificus isolate PPM17 chromosome 9, ASM2315922v1	19240	19908	3.50e-15	219	234	30.769	N/A
AIF76268.1	178	288	NC_063169	Perognathus longimembris pacificus	Perognathus longimembris pacificus isolate PPM17 chromosome 9, ASM2315922v1	23546	23863	1.05e-10	184	111	40.541	N/A
AIF76268.1	18	260	NC_053390	Bufo bufo	Bufo bufo chromosome 2, aBufBuf1.1	9191643	9190930	4.24e-28	317	246	36.992	N/A
AIF76268.1	18	219	NC_053390	Bufo bufo	Bufo bufo chromosome 2, aBufBuf1.1	6708044	6707466	3.83e-25	295	204	37.255	N/A
AIF76268.1	18	189	NC_053390	Bufo bufo	Bufo bufo chromosome 2, aBufBuf1.1	6711739	6711233	2.55e-22	249	174	38.506	N/A
AIF76268.1	194	240	NC_053390	Bufo bufo	Bufo bufo chromosome 2, aBufBuf1.1	6711221	6711087	2.55e-22	84	47	51.064	N/A
AIF76268.1	18	189	NC_053390	Bufo bufo	Bufo bufo chromosome 2, aBufBuf1.1	6709895	6709389	2.83e-22	249	174	38.506	N/A
AIF76268.1	194	240	NC_053390	Bufo bufo	Bufo bufo chromosome 2, aBufBuf1.1	6709377	6709243	2.83e-22	84	47	51.064	N/A
AIF76268.1	3	284	NW_010581509	Tinamus guttatus	Tinamus guttatus isolate BGI_N309 unplaced genomic scaffold, ASM70537v2 scaffold13393	5793	4975	8.37e-28	315	289	32.872	N/A
AIF76268.1	19	283	NC_047094	Geotrypetes seraphini	Geotrypetes seraphini chromosome 11, aGeoSer1.1	49647450	49646665	2.61e-24	289	273	33.333	N/A
AIF76268.1	18	259	NW_024096460	Crotalus tigris	Crotalus tigris isolate CLP2741 ecotype Arizona unplaced genomic scaffold, ASM1654583v1 scf7180000017536.10889498	6025667	6024966	4.32e-24	287	245	34.694	N/A
AIF76268.1	7	259	NC_053491	Rana temporaria	Rana temporaria chromosome 3, aRanTem1.1	257690932	257691690	1.71e-22	275	264	35.227	N/A
AIF76268.1	7	259	NC_053489	Rana temporaria	Rana temporaria chromosome 1, aRanTem1.1	8654334	8653576	3.98e-22	272	263	35.361	N/A
AIF76268.1	5	219	NC_053489	Rana temporaria	Rana temporaria chromosome 1, aRanTem1.1	8221789	8221142	4.49e-17	234	226	34.956	N/A
AIF76268.1	6	193	NC_047512	Pseudochaenichthys georgianus	Pseudochaenichthys georgianus chromosome 10, fPseGeo1.1	45263224	45262655	6.47e-22	227	196	33.163	N/A
AIF76268.1	201	289	NC_047512	Pseudochaenichthys georgianus	Pseudochaenichthys georgianus chromosome 10, fPseGeo1.1	45262631	45262377	6.47e-22	102	89	34.831	N/A
AIF76268.1	77	259	NC_051440	Kryptolebias marmoratus	Kryptolebias marmoratus isolate JLee-2015 linkage group LG11, ASM164957v2	27794986	27794450	2.67e-20	181	188	32.447	N/A
AIF76268.1	15	68	NC_051440	Kryptolebias marmoratus	Kryptolebias marmoratus isolate JLee-2015 linkage group LG11, ASM164957v2	27795173	27795009	2.67e-20	134	55	41.818	N/A
AIF76268.1	18	188	NC_047085	Geotrypetes seraphini	Geotrypetes seraphini chromosome 2, aGeoSer1.1	508472976	508473473	6.36e-20	194	177	34.463	N/A
AIF76268.1	200	255	NC_047085	Geotrypetes seraphini	Geotrypetes seraphini chromosome 2, aGeoSer1.1	508473518	508473682	6.36e-20	118	56	46.429	N/A
AIF76268.1	17	209	NC_047085	Geotrypetes seraphini	Geotrypetes seraphini chromosome 2, aGeoSer1.1	463725918	463725283	2.89e-13	204	218	31.193	N/A
AIF76268.1	130	283	NC_047085	Geotrypetes seraphini	Geotrypetes seraphini chromosome 2, aGeoSer1.1	156359668	156360135	5.75e-07	155	163	32.515	N/A
AIF76268.1	18	259	NC_063057	Megalobrama amblycephala	Megalobrama amblycephala isolate DHTTF-2021 linkage group LG14, ASM1881202v1	47482513	47481794	2.64e-18	243	246	32.520	N/A
AIF76268.1	17	99	NC_063057	Megalobrama amblycephala	Megalobrama amblycephala isolate DHTTF-2021 linkage group LG14, ASM1881202v1	47479764	47479549	1.20e-07	161	83	39.759	N/A
AIF76268.1	52	285	NC_064425	Astyanax mexicanus	Astyanax mexicanus isolate ESR-SI-001 chromosome 18, AstMex3_surface	34657320	34656625	5.58e-16	225	243	30.453	N/A
AIF76268.1	14	100	NW_006408530	Chrysochloris asiatica	Chrysochloris asiatica unplaced genomic scaffold, ChrAsi1.0 scaffold00012	31588015	31587758	2.67e-15	220	87	47.126	N/A
AIF76268.1	5	152	NW_022991811	Gymnodraco acuticeps	Gymnodraco acuticeps unplaced genomic scaffold, fGymAcu1.1	4253	3807	3.43e-13	204	153	33.987	N/A
AIF76268.1	5	152	NW_022991559	Gymnodraco acuticeps	Gymnodraco acuticeps unplaced genomic scaffold, fGymAcu1.1	39712	40158	4.52e-13	203	153	33.987	N/A
AIF76268.1	18	99	NC_047092	Geotrypetes seraphini	Geotrypetes seraphini chromosome 9, aGeoSer1.1	730500	730258	7.14e-13	201	82	47.561	N/A
AIF76268.1	18	99	NC_047084	Geotrypetes seraphini	Geotrypetes seraphini chromosome 1, aGeoSer1.1	332622180	332622422	7.99e-13	201	82	47.561	N/A
AIF76268.1	18	99	NC_047084	Geotrypetes seraphini	Geotrypetes seraphini chromosome 1, aGeoSer1.1	148132365	148132607	1.38e-12	199	82	46.341	N/A
AIF76268.1	176	283	NC_047084	Geotrypetes seraphini	Geotrypetes seraphini chromosome 1, aGeoSer1.1	184878569	184878243	5.58e-08	163	111	39.640	N/A
AIF76268.1	176	283	NC_047084	Geotrypetes seraphini	Geotrypetes seraphini chromosome 1, aGeoSer1.1	419066377	419066051	2.82e-07	158	111	39.640	N/A
AIF76268.1	178	283	NC_047084	Geotrypetes seraphini	Geotrypetes seraphini chromosome 1, aGeoSer1.1	461321802	461321482	8.91e-07	154	109	38.532	N/A
AIF76268.1	50	215	NC_047084	Geotrypetes seraphini	Geotrypetes seraphini chromosome 1, aGeoSer1.1	487392701	487393195	2.99e-06	150	175	32.000	N/A
AIF76268.1	18	84	NC_047084	Geotrypetes seraphini	Geotrypetes seraphini chromosome 1, aGeoSer1.1	308041400	308041203	3.40e-06	149	67	46.269	N/A
AIF76268.1	178	283	NC_047084	Geotrypetes seraphini	Geotrypetes seraphini chromosome 1, aGeoSer1.1	164454306	164453986	5.87e-06	147	109	37.615	N/A
AIF76268.1	200	283	NC_047084	Geotrypetes seraphini	Geotrypetes seraphini chromosome 1, aGeoSer1.1	471601289	471601534	6.67e-06	147	84	40.476	N/A
AIF76268.1	18	99	NC_051451	Kryptolebias marmoratus	Kryptolebias marmoratus isolate JLee-2015 linkage group LG22, ASM164957v2	4327395	4327147	1.27e-12	199	83	43.373	N/A
AIF76268.1	13	251	NW_019032806	Acanthochromis polyacanthus	Acanthochromis polyacanthus ecotype Palm Islands unplaced genomic scaffold, ASM210954v1 orpheusFish_scaffold3690	933	1631	5.48e-12	194	257	30.350	N/A
AIF76268.1	88	285	NC_047090	Geotrypetes seraphini	Geotrypetes seraphini chromosome 7, aGeoSer1.1	45601806	45602390	7.53e-12	193	207	32.367	N/A
AIF76268.1	178	283	NC_047090	Geotrypetes seraphini	Geotrypetes seraphini chromosome 7, aGeoSer1.1	150028736	150029056	3.22e-08	165	109	40.367	N/A
AIF76268.1	77	259	NC_051431	Kryptolebias marmoratus	Kryptolebias marmoratus isolate JLee-2015 linkage group LG2, ASM164957v2	31005208	31004672	9.67e-12	192	188	33.511	N/A
AIF76268.1	18	99	NW_022990843	Gymnodraco acuticeps	Gymnodraco acuticeps unplaced genomic scaffold, fGymAcu1.1	33224	33472	2.08e-11	190	83	43.373	N/A
AIF76268.1	80	283	NW_021856866	Suricata suricatta	Suricata suricatta isolate VVHF042 unplaced genomic scaffold, meerkat_22Aug2017_6uvM2_HiC HiC_scaffold_1278	1908	1303	5.06e-11	186	209	30.622	N/A
AIF76268.1	18	99	NC_034588	Mus caroli	Mus caroli chromosome 19, CAROLI_EIJ_v1.1	46569993	46569751	7.17e-11	186	82	46.341	N/A
AIF76268.1	11	259	NC_047096	Geotrypetes seraphini	Geotrypetes seraphini chromosome 13, aGeoSer1.1	975375	976121	5.86e-10	179	269	30.112	N/A
AIF76268.1	181	283	NC_047096	Geotrypetes seraphini	Geotrypetes seraphini chromosome 13, aGeoSer1.1	44075270	44074959	3.34e-06	149	106	38.679	N/A
AIF76268.1	18	99	NC_063178	Perognathus longimembris pacificus	Perognathus longimembris pacificus isolate PPM17 chromosome 18, ASM2315922v1	30795643	30795401	6.37e-10	178	82	42.683	N/A
AIF76268.1	18	99	NC_063178	Perognathus longimembris pacificus	Perognathus longimembris pacificus isolate PPM17 chromosome 18, ASM2315922v1	30811794	30811552	9.76e-08	161	82	39.024	N/A
AIF76268.1	18	99	NW_015507170	Sinocyclocheilus grahami	Sinocyclocheilus grahami isolate Dianchi unplaced genomic scaffold, SAMN03320097.WGS_v1.1 scaffold1991.1	39023	38775	1.25e-09	176	83	42.169	N/A
AIF76268.1	178	288	NW_015507170	Sinocyclocheilus grahami	Sinocyclocheilus grahami isolate Dianchi unplaced genomic scaffold, SAMN03320097.WGS_v1.1 scaffold1991.1	38556	38233	2.33e-06	150	112	34.821	N/A
AIF76268.1	178	266	NC_063168	Perognathus longimembris pacificus	Perognathus longimembris pacificus isolate PPM17 chromosome 8, ASM2315922v1	29779	30039	1.26e-09	176	89	43.820	N/A
AIF76268.1	178	288	NC_063168	Perognathus longimembris pacificus	Perognathus longimembris pacificus isolate PPM17 chromosome 8, ASM2315922v1	27874	28182	5.77e-09	171	111	39.640	N/A
AIF76268.1	178	259	NC_063168	Perognathus longimembris pacificus	Perognathus longimembris pacificus isolate PPM17 chromosome 8, ASM2315922v1	33676	33915	1.12e-08	169	82	46.341	N/A
AIF76268.1	9	96	NC_063168	Perognathus longimembris pacificus	Perognathus longimembris pacificus isolate PPM17 chromosome 8, ASM2315922v1	29276	29542	1.20e-06	153	90	37.778	N/A
AIF76268.1	18	99	NC_063185	Perognathus longimembris pacificus	Perognathus longimembris pacificus isolate PPM17 chromosome 25, ASM2315922v1	922956	923198	1.37e-09	176	82	42.683	N/A
AIF76268.1	9	87	NC_050177	Sander lucioperca	Sander lucioperca isolate FBNREF2018 chromosome 5, SLUC_FBN_1.2	21091050	21090805	1.62e-09	175	82	42.683	N/A
AIF76268.1	178	269	NC_063172	Perognathus longimembris pacificus	Perognathus longimembris pacificus isolate PPM17 chromosome 12, ASM2315922v1	26733697	26733966	2.86e-09	173	92	43.478	N/A
AIF76268.1	18	99	NW_019029310	Acanthochromis polyacanthus	Acanthochromis polyacanthus ecotype Palm Islands unplaced genomic scaffold, ASM210954v1 orpheusFish_scaffold194	166074	166325	9.92e-09	169	84	45.238	N/A
AIF76268.1	3	206	NC_008803	Monodelphis domestica	Monodelphis domestica chromosome 3, MonDom5	262233326	262232679	4.86e-08	164	227	28.634	N/A
AIF76268.1	176	283	NC_047086	Geotrypetes seraphini	Geotrypetes seraphini chromosome 3, aGeoSer1.1	289008200	289007874	5.28e-08	163	111	40.541	N/A
AIF76268.1	71	249	NW_022992170	Gymnodraco acuticeps	Gymnodraco acuticeps unplaced genomic scaffold, fGymAcu1.1	63143	62619	7.47e-08	150	185	31.351	N/A
AIF76268.1	53	71	NW_022992170	Gymnodraco acuticeps	Gymnodraco acuticeps unplaced genomic scaffold, fGymAcu1.1	63175	63119	7.47e-08	56	19	57.895	N/A
AIF76268.1	178	283	NC_047093	Geotrypetes seraphini	Geotrypetes seraphini chromosome 10, aGeoSer1.1	95524120	95524440	5.16e-07	156	109	38.532	N/A
AIF76268.1	65	269	NW_022631108	Lontra canadensis	Lontra canadensis isolate GAN:19392208 unplaced genomic scaffold, GSC_riverotter_1.0 scaffold114	1249715	1250290	9.91e-07	110	214	28.505	N/A
AIF76268.1	18	55	NW_022631108	Lontra canadensis	Lontra canadensis isolate GAN:19392208 unplaced genomic scaffold, GSC_riverotter_1.0 scaffold114	1249579	1249692	9.91e-07	86	38	34.211	N/A
AIF76268.1	8	190	NW_019029183	Acanthochromis polyacanthus	Acanthochromis polyacanthus ecotype Palm Islands unplaced genomic scaffold, ASM210954v1 orpheusFish_scaffold67	1033544	1034098	1.53e-06	152	195	29.231	N/A
AIF76268.1	7	100	NW_011241983	Meleagris gallopavo	Meleagris gallopavo isolate NT-WF06-2002-E0010 breed Aviagen turkey brand Nicholas breeding stock unplaced genomic scaffold, Turkey_5.1 ChrUn_random_7180001983458	118	399	1.78e-06	145	99	35.354	N/A
AIF76268.1	176	289	NW_024096479	Crotalus tigris	Crotalus tigris isolate CLP2741 ecotype Arizona unplaced genomic scaffold, ASM1654583v1 scf7180000017568.13789103	1658889	1658566	2.32e-06	150	114	37.719	N/A
AIF76268.1	19	100	NC_060171	Micropterus dolomieu	Micropterus dolomieu isolate WLL.071019.BEF.003 ecotype Adirondacks linkage group LG22, ASM2129224v1	33257628	33257386	6.49e-06	147	82	43.902	N/A
AIF76268.1	200	283	NC_047095	Geotrypetes seraphini	Geotrypetes seraphini chromosome 12, aGeoSer1.1	102173809	102173564	7.43e-06	146	84	40.476	N/A
# TBLASTN 2.13.0+
# Query: AIT52334.1 |truncated ORF2|Porcine circovirus 2|Circovirus|Circoviridae|Sus scrofa|China|China|2014-05-28|2014-10-19T00:00:00Z|truncated ORF2 [Porcine circovirus 2]
# Database: ref_euk_rep_genomes
# Fields: query acc., q. start, q. end, subject acc., subject sci name, subject title, s. start, s. end, evalue, score, alignment length, % identity, subject strand
# 45 hits found
AIT52334.1	107	166	NC_010447	Sus scrofa	Sus scrofa isolate TJ Tabasco breed Duroc chromosome 5, Sscrofa11.1	40075268	40075447	3.55e-10	176	60	63.333	N/A
AIT52334.1	111	173	NC_010447	Sus scrofa	Sus scrofa isolate TJ Tabasco breed Duroc chromosome 5, Sscrofa11.1	40072997	40073185	2.42e-08	162	63	57.143	N/A
AIT52334.1	115	168	NC_010447	Sus scrofa	Sus scrofa isolate TJ Tabasco breed Duroc chromosome 5, Sscrofa11.1	39945210	39945371	7.71e-08	158	54	62.963	N/A
AIT52334.1	115	168	NC_010447	Sus scrofa	Sus scrofa isolate TJ Tabasco breed Duroc chromosome 5, Sscrofa11.1	39962594	39962755	4.52e-07	152	54	62.963	N/A
AIT52334.1	115	168	NC_010447	Sus scrofa	Sus scrofa isolate TJ Tabasco breed Duroc chromosome 5, Sscrofa11.1	39968196	39968357	4.78e-07	152	54	62.963	N/A
AIT52334.1	115	168	NC_010447	Sus scrofa	Sus scrofa isolate TJ Tabasco breed Duroc chromosome 5, Sscrofa11.1	39995742	39995903	5.01e-07	152	54	62.963	N/A
AIT52334.1	110	166	NC_010447	Sus scrofa	Sus scrofa isolate TJ Tabasco breed Duroc chromosome 5, Sscrofa11.1	40077115	40077285	5.35e-07	151	57	59.649	N/A
AIT52334.1	115	168	NC_010447	Sus scrofa	Sus scrofa isolate TJ Tabasco breed Duroc chromosome 5, Sscrofa11.1	39939460	39939621	5.40e-07	151	54	62.963	N/A
AIT52334.1	115	168	NC_010447	Sus scrofa	Sus scrofa isolate TJ Tabasco breed Duroc chromosome 5, Sscrofa11.1	39973797	39973958	6.51e-07	151	54	62.963	N/A
AIT52334.1	115	168	NC_010447	Sus scrofa	Sus scrofa isolate TJ Tabasco breed Duroc chromosome 5, Sscrofa11.1	39978486	39978647	6.51e-07	151	54	62.963	N/A
AIT52334.1	115	168	NC_010447	Sus scrofa	Sus scrofa isolate TJ Tabasco breed Duroc chromosome 5, Sscrofa11.1	39984238	39984399	6.51e-07	151	54	62.963	N/A
AIT52334.1	115	168	NC_010447	Sus scrofa	Sus scrofa isolate TJ Tabasco breed Duroc chromosome 5, Sscrofa11.1	39989990	39990151	6.51e-07	151	54	62.963	N/A
AIT52334.1	111	168	NC_010447	Sus scrofa	Sus scrofa isolate TJ Tabasco breed Duroc chromosome 5, Sscrofa11.1	40081340	40081513	8.55e-07	150	58	58.621	N/A
AIT52334.1	115	168	NC_010447	Sus scrofa	Sus scrofa isolate TJ Tabasco breed Duroc chromosome 5, Sscrofa11.1	39956603	39956764	9.57e-07	149	54	61.111	N/A
AIT52334.1	111	168	NC_010447	Sus scrofa	Sus scrofa isolate TJ Tabasco breed Duroc chromosome 5, Sscrofa11.1	40082282	40082455	1.35e-06	148	58	62.069	N/A
AIT52334.1	111	168	NC_010447	Sus scrofa	Sus scrofa isolate TJ Tabasco breed Duroc chromosome 5, Sscrofa11.1	40064935	40065159	5.41e-06	144	75	50.667	N/A
AIT52334.1	111	166	NC_010447	Sus scrofa	Sus scrofa isolate TJ Tabasco breed Duroc chromosome 5, Sscrofa11.1	39929759	39929977	7.44e-06	143	73	52.055	N/A
AIT52334.1	110	171	NW_018085152	Sus scrofa	Sus scrofa isolate TJ Tabasco breed Duroc unplaced genomic scaffold, Sscrofa11.1 Contig27	73116	73301	2.00e-08	162	62	58.065	N/A
AIT52334.1	110	170	NW_018085152	Sus scrofa	Sus scrofa isolate TJ Tabasco breed Duroc unplaced genomic scaffold, Sscrofa11.1 Contig27	67809	67991	7.46e-08	158	61	55.738	N/A
AIT52334.1	110	170	NW_018085152	Sus scrofa	Sus scrofa isolate TJ Tabasco breed Duroc unplaced genomic scaffold, Sscrofa11.1 Contig27	58943	59125	1.71e-07	155	61	55.738	N/A
AIT52334.1	110	170	NW_018085152	Sus scrofa	Sus scrofa isolate TJ Tabasco breed Duroc unplaced genomic scaffold, Sscrofa11.1 Contig27	61616	61798	3.52e-07	153	61	55.738	N/A
AIT52334.1	110	170	NW_018085152	Sus scrofa	Sus scrofa isolate TJ Tabasco breed Duroc unplaced genomic scaffold, Sscrofa11.1 Contig27	69586	69768	4.66e-07	152	61	54.098	N/A
AIT52334.1	110	170	NW_018085152	Sus scrofa	Sus scrofa isolate TJ Tabasco breed Duroc unplaced genomic scaffold, Sscrofa11.1 Contig27	37657	37839	8.12e-07	150	61	54.098	N/A
AIT52334.1	107	170	NW_018085152	Sus scrofa	Sus scrofa isolate TJ Tabasco breed Duroc unplaced genomic scaffold, Sscrofa11.1 Contig27	54379	54570	8.83e-07	150	64	53.125	N/A
AIT52334.1	107	170	NW_018085152	Sus scrofa	Sus scrofa isolate TJ Tabasco breed Duroc unplaced genomic scaffold, Sscrofa11.1 Contig27	56657	56848	9.61e-07	149	64	53.125	N/A
AIT52334.1	110	170	NW_018085152	Sus scrofa	Sus scrofa isolate TJ Tabasco breed Duroc unplaced genomic scaffold, Sscrofa11.1 Contig27	77532	77714	1.09e-06	149	61	54.098	N/A
AIT52334.1	109	170	NW_018085152	Sus scrofa	Sus scrofa isolate TJ Tabasco breed Duroc unplaced genomic scaffold, Sscrofa11.1 Contig27	24456	24641	1.13e-06	149	62	53.226	N/A
AIT52334.1	110	170	NW_018085152	Sus scrofa	Sus scrofa isolate TJ Tabasco breed Duroc unplaced genomic scaffold, Sscrofa11.1 Contig27	42452	42634	1.27e-06	148	61	54.098	N/A
AIT52334.1	110	170	NW_018085152	Sus scrofa	Sus scrofa isolate TJ Tabasco breed Duroc unplaced genomic scaffold, Sscrofa11.1 Contig27	44234	44416	1.27e-06	148	61	54.098	N/A
AIT52334.1	110	170	NW_018085152	Sus scrofa	Sus scrofa isolate TJ Tabasco breed Duroc unplaced genomic scaffold, Sscrofa11.1 Contig27	47256	47438	1.36e-06	148	61	54.098	N/A
AIT52334.1	110	170	NW_018085152	Sus scrofa	Sus scrofa isolate TJ Tabasco breed Duroc unplaced genomic scaffold, Sscrofa11.1 Contig27	50821	51003	1.39e-06	148	61	54.098	N/A
AIT52334.1	110	170	NW_018085152	Sus scrofa	Sus scrofa isolate TJ Tabasco breed Duroc unplaced genomic scaffold, Sscrofa11.1 Contig27	34115	34297	1.42e-06	148	61	54.098	N/A
AIT52334.1	82	170	NW_018085152	Sus scrofa	Sus scrofa isolate TJ Tabasco breed Duroc unplaced genomic scaffold, Sscrofa11.1 Contig27	66341	66601	1.77e-06	147	89	43.820	N/A
AIT52334.1	71	170	NW_018085152	Sus scrofa	Sus scrofa isolate TJ Tabasco breed Duroc unplaced genomic scaffold, Sscrofa11.1 Contig27	67268	67543	3.16e-06	145	100	40.000	N/A
AIT52334.1	110	168	NW_018085152	Sus scrofa	Sus scrofa isolate TJ Tabasco breed Duroc unplaced genomic scaffold, Sscrofa11.1 Contig27	28917	29093	9.80e-06	142	59	52.542	N/A
AIT52334.1	110	170	NW_020096027	Desmodus rotundus	Desmodus rotundus isolate DRU21DN04 unplaced genomic scaffold, ASM294091v2 scaffold4657	95	277	6.28e-08	149	61	54.098	N/A
AIT52334.1	108	168	NW_018084983	Sus scrofa	Sus scrofa isolate TJ Tabasco breed Duroc unplaced genomic scaffold, Sscrofa11.1 Contig1943	15040	15231	2.78e-07	153	64	54.688	N/A
AIT52334.1	116	171	NW_018085182	Sus scrofa	Sus scrofa isolate TJ Tabasco breed Duroc unplaced genomic scaffold, Sscrofa11.1 Contig340	50845	51012	2.87e-07	153	56	58.929	N/A
AIT52334.1	110	168	NW_018085182	Sus scrofa	Sus scrofa isolate TJ Tabasco breed Duroc unplaced genomic scaffold, Sscrofa11.1 Contig340	18773	18597	1.33e-06	148	59	59.322	N/A
AIT52334.1	113	168	NW_018085182	Sus scrofa	Sus scrofa isolate TJ Tabasco breed Duroc unplaced genomic scaffold, Sscrofa11.1 Contig340	20993	20826	2.26e-06	146	56	58.929	N/A
AIT52334.1	110	168	NW_018084884	Sus scrofa	Sus scrofa isolate TJ Tabasco breed Duroc unplaced genomic scaffold, Sscrofa11.1 Contig1456	17928	17701	6.81e-06	143	76	50.000	N/A
AIT52334.1	110	168	NW_018084884	Sus scrofa	Sus scrofa isolate TJ Tabasco breed Duroc unplaced genomic scaffold, Sscrofa11.1 Contig1456	9248	9021	6.81e-06	143	76	50.000	N/A
AIT52334.1	110	168	NW_018084884	Sus scrofa	Sus scrofa isolate TJ Tabasco breed Duroc unplaced genomic scaffold, Sscrofa11.1 Contig1456	22237	22010	7.69e-06	142	76	50.000	N/A
AIT52334.1	110	168	NW_018084884	Sus scrofa	Sus scrofa isolate TJ Tabasco breed Duroc unplaced genomic scaffold, Sscrofa11.1 Contig1456	20082	19855	7.69e-06	142	76	50.000	N/A
AIT52334.1	111	168	NW_025927422	Phacochoerus africanus	Phacochoerus africanus isolate WHEZ1 unplaced genomic scaffold, ROS_Pafr_v1 Scaffold_50	41848	42021	7.40e-06	143	58	53.448	N/A
# TBLASTN 2.13.0+
# Query: AGS36237.1 |hypothetical protein|Circoviridae LDMD-2013a||Circoviridae||USA|USA|2009-03-03|2013-08-06T00:00:00Z|hypothetical protein [Circoviridae 20 LDMD-2013]
# Database: ref_euk_rep_genomes
# 0 hits found
# TBLASTN 2.13.0+
# Query: AAL01080.1 |ORF6|Porcine circovirus 2|Circovirus|Circoviridae|||||2001-09-07T00:00:00Z|ORF6 [Porcine circovirus 2]
# Database: ref_euk_rep_genomes
# 0 hits found
# TBLASTN 2.13.0+
# Query: AAD11934.1 |ORF-7|Porcine circovirus 2|Circovirus|Circoviridae|||||1998-12-17T00:00:00Z|ORF-7 [Bovine circovirus]
# Database: ref_euk_rep_genomes
# 0 hits found
# TBLASTN 2.13.0+
# Query: AAC35338.1 |ORF7|Porcine circovirus 2|Circovirus|Circoviridae|Sus scrofa|France|France||1998-09-13T00:00:00Z|ORF7 [Porcine circovirus 2]
# Database: ref_euk_rep_genomes
# 0 hits found
# TBLASTN 2.13.0+
# Query: YP_009506322.1 |capsid protein|Human associated cyclovirus 4|Cyclovirus|Circoviridae|Homo sapiens|Tunisia|Tunisia|2007|2018-08-24T00:00:00Z|capsid protein [Cyclovirus TN25]
# Database: ref_euk_rep_genomes
# 0 hits found
# TBLASTN 2.13.0+
# Query: YP_009389456.1 |replication-associated protein|Giant panda circovirus 1|Circovirus|Circoviridae||China|China|2015|2017-07-14T00:00:00Z|replication-associated protein [Giant panda circovirus 1]
# Database: ref_euk_rep_genomes
# Fields: query acc., q. start, q. end, subject acc., subject sci name, subject title, s. start, s. end, evalue, score, alignment length, % identity, subject strand
# 62 hits found
YP_009389456.1	65	287	NW_025960865	Perognathus longimembris pacificus	Perognathus longimembris pacificus isolate PPM17 unplaced genomic scaffold, ASM2315922v1 HiC_scaffold_5438	20340	21014	5.61e-17	233	232	32.328	N/A
YP_009389456.1	65	287	NC_063165	Perognathus longimembris pacificus	Perognathus longimembris pacificus isolate PPM17 chromosome 5, ASM2315922v1	87993756	87993082	6.11e-17	232	232	32.328	N/A
YP_009389456.1	65	287	NW_025961413	Perognathus longimembris pacificus	Perognathus longimembris pacificus isolate PPM17 unplaced genomic scaffold, ASM2315922v1 HiC_scaffold_5931	1390503	1389829	1.33e-16	230	234	32.479	N/A
YP_009389456.1	65	286	NW_025961413	Perognathus longimembris pacificus	Perognathus longimembris pacificus isolate PPM17 unplaced genomic scaffold, ASM2315922v1 HiC_scaffold_5931	1272454	1271783	1.63e-15	221	231	32.468	N/A
YP_009389456.1	65	287	NC_051315	Choloepus didactylus	Choloepus didactylus isolate mChoDid1 chromosome 9, mChoDid1.pri	63810159	63810827	6.70e-16	224	232	33.621	N/A
YP_009389456.1	96	282	NW_021856866	Suricata suricatta	Suricata suricatta isolate VVHF042 unplaced genomic scaffold, meerkat_22Aug2017_6uvM2_HiC HiC_scaffold_1278	1878	1303	5.91e-13	201	202	31.188	N/A
YP_009389456.1	89	287	NC_053390	Bufo bufo	Bufo bufo chromosome 2, aBufBuf1.1	9191451	9190855	7.62e-13	201	213	35.211	N/A
YP_009389456.1	176	286	NC_063057	Megalobrama amblycephala	Megalobrama amblycephala isolate DHTTF-2021 linkage group LG14, ASM1881202v1	47480044	47480373	1.65e-12	198	111	43.243	N/A
YP_009389456.1	66	285	NW_010581509	Tinamus guttatus	Tinamus guttatus isolate BGI_N309 unplaced genomic scaffold, ASM70537v2 scaffold13393	5622	4969	1.73e-12	198	226	30.531	N/A
YP_009389456.1	92	283	NC_047085	Geotrypetes seraphini	Geotrypetes seraphini chromosome 2, aGeoSer1.1	156359563	156360138	2.91e-12	196	198	33.838	N/A
YP_009389456.1	86	283	NC_053491	Rana temporaria	Rana temporaria chromosome 3, aRanTem1.1	257691163	257691756	4.81e-12	195	206	33.010	N/A
YP_009389456.1	166	284	NC_051050	Acanthopagrus latus	Acanthopagrus latus isolate v.2019 chromosome 12, fAcaLat1.1	1496045	1496401	9.76e-12	192	123	37.398	N/A
YP_009389456.1	166	284	NC_051050	Acanthopagrus latus	Acanthopagrus latus isolate v.2019 chromosome 12, fAcaLat1.1	1503412	1503768	1.89e-11	190	123	37.398	N/A
YP_009389456.1	166	284	NC_051050	Acanthopagrus latus	Acanthopagrus latus isolate v.2019 chromosome 12, fAcaLat1.1	1488483	1488839	2.03e-11	190	123	37.398	N/A
YP_009389456.1	166	284	NC_051050	Acanthopagrus latus	Acanthopagrus latus isolate v.2019 chromosome 12, fAcaLat1.1	1490373	1490729	2.03e-11	190	123	37.398	N/A
YP_009389456.1	166	284	NC_051050	Acanthopagrus latus	Acanthopagrus latus isolate v.2019 chromosome 12, fAcaLat1.1	1492263	1492619	2.03e-11	190	123	37.398	N/A
YP_009389456.1	166	284	NC_051050	Acanthopagrus latus	Acanthopagrus latus isolate v.2019 chromosome 12, fAcaLat1.1	1494153	1494509	2.03e-11	190	123	37.398	N/A
YP_009389456.1	166	284	NC_051050	Acanthopagrus latus	Acanthopagrus latus isolate v.2019 chromosome 12, fAcaLat1.1	1507196	1507552	2.03e-11	190	123	37.398	N/A
YP_009389456.1	166	284	NC_051050	Acanthopagrus latus	Acanthopagrus latus isolate v.2019 chromosome 12, fAcaLat1.1	1505304	1505660	2.59e-11	189	123	38.211	N/A
YP_009389456.1	86	284	NC_047090	Geotrypetes seraphini	Geotrypetes seraphini chromosome 7, aGeoSer1.1	45601803	45602390	4.11e-11	188	203	30.049	N/A
YP_009389456.1	126	283	NC_047090	Geotrypetes seraphini	Geotrypetes seraphini chromosome 7, aGeoSer1.1	150028592	150029059	3.66e-10	180	162	33.333	N/A
YP_009389456.1	202	267	NC_047090	Geotrypetes seraphini	Geotrypetes seraphini chromosome 7, aGeoSer1.1	5551540	5551343	4.68e-07	156	66	43.939	N/A
YP_009389456.1	86	283	NC_053489	Rana temporaria	Rana temporaria chromosome 1, aRanTem1.1	8654103	8653510	6.24e-11	186	206	31.068	N/A
YP_009389456.1	165	286	NW_015507170	Sinocyclocheilus grahami	Sinocyclocheilus grahami isolate Dianchi unplaced genomic scaffold, SAMN03320097.WGS_v1.1 scaffold1991.1	38598	38236	6.75e-11	186	122	37.705	N/A
YP_009389456.1	182	286	NW_015507170	Sinocyclocheilus grahami	Sinocyclocheilus grahami isolate Dianchi unplaced genomic scaffold, SAMN03320097.WGS_v1.1 scaffold1991.1	40559	40248	1.74e-10	183	106	44.340	N/A
YP_009389456.1	167	260	NW_015507170	Sinocyclocheilus grahami	Sinocyclocheilus grahami isolate Dianchi unplaced genomic scaffold, SAMN03320097.WGS_v1.1 scaffold1991.1	41676	41395	1.72e-06	151	95	42.105	N/A
YP_009389456.1	66	275	NW_024096460	Crotalus tigris	Crotalus tigris isolate CLP2741 ecotype Arizona unplaced genomic scaffold, ASM1654583v1 scf7180000017536.10889498	6025553	6024918	8.64e-11	185	217	30.415	N/A
YP_009389456.1	175	287	NC_064428	Astyanax mexicanus	Astyanax mexicanus isolate ESR-SI-001 chromosome 21, AstMex3_surface	7537323	7536970	1.75e-10	183	119	37.815	N/A
YP_009389456.1	151	267	NC_047093	Geotrypetes seraphini	Geotrypetes seraphini chromosome 10, aGeoSer1.1	95524048	95524392	2.93e-10	181	120	40.000	N/A
YP_009389456.1	176	282	NC_051440	Kryptolebias marmoratus	Kryptolebias marmoratus isolate JLee-2015 linkage group LG11, ASM164957v2	27794701	27794387	3.04e-10	181	107	43.925	N/A
YP_009389456.1	176	283	NC_051431	Kryptolebias marmoratus	Kryptolebias marmoratus isolate JLee-2015 linkage group LG2, ASM164957v2	31004923	31004606	3.25e-10	181	108	43.519	N/A
YP_009389456.1	175	283	NW_024096479	Crotalus tigris	Crotalus tigris isolate CLP2741 ecotype Arizona unplaced genomic scaffold, ASM1654583v1 scf7180000017568.13789103	1658895	1658581	5.10e-10	179	109	40.367	N/A
YP_009389456.1	154	283	NC_047084	Geotrypetes seraphini	Geotrypetes seraphini chromosome 1, aGeoSer1.1	461321865	461321479	5.65e-10	179	134	38.060	N/A
YP_009389456.1	179	283	NC_047084	Geotrypetes seraphini	Geotrypetes seraphini chromosome 1, aGeoSer1.1	164454306	164453983	1.65e-07	159	109	38.532	N/A
YP_009389456.1	202	283	NC_047084	Geotrypetes seraphini	Geotrypetes seraphini chromosome 1, aGeoSer1.1	471601289	471601537	7.25e-07	154	83	39.759	N/A
YP_009389456.1	176	260	NC_047084	Geotrypetes seraphini	Geotrypetes seraphini chromosome 1, aGeoSer1.1	184878572	184878312	1.14e-06	153	88	43.182	N/A
YP_009389456.1	176	283	NC_047084	Geotrypetes seraphini	Geotrypetes seraphini chromosome 1, aGeoSer1.1	419066380	419066048	2.53e-06	150	112	37.500	N/A
YP_009389456.1	176	269	NC_063172	Perognathus longimembris pacificus	Perognathus longimembris pacificus isolate PPM17 chromosome 12, ASM2315922v1	26733688	26733963	1.27e-09	176	94	42.553	N/A
YP_009389456.1	176	286	NC_052018	Motacilla alba alba	Motacilla alba alba isolate MOTALB_02 chromosome 3, Motacilla_alba_V1.0_pri	19766607	19766284	1.81e-09	175	111	40.541	N/A
YP_009389456.1	151	281	NC_047096	Geotrypetes seraphini	Geotrypetes seraphini chromosome 13, aGeoSer1.1	44075351	44074965	2.32e-09	174	134	35.821	N/A
YP_009389456.1	175	284	NC_064425	Astyanax mexicanus	Astyanax mexicanus isolate ESR-SI-001 chromosome 18, AstMex3_surface	34656963	34656625	2.71e-09	173	114	37.719	N/A
YP_009389456.1	176	267	NC_053162	Polypterus senegalus	Polypterus senegalus isolate Bchr_013 chromosome 9, ASM1683550v1	59501998	59502270	2.82e-09	173	92	42.391	N/A
YP_009389456.1	176	266	NC_053162	Polypterus senegalus	Polypterus senegalus isolate Bchr_013 chromosome 9, ASM1683550v1	59503184	59503453	3.63e-08	165	91	39.560	N/A
YP_009389456.1	179	286	NC_063169	Perognathus longimembris pacificus	Perognathus longimembris pacificus isolate PPM17 chromosome 9, ASM2315922v1	23546	23860	4.76e-09	171	108	41.667	N/A
YP_009389456.1	65	286	NC_063169	Perognathus longimembris pacificus	Perognathus longimembris pacificus isolate PPM17 chromosome 9, ASM2315922v1	17452	18117	2.93e-06	150	232	28.448	N/A
YP_009389456.1	65	287	NC_063169	Perognathus longimembris pacificus	Perognathus longimembris pacificus isolate PPM17 chromosome 9, ASM2315922v1	19294	19965	3.81e-06	149	234	27.778	N/A
YP_009389456.1	176	284	NC_051447	Kryptolebias marmoratus	Kryptolebias marmoratus isolate JLee-2015 linkage group LG18, ASM164957v2	2741698	2742018	6.28e-09	171	109	40.367	N/A
YP_009389456.1	166	284	NW_022989367	Pseudochaenichthys georgianus	Pseudochaenichthys georgianus unplaced genomic scaffold, fPseGeo1.1	1199	1555	2.05e-08	167	121	38.017	N/A
YP_009389456.1	116	287	NC_063168	Perognathus longimembris pacificus	Perognathus longimembris pacificus isolate PPM17 chromosome 8, ASM2315922v1	29572	30096	2.17e-08	166	184	30.435	N/A
YP_009389456.1	202	286	NC_063168	Perognathus longimembris pacificus	Perognathus longimembris pacificus isolate PPM17 chromosome 8, ASM2315922v1	27937	28179	3.29e-06	149	85	38.824	N/A
YP_009389456.1	90	283	NC_053391	Bufo bufo	Bufo bufo chromosome 3, aBufBuf1.1	33223472	33224050	4.33e-08	164	205	31.707	N/A
YP_009389456.1	90	267	NC_053391	Bufo bufo	Bufo bufo chromosome 3, aBufBuf1.1	33282267	33282806	7.04e-08	162	190	33.158	N/A
YP_009389456.1	179	283	NC_047086	Geotrypetes seraphini	Geotrypetes seraphini chromosome 3, aGeoSer1.1	289008194	289007871	7.17e-08	162	109	40.367	N/A
YP_009389456.1	204	267	NC_047086	Geotrypetes seraphini	Geotrypetes seraphini chromosome 3, aGeoSer1.1	139635618	139635427	2.13e-07	159	64	46.875	N/A
YP_009389456.1	200	283	NC_047086	Geotrypetes seraphini	Geotrypetes seraphini chromosome 3, aGeoSer1.1	173011073	173011327	4.45e-06	148	85	38.824	N/A
YP_009389456.1	179	283	NC_047092	Geotrypetes seraphini	Geotrypetes seraphini chromosome 9, aGeoSer1.1	171589447	171589788	8.47e-07	154	115	37.391	N/A
YP_009389456.1	205	284	NC_047512	Pseudochaenichthys georgianus	Pseudochaenichthys georgianus chromosome 10, fPseGeo1.1	45262625	45262389	1.31e-06	152	82	45.122	N/A
YP_009389456.1	202	280	NC_063178	Perognathus longimembris pacificus	Perognathus longimembris pacificus isolate PPM17 chromosome 18, ASM2315922v1	30811246	30811013	1.45e-06	152	79	41.772	N/A
YP_009389456.1	202	283	NC_047095	Geotrypetes seraphini	Geotrypetes seraphini chromosome 12, aGeoSer1.1	102173809	102173561	2.51e-06	150	83	39.759	N/A
YP_009389456.1	68	281	NC_047094	Geotrypetes seraphini	Geotrypetes seraphini chromosome 11, aGeoSer1.1	49647300	49646671	2.51e-06	150	229	24.017	N/A
YP_009389456.1	207	286	NC_063170	Perognathus longimembris pacificus	Perognathus longimembris pacificus isolate PPM17 chromosome 10, ASM2315922v1	15198294	15198052	3.48e-06	149	81	39.506	N/A
YP_009389456.1	205	284	NC_051451	Kryptolebias marmoratus	Kryptolebias marmoratus isolate JLee-2015 linkage group LG22, ASM164957v2	4330059	4330295	7.01e-06	147	80	38.750	N/A
# TBLASTN 2.13.0+
# Query: YP_009163904.1 |putative replication initiation protein|Littorina sp. associated circular virus||Circoviridae|Littorina sp.||||2015-08-24T00:00:00Z|putative replication initiation protein [Littorina sp. associated circular virus]
# Database: ref_euk_rep_genomes
# Fields: query acc., q. start, q. end, subject acc., subject sci name, subject title, s. start, s. end, evalue, score, alignment length, % identity, subject strand
# 63 hits found
YP_009163904.1	13	175	NC_051447	Kryptolebias marmoratus	Kryptolebias marmoratus isolate JLee-2015 linkage group LG18, ASM164957v2	2741227	2741691	4.30e-22	278	164	37.805	N/A
YP_009163904.1	13	107	NW_019029310	Acanthochromis polyacanthus	Acanthochromis polyacanthus ecotype Palm Islands unplaced genomic scaffold, ASM210954v1 orpheusFish_scaffold194	166068	166358	2.28e-19	257	97	51.546	N/A
YP_009163904.1	12	168	NW_022989367	Pseudochaenichthys georgianus	Pseudochaenichthys georgianus unplaced genomic scaffold, fPseGeo1.1	755	1201	1.35e-18	250	158	35.443	N/A
YP_009163904.1	13	165	NC_047512	Pseudochaenichthys georgianus	Pseudochaenichthys georgianus chromosome 10, fPseGeo1.1	45263182	45262748	3.87e-18	247	156	40.385	N/A
YP_009163904.1	13	142	NW_015507170	Sinocyclocheilus grahami	Sinocyclocheilus grahami isolate Dianchi unplaced genomic scaffold, SAMN03320097.WGS_v1.1 scaffold1991.1	39029	38658	5.45e-18	246	131	45.038	N/A
YP_009163904.1	13	158	NW_015507170	Sinocyclocheilus grahami	Sinocyclocheilus grahami isolate Dianchi unplaced genomic scaffold, SAMN03320097.WGS_v1.1 scaffold1991.1	42111	41707	1.72e-11	195	147	36.054	N/A
YP_009163904.1	12	152	NW_019029183	Acanthochromis polyacanthus	Acanthochromis polyacanthus ecotype Palm Islands unplaced genomic scaffold, ASM210954v1 orpheusFish_scaffold67	1033565	1033984	1.56e-17	242	148	42.568	N/A
YP_009163904.1	13	158	NC_063057	Megalobrama amblycephala	Megalobrama amblycephala isolate DHTTF-2021 linkage group LG14, ASM1881202v1	47479767	47479390	3.41e-17	240	147	40.136	N/A
YP_009163904.1	13	158	NC_063057	Megalobrama amblycephala	Megalobrama amblycephala isolate DHTTF-2021 linkage group LG14, ASM1881202v1	47482519	47482106	7.16e-14	214	147	35.374	N/A
YP_009163904.1	13	108	NW_022991559	Gymnodraco acuticeps	Gymnodraco acuticeps unplaced genomic scaffold, fGymAcu1.1	39757	40047	3.59e-17	239	97	47.423	N/A
YP_009163904.1	13	108	NW_022991811	Gymnodraco acuticeps	Gymnodraco acuticeps unplaced genomic scaffold, fGymAcu1.1	4208	3918	3.67e-17	239	97	47.423	N/A
YP_009163904.1	13	175	NC_051050	Acanthopagrus latus	Acanthopagrus latus isolate v.2019 chromosome 12, fAcaLat1.1	1495604	1496068	2.61e-16	233	164	32.927	N/A
YP_009163904.1	13	175	NC_051050	Acanthopagrus latus	Acanthopagrus latus isolate v.2019 chromosome 12, fAcaLat1.1	1502971	1503435	1.67e-15	226	164	32.317	N/A
YP_009163904.1	13	175	NC_051050	Acanthopagrus latus	Acanthopagrus latus isolate v.2019 chromosome 12, fAcaLat1.1	1491822	1492286	2.52e-15	225	164	32.317	N/A
YP_009163904.1	13	175	NC_051050	Acanthopagrus latus	Acanthopagrus latus isolate v.2019 chromosome 12, fAcaLat1.1	1488042	1488506	2.54e-15	225	164	32.317	N/A
YP_009163904.1	13	175	NC_051050	Acanthopagrus latus	Acanthopagrus latus isolate v.2019 chromosome 12, fAcaLat1.1	1489932	1490396	2.54e-15	225	164	32.317	N/A
YP_009163904.1	13	175	NC_051050	Acanthopagrus latus	Acanthopagrus latus isolate v.2019 chromosome 12, fAcaLat1.1	1493712	1494176	2.54e-15	225	164	32.317	N/A
YP_009163904.1	13	175	NC_051050	Acanthopagrus latus	Acanthopagrus latus isolate v.2019 chromosome 12, fAcaLat1.1	1506755	1507219	2.54e-15	225	164	32.317	N/A
YP_009163904.1	13	107	NC_051050	Acanthopagrus latus	Acanthopagrus latus isolate v.2019 chromosome 12, fAcaLat1.1	1508647	1508934	6.18e-15	222	96	44.792	N/A
YP_009163904.1	13	107	NC_051050	Acanthopagrus latus	Acanthopagrus latus isolate v.2019 chromosome 12, fAcaLat1.1	1497494	1497781	6.25e-14	214	96	43.750	N/A
YP_009163904.1	13	175	NC_051050	Acanthopagrus latus	Acanthopagrus latus isolate v.2019 chromosome 12, fAcaLat1.1	1504863	1505327	1.82e-13	210	164	31.707	N/A
YP_009163904.1	5	98	NW_022990843	Gymnodraco acuticeps	Gymnodraco acuticeps unplaced genomic scaffold, fGymAcu1.1	33194	33475	5.23e-16	230	94	46.809	N/A
YP_009163904.1	13	107	NC_034588	Mus caroli	Mus caroli chromosome 19, CAROLI_EIJ_v1.1	46569999	46569718	1.19e-15	228	96	46.875	N/A
YP_009163904.1	15	107	NC_051451	Kryptolebias marmoratus	Kryptolebias marmoratus isolate JLee-2015 linkage group LG22, ASM164957v2	4327395	4327114	1.88e-15	226	94	45.745	N/A
YP_009163904.1	14	160	NW_025960865	Perognathus longimembris pacificus	Perognathus longimembris pacificus isolate PPM17 unplaced genomic scaffold, ASM2315922v1 HiC_scaffold_5438	20226	20633	1.93e-15	226	149	39.597	N/A
YP_009163904.1	14	160	NC_063165	Perognathus longimembris pacificus	Perognathus longimembris pacificus isolate PPM17 chromosome 5, ASM2315922v1	87993870	87993463	2.22e-15	225	149	39.597	N/A
YP_009163904.1	13	105	NC_064428	Astyanax mexicanus	Astyanax mexicanus isolate ESR-SI-001 chromosome 21, AstMex3_surface	7537791	7537510	2.84e-15	225	94	44.681	N/A
YP_009163904.1	14	160	NW_025961413	Perognathus longimembris pacificus	Perognathus longimembris pacificus isolate PPM17 unplaced genomic scaffold, ASM2315922v1 HiC_scaffold_5931	1390617	1390210	3.50e-15	224	148	38.514	N/A
YP_009163904.1	14	160	NW_025961413	Perognathus longimembris pacificus	Perognathus longimembris pacificus isolate PPM17 unplaced genomic scaffold, ASM2315922v1 HiC_scaffold_5931	1272568	1272161	4.79e-14	215	149	39.597	N/A
YP_009163904.1	13	98	NW_010581509	Tinamus guttatus	Tinamus guttatus isolate BGI_N309 unplaced genomic scaffold, ASM70537v2 scaffold13393	5748	5494	4.58e-15	222	86	52.326	N/A
YP_009163904.1	13	108	NW_019032806	Acanthochromis polyacanthus	Acanthochromis polyacanthus ecotype Palm Islands unplaced genomic scaffold, ASM210954v1 orpheusFish_scaffold3690	942	1235	6.03e-15	222	98	51.020	N/A
YP_009163904.1	14	157	NC_053391	Bufo bufo	Bufo bufo chromosome 3, aBufBuf1.1	33282069	33282473	1.46e-14	219	147	38.776	N/A
YP_009163904.1	14	108	NC_053391	Bufo bufo	Bufo bufo chromosome 3, aBufBuf1.1	33223277	33223558	1.22e-12	204	96	46.875	N/A
YP_009163904.1	14	161	NC_053390	Bufo bufo	Bufo bufo chromosome 2, aBufBuf1.1	6711742	6711326	8.76e-14	213	151	37.748	N/A
YP_009163904.1	14	161	NC_053390	Bufo bufo	Bufo bufo chromosome 2, aBufBuf1.1	6709898	6709482	9.95e-14	212	151	37.748	N/A
YP_009163904.1	14	172	NC_053390	Bufo bufo	Bufo bufo chromosome 2, aBufBuf1.1	6708047	6707616	5.95e-12	198	162	35.802	N/A
YP_009163904.1	14	172	NC_053390	Bufo bufo	Bufo bufo chromosome 2, aBufBuf1.1	9191646	9191200	6.51e-12	198	160	33.750	N/A
YP_009163904.1	9	107	NW_006408530	Chrysochloris asiatica	Chrysochloris asiatica unplaced genomic scaffold, ChrAsi1.0 scaffold00012	31588021	31587728	9.50e-14	213	100	43.000	N/A
YP_009163904.1	12	108	NW_019030946	Acanthochromis polyacanthus	Acanthochromis polyacanthus ecotype Palm Islands unplaced genomic scaffold, ASM210954v1 orpheusFish_scaffold1830	120332	120610	3.00e-12	201	98	45.918	N/A
YP_009163904.1	242	310	NW_011305952	Meleagris gallopavo	Meleagris gallopavo isolate NT-WF06-2002-E0010 breed Aviagen turkey brand Nicholas breeding stock unplaced genomic scaffold, Turkey_5.1 ChrUn_random_deg7180001653995	386	171	6.60e-11	175	72	44.444	N/A
YP_009163904.1	14	161	NC_063169	Perognathus longimembris pacificus	Perognathus longimembris pacificus isolate PPM17 chromosome 9, ASM2315922v1	17338	17751	9.38e-11	189	149	34.899	N/A
YP_009163904.1	10	142	NC_053491	Rana temporaria	Rana temporaria chromosome 3, aRanTem1.1	257690968	257691342	3.08e-10	185	138	37.681	N/A
YP_009163904.1	8	98	NC_063185	Perognathus longimembris pacificus	Perognathus longimembris pacificus isolate PPM17 chromosome 25, ASM2315922v1	922935	923201	3.22e-10	185	91	42.857	N/A
YP_009163904.1	9	107	NW_024096460	Crotalus tigris	Crotalus tigris isolate CLP2741 ecotype Arizona unplaced genomic scaffold, ASM1654583v1 scf7180000017536.10889498	6025685	6025395	3.65e-10	184	99	40.404	N/A
YP_009163904.1	14	158	NC_047096	Geotrypetes seraphini	Geotrypetes seraphini chromosome 13, aGeoSer1.1	975396	975797	5.58e-10	183	146	34.932	N/A
YP_009163904.1	10	142	NC_053489	Rana temporaria	Rana temporaria chromosome 1, aRanTem1.1	8654298	8653924	8.06e-10	181	138	36.957	N/A
YP_009163904.1	10	150	NC_053489	Rana temporaria	Rana temporaria chromosome 1, aRanTem1.1	8221747	8221346	1.44e-08	171	147	35.374	N/A
YP_009163904.1	15	101	NC_063178	Perognathus longimembris pacificus	Perognathus longimembris pacificus isolate PPM17 chromosome 18, ASM2315922v1	30795643	30795389	2.24e-09	178	87	42.529	N/A
YP_009163904.1	15	98	NC_063178	Perognathus longimembris pacificus	Perognathus longimembris pacificus isolate PPM17 chromosome 18, ASM2315922v1	30811794	30811549	6.94e-08	166	84	41.667	N/A
YP_009163904.1	1	84	NC_050177	Sander lucioperca	Sander lucioperca isolate FBNREF2018 chromosome 5, SLUC_FBN_1.2	21091050	21090808	1.12e-08	172	84	46.429	N/A
YP_009163904.1	14	142	NC_047084	Geotrypetes seraphini	Geotrypetes seraphini chromosome 1, aGeoSer1.1	332622177	332622536	1.36e-08	171	130	37.692	N/A
YP_009163904.1	14	106	NC_047084	Geotrypetes seraphini	Geotrypetes seraphini chromosome 1, aGeoSer1.1	148132362	148132634	4.21e-08	168	94	41.489	N/A
YP_009163904.1	14	143	NC_047092	Geotrypetes seraphini	Geotrypetes seraphini chromosome 9, aGeoSer1.1	730503	730141	2.85e-08	169	131	37.405	N/A
YP_009163904.1	16	107	NW_022043763	Serinus canaria	Serinus canaria isolate sc_yellow_7_cibi ecotype domestic yellow unplaced genomic scaffold, cibio_Scana_2019 scaffold_3	93892591	93892319	2.35e-07	161	93	40.860	N/A
YP_009163904.1	23	72	NC_059443	Salmo salar	Salmo salar chromosome ssa02, Ssal_v3.1	50965400	50965251	2.48e-07	132	50	48.000	N/A
YP_009163904.1	75	94	NC_059443	Salmo salar	Salmo salar chromosome ssa02, Ssal_v3.1	50965242	50965183	2.48e-07	71	20	50.000	N/A
YP_009163904.1	14	106	NC_047085	Geotrypetes seraphini	Geotrypetes seraphini chromosome 2, aGeoSer1.1	508472973	508473245	3.38e-07	160	94	41.489	N/A
YP_009163904.1	14	158	NC_047085	Geotrypetes seraphini	Geotrypetes seraphini chromosome 2, aGeoSer1.1	463725918	463725517	6.19e-07	158	147	34.014	N/A
YP_009163904.1	13	71	NC_051440	Kryptolebias marmoratus	Kryptolebias marmoratus isolate JLee-2015 linkage group LG11, ASM164957v2	27795170	27794994	4.19e-07	159	59	52.542	N/A
YP_009163904.1	13	100	NC_050597	Megalops cyprinoides	Megalops cyprinoides isolate fMegCyp1 chromosome 15, fMegCyp1.pri	31300367	31300071	6.58e-07	158	99	40.404	N/A
YP_009163904.1	44	108	NC_008803	Monodelphis domestica	Monodelphis domestica chromosome 3, MonDom5	262233152	262232955	1.45e-06	155	66	50.000	N/A
YP_009163904.1	1	75	NW_024061183	Salvelinus namaycush	Salvelinus namaycush isolate Seneca unplaced genomic scaffold, SaNama_1.0 Scaffold487	85259	85477	2.93e-06	153	80	41.250	N/A
YP_009163904.1	13	101	NW_024879238	Cyprinus carpio	Cyprinus carpio isolate SPL01 unplaced genomic scaffold, ASM1834038v1 S000006585	398141	398368	6.34e-06	150	89	38.202	N/A
# TBLASTN 2.13.0+
# Query: YP_009121933.1 |capsid|Mosquito circovirus||Circoviridae|Aedes vexans|Germany|Germany|2013|2015-02-26T00:00:00Z|capsid [Mosquito circovirus]
# Database: ref_euk_rep_genomes
# 0 hits found
# TBLASTN 2.13.0+
# Query: YP_009109654.1 |putative viral capsid|Circoviridae 8 LDMD-2013||Circoviridae||USA|USA|2009-03-03|2014-11-25T00:00:00Z|putative viral capsid [Circoviridae 8 LDMD-2013]
# Database: ref_euk_rep_genomes
# 0 hits found
# TBLASTN 2.13.0+
# Query: UPW41510.1 |capsid protein|Dipodfec virus UA23Rod_1805|Cyclovirus|Circoviridae|Dipodomys spectabilis|USA: Arizona|USA|2018-03-05|2022-09-01T00:00:00Z|capsid protein [Dipodfec virus UA23Rod_1805]
# Database: ref_euk_rep_genomes
# 0 hits found
# TBLASTN 2.13.0+
# Query: UOF78227.1 |rep protein|Circoviridae sp.||Circoviridae||USA|USA|2019-01-01|2022-04-10T00:00:00Z|rep protein [Circoviridae sp.]
# Database: ref_euk_rep_genomes
# Fields: query acc., q. start, q. end, subject acc., subject sci name, subject title, s. start, s. end, evalue, score, alignment length, % identity, subject strand
# 73 hits found
UOF78227.1	8	283	NC_051315	Choloepus didactylus	Choloepus didactylus isolate mChoDid1 chromosome 9, mChoDid1.pri	63810045	63810830	1.31e-35	375	279	35.484	N/A
UOF78227.1	8	288	NC_051447	Kryptolebias marmoratus	Kryptolebias marmoratus isolate JLee-2015 linkage group LG18, ASM164957v2	2741233	2742045	9.44e-34	361	286	37.762	N/A
UOF78227.1	5	283	NC_051050	Acanthopagrus latus	Acanthopagrus latus isolate v.2019 chromosome 12, fAcaLat1.1	1495601	1496413	7.93e-29	324	289	35.294	N/A
UOF78227.1	5	283	NC_051050	Acanthopagrus latus	Acanthopagrus latus isolate v.2019 chromosome 12, fAcaLat1.1	1488039	1488851	6.82e-28	317	289	35.294	N/A
UOF78227.1	5	283	NC_051050	Acanthopagrus latus	Acanthopagrus latus isolate v.2019 chromosome 12, fAcaLat1.1	1489929	1490741	6.82e-28	317	289	35.294	N/A
UOF78227.1	5	283	NC_051050	Acanthopagrus latus	Acanthopagrus latus isolate v.2019 chromosome 12, fAcaLat1.1	1491819	1492631	6.82e-28	317	289	35.294	N/A
UOF78227.1	5	283	NC_051050	Acanthopagrus latus	Acanthopagrus latus isolate v.2019 chromosome 12, fAcaLat1.1	1493709	1494521	6.82e-28	317	289	35.294	N/A
UOF78227.1	5	283	NC_051050	Acanthopagrus latus	Acanthopagrus latus isolate v.2019 chromosome 12, fAcaLat1.1	1506752	1507564	6.82e-28	317	289	35.294	N/A
UOF78227.1	5	283	NC_051050	Acanthopagrus latus	Acanthopagrus latus isolate v.2019 chromosome 12, fAcaLat1.1	1502968	1503780	3.00e-27	312	288	34.028	N/A
UOF78227.1	9	283	NC_051050	Acanthopagrus latus	Acanthopagrus latus isolate v.2019 chromosome 12, fAcaLat1.1	1504872	1505672	4.42e-26	303	285	35.088	N/A
UOF78227.1	8	283	NW_025960865	Perognathus longimembris pacificus	Perognathus longimembris pacificus isolate PPM17 unplaced genomic scaffold, ASM2315922v1 HiC_scaffold_5438	20229	21017	1.26e-28	322	279	35.125	N/A
UOF78227.1	8	283	NC_063165	Perognathus longimembris pacificus	Perognathus longimembris pacificus isolate PPM17 chromosome 5, ASM2315922v1	87993867	87993079	1.57e-28	321	279	35.125	N/A
UOF78227.1	3	283	NC_064428	Astyanax mexicanus	Astyanax mexicanus isolate ESR-SI-001 chromosome 21, AstMex3_surface	7537800	7536973	7.94e-28	316	289	31.834	N/A
UOF78227.1	8	291	NW_025961413	Perognathus longimembris pacificus	Perognathus longimembris pacificus isolate PPM17 unplaced genomic scaffold, ASM2315922v1 HiC_scaffold_5931	1390614	1389790	9.69e-28	316	291	34.708	N/A
UOF78227.1	8	283	NW_025961413	Perognathus longimembris pacificus	Perognathus longimembris pacificus isolate PPM17 unplaced genomic scaffold, ASM2315922v1 HiC_scaffold_5931	1272565	1271777	3.42e-26	304	279	34.767	N/A
UOF78227.1	8	285	NW_022989367	Pseudochaenichthys georgianus	Pseudochaenichthys georgianus unplaced genomic scaffold, fPseGeo1.1	764	1573	1.14e-26	307	284	33.803	N/A
UOF78227.1	2	289	NW_010581509	Tinamus guttatus	Tinamus guttatus isolate BGI_N309 unplaced genomic scaffold, ASM70537v2 scaffold13393	5760	4942	4.31e-25	295	289	30.796	N/A
UOF78227.1	8	257	NC_053391	Bufo bufo	Bufo bufo chromosome 3, aBufBuf1.1	33282072	33282791	4.30e-22	273	253	30.040	N/A
UOF78227.1	8	257	NC_053391	Bufo bufo	Bufo bufo chromosome 3, aBufBuf1.1	33223280	33223990	7.56e-18	240	252	29.365	N/A
UOF78227.1	8	262	NW_024096460	Crotalus tigris	Crotalus tigris isolate CLP2741 ecotype Arizona unplaced genomic scaffold, ASM1654583v1 scf7180000017536.10889498	6025667	6024948	1.25e-21	269	264	33.712	N/A
UOF78227.1	2	258	NC_063169	Perognathus longimembris pacificus	Perognathus longimembris pacificus isolate PPM17 chromosome 9, ASM2315922v1	17326	18060	2.03e-21	268	260	31.154	N/A
UOF78227.1	119	258	NC_063169	Perognathus longimembris pacificus	Perognathus longimembris pacificus isolate PPM17 chromosome 9, ASM2315922v1	23372	23794	9.93e-12	193	143	35.664	N/A
UOF78227.1	5	254	NW_015507170	Sinocyclocheilus grahami	Sinocyclocheilus grahami isolate Dianchi unplaced genomic scaffold, SAMN03320097.WGS_v1.1 scaffold1991.1	42114	41398	1.28e-20	261	254	33.071	N/A
UOF78227.1	137	286	NW_015507170	Sinocyclocheilus grahami	Sinocyclocheilus grahami isolate Dianchi unplaced genomic scaffold, SAMN03320097.WGS_v1.1 scaffold1991.1	40685	40233	1.19e-11	192	155	36.129	N/A
UOF78227.1	8	257	NC_053390	Bufo bufo	Bufo bufo chromosome 2, aBufBuf1.1	9191643	9190927	1.51e-19	253	252	29.365	N/A
UOF78227.1	8	184	NC_053390	Bufo bufo	Bufo bufo chromosome 2, aBufBuf1.1	6711739	6711236	2.01e-10	151	180	28.889	N/A
UOF78227.1	200	233	NC_053390	Bufo bufo	Bufo bufo chromosome 2, aBufBuf1.1	6711194	6711096	2.01e-10	78	34	41.176	N/A
UOF78227.1	8	184	NC_053390	Bufo bufo	Bufo bufo chromosome 2, aBufBuf1.1	6709895	6709392	1.01e-09	151	180	28.889	N/A
UOF78227.1	200	233	NC_053390	Bufo bufo	Bufo bufo chromosome 2, aBufBuf1.1	6709350	6709252	1.01e-09	71	34	41.176	N/A
UOF78227.1	8	285	NC_053491	Rana temporaria	Rana temporaria chromosome 3, aRanTem1.1	257690983	257691777	1.07e-18	247	283	30.742	N/A
UOF78227.1	45	283	NC_064425	Astyanax mexicanus	Astyanax mexicanus isolate ESR-SI-001 chromosome 18, AstMex3_surface	34657314	34656613	2.82e-18	244	247	31.984	N/A
UOF78227.1	61	288	NC_051431	Kryptolebias marmoratus	Kryptolebias marmoratus isolate JLee-2015 linkage group LG2, ASM164957v2	31005229	31004576	1.60e-17	238	233	36.481	N/A
UOF78227.1	8	285	NC_053489	Rana temporaria	Rana temporaria chromosome 1, aRanTem1.1	8654283	8653489	1.95e-17	237	283	30.389	N/A
UOF78227.1	8	215	NC_053489	Rana temporaria	Rana temporaria chromosome 1, aRanTem1.1	8221732	8221142	3.76e-11	189	216	31.944	N/A
UOF78227.1	74	288	NC_051440	Kryptolebias marmoratus	Kryptolebias marmoratus isolate JLee-2015 linkage group LG11, ASM164957v2	27794971	27794354	1.12e-16	231	219	35.160	N/A
UOF78227.1	9	254	NC_047094	Geotrypetes seraphini	Geotrypetes seraphini chromosome 11, aGeoSer1.1	49647450	49646737	3.96e-16	227	256	29.688	N/A
UOF78227.1	8	202	NC_047085	Geotrypetes seraphini	Geotrypetes seraphini chromosome 2, aGeoSer1.1	508472976	508473551	6.38e-16	174	208	31.731	N/A
UOF78227.1	200	247	NC_047085	Geotrypetes seraphini	Geotrypetes seraphini chromosome 2, aGeoSer1.1	508473530	508473670	6.38e-16	103	48	43.750	N/A
UOF78227.1	137	254	NC_047085	Geotrypetes seraphini	Geotrypetes seraphini chromosome 2, aGeoSer1.1	156359698	156360063	4.31e-09	172	123	37.398	N/A
UOF78227.1	8	168	NC_047085	Geotrypetes seraphini	Geotrypetes seraphini chromosome 2, aGeoSer1.1	463725915	463725481	1.91e-06	152	163	34.356	N/A
UOF78227.1	115	254	NC_063168	Perognathus longimembris pacificus	Perognathus longimembris pacificus isolate PPM17 chromosome 8, ASM2315922v1	33490	33912	3.21e-13	205	143	37.762	N/A
UOF78227.1	115	254	NC_063168	Perognathus longimembris pacificus	Perognathus longimembris pacificus isolate PPM17 chromosome 8, ASM2315922v1	29593	30015	9.40e-12	193	143	34.965	N/A
UOF78227.1	17	202	NC_008803	Monodelphis domestica	Monodelphis domestica chromosome 3, MonDom5	262233209	262232679	7.75e-12	150	189	29.630	N/A
UOF78227.1	217	259	NC_008803	Monodelphis domestica	Monodelphis domestica chromosome 3, MonDom5	262232680	262232552	7.75e-12	92	43	41.860	N/A
UOF78227.1	142	285	NC_063057	Megalobrama amblycephala	Megalobrama amblycephala isolate DHTTF-2021 linkage group LG14, ASM1881202v1	47479951	47480385	1.85e-11	191	147	38.776	N/A
UOF78227.1	137	253	NC_047090	Geotrypetes seraphini	Geotrypetes seraphini chromosome 7, aGeoSer1.1	45601947	45602309	3.56e-11	189	122	38.525	N/A
UOF78227.1	138	289	NC_047090	Geotrypetes seraphini	Geotrypetes seraphini chromosome 7, aGeoSer1.1	150028622	150029092	1.24e-10	185	158	32.278	N/A
UOF78227.1	200	254	NC_047090	Geotrypetes seraphini	Geotrypetes seraphini chromosome 7, aGeoSer1.1	5551528	5551367	8.69e-07	128	55	43.636	N/A
UOF78227.1	137	186	NC_047090	Geotrypetes seraphini	Geotrypetes seraphini chromosome 7, aGeoSer1.1	5551733	5551578	8.69e-07	68	52	40.385	N/A
UOF78227.1	64	278	NW_021856866	Suricata suricatta	Suricata suricatta isolate VVHF042 unplaced genomic scaffold, meerkat_22Aug2017_6uvM2_HiC HiC_scaffold_1278	1932	1300	9.58e-10	176	222	31.532	N/A
UOF78227.1	8	202	NC_047512	Pseudochaenichthys georgianus	Pseudochaenichthys georgianus chromosome 10, fPseGeo1.1	45263176	45262610	1.36e-09	176	202	33.663	N/A
UOF78227.1	180	283	NC_047512	Pseudochaenichthys georgianus	Pseudochaenichthys georgianus chromosome 10, fPseGeo1.1	45262685	45262377	1.53e-06	152	106	36.792	N/A
UOF78227.1	166	286	NC_063172	Perognathus longimembris pacificus	Perognathus longimembris pacificus isolate PPM17 chromosome 12, ASM2315922v1	26733673	26734026	1.82e-09	153	121	33.884	N/A
UOF78227.1	74	152	NC_063172	Perognathus longimembris pacificus	Perognathus longimembris pacificus isolate PPM17 chromosome 12, ASM2315922v1	26733419	26733625	1.82e-09	67	79	34.177	N/A
UOF78227.1	115	292	NC_063186	Perognathus longimembris pacificus	Perognathus longimembris pacificus isolate PPM17 chromosome 26, ASM2315922v1	12192101	12192646	1.89e-09	175	190	30.526	N/A
UOF78227.1	200	260	NC_063185	Perognathus longimembris pacificus	Perognathus longimembris pacificus isolate PPM17 chromosome 25, ASM2315922v1	907618	907797	1.27e-08	126	61	42.623	N/A
UOF78227.1	137	194	NC_063185	Perognathus longimembris pacificus	Perognathus longimembris pacificus isolate PPM17 chromosome 25, ASM2315922v1	907410	907592	1.27e-08	87	61	32.787	N/A
UOF78227.1	200	286	NC_063178	Perognathus longimembris pacificus	Perognathus longimembris pacificus isolate PPM17 chromosome 18, ASM2315922v1	30811234	30810980	2.13e-08	129	87	35.632	N/A
UOF78227.1	137	194	NC_063178	Perognathus longimembris pacificus	Perognathus longimembris pacificus isolate PPM17 chromosome 18, ASM2315922v1	30811442	30811260	2.13e-08	82	61	31.148	N/A
UOF78227.1	143	254	NC_047093	Geotrypetes seraphini	Geotrypetes seraphini chromosome 10, aGeoSer1.1	95524021	95524368	2.28e-08	167	117	37.607	N/A
UOF78227.1	138	260	NC_053162	Polypterus senegalus	Polypterus senegalus isolate Bchr_013 chromosome 9, ASM1683550v1	59503079	59503450	6.01e-08	163	125	34.400	N/A
UOF78227.1	138	259	NC_053162	Polypterus senegalus	Polypterus senegalus isolate Bchr_013 chromosome 9, ASM1683550v1	59501893	59502261	4.42e-07	157	124	31.452	N/A
UOF78227.1	5	107	NC_051451	Kryptolebias marmoratus	Kryptolebias marmoratus isolate JLee-2015 linkage group LG22, ASM164957v2	4327404	4327084	6.12e-08	163	109	37.615	N/A
UOF78227.1	137	257	NC_047096	Geotrypetes seraphini	Geotrypetes seraphini chromosome 13, aGeoSer1.1	44075396	44075022	8.74e-08	162	126	34.127	N/A
UOF78227.1	5	254	NC_047096	Geotrypetes seraphini	Geotrypetes seraphini chromosome 13, aGeoSer1.1	975390	976118	2.97e-06	150	260	27.692	N/A
UOF78227.1	66	257	NW_022992170	Gymnodraco acuticeps	Gymnodraco acuticeps unplaced genomic scaffold, fGymAcu1.1	63134	62586	9.82e-08	162	198	31.313	N/A
UOF78227.1	8	121	NW_019029310	Acanthochromis polyacanthus	Acanthochromis polyacanthus ecotype Palm Islands unplaced genomic scaffold, ASM210954v1 orpheusFish_scaffold194	166074	166385	1.43e-07	161	117	36.752	N/A
UOF78227.1	166	253	NC_047084	Geotrypetes seraphini	Geotrypetes seraphini chromosome 1, aGeoSer1.1	164454330	164454061	2.17e-07	135	91	35.165	N/A
UOF78227.1	53	155	NC_047084	Geotrypetes seraphini	Geotrypetes seraphini chromosome 1, aGeoSer1.1	164454635	164454363	2.17e-07	66	104	27.885	N/A
UOF78227.1	42	224	NC_047084	Geotrypetes seraphini	Geotrypetes seraphini chromosome 1, aGeoSer1.1	487392704	487393243	2.26e-07	159	193	32.124	N/A
UOF78227.1	159	277	NW_024096479	Crotalus tigris	Crotalus tigris isolate CLP2741 ecotype Arizona unplaced genomic scaffold, ASM1654583v1 scf7180000017568.13789103	1658928	1658584	3.55e-07	157	119	36.134	N/A
UOF78227.1	74	215	NC_053129	Perca fluviatilis	Perca fluviatilis chromosome 18, GENO_Pfluv_1.0	235613	236020	1.28e-06	153	146	36.301	N/A
UOF78227.1	33	259	NC_053161	Polypterus senegalus	Polypterus senegalus isolate Bchr_013 chromosome 8, ASM1683550v1	160616545	160615910	7.49e-06	147	239	27.615	N/A
# TBLASTN 2.13.0+
# Query: UOF80440.1 |capsid protein|Circoviridae sp.||Circoviridae||USA|USA|2019-01-01|2022-04-10T00:00:00Z|capsid protein [Circoviridae sp.]
# Database: ref_euk_rep_genomes
# 0 hits found
# TBLASTN 2.13.0+
# Query: UOF82966.1 |hypothetical protein|Circoviridae sp.||Circoviridae||USA|USA|2019-01-01|2022-04-10T00:00:00Z|hypothetical protein [Circoviridae sp.]
# Database: ref_euk_rep_genomes
# 0 hits found
# TBLASTN 2.13.0+
# Query: QZA75065.1 |putative ORF1|Po-Circo-like virus 41||Circoviridae|Sus scrofa|Hungary|Hungary|2012|2021-08-23T00:00:00Z|putative ORF1 [Po-Circo-like virus 41]
# Database: ref_euk_rep_genomes
# 0 hits found
# TBLASTN 2.13.0+
# Query: QYM90075.1 |Cap|Po-Circo-like virus||Circoviridae|Sus scrofa|China|China|2020-10|2021-08-14T00:00:00Z|Cap [Po-Circo-like virus]
# Database: ref_euk_rep_genomes
# 0 hits found
# TBLASTN 2.13.0+
# Query: QJI53390.1 |replication-associated protein|Circoviridae sp.||Circoviridae|Otis tarda|China|China|2016|2020-05-06T00:00:00Z|replication-associated protein [Circoviridae sp.]
# Database: ref_euk_rep_genomes
# Fields: query acc., q. start, q. end, subject acc., subject sci name, subject title, s. start, s. end, evalue, score, alignment length, % identity, subject strand
# 788 hits found
QJI53390.1	1	231	NC_051431	Kryptolebias marmoratus	Kryptolebias marmoratus isolate JLee-2015 linkage group LG2, ASM164957v2	31005211	31004519	3.19e-82	715	233	57.940	N/A
QJI53390.1	1	231	NC_051447	Kryptolebias marmoratus	Kryptolebias marmoratus isolate JLee-2015 linkage group LG18, ASM164957v2	2741410	2742102	4.84e-82	714	233	57.082	N/A
QJI53390.1	1	231	NC_051440	Kryptolebias marmoratus	Kryptolebias marmoratus isolate JLee-2015 linkage group LG11, ASM164957v2	27794989	27794297	1.10e-81	711	233	57.940	N/A
QJI53390.1	1	231	NW_022989367	Pseudochaenichthys georgianus	Pseudochaenichthys georgianus unplaced genomic scaffold, fPseGeo1.1	941	1639	1.05e-75	667	237	53.586	N/A
QJI53390.1	1	207	NC_051050	Acanthopagrus latus	Acanthopagrus latus isolate v.2019 chromosome 12, fAcaLat1.1	1503154	1503780	5.36e-75	661	210	58.095	N/A
QJI53390.1	1	207	NC_051050	Acanthopagrus latus	Acanthopagrus latus isolate v.2019 chromosome 12, fAcaLat1.1	1495787	1496413	7.03e-75	660	210	58.095	N/A
QJI53390.1	1	207	NC_051050	Acanthopagrus latus	Acanthopagrus latus isolate v.2019 chromosome 12, fAcaLat1.1	1492005	1492631	1.32e-74	658	210	57.619	N/A
QJI53390.1	1	207	NC_051050	Acanthopagrus latus	Acanthopagrus latus isolate v.2019 chromosome 12, fAcaLat1.1	1505046	1505672	1.33e-74	658	210	57.619	N/A
QJI53390.1	1	207	NC_051050	Acanthopagrus latus	Acanthopagrus latus isolate v.2019 chromosome 12, fAcaLat1.1	1488225	1488851	1.36e-74	658	210	57.619	N/A
QJI53390.1	1	207	NC_051050	Acanthopagrus latus	Acanthopagrus latus isolate v.2019 chromosome 12, fAcaLat1.1	1490115	1490741	1.36e-74	658	210	57.619	N/A
QJI53390.1	1	207	NC_051050	Acanthopagrus latus	Acanthopagrus latus isolate v.2019 chromosome 12, fAcaLat1.1	1493895	1494521	1.36e-74	658	210	57.619	N/A
QJI53390.1	1	207	NC_051050	Acanthopagrus latus	Acanthopagrus latus isolate v.2019 chromosome 12, fAcaLat1.1	1506938	1507564	1.36e-74	658	210	57.619	N/A
QJI53390.1	1	209	NC_064428	Astyanax mexicanus	Astyanax mexicanus isolate ESR-SI-001 chromosome 21, AstMex3_surface	7537608	7536967	1.06e-71	637	214	53.738	N/A
QJI53390.1	1	207	NC_064425	Astyanax mexicanus	Astyanax mexicanus isolate ESR-SI-001 chromosome 18, AstMex3_surface	34657248	34656613	1.42e-66	599	212	51.887	N/A
QJI53390.1	2	220	NC_053489	Rana temporaria	Rana temporaria chromosome 1, aRanTem1.1	8654106	8653450	9.23e-64	578	224	51.339	N/A
QJI53390.1	5	220	NC_053489	Rana temporaria	Rana temporaria chromosome 1, aRanTem1.1	676086759	676087406	2.16e-42	418	221	41.629	N/A
QJI53390.1	2	177	NC_053489	Rana temporaria	Rana temporaria chromosome 1, aRanTem1.1	8221555	8221034	1.81e-34	359	179	45.251	N/A
QJI53390.1	153	207	NC_053489	Rana temporaria	Rana temporaria chromosome 1, aRanTem1.1	8221107	8220943	3.45e-12	192	55	56.364	N/A
QJI53390.1	2	220	NC_053491	Rana temporaria	Rana temporaria chromosome 3, aRanTem1.1	257691160	257691816	1.71e-63	576	224	51.339	N/A
QJI53390.1	6	191	NC_063057	Megalobrama amblycephala	Megalobrama amblycephala isolate DHTTF-2021 linkage group LG14, ASM1881202v1	47482321	47481761	2.61e-62	567	187	56.684	N/A
QJI53390.1	64	231	NC_063057	Megalobrama amblycephala	Megalobrama amblycephala isolate DHTTF-2021 linkage group LG14, ASM1881202v1	47479945	47480454	1.36e-51	487	171	54.386	N/A
QJI53390.1	2	207	NC_063057	Megalobrama amblycephala	Megalobrama amblycephala isolate DHTTF-2021 linkage group LG14, ASM1881202v1	47483516	47482950	5.24e-26	296	217	34.562	N/A
QJI53390.1	9	115	NC_063057	Megalobrama amblycephala	Megalobrama amblycephala isolate DHTTF-2021 linkage group LG14, ASM1881202v1	47481771	47481448	1.51e-21	262	108	50.926	N/A
QJI53390.1	2	79	NC_063057	Megalobrama amblycephala	Megalobrama amblycephala isolate DHTTF-2021 linkage group LG14, ASM1881202v1	47479617	47479384	3.01e-18	238	78	53.846	N/A
QJI53390.1	17	92	NC_063057	Megalobrama amblycephala	Megalobrama amblycephala isolate DHTTF-2021 linkage group LG14, ASM1881202v1	47483472	47483242	2.70e-09	170	77	48.052	N/A
QJI53390.1	5	225	NW_021856866	Suricata suricatta	Suricata suricatta isolate VVHF042 unplaced genomic scaffold, meerkat_22Aug2017_6uvM2_HiC HiC_scaffold_1278	1908	1237	6.61e-61	543	227	49.780	N/A
QJI53390.1	2	181	NW_015507170	Sinocyclocheilus grahami	Sinocyclocheilus grahami isolate Dianchi unplaced genomic scaffold, SAMN03320097.WGS_v1.1 scaffold1991.1	41934	41392	7.15e-61	556	181	56.354	N/A
QJI53390.1	75	231	NW_015507170	Sinocyclocheilus grahami	Sinocyclocheilus grahami isolate Dianchi unplaced genomic scaffold, SAMN03320097.WGS_v1.1 scaffold1991.1	38631	38155	8.66e-60	468	160	55.000	N/A
QJI53390.1	2	71	NW_015507170	Sinocyclocheilus grahami	Sinocyclocheilus grahami isolate Dianchi unplaced genomic scaffold, SAMN03320097.WGS_v1.1 scaffold1991.1	38843	38634	8.66e-60	189	70	51.429	N/A
QJI53390.1	60	231	NW_015507170	Sinocyclocheilus grahami	Sinocyclocheilus grahami isolate Dianchi unplaced genomic scaffold, SAMN03320097.WGS_v1.1 scaffold1991.1	40688	40167	1.22e-50	480	174	52.299	N/A
QJI53390.1	13	202	NC_047090	Geotrypetes seraphini	Geotrypetes seraphini chromosome 7, aGeoSer1.1	45601806	45602387	9.97e-61	555	195	56.923	N/A
QJI53390.1	39	218	NC_047090	Geotrypetes seraphini	Geotrypetes seraphini chromosome 7, aGeoSer1.1	150028553	150029104	1.12e-51	488	185	54.054	N/A
QJI53390.1	118	191	NC_047090	Geotrypetes seraphini	Geotrypetes seraphini chromosome 7, aGeoSer1.1	5551552	5551331	1.31e-39	319	74	71.622	N/A
QJI53390.1	46	109	NC_047090	Geotrypetes seraphini	Geotrypetes seraphini chromosome 7, aGeoSer1.1	5551778	5551584	1.31e-39	163	65	53.846	N/A
QJI53390.1	129	171	NC_047090	Geotrypetes seraphini	Geotrypetes seraphini chromosome 7, aGeoSer1.1	7149057	7148929	2.13e-19	162	43	65.116	N/A
QJI53390.1	51	99	NC_047090	Geotrypetes seraphini	Geotrypetes seraphini chromosome 7, aGeoSer1.1	7149269	7149120	2.13e-19	129	50	56.000	N/A
QJI53390.1	105	129	NC_047090	Geotrypetes seraphini	Geotrypetes seraphini chromosome 7, aGeoSer1.1	7149115	7149047	2.13e-19	54	25	48.000	N/A
QJI53390.1	2	195	NW_024096460	Crotalus tigris	Crotalus tigris isolate CLP2741 ecotype Arizona unplaced genomic scaffold, ASM1654583v1 scf7180000017536.10889498	6025493	6024921	1.90e-60	553	195	56.410	N/A
QJI53390.1	5	202	NW_010581509	Tinamus guttatus	Tinamus guttatus isolate BGI_N309 unplaced genomic scaffold, ASM70537v2 scaffold13393	5556	4975	5.49e-60	549	198	52.525	N/A
QJI53390.1	118	208	NC_047512	Pseudochaenichthys georgianus	Pseudochaenichthys georgianus chromosome 10, fPseGeo1.1	45262646	45262365	4.71e-59	353	94	65.957	N/A
QJI53390.1	1	122	NC_047512	Pseudochaenichthys georgianus	Pseudochaenichthys georgianus chromosome 10, fPseGeo1.1	45262999	45262631	4.71e-59	298	124	45.968	N/A
QJI53390.1	1	212	NC_053390	Bufo bufo	Bufo bufo chromosome 2, aBufBuf1.1	9191466	9190837	4.89e-59	542	213	51.643	N/A
QJI53390.1	2	160	NC_053390	Bufo bufo	Bufo bufo chromosome 2, aBufBuf1.1	6707864	6707409	4.39e-37	379	161	50.311	N/A
QJI53390.1	2	111	NC_053390	Bufo bufo	Bufo bufo chromosome 2, aBufBuf1.1	6711559	6711230	1.79e-35	244	111	46.847	N/A
QJI53390.1	117	179	NC_053390	Bufo bufo	Bufo bufo chromosome 2, aBufBuf1.1	6711221	6711045	1.79e-35	202	63	60.317	N/A
QJI53390.1	2	111	NC_053390	Bufo bufo	Bufo bufo chromosome 2, aBufBuf1.1	6709715	6709386	2.03e-35	243	111	46.847	N/A
QJI53390.1	117	179	NC_053390	Bufo bufo	Bufo bufo chromosome 2, aBufBuf1.1	6709377	6709201	2.03e-35	202	63	60.317	N/A
QJI53390.1	2	203	NC_053391	Bufo bufo	Bufo bufo chromosome 3, aBufBuf1.1	33282252	33282854	7.34e-59	541	203	52.217	N/A
QJI53390.1	2	212	NC_053391	Bufo bufo	Bufo bufo chromosome 3, aBufBuf1.1	33223457	33224080	2.45e-58	537	212	51.887	N/A
QJI53390.1	2	170	NW_022992170	Gymnodraco acuticeps	Gymnodraco acuticeps unplaced genomic scaffold, fGymAcu1.1	63125	62619	1.65e-55	515	172	56.395	N/A
QJI53390.1	175	207	NW_022992170	Gymnodraco acuticeps	Gymnodraco acuticeps unplaced genomic scaffold, fGymAcu1.1	62616	62518	1.65e-55	106	33	51.515	N/A
QJI53390.1	1	213	NC_063165	Perognathus longimembris pacificus	Perognathus longimembris pacificus isolate PPM17 chromosome 5, ASM2315922v1	87993696	87993061	2.31e-55	515	215	46.512	N/A
QJI53390.1	1	213	NW_025960865	Perognathus longimembris pacificus	Perognathus longimembris pacificus isolate PPM17 unplaced genomic scaffold, ASM2315922v1 HiC_scaffold_5438	20400	21035	2.98e-55	514	215	46.512	N/A
QJI53390.1	1	213	NW_025961413	Perognathus longimembris pacificus	Perognathus longimembris pacificus isolate PPM17 unplaced genomic scaffold, ASM2315922v1 HiC_scaffold_5931	1272394	1271759	1.23e-53	502	215	46.047	N/A
QJI53390.1	1	213	NW_025961413	Perognathus longimembris pacificus	Perognathus longimembris pacificus isolate PPM17 unplaced genomic scaffold, ASM2315922v1 HiC_scaffold_5931	1390443	1389808	7.43e-53	496	215	45.581	N/A
QJI53390.1	42	209	NC_047085	Geotrypetes seraphini	Geotrypetes seraphini chromosome 2, aGeoSer1.1	156359641	156360159	1.43e-53	502	173	57.225	N/A
QJI53390.1	2	112	NC_047085	Geotrypetes seraphini	Geotrypetes seraphini chromosome 2, aGeoSer1.1	508473150	508473482	3.66e-42	259	112	49.107	N/A
QJI53390.1	117	184	NC_047085	Geotrypetes seraphini	Geotrypetes seraphini chromosome 2, aGeoSer1.1	508473503	508473712	3.66e-42	245	70	62.857	N/A
QJI53390.1	5	139	NC_047085	Geotrypetes seraphini	Geotrypetes seraphini chromosome 2, aGeoSer1.1	463725732	463725235	7.40e-24	280	167	42.515	N/A
QJI53390.1	124	173	NC_047085	Geotrypetes seraphini	Geotrypetes seraphini chromosome 2, aGeoSer1.1	74849900	74850049	7.57e-13	197	50	72.000	N/A
QJI53390.1	6	217	NC_053129	Perca fluviatilis	Perca fluviatilis chromosome 18, GENO_Pfluv_1.0	235610	236257	4.81e-51	483	232	46.121	N/A
QJI53390.1	1	214	NC_051315	Choloepus didactylus	Choloepus didactylus isolate mChoDid1 chromosome 9, mChoDid1.pri	63810219	63810851	6.46e-50	475	218	45.872	N/A
QJI53390.1	5	211	NC_047094	Geotrypetes seraphini	Geotrypetes seraphini chromosome 11, aGeoSer1.1	49647267	49646638	1.37e-49	472	219	47.945	N/A
QJI53390.1	86	178	NC_047094	Geotrypetes seraphini	Geotrypetes seraphini chromosome 11, aGeoSer1.1	66768944	66768666	1.48e-21	262	93	54.839	N/A
QJI53390.1	7	107	NC_047094	Geotrypetes seraphini	Geotrypetes seraphini chromosome 11, aGeoSer1.1	66769182	66768880	9.08e-15	211	102	48.039	N/A
QJI53390.1	42	221	NC_053162	Polypterus senegalus	Polypterus senegalus isolate Bchr_013 chromosome 9, ASM1683550v1	59503022	59503558	1.90e-47	456	181	49.171	N/A
QJI53390.1	5	220	NC_053162	Polypterus senegalus	Polypterus senegalus isolate Bchr_013 chromosome 9, ASM1683550v1	59504584	59505210	8.34e-46	444	217	44.240	N/A
QJI53390.1	36	195	NC_053162	Polypterus senegalus	Polypterus senegalus isolate Bchr_013 chromosome 9, ASM1683550v1	59501803	59502294	6.34e-44	430	165	51.515	N/A
QJI53390.1	67	209	NC_047093	Geotrypetes seraphini	Geotrypetes seraphini chromosome 10, aGeoSer1.1	95524021	95524464	3.33e-43	424	148	58.108	N/A
QJI53390.1	60	209	NC_047096	Geotrypetes seraphini	Geotrypetes seraphini chromosome 13, aGeoSer1.1	44075399	44074935	5.14e-43	423	155	55.484	N/A
QJI53390.1	5	215	NC_047096	Geotrypetes seraphini	Geotrypetes seraphini chromosome 13, aGeoSer1.1	975582	976229	1.96e-37	381	219	42.009	N/A
QJI53390.1	5	103	NC_047096	Geotrypetes seraphini	Geotrypetes seraphini chromosome 13, aGeoSer1.1	29691881	29691585	3.82e-19	244	100	50.000	N/A
QJI53390.1	40	113	NC_047096	Geotrypetes seraphini	Geotrypetes seraphini chromosome 13, aGeoSer1.1	8834965	8834726	6.61e-11	164	80	48.750	N/A
QJI53390.1	5	28	NC_047096	Geotrypetes seraphini	Geotrypetes seraphini chromosome 13, aGeoSer1.1	8835039	8834968	6.61e-11	66	24	41.667	N/A
QJI53390.1	2	109	NC_044035	Microcaecilia unicolor	Microcaecilia unicolor chromosome 5, aMicUni1.1	245064187	245063864	2.04e-42	274	109	51.376	N/A
QJI53390.1	117	173	NC_044035	Microcaecilia unicolor	Microcaecilia unicolor chromosome 5, aMicUni1.1	245063840	245063670	2.04e-42	232	57	71.930	N/A
QJI53390.1	1	176	NW_019032806	Acanthochromis polyacanthus	Acanthochromis polyacanthus ecotype Palm Islands unplaced genomic scaffold, ASM210954v1 orpheusFish_scaffold3690	1128	1643	1.36e-39	371	179	45.251	N/A
QJI53390.1	170	207	NW_019032806	Acanthochromis polyacanthus	Acanthochromis polyacanthus ecotype Palm Islands unplaced genomic scaffold, ASM210954v1 orpheusFish_scaffold3690	1624	1737	1.36e-39	110	38	50.000	N/A
QJI53390.1	6	178	NC_050478	Molothrus ater	Molothrus ater isolate BHLD 08-10-18 breed brown headed cowbird chromosome 1, BPBGC_Mater_1.0	103814665	103814144	2.15e-38	389	177	43.503	N/A
QJI53390.1	85	218	NC_047084	Geotrypetes seraphini	Geotrypetes seraphini chromosome 1, aGeoSer1.1	461321844	461321434	2.42e-38	388	138	55.072	N/A
QJI53390.1	62	218	NC_047084	Geotrypetes seraphini	Geotrypetes seraphini chromosome 1, aGeoSer1.1	164454417	164453938	2.79e-38	388	161	48.447	N/A
QJI53390.1	85	217	NC_047084	Geotrypetes seraphini	Geotrypetes seraphini chromosome 1, aGeoSer1.1	184878605	184878195	7.83e-38	384	138	58.696	N/A
QJI53390.1	5	137	NC_047084	Geotrypetes seraphini	Geotrypetes seraphini chromosome 1, aGeoSer1.1	487392791	487393195	1.01e-33	354	136	54.412	N/A
QJI53390.1	92	209	NC_047084	Geotrypetes seraphini	Geotrypetes seraphini chromosome 1, aGeoSer1.1	419066392	419066027	1.05e-32	346	122	55.738	N/A
QJI53390.1	114	219	NC_047084	Geotrypetes seraphini	Geotrypetes seraphini chromosome 1, aGeoSer1.1	471601265	471601585	5.11e-31	333	108	57.407	N/A
QJI53390.1	21	149	NC_047084	Geotrypetes seraphini	Geotrypetes seraphini chromosome 1, aGeoSer1.1	122710920	122710543	1.55e-26	300	134	49.254	N/A
QJI53390.1	5	80	NC_047084	Geotrypetes seraphini	Geotrypetes seraphini chromosome 1, aGeoSer1.1	164454584	164454360	6.68e-14	205	76	53.947	N/A
QJI53390.1	5	63	NC_047084	Geotrypetes seraphini	Geotrypetes seraphini chromosome 1, aGeoSer1.1	332622363	332622536	3.06e-07	154	59	50.847	N/A
QJI53390.1	36	79	NC_047084	Geotrypetes seraphini	Geotrypetes seraphini chromosome 1, aGeoSer1.1	180327901	180328032	5.78e-07	152	44	63.636	N/A
QJI53390.1	155	218	NC_047084	Geotrypetes seraphini	Geotrypetes seraphini chromosome 1, aGeoSer1.1	123303999	123303805	4.34e-06	145	66	43.939	N/A
QJI53390.1	13	187	NW_022043763	Serinus canaria	Serinus canaria isolate sc_yellow_7_cibi ecotype domestic yellow unplaced genomic scaffold, cibio_Scana_2019 scaffold_3	110969221	110968700	6.59e-38	385	177	45.198	N/A
QJI53390.1	1	207	NC_053161	Polypterus senegalus	Polypterus senegalus isolate Bchr_013 chromosome 8, ASM1683550v1	160616443	160615844	4.27e-37	379	208	41.346	N/A
QJI53390.1	100	211	NC_051451	Kryptolebias marmoratus	Kryptolebias marmoratus isolate JLee-2015 linkage group LG22, ASM164957v2	4329963	4330319	2.01e-36	374	119	55.462	N/A
QJI53390.1	89	213	NC_063172	Perognathus longimembris pacificus	Perognathus longimembris pacificus isolate PPM17 chromosome 12, ASM2315922v1	26733667	26734035	5.03e-36	296	125	47.200	N/A
QJI53390.1	1	83	NC_063172	Perognathus longimembris pacificus	Perognathus longimembris pacificus isolate PPM17 chromosome 12, ASM2315922v1	26733401	26733646	5.03e-36	155	83	38.554	N/A
QJI53390.1	86	210	NC_047086	Geotrypetes seraphini	Geotrypetes seraphini chromosome 3, aGeoSer1.1	289008233	289007850	3.04e-35	365	129	57.364	N/A
QJI53390.1	123	209	NC_047086	Geotrypetes seraphini	Geotrypetes seraphini chromosome 3, aGeoSer1.1	173011082	173011348	1.25e-26	301	89	62.921	N/A
QJI53390.1	125	191	NC_047086	Geotrypetes seraphini	Geotrypetes seraphini chromosome 3, aGeoSer1.1	139635615	139635415	1.87e-23	277	67	71.642	N/A
QJI53390.1	129	229	NC_047086	Geotrypetes seraphini	Geotrypetes seraphini chromosome 3, aGeoSer1.1	261891931	261891626	2.90e-20	253	104	52.885	N/A
QJI53390.1	39	157	NC_047086	Geotrypetes seraphini	Geotrypetes seraphini chromosome 3, aGeoSer1.1	385359550	385359200	4.52e-14	206	120	40.833	N/A
QJI53390.1	7	79	NC_047086	Geotrypetes seraphini	Geotrypetes seraphini chromosome 3, aGeoSer1.1	379558106	379557891	3.53e-11	184	73	52.055	N/A
QJI53390.1	88	165	NC_041394	Erpetoichthys calabaricus	Erpetoichthys calabaricus chromosome 1, fErpCal1.1	331851734	331851504	3.75e-35	192	78	50.000	N/A
QJI53390.1	1	88	NC_041394	Erpetoichthys calabaricus	Erpetoichthys calabaricus chromosome 1, fErpCal1.1	331851993	331851736	3.75e-35	169	88	40.909	N/A
QJI53390.1	165	203	NC_041394	Erpetoichthys calabaricus	Erpetoichthys calabaricus chromosome 1, fErpCal1.1	331851502	331851386	3.75e-35	123	39	53.846	N/A
QJI53390.1	48	161	NC_047087	Geotrypetes seraphini	Geotrypetes seraphini chromosome 4, aGeoSer1.1	249438830	249439180	6.03e-35	363	117	62.393	N/A
QJI53390.1	136	209	NC_047087	Geotrypetes seraphini	Geotrypetes seraphini chromosome 4, aGeoSer1.1	132460674	132460447	1.32e-18	240	76	59.211	N/A
QJI53390.1	65	140	NC_047087	Geotrypetes seraphini	Geotrypetes seraphini chromosome 4, aGeoSer1.1	34499415	34499651	2.11e-13	201	79	55.696	N/A
QJI53390.1	5	81	NC_047087	Geotrypetes seraphini	Geotrypetes seraphini chromosome 4, aGeoSer1.1	291062555	291062316	1.99e-07	155	81	38.272	N/A
QJI53390.1	88	225	NW_024096479	Crotalus tigris	Crotalus tigris isolate CLP2741 ecotype Arizona unplaced genomic scaffold, ASM1654583v1 scf7180000017568.13789103	1658916	1658518	1.79e-34	359	138	53.623	N/A
QJI53390.1	24	213	NC_063168	Perognathus longimembris pacificus	Perognathus longimembris pacificus isolate PPM17 chromosome 8, ASM2315922v1	33448	34014	2.39e-34	358	192	41.146	N/A
QJI53390.1	33	213	NC_063168	Perognathus longimembris pacificus	Perognathus longimembris pacificus isolate PPM17 chromosome 8, ASM2315922v1	29578	30117	2.82e-32	343	185	40.541	N/A
QJI53390.1	46	181	NC_063168	Perognathus longimembris pacificus	Perognathus longimembris pacificus isolate PPM17 chromosome 8, ASM2315922v1	27712	28116	5.08e-26	294	138	43.478	N/A
QJI53390.1	1	27	NC_063168	Perognathus longimembris pacificus	Perognathus longimembris pacificus isolate PPM17 chromosome 8, ASM2315922v1	27579	27659	5.08e-26	69	27	37.037	N/A
QJI53390.1	6	192	NC_063179	Perognathus longimembris pacificus	Perognathus longimembris pacificus isolate PPM17 chromosome 19, ASM2315922v1	34605930	34606493	1.27e-33	353	192	40.625	N/A
QJI53390.1	1	181	NC_063169	Perognathus longimembris pacificus	Perognathus longimembris pacificus isolate PPM17 chromosome 9, ASM2315922v1	17512	18054	1.50e-33	352	184	39.674	N/A
QJI53390.1	1	213	NC_063169	Perognathus longimembris pacificus	Perognathus longimembris pacificus isolate PPM17 chromosome 9, ASM2315922v1	19354	19986	6.00e-33	348	215	35.814	N/A
QJI53390.1	33	213	NC_063169	Perognathus longimembris pacificus	Perognathus longimembris pacificus isolate PPM17 chromosome 9, ASM2315922v1	23345	23884	6.28e-32	340	183	42.077	N/A
QJI53390.1	117	217	NW_019031191	Acanthochromis polyacanthus	Acanthochromis polyacanthus ecotype Palm Islands unplaced genomic scaffold, ASM210954v1 orpheusFish_scaffold2075	97330	97638	1.52e-32	345	103	57.282	N/A
QJI53390.1	6	171	NW_020998638	Eumetopias jubatus	Eumetopias jubatus isolate GAN:26980396 unplaced genomic scaffold, ASM402803v1 scaffold32	14292575	14293066	3.17e-32	342	167	44.910	N/A
QJI53390.1	89	207	NC_052018	Motacilla alba alba	Motacilla alba alba isolate MOTALB_02 chromosome 3, Motacilla_alba_V1.0_pri	19766628	19766278	4.19e-32	342	119	55.462	N/A
QJI53390.1	118	163	NC_059452	Salmo salar	Salmo salar chromosome ssa11, Ssal_v3.1	100780030	100779893	1.95e-31	219	46	80.435	N/A
QJI53390.1	48	113	NC_059452	Salmo salar	Salmo salar chromosome ssa11, Ssal_v3.1	100780238	100780038	1.95e-31	192	68	58.824	N/A
QJI53390.1	117	218	NC_047092	Geotrypetes seraphini	Geotrypetes seraphini chromosome 9, aGeoSer1.1	171589525	171589833	1.17e-30	331	104	58.654	N/A
QJI53390.1	2	67	NC_047092	Geotrypetes seraphini	Geotrypetes seraphini chromosome 9, aGeoSer1.1	730326	730132	1.92e-07	155	66	46.970	N/A
QJI53390.1	20	108	NW_024609082	Oncorhynchus tshawytscha	Oncorhynchus tshawytscha isolate Ot180627B unplaced genomic scaffold, Otsh_v2.0 Un_contig_1932_pilon_pilon	75311	75568	1.32e-30	238	89	56.180	N/A
QJI53390.1	141	175	NW_024609082	Oncorhynchus tshawytscha	Oncorhynchus tshawytscha isolate Ot180627B unplaced genomic scaffold, Otsh_v2.0 Un_contig_1932_pilon_pilon	75651	75755	1.32e-30	166	35	82.857	N/A
QJI53390.1	88	197	NC_030680	Xenopus tropicalis	Xenopus tropicalis strain Nigerian chromosome 4, UCB_Xtro_10.0	130296477	130296791	2.83e-30	328	110	57.273	N/A
QJI53390.1	36	137	NW_024096712	Crotalus tigris	Crotalus tigris isolate CLP2741 ecotype Arizona unplaced genomic scaffold, ASM1654583v1 scf7180000017900.620629	556038	555739	5.89e-30	267	103	52.427	N/A
QJI53390.1	140	175	NW_024096712	Crotalus tigris	Crotalus tigris isolate CLP2741 ecotype Arizona unplaced genomic scaffold, ASM1654583v1 scf7180000017900.620629	555748	555641	5.89e-30	131	36	66.667	N/A
QJI53390.1	26	213	NC_063185	Perognathus longimembris pacificus	Perognathus longimembris pacificus isolate PPM17 chromosome 25, ASM2315922v1	923201	923761	6.05e-30	325	190	36.842	N/A
QJI53390.1	1	213	NC_063185	Perognathus longimembris pacificus	Perognathus longimembris pacificus isolate PPM17 chromosome 25, ASM2315922v1	907228	907881	8.47e-17	227	222	30.631	N/A
QJI53390.1	109	209	NC_047095	Geotrypetes seraphini	Geotrypetes seraphini chromosome 12, aGeoSer1.1	102173848	102173540	1.28e-29	323	103	58.252	N/A
QJI53390.1	5	120	NC_047095	Geotrypetes seraphini	Geotrypetes seraphini chromosome 12, aGeoSer1.1	81976532	81976185	1.43e-23	278	117	49.573	N/A
QJI53390.1	117	150	NC_047095	Geotrypetes seraphini	Geotrypetes seraphini chromosome 12, aGeoSer1.1	36089122	36089223	3.36e-09	169	34	85.294	N/A
QJI53390.1	69	179	NW_022589708	Phoca vitulina	Phoca vitulina isolate PV1807 unplaced genomic scaffold, GSC_HSeal_1.0 scaffold5	12091	11759	1.72e-29	265	112	49.107	N/A
QJI53390.1	1	69	NW_022589708	Phoca vitulina	Phoca vitulina isolate PV1807 unplaced genomic scaffold, GSC_HSeal_1.0 scaffold5	12299	12090	1.72e-29	128	71	40.845	N/A
QJI53390.1	5	188	NW_004451196	Odobenus rosmarus divergens	Odobenus rosmarus divergens isolate Ivan unplaced genomic scaffold, Oros_1.0 Scaffold933	23948	24496	1.88e-29	322	185	40.000	N/A
QJI53390.1	118	163	NC_042968	Salmo trutta	Salmo trutta chromosome 12, fSalTru1.1	88495083	88494946	1.37e-28	214	46	78.261	N/A
QJI53390.1	50	113	NC_042968	Salmo trutta	Salmo trutta chromosome 12, fSalTru1.1	88495285	88495091	1.37e-28	172	65	53.846	N/A
QJI53390.1	33	213	NC_063178	Perognathus longimembris pacificus	Perognathus longimembris pacificus isolate PPM17 chromosome 18, ASM2315922v1	30795378	30794839	2.04e-28	314	184	38.043	N/A
QJI53390.1	119	213	NC_063178	Perognathus longimembris pacificus	Perognathus longimembris pacificus isolate PPM17 chromosome 18, ASM2315922v1	30811255	30810971	1.57e-17	232	95	45.263	N/A
QJI53390.1	117	191	NC_047089	Geotrypetes seraphini	Geotrypetes seraphini chromosome 6, aGeoSer1.1	85224894	85225118	2.16e-26	260	75	62.667	N/A
QJI53390.1	46	106	NC_047089	Geotrypetes seraphini	Geotrypetes seraphini chromosome 6, aGeoSer1.1	85224686	85224856	2.16e-26	107	61	45.902	N/A
QJI53390.1	17	122	NC_047089	Geotrypetes seraphini	Geotrypetes seraphini chromosome 6, aGeoSer1.1	2043979	2044284	4.17e-19	244	107	50.467	N/A
QJI53390.1	19	126	NC_047089	Geotrypetes seraphini	Geotrypetes seraphini chromosome 6, aGeoSer1.1	230935855	230936154	4.57e-14	206	111	45.045	N/A
QJI53390.1	145	231	NC_047089	Geotrypetes seraphini	Geotrypetes seraphini chromosome 6, aGeoSer1.1	57384597	57384334	3.67e-11	184	89	43.820	N/A
QJI53390.1	5	187	NW_025929717	Ursus arctos	Ursus arctos isolate Adak ecotype North America unplaced genomic scaffold, UrsArc1.0 HiC_scaffold_33	4571281	4570718	3.40e-26	297	192	39.583	N/A
QJI53390.1	94	174	NW_025929717	Ursus arctos	Ursus arctos isolate Adak ecotype North America unplaced genomic scaffold, UrsArc1.0 HiC_scaffold_33	36212841	36213089	6.63e-15	212	83	50.602	N/A
QJI53390.1	5	187	NW_025578505	Ursus americanus	Ursus americanus isolate UA15103 ecotype Eastern unplaced genomic scaffold, gsc_jax_bbear_1.0 scaffold_638_segment0	9343633	9343070	3.54e-26	297	192	39.583	N/A
QJI53390.1	6	100	NC_045596	Zalophus californianus	Zalophus californianus isolate mZalCal1 chromosome 2, mZalCal1.pri.v2	132736924	132736640	5.40e-26	182	96	42.708	N/A
QJI53390.1	117	171	NC_045596	Zalophus californianus	Zalophus californianus isolate mZalCal1 chromosome 2, mZalCal1.pri.v2	132736590	132736426	5.40e-26	181	55	58.182	N/A
QJI53390.1	135	187	NC_045596	Zalophus californianus	Zalophus californianus isolate mZalCal1 chromosome 2, mZalCal1.pri.v2	203292871	203292713	1.80e-11	131	53	45.283	N/A
QJI53390.1	94	137	NC_045596	Zalophus californianus	Zalophus californianus isolate mZalCal1 chromosome 2, mZalCal1.pri.v2	203292998	203292864	1.80e-11	105	45	46.667	N/A
QJI53390.1	109	203	NC_044033	Microcaecilia unicolor	Microcaecilia unicolor chromosome 3, aMicUni1.1	115328506	115328796	8.97e-26	294	97	60.825	N/A
QJI53390.1	6	102	NC_058404	Neomonachus schauinslandi	Neomonachus schauinslandi chromosome 2, ASM220157v2	69833145	69833435	1.19e-25	186	98	42.857	N/A
QJI53390.1	117	202	NC_058404	Neomonachus schauinslandi	Neomonachus schauinslandi chromosome 2, ASM220157v2	69833479	69833745	1.19e-25	174	91	43.956	N/A
QJI53390.1	6	100	NW_020312855	Callorhinus ursinus	Callorhinus ursinus isolate GAN/ISIS: 27379988/994484 unplaced genomic scaffold, ASM326570v1 scaffold113	40745551	40745267	1.30e-25	181	96	42.708	N/A
QJI53390.1	117	171	NW_020312855	Callorhinus ursinus	Callorhinus ursinus isolate GAN/ISIS: 27379988/994484 unplaced genomic scaffold, ASM326570v1 scaffold113	40745217	40745053	1.30e-25	179	55	58.182	N/A
QJI53390.1	68	169	NW_020998750	Eumetopias jubatus	Eumetopias jubatus isolate GAN:26980396 unplaced genomic scaffold, ASM402803v1 scaffold144	9187	8882	3.00e-25	224	103	45.631	N/A
QJI53390.1	1	69	NW_020998750	Eumetopias jubatus	Eumetopias jubatus isolate GAN:26980396 unplaced genomic scaffold, ASM402803v1 scaffold144	9389	9180	3.00e-25	132	71	43.662	N/A
QJI53390.1	65	169	NW_020312856	Callorhinus ursinus	Callorhinus ursinus isolate GAN/ISIS: 27379988/994484 unplaced genomic scaffold, ASM326570v1 scaffold114	15957	15643	5.00e-25	221	106	43.396	N/A
QJI53390.1	1	69	NW_020312856	Callorhinus ursinus	Callorhinus ursinus isolate GAN/ISIS: 27379988/994484 unplaced genomic scaffold, ASM326570v1 scaffold114	16151	15942	5.00e-25	134	71	43.662	N/A
QJI53390.1	5	197	NC_062280	Lutra lutra	Lutra lutra chromosome 3, mLutLut1.2	128809503	128808925	5.24e-25	288	202	37.129	N/A
QJI53390.1	4	188	NC_062280	Lutra lutra	Lutra lutra chromosome 3, mLutLut1.2	82573533	82572943	3.78e-18	237	200	34.500	N/A
QJI53390.1	5	98	NC_062280	Lutra lutra	Lutra lutra chromosome 3, mLutLut1.2	201300638	201300919	3.49e-13	138	95	36.842	N/A
QJI53390.1	129	163	NC_062280	Lutra lutra	Lutra lutra chromosome 3, mLutLut1.2	201301011	201301115	3.49e-13	93	35	51.429	N/A
QJI53390.1	101	127	NC_062280	Lutra lutra	Lutra lutra chromosome 3, mLutLut1.2	201300925	201301011	3.49e-13	58	29	48.276	N/A
QJI53390.1	75	187	NC_062280	Lutra lutra	Lutra lutra chromosome 3, mLutLut1.2	96012383	96012033	5.99e-10	175	117	40.171	N/A
QJI53390.1	1	128	NC_008803	Monodelphis domestica	Monodelphis domestica chromosome 3, MonDom5	262233062	262232679	1.17e-24	204	131	38.168	N/A
QJI53390.1	143	229	NC_008803	Monodelphis domestica	Monodelphis domestica chromosome 3, MonDom5	262232677	262232423	1.17e-24	147	87	37.931	N/A
QJI53390.1	1	198	NW_019713687	Paramormyrops kingsleyae	Paramormyrops kingsleyae isolate PKING1 ecotype Bambomo Creek, P0-Absent unplaced genomic scaffold, PKINGS_0.1 Scaffold291	581563	582165	2.81e-24	283	203	34.483	N/A
QJI53390.1	7	187	NC_048219	Ailuropoda melanoleuca	Ailuropoda melanoleuca isolate Jingjing chromosome 2, ASM200744v2	87015354	87015917	4.20e-24	282	193	39.378	N/A
QJI53390.1	6	186	NW_005081687	Zonotrichia albicollis	Zonotrichia albicollis isolate Tan morph unplaced genomic scaffold, Zonotrichia_albicollis-1.0.1 Scaffold151	441995	442549	4.45e-24	281	192	34.896	N/A
QJI53390.1	5	170	NW_024424452	Ursus maritimus	Ursus maritimus isolate PB19 unplaced genomic scaffold, ASM1731132v1 scaffold_2	39270432	39269935	3.18e-23	275	170	40.000	N/A
QJI53390.1	5	109	NC_047098	Geotrypetes seraphini	Geotrypetes seraphini chromosome 15, aGeoSer1.1	54378879	54379193	3.67e-23	275	106	53.774	N/A
QJI53390.1	5	181	NW_022631061	Lontra canadensis	Lontra canadensis isolate GAN:19392208 unplaced genomic scaffold, GSC_riverotter_1.0 scaffold67	3997325	3996795	3.81e-23	274	186	37.634	N/A
QJI53390.1	65	179	NC_058405	Neomonachus schauinslandi	Neomonachus schauinslandi chromosome 3, ASM220157v2	50164	49820	4.07e-23	274	116	47.414	N/A
QJI53390.1	20	175	NC_048573	Oncorhynchus mykiss	Oncorhynchus mykiss isolate Arlee chromosome 9, USDA_OmykA_1.1	89525	89076	5.33e-23	273	161	42.236	N/A
QJI53390.1	5	188	NW_022589741	Phoca vitulina	Phoca vitulina isolate PV1807 unplaced genomic scaffold, GSC_HSeal_1.0 scaffold38	9479156	9478605	8.68e-23	272	200	37.000	N/A
QJI53390.1	99	197	NC_063170	Perognathus longimembris pacificus	Perognathus longimembris pacificus isolate PPM17 chromosome 10, ASM2315922v1	15198384	15198082	8.77e-23	272	101	51.485	N/A
QJI53390.1	6	102	NW_022589717	Phoca vitulina	Phoca vitulina isolate PV1807 unplaced genomic scaffold, GSC_HSeal_1.0 scaffold14	33048197	33047907	1.06e-22	175	98	41.837	N/A
QJI53390.1	117	167	NW_022589717	Phoca vitulina	Phoca vitulina isolate PV1807 unplaced genomic scaffold, GSC_HSeal_1.0 scaffold14	33047863	33047711	1.06e-22	159	51	56.863	N/A
QJI53390.1	124	215	NC_044571	Camarhynchus parvulus	Camarhynchus parvulus chromosome 1, STF_HiC	109239725	109239432	1.66e-22	176	98	42.857	N/A
QJI53390.1	66	128	NC_044571	Camarhynchus parvulus	Camarhynchus parvulus chromosome 1, STF_HiC	109239904	109239722	1.66e-22	156	63	47.619	N/A
QJI53390.1	1	84	NW_019030946	Acanthochromis polyacanthus	Acanthochromis polyacanthus ecotype Palm Islands unplaced genomic scaffold, ASM210954v1 orpheusFish_scaffold1830	120503	120754	2.30e-22	182	84	39.286	N/A
QJI53390.1	88	135	NW_019030946	Acanthochromis polyacanthus	Acanthochromis polyacanthus ecotype Palm Islands unplaced genomic scaffold, ASM210954v1 orpheusFish_scaffold1830	120766	120903	2.30e-22	149	48	60.417	N/A
QJI53390.1	5	170	NW_025929518	Ursus arctos	Ursus arctos isolate Adak ecotype North America unplaced genomic scaffold, UrsArc1.0 HiC_scaffold_15	29461	28964	3.62e-22	267	170	38.824	N/A
QJI53390.1	5	170	NW_025578113	Ursus americanus	Ursus americanus isolate UA15103 ecotype Eastern unplaced genomic scaffold, gsc_jax_bbear_1.0 contig_5305_segment0	2377873	2378370	3.65e-22	267	170	38.824	N/A
QJI53390.1	65	179	NW_023404377	Halichoerus grypus	Halichoerus grypus isolate 241Hg ecotype Northwest Atlantic unplaced genomic scaffold, Tufts_HGry_1.1 scf7180000029151	176764	177108	5.50e-22	266	116	47.414	N/A
QJI53390.1	5	187	NC_058417	Neomonachus schauinslandi	Neomonachus schauinslandi chromosome 15, ASM220157v2	9218	8688	6.68e-22	265	187	38.503	N/A
QJI53390.1	37	181	NC_045604	Zalophus californianus	Zalophus californianus isolate mZalCal1 chromosome 10, mZalCal1.pri.v2	60774749	60775189	7.86e-22	265	151	42.384	N/A
QJI53390.1	37	181	NW_020998665	Eumetopias jubatus	Eumetopias jubatus isolate GAN:26980396 unplaced genomic scaffold, ASM402803v1 scaffold59	2385517	2385957	8.56e-22	264	151	42.384	N/A
QJI53390.1	86	215	NC_064557	Brienomyrus brachyistius	Brienomyrus brachyistius isolate T26 chromosome 25, BBRACH_0.4	5852068	5852448	1.38e-21	263	131	41.985	N/A
QJI53390.1	4	229	NW_022631108	Lontra canadensis	Lontra canadensis isolate GAN:19392208 unplaced genomic scaffold, GSC_riverotter_1.0 scaffold114	1249751	1250410	1.69e-21	262	237	33.333	N/A
QJI53390.1	94	188	NW_022590284	Phoca vitulina	Phoca vitulina isolate PV1807 unplaced genomic scaffold, GSC_HSeal_1.0 scaffold597	6415	6705	2.18e-21	229	97	50.515	N/A
QJI53390.1	4	58	NW_022590284	Phoca vitulina	Phoca vitulina isolate PV1807 unplaced genomic scaffold, GSC_HSeal_1.0 scaffold597	6150	6311	2.18e-21	94	55	41.818	N/A
QJI53390.1	76	186	NW_019154153	Enhydra lutris kenyoni	Enhydra lutris kenyoni isolate GAN:26980312 unplaced genomic scaffold, ASM228890v2 scaffoldscaffold69	8839900	8840229	2.22e-21	224	113	45.133	N/A
QJI53390.1	4	58	NW_019154153	Enhydra lutris kenyoni	Enhydra lutris kenyoni isolate GAN:26980312 unplaced genomic scaffold, ASM228890v2 scaffoldscaffold69	8839701	8839862	2.22e-21	99	55	40.000	N/A
QJI53390.1	6	102	NW_023401678	Halichoerus grypus	Halichoerus grypus isolate 241Hg ecotype Northwest Atlantic unplaced genomic scaffold, Tufts_HGry_1.1 scf7180000022438	133595	133305	2.76e-21	175	98	41.837	N/A
QJI53390.1	117	164	NW_023401678	Halichoerus grypus	Halichoerus grypus isolate 241Hg ecotype Northwest Atlantic unplaced genomic scaffold, Tufts_HGry_1.1 scf7180000022438	133261	133118	2.76e-21	147	48	58.333	N/A
QJI53390.1	5	188	NC_058413	Neomonachus schauinslandi	Neomonachus schauinslandi chromosome 11, ASM220157v2	101466929	101467480	3.92e-21	259	200	36.500	N/A
QJI53390.1	68	227	NW_019154163	Enhydra lutris kenyoni	Enhydra lutris kenyoni isolate GAN:26980312 unplaced genomic scaffold, ASM228890v2 scaffoldscaffold79	4591958	4591473	4.63e-21	204	167	34.731	N/A
QJI53390.1	4	61	NW_019154163	Enhydra lutris kenyoni	Enhydra lutris kenyoni isolate GAN:26980312 unplaced genomic scaffold, ASM228890v2 scaffoldscaffold79	4592127	4591957	4.63e-21	116	58	41.379	N/A
QJI53390.1	5	178	NW_020999912	Eumetopias jubatus	Eumetopias jubatus isolate GAN:26980396 unplaced genomic scaffold, ASM402803v1 scaffold1313	2148	1630	5.41e-21	258	179	37.430	N/A
QJI53390.1	5	178	NW_020999911	Eumetopias jubatus	Eumetopias jubatus isolate GAN:26980396 unplaced genomic scaffold, ASM402803v1 scaffold1312	2148	1630	5.41e-21	258	179	37.430	N/A
QJI53390.1	65	179	NW_006386526	Leptonychotes weddellii	Leptonychotes weddellii isolate WS11-02 unplaced genomic scaffold, LepWed1.0 scaffold03486	10621	10277	6.14e-21	258	116	45.690	N/A
QJI53390.1	124	222	NW_005054338	Geospiza fortis	Geospiza fortis unplaced genomic scaffold, GeoFor_1.0 scaffold72	4240560	4240874	7.87e-21	166	105	40.000	N/A
QJI53390.1	57	128	NW_005054338	Geospiza fortis	Geospiza fortis unplaced genomic scaffold, GeoFor_1.0 scaffold72	4240367	4240564	7.87e-21	152	72	45.833	N/A
QJI53390.1	5	188	NW_006383477	Leptonychotes weddellii	Leptonychotes weddellii isolate WS11-02 unplaced genomic scaffold, LepWed1.0 scaffold00437	1026381	1025830	8.19e-21	257	200	37.000	N/A
QJI53390.1	5	188	NW_023403677	Halichoerus grypus	Halichoerus grypus isolate 241Hg ecotype Northwest Atlantic unplaced genomic scaffold, Tufts_HGry_1.1 scf7180000026483	2425481	2426029	1.81e-20	254	200	36.500	N/A
QJI53390.1	4	229	NW_025422014	Mustela putorius furo	Mustela putorius furo isolate JIRA1106 unplaced genomic scaffold, ASM1176430v1.1 tig00003862_pilon_pilon_pilon	1556232	1555573	1.81e-20	254	237	33.333	N/A
QJI53390.1	5	170	NW_019154144	Enhydra lutris kenyoni	Enhydra lutris kenyoni isolate GAN:26980312 unplaced genomic scaffold, ASM228890v2 scaffoldscaffold60	4028741	4028244	2.35e-20	253	175	38.286	N/A
QJI53390.1	129	209	NC_047088	Geotrypetes seraphini	Geotrypetes seraphini chromosome 5, aGeoSer1.1	68450573	68450821	2.37e-20	253	83	57.831	N/A
QJI53390.1	1	113	NW_019029183	Acanthochromis polyacanthus	Acanthochromis polyacanthus ecotype Palm Islands unplaced genomic scaffold, ASM210954v1 orpheusFish_scaffold67	1033763	1034104	3.41e-20	252	115	41.739	N/A
QJI53390.1	94	187	NW_020313362	Callorhinus ursinus	Callorhinus ursinus isolate GAN/ISIS: 27379988/994484 unplaced genomic scaffold, ASM326570v1 scaffold646	9834	9547	8.60e-20	223	96	48.958	N/A
QJI53390.1	5	62	NW_020313362	Callorhinus ursinus	Callorhinus ursinus isolate GAN/ISIS: 27379988/994484 unplaced genomic scaffold, ASM326570v1 scaffold646	10097	9927	8.60e-20	86	58	36.207	N/A
QJI53390.1	5	188	NW_025578518	Mirounga angustirostris	Mirounga angustirostris isolate JK_09032017 unplaced genomic scaffold, ASM2128878v2 HiC_scaffold_11	92205448	92206002	1.13e-19	248	201	36.318	N/A
QJI53390.1	94	170	NW_025578518	Mirounga angustirostris	Mirounga angustirostris isolate JK_09032017 unplaced genomic scaffold, ASM2128878v2 HiC_scaffold_11	101210509	101210745	5.04e-12	190	79	49.367	N/A
QJI53390.1	1	121	NC_044042	Microcaecilia unicolor	Microcaecilia unicolor chromosome 12, aMicUni1.1	52166902	52166540	1.31e-19	248	122	43.443	N/A
QJI53390.1	136	177	NC_044042	Microcaecilia unicolor	Microcaecilia unicolor chromosome 12, aMicUni1.1	52165444	52165319	2.83e-08	162	42	71.429	N/A
QJI53390.1	5	184	NC_062289	Lutra lutra	Lutra lutra chromosome 12, mLutLut1.2	40939743	40939186	2.61e-19	246	187	36.898	N/A
QJI53390.1	142	217	NW_019029310	Acanthochromis polyacanthus	Acanthochromis polyacanthus ecotype Palm Islands unplaced genomic scaffold, ASM210954v1 orpheusFish_scaffold194	166463	166696	2.95e-19	245	78	53.846	N/A
QJI53390.1	1	73	NW_019029310	Acanthochromis polyacanthus	Acanthochromis polyacanthus ecotype Palm Islands unplaced genomic scaffold, ASM210954v1 orpheusFish_scaffold194	166254	166472	1.14e-10	180	73	42.466	N/A
QJI53390.1	2	187	NW_019154145	Enhydra lutris kenyoni	Enhydra lutris kenyoni isolate GAN:26980312 unplaced genomic scaffold, ASM228890v2 scaffoldscaffold61	10560374	10559826	3.10e-19	245	188	35.106	N/A
QJI53390.1	69	188	NW_019154145	Enhydra lutris kenyoni	Enhydra lutris kenyoni isolate GAN:26980312 unplaced genomic scaffold, ASM228890v2 scaffoldscaffold61	51488	51123	3.58e-17	201	122	39.344	N/A
QJI53390.1	5	58	NW_019154145	Enhydra lutris kenyoni	Enhydra lutris kenyoni isolate GAN:26980312 unplaced genomic scaffold, ASM228890v2 scaffoldscaffold61	51676	51518	3.58e-17	85	54	35.185	N/A
QJI53390.1	94	141	NW_020313450	Callorhinus ursinus	Callorhinus ursinus isolate GAN/ISIS: 27379988/994484 unplaced genomic scaffold, ASM326570v1 scaffold734	13106	12957	3.98e-19	127	50	50.000	N/A
QJI53390.1	135	187	NW_020313450	Callorhinus ursinus	Callorhinus ursinus isolate GAN/ISIS: 27379988/994484 unplaced genomic scaffold, ASM326570v1 scaffold734	12976	12818	3.98e-19	115	53	45.283	N/A
QJI53390.1	5	69	NW_020313450	Callorhinus ursinus	Callorhinus ursinus isolate GAN/ISIS: 27379988/994484 unplaced genomic scaffold, ASM326570v1 scaffold734	13368	13177	3.98e-19	100	65	38.462	N/A
QJI53390.1	1	132	NC_059327	Leopardus geoffroyi	Leopardus geoffroyi isolate Oge1 chromosome B1, O.geoffroyi_Oge1_pat1.0	69850337	69850735	5.25e-19	219	137	40.876	N/A
QJI53390.1	129	162	NC_059327	Leopardus geoffroyi	Leopardus geoffroyi isolate Oge1 chromosome B1, O.geoffroyi_Oge1_pat1.0	69850719	69850820	5.25e-19	83	34	52.941	N/A
QJI53390.1	4	170	NC_058105	Neogale vison	Neovison vison isolate M4711 chromosome X, ASM_NN_V1	64713021	64712542	6.34e-19	243	169	39.053	N/A
QJI53390.1	94	187	NW_004451073	Odobenus rosmarus divergens	Odobenus rosmarus divergens isolate Ivan unplaced genomic scaffold, Oros_1.0 Scaffold810	506040	505756	6.71e-19	242	95	51.579	N/A
QJI53390.1	5	151	NW_004451073	Odobenus rosmarus divergens	Odobenus rosmarus divergens isolate Ivan unplaced genomic scaffold, Oros_1.0 Scaffold810	509604	509146	1.52e-11	187	156	35.897	N/A
QJI53390.1	66	207	NC_048223	Ailuropoda melanoleuca	Ailuropoda melanoleuca isolate Jingjing chromosome 6, ASM200744v2	75724949	75725377	8.37e-19	242	146	41.096	N/A
QJI53390.1	75	167	NC_048223	Ailuropoda melanoleuca	Ailuropoda melanoleuca isolate Jingjing chromosome 6, ASM200744v2	75715646	75715930	2.21e-10	178	95	40.000	N/A
QJI53390.1	4	170	NC_045635	Mustela erminea	Mustela erminea isolate mMusErm1 chromosome X, mMusErm1.Pri	65360786	65361265	9.21e-19	241	173	37.572	N/A
QJI53390.1	98	188	NC_045635	Mustela erminea	Mustela erminea isolate mMusErm1 chromosome X, mMusErm1.Pri	51492835	51492557	6.81e-13	179	93	43.011	N/A
QJI53390.1	39	58	NC_045635	Mustela erminea	Mustela erminea isolate mMusErm1 chromosome X, mMusErm1.Pri	51493010	51492951	6.81e-13	69	20	65.000	N/A
QJI53390.1	94	187	NW_020323987	Callorhinus ursinus	Callorhinus ursinus isolate GAN/ISIS: 27379988/994484 unplaced genomic scaffold, ASM326570v1 scaffold104800	10410	10126	9.24e-19	241	95	50.526	N/A
QJI53390.1	94	186	NW_025610940	Mirounga angustirostris	Mirounga angustirostris isolate JK_09032017 unplaced genomic scaffold, ASM2128878v2 HiC_scaffold_32442	252	536	9.38e-19	228	95	50.526	N/A
QJI53390.1	4	188	NW_025410568	Neomonachus schauinslandi	Neomonachus schauinslandi unplaced genomic scaffold, ASM220157v2 HiC_scaffold_1878	1688	1164	1.19e-18	240	191	36.649	N/A
QJI53390.1	94	141	NC_045610	Zalophus californianus	Zalophus californianus isolate mZalCal1 chromosome 16, mZalCal1.pri.v2	61748	61599	1.25e-18	122	50	48.000	N/A
QJI53390.1	5	69	NC_045610	Zalophus californianus	Zalophus californianus isolate mZalCal1 chromosome 16, mZalCal1.pri.v2	62010	61819	1.25e-18	109	65	38.462	N/A
QJI53390.1	135	187	NC_045610	Zalophus californianus	Zalophus californianus isolate mZalCal1 chromosome 16, mZalCal1.pri.v2	61618	61460	1.25e-18	106	53	43.396	N/A
QJI53390.1	94	188	NC_045610	Zalophus californianus	Zalophus californianus isolate mZalCal1 chromosome 16, mZalCal1.pri.v2	62756856	62757146	2.74e-16	223	97	49.485	N/A
QJI53390.1	69	171	NC_048228	Ailuropoda melanoleuca	Ailuropoda melanoleuca isolate Jingjing chromosome 11, ASM200744v2	106104589	106104906	1.35e-18	240	106	46.226	N/A
QJI53390.1	5	188	NC_058102	Neogale vison	Neovison vison isolate M4711 chromosome 12, ASM_NN_V1	148036615	148037169	1.39e-18	240	187	34.759	N/A
QJI53390.1	5	180	NC_058102	Neogale vison	Neovison vison isolate M4711 chromosome 12, ASM_NN_V1	52385792	52386319	7.93e-17	227	178	34.831	N/A
QJI53390.1	94	197	NC_058102	Neogale vison	Neovison vison isolate M4711 chromosome 12, ASM_NN_V1	137857093	137857422	3.58e-13	199	110	42.727	N/A
QJI53390.1	98	164	NC_058102	Neogale vison	Neovison vison isolate M4711 chromosome 12, ASM_NN_V1	119134002	119134208	3.91e-07	153	69	49.275	N/A
QJI53390.1	6	164	NW_023270454	Mirounga leonina	Mirounga leonina isolate KUSES-001 unplaced genomic scaffold, KU_Mleo_1.0 Mir_176	28412791	28413267	1.92e-18	239	160	37.500	N/A
QJI53390.1	6	164	NW_025578512	Mirounga angustirostris	Mirounga angustirostris isolate JK_09032017 unplaced genomic scaffold, ASM2128878v2 HiC_scaffold_5	63610475	63610951	1.92e-18	239	160	37.500	N/A
QJI53390.1	94	187	NC_045609	Zalophus californianus	Zalophus californianus isolate mZalCal1 chromosome 15, mZalCal1.pri.v2	2852	2568	2.07e-18	239	95	50.526	N/A
QJI53390.1	94	187	NC_045609	Zalophus californianus	Zalophus californianus isolate mZalCal1 chromosome 15, mZalCal1.pri.v2	124834	124550	4.40e-14	206	95	45.263	N/A
QJI53390.1	102	181	NW_020313005	Callorhinus ursinus	Callorhinus ursinus isolate GAN/ISIS: 27379988/994484 unplaced genomic scaffold, ASM326570v1 scaffold282	45414078	45414323	2.12e-18	190	82	48.780	N/A
QJI53390.1	5	69	NW_020313005	Callorhinus ursinus	Callorhinus ursinus isolate GAN/ISIS: 27379988/994484 unplaced genomic scaffold, ASM326570v1 scaffold282	45413815	45414006	2.12e-18	107	65	35.385	N/A
QJI53390.1	121	188	NW_020313005	Callorhinus ursinus	Callorhinus ursinus isolate GAN/ISIS: 27379988/994484 unplaced genomic scaffold, ASM326570v1 scaffold282	35495517	35495720	3.35e-12	192	68	51.471	N/A
QJI53390.1	94	187	NW_020313275	Callorhinus ursinus	Callorhinus ursinus isolate GAN/ISIS: 27379988/994484 unplaced genomic scaffold, ASM326570v1 scaffold559	581	297	2.91e-18	238	95	49.474	N/A
QJI53390.1	69	184	NW_019154092	Enhydra lutris kenyoni	Enhydra lutris kenyoni isolate GAN:26980312 unplaced genomic scaffold, ASM228890v2 scaffoldscaffold8	26454244	26454612	3.98e-18	200	123	41.463	N/A
QJI53390.1	5	58	NW_019154092	Enhydra lutris kenyoni	Enhydra lutris kenyoni isolate GAN:26980312 unplaced genomic scaffold, ASM228890v2 scaffoldscaffold8	26454056	26454214	3.98e-18	95	54	38.889	N/A
QJI53390.1	6	188	NC_045606	Zalophus californianus	Zalophus californianus isolate mZalCal1 chromosome 12, mZalCal1.pri.v2	6974	6441	4.58e-18	236	184	36.413	N/A
QJI53390.1	5	153	NC_045606	Zalophus californianus	Zalophus californianus isolate mZalCal1 chromosome 12, mZalCal1.pri.v2	107104570	107105028	4.67e-09	168	166	33.133	N/A
QJI53390.1	1	83	NW_022991811	Gymnodraco acuticeps	Gymnodraco acuticeps unplaced genomic scaffold, fGymAcu1.1	4025	3780	5.78e-18	235	83	50.602	N/A
QJI53390.1	94	186	NW_025616763	Mirounga angustirostris	Mirounga angustirostris isolate JK_09032017 unplaced genomic scaffold, ASM2128878v2 HiC_scaffold_38265	303	19	5.88e-18	219	95	48.421	N/A
QJI53390.1	1	83	NW_022991559	Gymnodraco acuticeps	Gymnodraco acuticeps unplaced genomic scaffold, fGymAcu1.1	39940	40185	6.47e-18	235	83	50.602	N/A
QJI53390.1	26	214	NC_063186	Perognathus longimembris pacificus	Perognathus longimembris pacificus isolate PPM17 chromosome 26, ASM2315922v1	12192065	12192625	7.59e-18	235	197	34.010	N/A
QJI53390.1	94	188	NW_004450460	Odobenus rosmarus divergens	Odobenus rosmarus divergens isolate Ivan unplaced genomic scaffold, Oros_1.0 Scaffold197	6387	6097	7.81e-18	234	97	49.485	N/A
QJI53390.1	94	181	NW_025578510	Mirounga angustirostris	Mirounga angustirostris isolate JK_09032017 unplaced genomic scaffold, ASM2128878v2 HiC_scaffold_3	128706166	128706435	7.96e-18	234	90	52.222	N/A
QJI53390.1	94	188	NW_021000028	Eumetopias jubatus	Eumetopias jubatus isolate GAN:26980396 unplaced genomic scaffold, ASM402803v1 scaffold1429	16671	16961	8.98e-18	205	97	45.361	N/A
QJI53390.1	5	62	NW_021000028	Eumetopias jubatus	Eumetopias jubatus isolate GAN:26980396 unplaced genomic scaffold, ASM402803v1 scaffold1429	16409	16579	8.98e-18	87	58	36.207	N/A
QJI53390.1	18	170	NW_019154118	Enhydra lutris kenyoni	Enhydra lutris kenyoni isolate GAN:26980312 unplaced genomic scaffold, ASM228890v2 scaffoldscaffold34	30221193	30221663	1.04e-17	234	159	37.107	N/A
QJI53390.1	4	175	NW_024061209	Salvelinus namaycush	Salvelinus namaycush isolate Seneca unplaced genomic scaffold, SaNama_1.0 Scaffold51	41218	41694	1.13e-17	233	174	41.954	N/A
QJI53390.1	89	179	NC_041402	Erpetoichthys calabaricus	Erpetoichthys calabaricus chromosome 9, fErpCal1.1	60113098	60113367	1.38e-17	233	91	48.352	N/A
QJI53390.1	94	181	NC_058407	Neomonachus schauinslandi	Neomonachus schauinslandi chromosome 5, ASM220157v2	137372182	137372451	1.41e-17	233	90	52.222	N/A
QJI53390.1	94	187	NW_020313248	Callorhinus ursinus	Callorhinus ursinus isolate GAN/ISIS: 27379988/994484 unplaced genomic scaffold, ASM326570v1 scaffold532	20133	19849	1.44e-17	232	95	49.474	N/A
QJI53390.1	94	187	NW_020326575	Callorhinus ursinus	Callorhinus ursinus isolate GAN/ISIS: 27379988/994484 unplaced genomic scaffold, ASM326570v1 scaffold196646	3595	3879	1.44e-17	232	95	49.474	N/A
QJI53390.1	94	187	NW_020326576	Callorhinus ursinus	Callorhinus ursinus isolate GAN/ISIS: 27379988/994484 unplaced genomic scaffold, ASM326570v1 scaffold196647	3596	3880	1.44e-17	232	95	49.474	N/A
QJI53390.1	94	187	NW_004450452	Odobenus rosmarus divergens	Odobenus rosmarus divergens isolate Ivan unplaced genomic scaffold, Oros_1.0 Scaffold189	2511145	2511429	1.54e-17	232	95	47.368	N/A
QJI53390.1	95	187	NC_060066	Meles meles	Meles meles chromosome 1, mMelMel3.1 paternal haplotype	122740987	122740703	1.57e-17	189	95	46.316	N/A
QJI53390.1	5	61	NC_060066	Meles meles	Meles meles chromosome 1, mMelMel3.1 paternal haplotype	122741252	122741085	1.57e-17	99	57	38.596	N/A
QJI53390.1	5	145	NC_060066	Meles meles	Meles meles chromosome 1, mMelMel3.1 paternal haplotype	140720849	140721271	1.59e-14	209	143	37.063	N/A
QJI53390.1	94	187	NW_020324307	Callorhinus ursinus	Callorhinus ursinus isolate GAN/ISIS: 27379988/994484 unplaced genomic scaffold, ASM326570v1 scaffold105128	16268	15984	1.60e-17	232	95	47.368	N/A
QJI53390.1	94	188	NW_020998668	Eumetopias jubatus	Eumetopias jubatus isolate GAN:26980396 unplaced genomic scaffold, ASM402803v1 scaffold62	1865	1575	1.92e-17	232	97	49.485	N/A
QJI53390.1	91	187	NC_045603	Zalophus californianus	Zalophus californianus isolate mZalCal1 chromosome 9, mZalCal1.pri.v2	140322471	140322764	1.97e-17	231	98	45.918	N/A
QJI53390.1	5	178	NW_025590003	Mirounga angustirostris	Mirounga angustirostris isolate JK_09032017 unplaced genomic scaffold, ASM2128878v2 HiC_scaffold_11497	1060	1581	2.08e-17	231	176	36.932	N/A
QJI53390.1	69	187	NC_062285	Lutra lutra	Lutra lutra chromosome 8, mLutLut1.2	80388	80026	2.97e-17	201	121	38.843	N/A
QJI53390.1	5	58	NC_062285	Lutra lutra	Lutra lutra chromosome 8, mLutLut1.2	80576	80418	2.97e-17	86	54	35.185	N/A
QJI53390.1	4	170	NC_062285	Lutra lutra	Lutra lutra chromosome 8, mLutLut1.2	80495556	80496050	8.74e-15	211	171	34.503	N/A
QJI53390.1	4	227	NC_062285	Lutra lutra	Lutra lutra chromosome 8, mLutLut1.2	43780394	43781062	2.10e-14	209	231	33.766	N/A
QJI53390.1	5	188	NC_062285	Lutra lutra	Lutra lutra chromosome 8, mLutLut1.2	92232740	92232189	1.21e-13	203	186	32.258	N/A
QJI53390.1	94	166	NC_062285	Lutra lutra	Lutra lutra chromosome 8, mLutLut1.2	10619496	10619272	9.31e-12	188	75	54.667	N/A
QJI53390.1	39	171	NC_062285	Lutra lutra	Lutra lutra chromosome 8, mLutLut1.2	27783515	27783916	2.42e-07	155	142	33.099	N/A
QJI53390.1	94	171	NC_062285	Lutra lutra	Lutra lutra chromosome 8, mLutLut1.2	27714762	27715001	2.30e-06	147	80	43.750	N/A
QJI53390.1	96	187	NW_022631104	Lontra canadensis	Lontra canadensis isolate GAN:19392208 unplaced genomic scaffold, GSC_riverotter_1.0 scaffold110	131304	131023	3.22e-17	174	94	45.745	N/A
QJI53390.1	5	58	NW_022631104	Lontra canadensis	Lontra canadensis isolate GAN:19392208 unplaced genomic scaffold, GSC_riverotter_1.0 scaffold110	131573	131415	3.22e-17	113	54	42.593	N/A
QJI53390.1	96	186	NW_025603004	Mirounga angustirostris	Mirounga angustirostris isolate JK_09032017 unplaced genomic scaffold, ASM2128878v2 HiC_scaffold_24503	728	1006	3.33e-17	225	93	50.538	N/A
QJI53390.1	94	188	NW_023399916	Halichoerus grypus	Halichoerus grypus isolate 241Hg ecotype Northwest Atlantic unplaced genomic scaffold, Tufts_HGry_1.1 scf7180000026185	43080	43370	3.33e-17	230	97	50.515	N/A
QJI53390.1	1	129	NW_019371920	Amphiprion ocellaris	Amphiprion ocellaris isolate DU_AmpOce unplaced genomic scaffold, AmpOce1.0 scaffold2093	8253	7867	3.46e-17	230	132	40.909	N/A
QJI53390.1	66	204	NW_024423344	Ursus maritimus	Ursus maritimus isolate PB19 unplaced genomic scaffold, ASM1731132v1 scaffold_10	79702496	79702912	4.07e-17	229	142	40.141	N/A
QJI53390.1	69	181	NW_004451093	Odobenus rosmarus divergens	Odobenus rosmarus divergens isolate Ivan unplaced genomic scaffold, Oros_1.0 Scaffold830	700015	699671	4.10e-17	229	116	43.966	N/A
QJI53390.1	66	187	NW_025578162	Ursus americanus	Ursus americanus isolate UA15103 ecotype Eastern unplaced genomic scaffold, gsc_jax_bbear_1.0 contig_5388_segment0	6686712	6687077	4.23e-17	229	125	41.600	N/A
QJI53390.1	94	187	NW_020326701	Callorhinus ursinus	Callorhinus ursinus isolate GAN/ISIS: 27379988/994484 unplaced genomic scaffold, ASM326570v1 scaffold197351	4748	4464	4.70e-17	228	95	49.474	N/A
QJI53390.1	1	171	NW_024412376	Puma yagouaroundi	Puma yagouaroundi ecotype Mexico unplaced genomic scaffold, PumYag 28	32220447	32220956	5.63e-17	228	183	36.612	N/A
QJI53390.1	96	187	NC_045617	Mustela erminea	Mustela erminea isolate mMusErm1 chromosome 4, mMusErm1.Pri	90013070	90012792	6.46e-17	185	93	45.161	N/A
QJI53390.1	5	61	NC_045617	Mustela erminea	Mustela erminea isolate mMusErm1 chromosome 4, mMusErm1.Pri	90013338	90013171	6.46e-17	99	57	36.842	N/A
QJI53390.1	98	188	NC_045617	Mustela erminea	Mustela erminea isolate mMusErm1 chromosome 4, mMusErm1.Pri	123712328	123712606	2.84e-12	178	93	43.011	N/A
QJI53390.1	39	58	NC_045617	Mustela erminea	Mustela erminea isolate mMusErm1 chromosome 4, mMusErm1.Pri	123712153	123712212	2.84e-12	65	20	60.000	N/A
QJI53390.1	21	188	NC_045617	Mustela erminea	Mustela erminea isolate mMusErm1 chromosome 4, mMusErm1.Pri	116522032	116522535	1.54e-09	172	172	31.977	N/A
QJI53390.1	96	187	NC_045617	Mustela erminea	Mustela erminea isolate mMusErm1 chromosome 4, mMusErm1.Pri	89941759	89942034	3.42e-09	169	93	45.161	N/A
QJI53390.1	104	187	NC_045617	Mustela erminea	Mustela erminea isolate mMusErm1 chromosome 4, mMusErm1.Pri	150873011	150872754	1.19e-07	157	86	43.023	N/A
QJI53390.1	101	160	NC_044031	Microcaecilia unicolor	Microcaecilia unicolor chromosome 1, aMicUni1.1	92436627	92436809	7.28e-17	227	61	70.492	N/A
QJI53390.1	132	205	NC_044031	Microcaecilia unicolor	Microcaecilia unicolor chromosome 1, aMicUni1.1	682276488	682276261	8.24e-17	227	76	60.526	N/A
QJI53390.1	1	171	NC_064811	Panthera uncia	Panthera uncia isolate 11264 chromosome 18, Puncia_PCG_1.0	132100709	132100200	8.39e-17	227	185	36.216	N/A
QJI53390.1	1	171	NC_056682	Panthera leo	Panthera leo isolate Ple1 chromosome B1, P.leo_Ple1_pat1.1	69953176	69953685	8.39e-17	227	185	36.216	N/A
QJI53390.1	94	186	NW_023270989	Mirounga leonina	Mirounga leonina isolate KUSES-001 unplaced genomic scaffold, KU_Mleo_1.0 Mir_99285	25623	25339	8.49e-17	227	95	49.474	N/A
QJI53390.1	1	171	NW_025814845	Lynx rufus	Lynx rufus isolate CCGP_SWC_20201006 ecotype Redwood Valley unplaced genomic scaffold, mLynRuf1.p SCAF_3	132647653	132647144	9.06e-17	226	185	36.216	N/A
QJI53390.1	65	169	NW_004450890	Odobenus rosmarus divergens	Odobenus rosmarus divergens isolate Ivan unplaced genomic scaffold, Oros_1.0 Scaffold627	1126841	1127155	9.77e-17	226	106	44.340	N/A
QJI53390.1	65	169	NC_045597	Zalophus californianus	Zalophus californianus isolate mZalCal1 chromosome 3, mZalCal1.pri.v2	84137	83823	9.97e-17	226	106	44.340	N/A
QJI53390.1	94	187	NW_020326079	Callorhinus ursinus	Callorhinus ursinus isolate GAN/ISIS: 27379988/994484 unplaced genomic scaffold, ASM326570v1 scaffold191771	17820	18104	1.00e-16	226	95	47.368	N/A
QJI53390.1	94	171	NW_020999822	Eumetopias jubatus	Eumetopias jubatus isolate GAN:26980396 unplaced genomic scaffold, ASM402803v1 scaffold1223	9348	9587	1.07e-16	180	80	47.500	N/A
QJI53390.1	5	69	NW_020999822	Eumetopias jubatus	Eumetopias jubatus isolate GAN:26980396 unplaced genomic scaffold, ASM402803v1 scaffold1223	9086	9277	1.07e-16	103	65	38.462	N/A
QJI53390.1	1	171	NW_020339223	Puma concolor	Puma concolor isolate SC36_Marlon unplaced genomic scaffold, PumCon1.0 scaffold_2176	137617615	137617106	1.13e-16	226	185	36.216	N/A
QJI53390.1	1	171	NW_020834735	Acinonyx jubatus	Acinonyx jubatus isolate Rico unplaced genomic scaffold, Aci_jub_2 Primary Assembly Aci_jub_2_ph1_scaffold9	27346793	27346284	1.47e-16	225	185	36.216	N/A
QJI53390.1	74	171	NW_025576437	Ursus americanus	Ursus americanus isolate UA15103 ecotype Eastern unplaced genomic scaffold, gsc_jax_bbear_1.0 contig_1400_segment0	48174	47875	1.54e-16	225	100	46.000	N/A
QJI53390.1	94	187	NW_020326081	Callorhinus ursinus	Callorhinus ursinus isolate GAN/ISIS: 27379988/994484 unplaced genomic scaffold, ASM326570v1 scaffold192155	17820	18104	1.71e-16	224	95	47.368	N/A
QJI53390.1	94	186	NW_021002823	Eumetopias jubatus	Eumetopias jubatus isolate GAN:26980396 unplaced genomic scaffold, ASM402803v1 scaffold4225	2655	2936	1.72e-16	224	94	47.872	N/A
QJI53390.1	94	187	NW_020313163	Callorhinus ursinus	Callorhinus ursinus isolate GAN/ISIS: 27379988/994484 unplaced genomic scaffold, ASM326570v1 scaffold447	14851	15135	1.76e-16	224	95	48.421	N/A
QJI53390.1	5	188	NW_020313158	Callorhinus ursinus	Callorhinus ursinus isolate GAN/ISIS: 27379988/994484 unplaced genomic scaffold, ASM326570v1 scaffold442	31958	31413	1.98e-16	224	189	35.979	N/A
QJI53390.1	69	188	NC_058091	Neogale vison	Neovison vison isolate M4711 chromosome 1, ASM_NN_V1	89939768	89939391	2.12e-16	183	127	38.583	N/A
QJI53390.1	5	61	NC_058091	Neogale vison	Neovison vison isolate M4711 chromosome 1, ASM_NN_V1	89939956	89939789	2.12e-16	95	57	36.842	N/A
QJI53390.1	5	222	NC_058091	Neogale vison	Neovison vison isolate M4711 chromosome 1, ASM_NN_V1	116375631	116376281	1.53e-10	179	242	27.686	N/A
QJI53390.1	95	167	NC_058091	Neogale vison	Neovison vison isolate M4711 chromosome 1, ASM_NN_V1	251288214	251287990	1.17e-09	172	75	48.000	N/A
QJI53390.1	132	188	NC_058091	Neogale vison	Neovison vison isolate M4711 chromosome 1, ASM_NN_V1	116462843	116462673	2.67e-06	111	57	43.860	N/A
QJI53390.1	95	128	NC_058091	Neogale vison	Neovison vison isolate M4711 chromosome 1, ASM_NN_V1	116462946	116462839	2.67e-06	78	36	52.778	N/A
QJI53390.1	98	186	NW_018344146	Phascolarctos cinereus	Phascolarctos cinereus isolate Bilbo 61053 unplaced genomic scaffold, phaCin_unsw_v4.1 phaCin_unsw_v4.1.fa.scaf00195	124397	124137	2.22e-16	223	89	48.315	N/A
QJI53390.1	94	178	NW_020999887	Eumetopias jubatus	Eumetopias jubatus isolate GAN:26980396 unplaced genomic scaffold, ASM402803v1 scaffold1288	6602	6345	2.36e-16	223	86	50.000	N/A
QJI53390.1	94	186	NW_023270067	Mirounga leonina	Mirounga leonina isolate KUSES-001 unplaced genomic scaffold, KU_Mleo_1.0 Mir_101130	8957	9241	2.39e-16	223	95	48.421	N/A
QJI53390.1	5	180	NC_045619	Mustela erminea	Mustela erminea isolate mMusErm1 chromosome 6, mMusErm1.Pri	52112848	52113375	2.66e-16	223	178	34.270	N/A
QJI53390.1	4	170	NC_045619	Mustela erminea	Mustela erminea isolate mMusErm1 chromosome 6, mMusErm1.Pri	116090190	116089690	4.66e-16	221	173	36.416	N/A
QJI53390.1	2	151	NC_045619	Mustela erminea	Mustela erminea isolate mMusErm1 chromosome 6, mMusErm1.Pri	63570390	63569944	4.17e-13	199	158	35.443	N/A
QJI53390.1	94	187	NC_045619	Mustela erminea	Mustela erminea isolate mMusErm1 chromosome 6, mMusErm1.Pri	134946021	134946305	1.54e-10	179	95	42.105	N/A
QJI53390.1	94	164	NC_045619	Mustela erminea	Mustela erminea isolate mMusErm1 chromosome 6, mMusErm1.Pri	116044688	116044906	9.67e-07	150	73	46.575	N/A
QJI53390.1	96	170	NC_045619	Mustela erminea	Mustela erminea isolate mMusErm1 chromosome 6, mMusErm1.Pri	72652938	72652720	3.54e-06	146	76	47.368	N/A
QJI53390.1	95	186	NC_045619	Mustela erminea	Mustela erminea isolate mMusErm1 chromosome 6, mMusErm1.Pri	100488877	100488596	7.31e-06	143	94	43.617	N/A
QJI53390.1	94	187	NW_020317977	Callorhinus ursinus	Callorhinus ursinus isolate GAN/ISIS: 27379988/994484 unplaced genomic scaffold, ASM326570v1 scaffold96969	420	704	2.69e-16	222	95	47.368	N/A
QJI53390.1	69	188	NW_025929750	Ursus arctos	Ursus arctos isolate Adak ecotype North America unplaced genomic scaffold, UrsArc1.0 HiC_scaffold_36	19708510	19708148	2.76e-16	223	123	41.463	N/A
QJI53390.1	69	188	NW_024425341	Ursus maritimus	Ursus maritimus isolate PB19 unplaced genomic scaffold, ASM1731132v1 scaffold_28	20170150	20169788	2.76e-16	223	123	41.463	N/A
QJI53390.1	39	143	NW_024425341	Ursus maritimus	Ursus maritimus isolate PB19 unplaced genomic scaffold, ASM1731132v1 scaffold_28	20161714	20162031	2.36e-11	135	111	34.234	N/A
QJI53390.1	141	181	NW_024425341	Ursus maritimus	Ursus maritimus isolate PB19 unplaced genomic scaffold, ASM1731132v1 scaffold_28	20162022	20162144	2.36e-11	100	41	51.220	N/A
QJI53390.1	94	188	NW_020313168	Callorhinus ursinus	Callorhinus ursinus isolate GAN/ISIS: 27379988/994484 unplaced genomic scaffold, ASM326570v1 scaffold452	8245	7955	2.95e-16	223	97	49.485	N/A
QJI53390.1	94	187	NW_020322715	Callorhinus ursinus	Callorhinus ursinus isolate GAN/ISIS: 27379988/994484 unplaced genomic scaffold, ASM326570v1 scaffold103262	7101	7385	3.48e-16	222	95	46.316	N/A
QJI53390.1	1	171	NC_056663	Panthera tigris	Panthera tigris isolate Pti1 chromosome B1, P.tigris_Pti1_mat1.1	69755779	69756288	4.28e-16	221	185	36.216	N/A
QJI53390.1	102	187	NW_004451232	Odobenus rosmarus divergens	Odobenus rosmarus divergens isolate Ivan unplaced genomic scaffold, Oros_1.0 Scaffold969	23775	23512	4.36e-16	221	88	50.000	N/A
QJI53390.1	94	192	NW_020324028	Callorhinus ursinus	Callorhinus ursinus isolate GAN/ISIS: 27379988/994484 unplaced genomic scaffold, ASM326570v1 scaffold104843	747	1046	4.45e-16	221	100	46.000	N/A
QJI53390.1	1	171	NC_062564	Prionailurus viverrinus	Prionailurus viverrinus isolate Anna chromosome B1, UM_Priviv_1.0	70279513	70280022	4.99e-16	221	185	35.676	N/A
QJI53390.1	94	178	NW_021004565	Eumetopias jubatus	Eumetopias jubatus isolate GAN:26980396 unplaced genomic scaffold, ASM402803v1 scaffold5968	686	943	5.20e-16	219	86	50.000	N/A
QJI53390.1	97	187	NW_020313407	Callorhinus ursinus	Callorhinus ursinus isolate GAN/ISIS: 27379988/994484 unplaced genomic scaffold, ASM326570v1 scaffold691	5783	5508	5.64e-16	220	92	48.913	N/A
QJI53390.1	66	204	NW_025930016	Ursus arctos	Ursus arctos isolate Adak ecotype North America unplaced genomic scaffold, UrsArc1.0 HiC_scaffold_6	29149	28733	5.75e-16	220	142	39.437	N/A
QJI53390.1	1	169	NC_044306	Lynx canadensis	Lynx canadensis isolate LIC74 chromosome B1, mLynCan4.pri.v2	70151642	70152145	7.87e-16	219	183	36.066	N/A
QJI53390.1	67	186	NW_025611400	Mirounga angustirostris	Mirounga angustirostris isolate JK_09032017 unplaced genomic scaffold, ASM2128878v2 HiC_scaffold_32902	156	521	1.00e-15	207	123	41.463	N/A
QJI53390.1	4	164	NW_022631003	Lontra canadensis	Lontra canadensis isolate GAN:19392208 unplaced genomic scaffold, GSC_riverotter_1.0 scaffold9	27562519	27562040	1.01e-15	219	165	36.970	N/A
QJI53390.1	5	222	NW_022631003	Lontra canadensis	Lontra canadensis isolate GAN:19392208 unplaced genomic scaffold, GSC_riverotter_1.0 scaffold9	16314007	16314660	1.41e-14	210	227	32.159	N/A
QJI53390.1	69	187	NC_045631	Mustela erminea	Mustela erminea isolate mMusErm1 chromosome 18, mMusErm1.Pri	166008	165646	1.09e-15	163	121	37.190	N/A
QJI53390.1	5	58	NC_045631	Mustela erminea	Mustela erminea isolate mMusErm1 chromosome 18, mMusErm1.Pri	166196	166038	1.09e-15	110	54	42.593	N/A
QJI53390.1	94	178	NW_021004904	Eumetopias jubatus	Eumetopias jubatus isolate GAN:26980396 unplaced genomic scaffold, ASM402803v1 scaffold6307	691	434	1.10e-15	216	86	50.000	N/A
QJI53390.1	94	187	NW_020316568	Callorhinus ursinus	Callorhinus ursinus isolate GAN/ISIS: 27379988/994484 unplaced genomic scaffold, ASM326570v1 scaffold92975	1687	1403	1.12e-15	218	95	47.368	N/A
QJI53390.1	96	192	NW_020313150	Callorhinus ursinus	Callorhinus ursinus isolate GAN/ISIS: 27379988/994484 unplaced genomic scaffold, ASM326570v1 scaffold434	11251	10958	1.21e-15	218	98	45.918	N/A
QJI53390.1	94	187	NW_022631070	Lontra canadensis	Lontra canadensis isolate GAN:19392208 unplaced genomic scaffold, GSC_riverotter_1.0 scaffold76	372300	372587	1.22e-15	218	96	47.917	N/A
QJI53390.1	69	187	NW_022631070	Lontra canadensis	Lontra canadensis isolate GAN:19392208 unplaced genomic scaffold, GSC_riverotter_1.0 scaffold76	10487766	10488128	5.83e-11	182	122	38.525	N/A
QJI53390.1	69	188	NW_023237922	Ailuropoda melanoleuca	Ailuropoda melanoleuca isolate Jingjing unplaced genomic scaffold, ASM200744v2 unplaced-scaffold63677	831	469	1.48e-15	214	123	39.837	N/A
QJI53390.1	121	188	NC_050581	Trichosurus vulpecula	Trichosurus vulpecula isolate mTriVul1 chromosome 9, mTriVul1.pri	98284420	98284623	1.69e-15	217	68	55.882	N/A
QJI53390.1	20	170	NC_059459	Salmo salar	Salmo salar chromosome ssa18, Ssal_v3.1	82370692	82370249	1.85e-15	217	161	41.615	N/A
QJI53390.1	1	171	NW_017619851	Panthera pardus	Panthera pardus isolate Maewha unplaced genomic scaffold, PanPar1.0 scaffold7	33020112	33020621	1.98e-15	216	183	35.519	N/A
QJI53390.1	2	103	NC_034588	Mus caroli	Mus caroli chromosome 19, CAROLI_EIJ_v1.1	46569819	46569511	2.04e-15	216	104	42.308	N/A
QJI53390.1	4	170	NW_019154200	Enhydra lutris kenyoni	Enhydra lutris kenyoni isolate GAN:26980312 unplaced genomic scaffold, ASM228890v2 scaffoldscaffold116	804146	804643	2.06e-15	216	171	35.673	N/A
QJI53390.1	87	187	NW_022631100	Lontra canadensis	Lontra canadensis isolate GAN:19392208 unplaced genomic scaffold, GSC_riverotter_1.0 scaffold106	2693896	2694204	2.18e-15	216	103	46.602	N/A
QJI53390.1	87	171	NW_022631100	Lontra canadensis	Lontra canadensis isolate GAN:19392208 unplaced genomic scaffold, GSC_riverotter_1.0 scaffold106	2746158	2746418	1.91e-06	148	87	42.529	N/A
QJI53390.1	94	187	NW_020313253	Callorhinus ursinus	Callorhinus ursinus isolate GAN/ISIS: 27379988/994484 unplaced genomic scaffold, ASM326570v1 scaffold537	39181	38897	2.31e-15	216	95	46.316	N/A
QJI53390.1	5	187	NW_022589807	Phoca vitulina	Phoca vitulina isolate PV1807 unplaced genomic scaffold, GSC_HSeal_1.0 scaffold104	10587	10060	2.37e-15	216	196	31.122	N/A
QJI53390.1	94	174	NW_025576632	Ursus americanus	Ursus americanus isolate UA15103 ecotype Eastern unplaced genomic scaffold, gsc_jax_bbear_1.0 contig_1975_segment0	8406469	8406717	3.25e-15	215	83	50.602	N/A
QJI53390.1	70	187	NW_019154108	Enhydra lutris kenyoni	Enhydra lutris kenyoni isolate GAN:26980312 unplaced genomic scaffold, ASM228890v2 scaffoldscaffold24	28822200	28821817	3.34e-15	215	128	42.188	N/A
QJI53390.1	87	180	NW_019154108	Enhydra lutris kenyoni	Enhydra lutris kenyoni isolate GAN:26980312 unplaced genomic scaffold, ASM228890v2 scaffoldscaffold24	28769569	28769282	5.57e-08	160	96	41.667	N/A
QJI53390.1	113	170	NW_019154108	Enhydra lutris kenyoni	Enhydra lutris kenyoni isolate GAN:26980312 unplaced genomic scaffold, ASM228890v2 scaffoldscaffold24	5092587	5092414	2.72e-06	147	58	50.000	N/A
QJI53390.1	95	187	NC_062283	Lutra lutra	Lutra lutra chromosome 6, mLutLut1.2	35498825	35498541	3.82e-15	214	95	48.421	N/A
QJI53390.1	95	187	NC_062283	Lutra lutra	Lutra lutra chromosome 6, mLutLut1.2	35363913	35364194	7.23e-15	212	94	48.936	N/A
QJI53390.1	8	187	NC_062283	Lutra lutra	Lutra lutra chromosome 6, mLutLut1.2	62364413	62363874	1.93e-12	194	185	34.054	N/A
QJI53390.1	95	171	NC_062283	Lutra lutra	Lutra lutra chromosome 6, mLutLut1.2	99959598	99959834	6.65e-07	151	79	44.304	N/A
QJI53390.1	104	222	NC_062283	Lutra lutra	Lutra lutra chromosome 6, mLutLut1.2	400737	401102	7.25e-06	143	130	31.538	N/A
QJI53390.1	94	187	NW_020313513	Callorhinus ursinus	Callorhinus ursinus isolate GAN/ISIS: 27379988/994484 unplaced genomic scaffold, ASM326570v1 scaffold797	31979	31695	4.14e-15	214	95	47.368	N/A
QJI53390.1	94	187	NW_020313779	Callorhinus ursinus	Callorhinus ursinus isolate GAN/ISIS: 27379988/994484 unplaced genomic scaffold, ASM326570v1 scaffold64607	909	619	4.18e-15	211	97	47.423	N/A
QJI53390.1	94	187	NW_020326700	Callorhinus ursinus	Callorhinus ursinus isolate GAN/ISIS: 27379988/994484 unplaced genomic scaffold, ASM326570v1 scaffold197350	4804	4520	4.42e-15	213	95	47.368	N/A
QJI53390.1	5	99	NW_019154099	Enhydra lutris kenyoni	Enhydra lutris kenyoni isolate GAN:26980312 unplaced genomic scaffold, ASM228890v2 scaffoldscaffold15	63572454	63572738	4.84e-15	152	96	37.500	N/A
QJI53390.1	129	164	NW_019154099	Enhydra lutris kenyoni	Enhydra lutris kenyoni isolate GAN:26980312 unplaced genomic scaffold, ASM228890v2 scaffoldscaffold15	63572827	63572934	4.84e-15	89	36	47.222	N/A
QJI53390.1	101	127	NW_019154099	Enhydra lutris kenyoni	Enhydra lutris kenyoni isolate GAN:26980312 unplaced genomic scaffold, ASM228890v2 scaffoldscaffold15	63572741	63572827	4.84e-15	65	29	51.724	N/A
QJI53390.1	94	187	NW_020313091	Callorhinus ursinus	Callorhinus ursinus isolate GAN/ISIS: 27379988/994484 unplaced genomic scaffold, ASM326570v1 scaffold375	2373	2657	4.85e-15	213	95	45.263	N/A
QJI53390.1	2	58	NW_019714864	Paramormyrops kingsleyae	Paramormyrops kingsleyae isolate PKING1 ecotype Bambomo Creek, P0-Absent unplaced genomic scaffold, PKINGS_0.1 Scaffold397	203772	203942	4.95e-15	177	57	59.649	N/A
QJI53390.1	61	92	NW_019714864	Paramormyrops kingsleyae	Paramormyrops kingsleyae isolate PKING1 ecotype Bambomo Creek, P0-Absent unplaced genomic scaffold, PKINGS_0.1 Scaffold397	203948	204046	4.95e-15	90	33	60.606	N/A
QJI53390.1	1	171	NC_058371	Felis catus	Felis catus isolate Fca126 chromosome B1, F.catus_Fca126_mat1.0	69856785	69857294	4.99e-15	213	183	35.519	N/A
QJI53390.1	5	188	NW_025422169	Mustela putorius furo	Mustela putorius furo isolate JIRA1106 unplaced genomic scaffold, ASM1176430v1.1 tig00004033_pilon_pilon_pilon	8813200	8813754	5.03e-15	213	191	34.031	N/A
QJI53390.1	5	180	NW_025422368	Mustela putorius furo	Mustela putorius furo isolate JIRA1106 unplaced genomic scaffold, ASM1176430v1.1 tig00537227_pilon_pilon_pilon	39315210	39314683	5.18e-15	213	178	33.146	N/A
QJI53390.1	4	153	NW_025422368	Mustela putorius furo	Mustela putorius furo isolate JIRA1106 unplaced genomic scaffold, ASM1176430v1.1 tig00537227_pilon_pilon_pilon	27376569	27377015	1.74e-12	194	158	34.810	N/A
QJI53390.1	5	172	NW_023270464	Mirounga leonina	Mirounga leonina isolate KUSES-001 unplaced genomic scaffold, KU_Mleo_1.0 Mir_178	29019517	29020020	5.23e-15	213	170	36.471	N/A
QJI53390.1	94	186	NW_025598272	Mirounga angustirostris	Mirounga angustirostris isolate JK_09032017 unplaced genomic scaffold, ASM2128878v2 HiC_scaffold_19768	1007	1291	5.30e-15	211	95	47.368	N/A
QJI53390.1	96	222	NW_022631348	Lontra canadensis	Lontra canadensis isolate GAN:19392208 unplaced genomic scaffold, GSC_riverotter_1.0 scaffold354	61467	61856	6.67e-15	212	134	41.045	N/A
QJI53390.1	129	203	NW_024044570	Micropterus salmoides	Micropterus salmoides isolate LMB-PRFRI ecotype aquatic unplaced genomic scaffold, ASM1485139v1 Ms_hic_scaffold_8	35461863	35461639	7.02e-15	212	77	57.143	N/A
QJI53390.1	96	184	NC_060077	Meles meles	Meles meles chromosome 12, mMelMel3.1 paternal haplotype	55579488	55579775	7.05e-15	174	96	46.875	N/A
QJI53390.1	5	57	NC_060077	Meles meles	Meles meles chromosome 12, mMelMel3.1 paternal haplotype	55579220	55579375	7.05e-15	92	53	37.736	N/A
QJI53390.1	95	187	NC_058095	Neogale vison	Neovison vison isolate M4711 chromosome 5, ASM_NN_V1	54319788	54319504	8.62e-15	156	95	43.158	N/A
QJI53390.1	4	58	NC_058095	Neogale vison	Neovison vison isolate M4711 chromosome 5, ASM_NN_V1	54320057	54319896	8.62e-15	109	55	40.000	N/A
QJI53390.1	5	187	NC_058095	Neogale vison	Neovison vison isolate M4711 chromosome 5, ASM_NN_V1	95863407	95862862	2.15e-12	193	189	32.804	N/A
QJI53390.1	5	167	NW_023270387	Mirounga leonina	Mirounga leonina isolate KUSES-001 unplaced genomic scaffold, KU_Mleo_1.0 Mir_153	9428021	9427533	8.82e-15	211	179	35.754	N/A
QJI53390.1	94	171	NW_023270387	Mirounga leonina	Mirounga leonina isolate KUSES-001 unplaced genomic scaffold, KU_Mleo_1.0 Mir_153	28829	28590	7.11e-11	182	80	47.500	N/A
QJI53390.1	94	173	NW_020313423	Callorhinus ursinus	Callorhinus ursinus isolate GAN/ISIS: 27379988/994484 unplaced genomic scaffold, ASM326570v1 scaffold707	4053	3811	9.42e-15	211	81	51.852	N/A
QJI53390.1	95	187	NW_025422019	Mustela putorius furo	Mustela putorius furo isolate JIRA1106 unplaced genomic scaffold, ASM1176430v1.1 tig00003867_pilon_pilon_pilon	30822454	30822738	9.91e-15	169	95	41.053	N/A
QJI53390.1	4	58	NW_025422019	Mustela putorius furo	Mustela putorius furo isolate JIRA1106 unplaced genomic scaffold, ASM1176430v1.1 tig00003867_pilon_pilon_pilon	30822185	30822346	9.91e-15	95	55	38.182	N/A
QJI53390.1	96	222	NW_022631349	Lontra canadensis	Lontra canadensis isolate GAN:19392208 unplaced genomic scaffold, GSC_riverotter_1.0 scaffold355	61398	61787	1.25e-14	210	134	41.045	N/A
QJI53390.1	94	187	NW_020314988	Callorhinus ursinus	Callorhinus ursinus isolate GAN/ISIS: 27379988/994484 unplaced genomic scaffold, ASM326570v1 scaffold84892	2631	2347	1.29e-14	210	95	46.316	N/A
QJI53390.1	94	178	NW_020313524	Callorhinus ursinus	Callorhinus ursinus isolate GAN/ISIS: 27379988/994484 unplaced genomic scaffold, ASM326570v1 scaffold808	4941	4684	1.34e-14	210	86	50.000	N/A
QJI53390.1	95	187	NW_022631021	Lontra canadensis	Lontra canadensis isolate GAN:19392208 unplaced genomic scaffold, GSC_riverotter_1.0 scaffold27	1902883	1903167	1.53e-14	210	95	48.421	N/A
QJI53390.1	4	188	NC_060082	Meles meles	Meles meles chromosome 17, mMelMel3.1 paternal haplotype	40510748	40511305	1.61e-14	209	191	34.555	N/A
QJI53390.1	5	192	NC_060082	Meles meles	Meles meles chromosome 17, mMelMel3.1 paternal haplotype	40541468	40542028	1.77e-14	209	192	32.812	N/A
QJI53390.1	4	170	NC_060082	Meles meles	Meles meles chromosome 17, mMelMel3.1 paternal haplotype	64275128	64275637	1.78e-14	209	171	35.088	N/A
QJI53390.1	100	187	NC_045607	Zalophus californianus	Zalophus californianus isolate mZalCal1 chromosome 13, mZalCal1.pri.v2	95431537	95431803	1.64e-14	209	89	48.315	N/A
QJI53390.1	94	187	NW_020313317	Callorhinus ursinus	Callorhinus ursinus isolate GAN/ISIS: 27379988/994484 unplaced genomic scaffold, ASM326570v1 scaffold601	10	294	2.20e-14	208	95	45.263	N/A
QJI53390.1	1	116	NC_053492	Rana temporaria	Rana temporaria chromosome 4, aRanTem1.1	113227230	113227577	2.26e-14	208	117	41.026	N/A
QJI53390.1	98	188	NC_045614	Mustela erminea	Mustela erminea isolate mMusErm1 chromosome 1, mMusErm1.Pri	69929998	69929720	2.78e-14	191	93	45.161	N/A
QJI53390.1	39	58	NC_045614	Mustela erminea	Mustela erminea isolate mMusErm1 chromosome 1, mMusErm1.Pri	69930173	69930114	2.78e-14	69	20	65.000	N/A
QJI53390.1	98	188	NC_045614	Mustela erminea	Mustela erminea isolate mMusErm1 chromosome 1, mMusErm1.Pri	60691544	60691822	6.43e-14	188	93	44.086	N/A
QJI53390.1	39	58	NC_045614	Mustela erminea	Mustela erminea isolate mMusErm1 chromosome 1, mMusErm1.Pri	60691369	60691428	6.43e-14	69	20	65.000	N/A
QJI53390.1	98	188	NC_045614	Mustela erminea	Mustela erminea isolate mMusErm1 chromosome 1, mMusErm1.Pri	69654698	69654420	7.12e-13	185	93	44.086	N/A
QJI53390.1	39	58	NC_045614	Mustela erminea	Mustela erminea isolate mMusErm1 chromosome 1, mMusErm1.Pri	69654873	69654814	7.12e-13	63	20	60.000	N/A
QJI53390.1	67	188	NW_004451470	Odobenus rosmarus divergens	Odobenus rosmarus divergens isolate Ivan unplaced genomic scaffold, Oros_1.0 Scaffold1207	80250	79882	2.89e-14	207	123	39.837	N/A
QJI53390.1	102	179	NW_023270316	Mirounga leonina	Mirounga leonina isolate KUSES-001 unplaced genomic scaffold, KU_Mleo_1.0 Mir_127	8264	8034	3.15e-14	207	78	52.564	N/A
QJI53390.1	98	227	NW_022476427	Mustela erminea	Mustela erminea isolate mMusErm1 unplaced genomic scaffold, mMusErm1.Pri scaffold_67_arrow_ctg1	32893	33282	3.48e-14	191	132	36.364	N/A
QJI53390.1	39	58	NW_022476427	Mustela erminea	Mustela erminea isolate mMusErm1 unplaced genomic scaffold, mMusErm1.Pri scaffold_67_arrow_ctg1	32718	32777	3.48e-14	69	20	65.000	N/A
QJI53390.1	73	171	NW_025929507	Ursus arctos	Ursus arctos isolate Adak ecotype North America unplaced genomic scaffold, UrsArc1.0 HiC_scaffold_14	45685412	45685714	4.07e-14	206	101	43.564	N/A
QJI53390.1	87	222	NC_045630	Mustela erminea	Mustela erminea isolate mMusErm1 chromosome 17, mMusErm1.Pri	28924018	28923605	4.23e-14	206	138	37.681	N/A
QJI53390.1	87	226	NC_045630	Mustela erminea	Mustela erminea isolate mMusErm1 chromosome 17, mMusErm1.Pri	28975764	28975339	4.13e-12	191	142	35.211	N/A
QJI53390.1	98	229	NC_058101	Neogale vison	Neovison vison isolate M4711 chromosome 11, ASM_NN_V1	170876093	170875698	4.83e-14	194	134	36.567	N/A
QJI53390.1	98	229	NC_058101	Neogale vison	Neovison vison isolate M4711 chromosome 11, ASM_NN_V1	170717847	170718242	4.83e-14	194	134	36.567	N/A
QJI53390.1	39	58	NC_058101	Neogale vison	Neovison vison isolate M4711 chromosome 11, ASM_NN_V1	170876268	170876209	4.83e-14	64	20	60.000	N/A
QJI53390.1	39	58	NC_058101	Neogale vison	Neovison vison isolate M4711 chromosome 11, ASM_NN_V1	170717672	170717731	4.83e-14	64	20	60.000	N/A
QJI53390.1	39	181	NC_058101	Neogale vison	Neovison vison isolate M4711 chromosome 11, ASM_NN_V1	160512339	160512770	9.67e-14	204	147	36.735	N/A
QJI53390.1	39	181	NC_058101	Neogale vison	Neovison vison isolate M4711 chromosome 11, ASM_NN_V1	160585154	160584723	3.57e-10	176	147	34.694	N/A
QJI53390.1	5	133	NC_058101	Neogale vison	Neovison vison isolate M4711 chromosome 11, ASM_NN_V1	184578423	184578809	1.86e-06	148	136	34.559	N/A
QJI53390.1	94	143	NW_025929795	Ursus arctos	Ursus arctos isolate Adak ecotype North America unplaced genomic scaffold, UrsArc1.0 HiC_scaffold_40	101433732	101433887	6.49e-14	144	52	51.923	N/A
QJI53390.1	141	187	NW_025929795	Ursus arctos	Ursus arctos isolate Adak ecotype North America unplaced genomic scaffold, UrsArc1.0 HiC_scaffold_40	101433878	101434018	6.49e-14	113	47	46.809	N/A
QJI53390.1	132	188	NW_025929795	Ursus arctos	Ursus arctos isolate Adak ecotype North America unplaced genomic scaffold, UrsArc1.0 HiC_scaffold_40	9111775	9111945	2.52e-07	155	57	47.368	N/A
QJI53390.1	14	143	NW_025929795	Ursus arctos	Ursus arctos isolate Adak ecotype North America unplaced genomic scaffold, UrsArc1.0 HiC_scaffold_40	9111425	9111811	4.30e-06	145	134	35.075	N/A
QJI53390.1	94	143	NW_025577071	Ursus americanus	Ursus americanus isolate UA15103 ecotype Eastern unplaced genomic scaffold, gsc_jax_bbear_1.0 contig_3082_segment0	25115	24960	6.50e-14	144	52	51.923	N/A
QJI53390.1	141	187	NW_025577071	Ursus americanus	Ursus americanus isolate UA15103 ecotype Eastern unplaced genomic scaffold, gsc_jax_bbear_1.0 contig_3082_segment0	24969	24829	6.50e-14	113	47	46.809	N/A
QJI53390.1	132	188	NW_025577071	Ursus americanus	Ursus americanus isolate UA15103 ecotype Eastern unplaced genomic scaffold, gsc_jax_bbear_1.0 contig_3082_segment0	93178095	93177925	6.53e-08	159	57	49.123	N/A
QJI53390.1	14	143	NW_025577071	Ursus americanus	Ursus americanus isolate UA15103 ecotype Eastern unplaced genomic scaffold, gsc_jax_bbear_1.0 contig_3082_segment0	93178445	93178059	4.30e-06	145	134	35.075	N/A
QJI53390.1	65	186	NC_060071	Meles meles	Meles meles chromosome 6, mMelMel3.1 paternal haplotype	38591340	38591711	7.41e-14	204	124	39.516	N/A
QJI53390.1	95	187	NC_060071	Meles meles	Meles meles chromosome 6, mMelMel3.1 paternal haplotype	53204209	53203925	1.20e-13	164	95	49.474	N/A
QJI53390.1	4	58	NC_060071	Meles meles	Meles meles chromosome 6, mMelMel3.1 paternal haplotype	53204477	53204316	1.20e-13	90	55	36.364	N/A
QJI53390.1	100	187	NW_020322753	Callorhinus ursinus	Callorhinus ursinus isolate GAN/ISIS: 27379988/994484 unplaced genomic scaffold, ASM326570v1 scaffold103313	6449	6183	7.76e-14	204	89	47.191	N/A
QJI53390.1	75	188	NW_025577932	Ursus americanus	Ursus americanus isolate UA15103 ecotype Eastern unplaced genomic scaffold, gsc_jax_bbear_1.0 contig_4949_segment0	2198072	2197728	7.84e-14	204	117	41.880	N/A
QJI53390.1	95	170	NC_062284	Lutra lutra	Lutra lutra chromosome 7, mLutLut1.2	49779807	49779574	8.15e-14	163	78	50.000	N/A
QJI53390.1	4	58	NC_062284	Lutra lutra	Lutra lutra chromosome 7, mLutLut1.2	49780075	49779914	8.15e-14	94	55	36.364	N/A
QJI53390.1	21	187	NC_062284	Lutra lutra	Lutra lutra chromosome 7, mLutLut1.2	35233306	35233800	5.35e-11	183	171	34.503	N/A
QJI53390.1	69	174	NW_025587570	Mirounga angustirostris	Mirounga angustirostris isolate JK_09032017 unplaced genomic scaffold, ASM2128878v2 HiC_scaffold_9064	3755	4081	9.48e-14	203	109	43.119	N/A
QJI53390.1	98	188	NW_025422068	Mustela putorius furo	Mustela putorius furo isolate JIRA1106 unplaced genomic scaffold, ASM1176430v1.1 tig00003923_pilon_pilon_pilon	11326385	11326107	9.70e-14	191	93	45.161	N/A
QJI53390.1	39	58	NW_025422068	Mustela putorius furo	Mustela putorius furo isolate JIRA1106 unplaced genomic scaffold, ASM1176430v1.1 tig00003923_pilon_pilon_pilon	11326560	11326501	9.70e-14	65	20	60.000	N/A
QJI53390.1	95	188	NW_025422068	Mustela putorius furo	Mustela putorius furo isolate JIRA1106 unplaced genomic scaffold, ASM1176430v1.1 tig00003923_pilon_pilon_pilon	3525992	3526279	1.08e-09	173	96	44.792	N/A
QJI53390.1	96	188	NC_045618	Mustela erminea	Mustela erminea isolate mMusErm1 chromosome 5, mMusErm1.Pri	50238749	50238462	1.19e-13	166	96	42.708	N/A
QJI53390.1	4	58	NC_045618	Mustela erminea	Mustela erminea isolate mMusErm1 chromosome 5, mMusErm1.Pri	50239020	50238859	1.19e-13	88	55	36.364	N/A
QJI53390.1	98	187	NC_045618	Mustela erminea	Mustela erminea isolate mMusErm1 chromosome 5, mMusErm1.Pri	35773983	35774270	2.87e-11	185	96	45.833	N/A
QJI53390.1	94	178	NC_045599	Zalophus californianus	Zalophus californianus isolate mZalCal1 chromosome 5, mZalCal1.pri.v2	70415	70161	1.20e-13	203	86	50.000	N/A
QJI53390.1	95	227	NC_062282	Lutra lutra	Lutra lutra chromosome 5, mLutLut1.2	66479988	66480392	1.23e-13	203	135	35.556	N/A
QJI53390.1	35	181	NC_062282	Lutra lutra	Lutra lutra chromosome 5, mLutLut1.2	144500798	144501244	6.03e-12	190	149	35.570	N/A
QJI53390.1	39	229	NC_058098	Neogale vison	Neovison vison isolate M4711 chromosome 8, ASM_NN_V1	51380025	51379456	1.57e-13	202	195	32.308	N/A
QJI53390.1	98	227	NC_058098	Neogale vison	Neovison vison isolate M4711 chromosome 8, ASM_NN_V1	50973233	50972844	2.02e-13	183	132	35.606	N/A
QJI53390.1	39	58	NC_058098	Neogale vison	Neovison vison isolate M4711 chromosome 8, ASM_NN_V1	50973408	50973349	2.02e-13	69	20	65.000	N/A
QJI53390.1	39	229	NC_058098	Neogale vison	Neovison vison isolate M4711 chromosome 8, ASM_NN_V1	68367519	68368088	2.17e-13	201	195	32.308	N/A
QJI53390.1	39	229	NC_058098	Neogale vison	Neovison vison isolate M4711 chromosome 8, ASM_NN_V1	68515748	68515179	2.17e-13	201	195	32.308	N/A
QJI53390.1	6	222	NC_058098	Neogale vison	Neovison vison isolate M4711 chromosome 8, ASM_NN_V1	51232263	51232895	6.32e-13	197	223	28.251	N/A
QJI53390.1	98	227	NC_058098	Neogale vison	Neovison vison isolate M4711 chromosome 8, ASM_NN_V1	68088885	68088496	6.79e-13	179	132	35.606	N/A
QJI53390.1	39	58	NC_058098	Neogale vison	Neovison vison isolate M4711 chromosome 8, ASM_NN_V1	68089060	68089001	6.79e-13	69	20	65.000	N/A
QJI53390.1	39	188	NC_058098	Neogale vison	Neovison vison isolate M4711 chromosome 8, ASM_NN_V1	51095165	51094713	8.57e-13	196	154	36.364	N/A
QJI53390.1	39	229	NC_058098	Neogale vison	Neovison vison isolate M4711 chromosome 8, ASM_NN_V1	51138479	51139048	1.39e-12	195	195	31.282	N/A
QJI53390.1	4	142	NC_058098	Neogale vison	Neovison vison isolate M4711 chromosome 8, ASM_NN_V1	56887880	56887482	6.06e-08	159	141	31.206	N/A
QJI53390.1	94	187	NC_060072	Meles meles	Meles meles chromosome 7, mMelMel3.1 paternal haplotype	139903544	139903831	1.58e-13	202	96	46.875	N/A
QJI53390.1	93	188	NC_060072	Meles meles	Meles meles chromosome 7, mMelMel3.1 paternal haplotype	150347331	150347624	1.63e-13	202	98	42.857	N/A
QJI53390.1	101	170	NC_060072	Meles meles	Meles meles chromosome 7, mMelMel3.1 paternal haplotype	103979898	103979683	1.89e-08	163	72	50.000	N/A
QJI53390.1	95	187	NC_058094	Neogale vison	Neovison vison isolate M4711 chromosome 4, ASM_NN_V1	137826830	137827114	1.60e-13	202	95	47.368	N/A
QJI53390.1	15	229	NC_058094	Neogale vison	Neovison vison isolate M4711 chromosome 4, ASM_NN_V1	123332741	123332115	7.43e-13	197	221	29.412	N/A
QJI53390.1	14	167	NC_058094	Neogale vison	Neovison vison isolate M4711 chromosome 4, ASM_NN_V1	231344632	231345090	6.29e-08	159	160	33.750	N/A
QJI53390.1	23	163	NW_024879765	Clupea harengus	Clupea harengus unplaced genomic scaffold, Ch_v2.0.2	36363	35968	2.13e-13	201	142	36.620	N/A
QJI53390.1	7	231	NW_024879765	Clupea harengus	Clupea harengus unplaced genomic scaffold, Ch_v2.0.2	36422	35781	4.53e-10	176	230	27.826	N/A
QJI53390.1	98	227	NC_058093	Neogale vison	Neovison vison isolate M4711 chromosome 3, ASM_NN_V1	223411258	223410869	2.18e-13	183	132	36.364	N/A
QJI53390.1	39	58	NC_058093	Neogale vison	Neovison vison isolate M4711 chromosome 3, ASM_NN_V1	223411433	223411374	2.18e-13	70	20	65.000	N/A
QJI53390.1	95	167	NC_058093	Neogale vison	Neovison vison isolate M4711 chromosome 3, ASM_NN_V1	81951268	81951044	2.61e-13	146	75	46.667	N/A
QJI53390.1	4	58	NC_058093	Neogale vison	Neovison vison isolate M4711 chromosome 3, ASM_NN_V1	81951537	81951376	2.61e-13	106	55	40.000	N/A
QJI53390.1	87	184	NC_058093	Neogale vison	Neovison vison isolate M4711 chromosome 3, ASM_NN_V1	163743570	163743259	2.05e-12	193	104	45.192	N/A
QJI53390.1	75	187	NC_058093	Neogale vison	Neovison vison isolate M4711 chromosome 3, ASM_NN_V1	95179452	95179102	6.23e-08	159	117	39.316	N/A
QJI53390.1	102	187	NW_023401572	Halichoerus grypus	Halichoerus grypus isolate 241Hg ecotype Northwest Atlantic unplaced genomic scaffold, Tufts_HGry_1.1 scf7180000030072	42668	42931	2.23e-13	201	88	50.000	N/A
QJI53390.1	117	206	NW_023403185	Halichoerus grypus	Halichoerus grypus isolate 241Hg ecotype Northwest Atlantic unplaced genomic scaffold, Tufts_HGry_1.1 scf7180000022032	2329659	2329390	2.34e-13	201	90	45.556	N/A
QJI53390.1	95	187	NW_019154112	Enhydra lutris kenyoni	Enhydra lutris kenyoni isolate GAN:26980312 unplaced genomic scaffold, ASM228890v2 scaffoldscaffold28	6934570	6934274	2.38e-13	201	99	46.465	N/A
QJI53390.1	96	187	NW_019154112	Enhydra lutris kenyoni	Enhydra lutris kenyoni isolate GAN:26980312 unplaced genomic scaffold, ASM228890v2 scaffoldscaffold28	6789192	6789470	3.51e-13	199	93	48.387	N/A
QJI53390.1	14	181	NW_019154087	Enhydra lutris kenyoni	Enhydra lutris kenyoni isolate GAN:26980312 unplaced genomic scaffold, ASM228890v2 scaffoldscaffold3	45103214	45102711	2.47e-13	200	172	35.465	N/A
QJI53390.1	5	170	NW_019154087	Enhydra lutris kenyoni	Enhydra lutris kenyoni isolate GAN:26980312 unplaced genomic scaffold, ASM228890v2 scaffoldscaffold3	81356514	81356017	4.83e-11	183	172	31.977	N/A
QJI53390.1	4	170	NW_019154087	Enhydra lutris kenyoni	Enhydra lutris kenyoni isolate GAN:26980312 unplaced genomic scaffold, ASM228890v2 scaffoldscaffold3	81251239	81251739	4.94e-09	168	176	31.818	N/A
QJI53390.1	129	188	NW_019154087	Enhydra lutris kenyoni	Enhydra lutris kenyoni isolate GAN:26980312 unplaced genomic scaffold, ASM228890v2 scaffoldscaffold3	70555933	70555754	7.81e-06	143	60	45.000	N/A
QJI53390.1	102	187	NW_023402868	Halichoerus grypus	Halichoerus grypus isolate 241Hg ecotype Northwest Atlantic unplaced genomic scaffold, Tufts_HGry_1.1 scf7180000024091	136244	136507	2.54e-13	200	88	50.000	N/A
QJI53390.1	5	188	NW_019154091	Enhydra lutris kenyoni	Enhydra lutris kenyoni isolate GAN:26980312 unplaced genomic scaffold, ASM228890v2 scaffoldscaffold7	35561310	35561861	3.17e-13	200	186	32.796	N/A
QJI53390.1	96	186	NW_020322208	Callorhinus ursinus	Callorhinus ursinus isolate GAN/ISIS: 27379988/994484 unplaced genomic scaffold, ASM326570v1 scaffold102655	1829	1554	3.83e-13	199	92	42.391	N/A
QJI53390.1	6	222	NW_025422060	Mustela putorius furo	Mustela putorius furo isolate JIRA1106 unplaced genomic scaffold, ASM1176430v1.1 tig00003913_pilon_pilon_pilon	180060	180692	3.97e-13	199	223	27.803	N/A
QJI53390.1	6	227	NW_025422060	Mustela putorius furo	Mustela putorius furo isolate JIRA1106 unplaced genomic scaffold, ASM1176430v1.1 tig00003913_pilon_pilon_pilon	80132	79485	2.36e-12	193	229	28.384	N/A
QJI53390.1	94	171	NW_025422060	Mustela putorius furo	Mustela putorius furo isolate JIRA1106 unplaced genomic scaffold, ASM1176430v1.1 tig00003913_pilon_pilon_pilon	7102481	7102242	1.96e-08	158	80	47.500	N/A
QJI53390.1	94	171	NW_025422060	Mustela putorius furo	Mustela putorius furo isolate JIRA1106 unplaced genomic scaffold, ASM1176430v1.1 tig00003913_pilon_pilon_pilon	7024912	7025151	1.96e-08	158	80	47.500	N/A
QJI53390.1	164	186	NW_025422060	Mustela putorius furo	Mustela putorius furo isolate JIRA1106 unplaced genomic scaffold, ASM1176430v1.1 tig00003913_pilon_pilon_pilon	7102266	7102198	1.96e-08	51	23	43.478	N/A
QJI53390.1	164	186	NW_025422060	Mustela putorius furo	Mustela putorius furo isolate JIRA1106 unplaced genomic scaffold, ASM1176430v1.1 tig00003913_pilon_pilon_pilon	7025127	7025195	1.96e-08	51	23	43.478	N/A
QJI53390.1	94	171	NW_025422060	Mustela putorius furo	Mustela putorius furo isolate JIRA1106 unplaced genomic scaffold, ASM1176430v1.1 tig00003913_pilon_pilon_pilon	7117873	7117634	2.25e-08	158	80	47.500	N/A
QJI53390.1	164	186	NW_025422060	Mustela putorius furo	Mustela putorius furo isolate JIRA1106 unplaced genomic scaffold, ASM1176430v1.1 tig00003913_pilon_pilon_pilon	7117658	7117590	2.25e-08	50	23	43.478	N/A
QJI53390.1	94	164	NW_025422060	Mustela putorius furo	Mustela putorius furo isolate JIRA1106 unplaced genomic scaffold, ASM1176430v1.1 tig00003913_pilon_pilon_pilon	7007503	7007721	9.50e-08	158	73	47.945	N/A
QJI53390.1	94	164	NW_025422060	Mustela putorius furo	Mustela putorius furo isolate JIRA1106 unplaced genomic scaffold, ASM1176430v1.1 tig00003913_pilon_pilon_pilon	7064872	7065090	9.50e-08	158	73	47.945	N/A
QJI53390.1	94	171	NW_025422060	Mustela putorius furo	Mustela putorius furo isolate JIRA1106 unplaced genomic scaffold, ASM1176430v1.1 tig00003913_pilon_pilon_pilon	7082267	7082506	9.59e-08	158	80	47.500	N/A
QJI53390.1	94	178	NW_021002501	Eumetopias jubatus	Eumetopias jubatus isolate GAN:26980396 unplaced genomic scaffold, ASM402803v1 scaffold3903	478	221	4.44e-13	198	86	47.674	N/A
QJI53390.1	102	187	NW_022589747	Phoca vitulina	Phoca vitulina isolate PV1807 unplaced genomic scaffold, GSC_HSeal_1.0 scaffold44	4799	4536	4.45e-13	198	88	50.000	N/A
QJI53390.1	117	184	NW_025578524	Mirounga angustirostris	Mirounga angustirostris isolate JK_09032017 unplaced genomic scaffold, ASM2128878v2 HiC_scaffold_17	182494372	182494575	4.67e-13	198	68	51.471	N/A
QJI53390.1	94	178	NW_021000146	Eumetopias jubatus	Eumetopias jubatus isolate GAN:26980396 unplaced genomic scaffold, ASM402803v1 scaffold1547	2652	2909	4.90e-13	198	86	47.674	N/A
QJI53390.1	94	175	NW_021002351	Eumetopias jubatus	Eumetopias jubatus isolate GAN:26980396 unplaced genomic scaffold, ASM402803v1 scaffold3753	2842	3090	4.98e-13	198	83	50.602	N/A
QJI53390.1	94	175	NW_021001604	Eumetopias jubatus	Eumetopias jubatus isolate GAN:26980396 unplaced genomic scaffold, ASM402803v1 scaffold3006	2364	2116	5.20e-13	198	83	50.602	N/A
QJI53390.1	94	173	NW_020323754	Callorhinus ursinus	Callorhinus ursinus isolate GAN/ISIS: 27379988/994484 unplaced genomic scaffold, ASM326570v1 scaffold104549	3786	3544	5.61e-13	198	81	49.383	N/A
QJI53390.1	102	187	NW_023403695	Halichoerus grypus	Halichoerus grypus isolate 241Hg ecotype Northwest Atlantic unplaced genomic scaffold, Tufts_HGry_1.1 scf7180000025128	1338	1075	6.23e-13	197	88	50.000	N/A
QJI53390.1	5	197	NC_058100	Neogale vison	Neovison vison isolate M4711 chromosome 10, ASM_NN_V1	59415221	59414646	6.38e-13	197	197	31.980	N/A
QJI53390.1	98	170	NC_058100	Neogale vison	Neovison vison isolate M4711 chromosome 10, ASM_NN_V1	36034656	36034435	1.22e-06	149	74	47.297	N/A
QJI53390.1	96	173	NC_058100	Neogale vison	Neovison vison isolate M4711 chromosome 10, ASM_NN_V1	59368175	59367936	5.09e-06	145	80	43.750	N/A
QJI53390.1	117	188	NW_020998645	Eumetopias jubatus	Eumetopias jubatus isolate GAN:26980396 unplaced genomic scaffold, ASM402803v1 scaffold39	9822189	9821974	6.45e-13	197	72	51.389	N/A
QJI53390.1	73	187	NW_004451065	Odobenus rosmarus divergens	Odobenus rosmarus divergens isolate Ivan unplaced genomic scaffold, Oros_1.0 Scaffold802	12464	12117	7.08e-13	197	116	41.379	N/A
QJI53390.1	4	177	NC_045615	Mustela erminea	Mustela erminea isolate mMusErm1 chromosome 2, mMusErm1.Pri	6462888	6463409	7.43e-13	197	183	30.601	N/A
QJI53390.1	95	181	NW_022631161	Lontra canadensis	Lontra canadensis isolate GAN:19392208 unplaced genomic scaffold, GSC_riverotter_1.0 scaffold167	649459	649193	7.94e-13	197	89	49.438	N/A
QJI53390.1	88	175	NC_034189	Oncorhynchus kisutch	Oncorhynchus kisutch isolate 150728-3 linkage group LG16, Okis_V2	111186	110932	9.51e-13	196	88	50.000	N/A
QJI53390.1	96	222	NC_060079	Meles meles	Meles meles chromosome 14, mMelMel3.1 paternal haplotype	13868397	13868008	9.60e-13	196	130	38.462	N/A
QJI53390.1	69	222	NC_060070	Meles meles	Meles meles chromosome 5, mMelMel3.1 paternal haplotype	91794266	91794733	9.60e-13	196	165	32.727	N/A
QJI53390.1	20	187	NC_060070	Meles meles	Meles meles chromosome 5, mMelMel3.1 paternal haplotype	154809796	154809293	3.45e-12	192	171	36.842	N/A
QJI53390.1	96	187	NC_060070	Meles meles	Meles meles chromosome 5, mMelMel3.1 paternal haplotype	118931553	118931272	3.85e-11	184	94	46.809	N/A
QJI53390.1	95	180	NC_060070	Meles meles	Meles meles chromosome 5, mMelMel3.1 paternal haplotype	54623989	54624252	1.03e-10	181	88	44.318	N/A
QJI53390.1	96	184	NC_060070	Meles meles	Meles meles chromosome 5, mMelMel3.1 paternal haplotype	118768661	118768933	1.84e-09	171	91	46.154	N/A
QJI53390.1	94	181	NW_020321804	Callorhinus ursinus	Callorhinus ursinus isolate GAN/ISIS: 27379988/994484 unplaced genomic scaffold, ASM326570v1 scaffold102233	275	9	1.20e-12	195	89	44.944	N/A
QJI53390.1	96	187	NW_022631048	Lontra canadensis	Lontra canadensis isolate GAN:19392208 unplaced genomic scaffold, GSC_riverotter_1.0 scaffold54	13696816	13697097	1.32e-12	195	94	46.809	N/A
QJI53390.1	117	181	NW_023270453	Mirounga leonina	Mirounga leonina isolate KUSES-001 unplaced genomic scaffold, KU_Mleo_1.0 Mir_175	21117608	21117802	1.32e-12	195	65	55.385	N/A
QJI53390.1	6	188	NW_025421540	Mustela putorius furo	Mustela putorius furo isolate JIRA1106 unplaced genomic scaffold, ASM1176430v1.1 tig00001033_pilon_pilon_pilon	616583	616047	1.50e-12	194	189	30.688	N/A
QJI53390.1	98	188	NW_025421987	Mustela putorius furo	Mustela putorius furo isolate JIRA1106 unplaced genomic scaffold, ASM1176430v1.1 tig00003834_pilon_pilon_pilon	138289269	138289550	1.78e-12	176	94	43.617	N/A
QJI53390.1	39	58	NW_025421987	Mustela putorius furo	Mustela putorius furo isolate JIRA1106 unplaced genomic scaffold, ASM1176430v1.1 tig00003834_pilon_pilon_pilon	138289094	138289153	1.78e-12	68	20	65.000	N/A
QJI53390.1	98	188	NW_025421987	Mustela putorius furo	Mustela putorius furo isolate JIRA1106 unplaced genomic scaffold, ASM1176430v1.1 tig00003834_pilon_pilon_pilon	129381581	129381859	5.46e-11	183	93	44.086	N/A
QJI53390.1	6	188	NW_025421987	Mustela putorius furo	Mustela putorius furo isolate JIRA1106 unplaced genomic scaffold, ASM1176430v1.1 tig00003834_pilon_pilon_pilon	129271883	129271347	1.18e-10	180	189	31.217	N/A
QJI53390.1	98	164	NW_025421987	Mustela putorius furo	Mustela putorius furo isolate JIRA1106 unplaced genomic scaffold, ASM1176430v1.1 tig00003834_pilon_pilon_pilon	129178604	129178810	4.81e-06	145	69	49.275	N/A
QJI53390.1	6	188	NC_060078	Meles meles	Meles meles chromosome 13, mMelMel3.1 paternal haplotype	7876397	7876933	1.85e-12	194	189	30.688	N/A
QJI53390.1	95	187	NC_058092	Neogale vison	Neovison vison isolate M4711 chromosome 2, ASM_NN_V1	93489591	93489869	1.85e-12	194	93	46.237	N/A
QJI53390.1	39	188	NC_058092	Neogale vison	Neovison vison isolate M4711 chromosome 2, ASM_NN_V1	160564137	160564589	9.89e-11	181	162	32.716	N/A
QJI53390.1	130	172	NW_023458002	Manis pentadactyla	Manis pentadactyla isolate MP20 unplaced genomic scaffold, YNU_ManPten_2.0 scaffold_500_MP20	3274365	3274237	2.05e-12	126	43	51.163	N/A
QJI53390.1	49	130	NW_023458002	Manis pentadactyla	Manis pentadactyla isolate MP20 unplaced genomic scaffold, YNU_ManPten_2.0 scaffold_500_MP20	3274615	3274367	2.05e-12	118	84	40.476	N/A
QJI53390.1	100	180	NC_045600	Zalophus californianus	Zalophus californianus isolate mZalCal1 chromosome 6, mZalCal1.pri.v2	146840334	146840089	2.29e-12	193	82	48.780	N/A
QJI53390.1	94	173	NC_045600	Zalophus californianus	Zalophus californianus isolate mZalCal1 chromosome 6, mZalCal1.pri.v2	147616190	147615948	2.94e-12	192	81	48.148	N/A
QJI53390.1	94	187	NC_045600	Zalophus californianus	Zalophus californianus isolate mZalCal1 chromosome 6, mZalCal1.pri.v2	147751939	147752223	3.65e-12	192	95	40.000	N/A
QJI53390.1	94	187	NC_045600	Zalophus californianus	Zalophus californianus isolate mZalCal1 chromosome 6, mZalCal1.pri.v2	147872402	147872118	6.69e-12	190	95	40.000	N/A
QJI53390.1	94	187	NC_045600	Zalophus californianus	Zalophus californianus isolate mZalCal1 chromosome 6, mZalCal1.pri.v2	147839566	147839850	1.04e-11	188	95	44.211	N/A
QJI53390.1	5	187	NW_019154135	Enhydra lutris kenyoni	Enhydra lutris kenyoni isolate GAN:26980312 unplaced genomic scaffold, ASM228890v2 scaffoldscaffold51	13998720	13999265	2.38e-12	193	189	32.804	N/A
QJI53390.1	6	188	NC_045616	Mustela erminea	Mustela erminea isolate mMusErm1 chromosome 3, mMusErm1.Pri	13053057	13053593	2.50e-12	193	192	30.729	N/A
QJI53390.1	95	188	NC_045616	Mustela erminea	Mustela erminea isolate mMusErm1 chromosome 3, mMusErm1.Pri	21095241	21094954	1.53e-10	179	96	44.792	N/A
QJI53390.1	87	167	NC_045616	Mustela erminea	Mustela erminea isolate mMusErm1 chromosome 3, mMusErm1.Pri	99240284	99240036	7.87e-07	151	83	43.373	N/A
QJI53390.1	4	187	NW_019154093	Enhydra lutris kenyoni	Enhydra lutris kenyoni isolate GAN:26980312 unplaced genomic scaffold, ASM228890v2 scaffoldscaffold9	72919153	72919704	2.60e-12	193	189	31.746	N/A
QJI53390.1	67	145	NW_019154093	Enhydra lutris kenyoni	Enhydra lutris kenyoni isolate GAN:26980312 unplaced genomic scaffold, ASM228890v2 scaffoldscaffold9	55787914	55787675	8.18e-06	143	81	45.679	N/A
QJI53390.1	130	181	NW_023436188	Manis javanica	Manis javanica isolate MJ74 unplaced genomic scaffold, YNU_ManJav_2.0 scaffold_294	25905718	25905563	2.61e-12	145	52	48.077	N/A
QJI53390.1	66	130	NW_023436188	Manis javanica	Manis javanica isolate MJ74 unplaced genomic scaffold, YNU_ManJav_2.0 scaffold_294	25905917	25905720	2.61e-12	98	67	40.299	N/A
QJI53390.1	94	167	NW_020324238	Callorhinus ursinus	Callorhinus ursinus isolate GAN/ISIS: 27379988/994484 unplaced genomic scaffold, ASM326570v1 scaffold105059	2273	2049	2.64e-12	192	75	52.000	N/A
QJI53390.1	98	181	NW_025421398	Mustela putorius furo	Mustela putorius furo isolate JIRA1106 unplaced genomic scaffold, ASM1176430v1.1 tig00000485_pilon_pilon_pilon	8394	8651	2.66e-12	178	86	45.349	N/A
QJI53390.1	39	58	NW_025421398	Mustela putorius furo	Mustela putorius furo isolate JIRA1106 unplaced genomic scaffold, ASM1176430v1.1 tig00000485_pilon_pilon_pilon	8219	8278	2.66e-12	65	20	60.000	N/A
QJI53390.1	5	206	NC_054839	Vulpes lagopus	Vulpes lagopus strain Blue_001 chromosome 16, ASM1834538v1	75326	74727	2.67e-12	193	218	30.734	N/A
QJI53390.1	102	187	NW_023402594	Halichoerus grypus	Halichoerus grypus isolate 241Hg ecotype Northwest Atlantic unplaced genomic scaffold, Tufts_HGry_1.1 scf7180000022452	1629066	1629326	2.72e-12	193	88	50.000	N/A
QJI53390.1	118	188	NW_006383602	Leptonychotes weddellii	Leptonychotes weddellii isolate WS11-02 unplaced genomic scaffold, LepWed1.0 scaffold00562	127623	127835	2.88e-12	192	71	50.704	N/A
QJI53390.1	135	187	NW_020999974	Eumetopias jubatus	Eumetopias jubatus isolate GAN:26980396 unplaced genomic scaffold, ASM402803v1 scaffold1375	13392	13234	2.97e-12	139	53	49.057	N/A
QJI53390.1	94	137	NW_020999974	Eumetopias jubatus	Eumetopias jubatus isolate GAN:26980396 unplaced genomic scaffold, ASM402803v1 scaffold1375	13519	13385	2.97e-12	105	45	46.667	N/A
QJI53390.1	95	187	NC_045623	Mustela erminea	Mustela erminea isolate mMusErm1 chromosome 10, mMusErm1.Pri	16862826	16862548	3.23e-12	192	93	45.161	N/A
QJI53390.1	67	145	NC_045623	Mustela erminea	Mustela erminea isolate mMusErm1 chromosome 10, mMusErm1.Pri	34345123	34345362	4.27e-09	137	81	44.444	N/A
QJI53390.1	5	58	NC_045623	Mustela erminea	Mustela erminea isolate mMusErm1 chromosome 10, mMusErm1.Pri	34344941	34345099	4.27e-09	77	54	35.185	N/A
QJI53390.1	75	187	NW_022631835	Lontra canadensis	Lontra canadensis isolate GAN:19392208 unplaced genomic scaffold, GSC_riverotter_1.0 scaffold851	8876	9226	5.97e-12	177	117	41.026	N/A
QJI53390.1	5	61	NW_022631835	Lontra canadensis	Lontra canadensis isolate GAN:19392208 unplaced genomic scaffold, GSC_riverotter_1.0 scaffold851	8670	8837	5.97e-12	63	57	29.825	N/A
QJI53390.1	21	222	NC_058103	Neogale vison	Neovison vison isolate M4711 chromosome 13, ASM_NN_V1	112205818	112205213	7.28e-12	189	215	30.233	N/A
QJI53390.1	121	188	NC_045605	Zalophus californianus	Zalophus californianus isolate mZalCal1 chromosome 11, mZalCal1.pri.v2	9890610	9890407	8.31e-12	189	68	51.471	N/A
QJI53390.1	117	188	NC_058411	Neomonachus schauinslandi	Neomonachus schauinslandi chromosome 9, ASM220157v2	143864265	143864480	1.03e-11	188	72	52.778	N/A
QJI53390.1	118	188	NC_058411	Neomonachus schauinslandi	Neomonachus schauinslandi chromosome 9, ASM220157v2	29787597	29787809	2.95e-11	185	71	49.296	N/A
QJI53390.1	94	187	NW_020999273	Eumetopias jubatus	Eumetopias jubatus isolate GAN:26980396 unplaced genomic scaffold, ASM402803v1 scaffold674	18289	18005	1.03e-11	188	95	44.211	N/A
QJI53390.1	4	171	NW_019154126	Enhydra lutris kenyoni	Enhydra lutris kenyoni isolate GAN:26980312 unplaced genomic scaffold, ASM228890v2 scaffoldscaffold42	12745384	12745887	1.21e-11	188	179	33.520	N/A
QJI53390.1	4	164	NW_019154126	Enhydra lutris kenyoni	Enhydra lutris kenyoni isolate GAN:26980312 unplaced genomic scaffold, ASM228890v2 scaffoldscaffold42	12839151	12838684	4.07e-10	176	170	34.706	N/A
QJI53390.1	39	187	NC_045628	Mustela erminea	Mustela erminea isolate mMusErm1 chromosome 15, mMusErm1.Pri	73186503	73186949	1.23e-11	188	152	36.184	N/A
QJI53390.1	85	136	NC_060192	Oncorhynchus gorbuscha	Oncorhynchus gorbuscha isolate QuinsamMale2020 ecotype Even-year linkage group LG20, OgorEven_v1.0	35454224	35454370	1.28e-11	187	52	71.154	N/A
QJI53390.1	75	187	NW_019154085	Enhydra lutris kenyoni	Enhydra lutris kenyoni isolate GAN:26980312 unplaced genomic scaffold, ASM228890v2 scaffoldscaffold1	95127154	95126804	1.29e-11	180	117	41.880	N/A
QJI53390.1	5	61	NW_019154085	Enhydra lutris kenyoni	Enhydra lutris kenyoni isolate GAN:26980312 unplaced genomic scaffold, ASM228890v2 scaffoldscaffold1	95127360	95127193	1.29e-11	57	59	30.508	N/A
QJI53390.1	95	181	NW_019154085	Enhydra lutris kenyoni	Enhydra lutris kenyoni isolate GAN:26980312 unplaced genomic scaffold, ASM228890v2 scaffoldscaffold1	81969330	81969031	5.95e-07	152	100	37.000	N/A
QJI53390.1	87	184	NW_025422010	Mustela putorius furo	Mustela putorius furo isolate JIRA1106 unplaced genomic scaffold, ASM1176430v1.1 tig00003858_pilon_pilon_pilon	26980893	26981207	1.43e-11	187	105	45.714	N/A
QJI53390.1	11	154	NC_045427	Sarcophilus harrisii	Sarcophilus harrisii chromosome 2, mSarHar1.11	658368096	658367671	1.43e-11	187	145	35.172	N/A
QJI53390.1	4	170	NW_022631094	Lontra canadensis	Lontra canadensis isolate GAN:19392208 unplaced genomic scaffold, GSC_riverotter_1.0 scaffold100	1368551	1369051	1.49e-11	187	176	32.955	N/A
QJI53390.1	4	164	NW_022631094	Lontra canadensis	Lontra canadensis isolate GAN:19392208 unplaced genomic scaffold, GSC_riverotter_1.0 scaffold100	1422102	1421635	1.05e-10	180	170	35.882	N/A
QJI53390.1	94	178	NW_020323967	Callorhinus ursinus	Callorhinus ursinus isolate GAN/ISIS: 27379988/994484 unplaced genomic scaffold, ASM326570v1 scaffold104780	11852	12109	1.50e-11	187	86	46.512	N/A
QJI53390.1	123	176	NC_047099	Geotrypetes seraphini	Geotrypetes seraphini chromosome 16, aGeoSer1.1	40512895	40512731	1.72e-11	186	57	64.912	N/A
QJI53390.1	98	181	NW_025422008	Mustela putorius furo	Mustela putorius furo isolate JIRA1106 unplaced genomic scaffold, ASM1176430v1.1 tig00003856_pilon_pilon_pilon	2550396	2550656	1.74e-11	171	87	43.678	N/A
QJI53390.1	39	58	NW_025422008	Mustela putorius furo	Mustela putorius furo isolate JIRA1106 unplaced genomic scaffold, ASM1176430v1.1 tig00003856_pilon_pilon_pilon	2550221	2550280	1.74e-11	65	20	60.000	N/A
QJI53390.1	39	141	NW_025422008	Mustela putorius furo	Mustela putorius furo isolate JIRA1106 unplaced genomic scaffold, ASM1176430v1.1 tig00003856_pilon_pilon_pilon	2663238	2662930	7.38e-08	159	107	39.252	N/A
QJI53390.1	100	170	NW_023254697	Ailuropoda melanoleuca	Ailuropoda melanoleuca isolate Jingjing unplaced genomic scaffold, ASM200744v2 unplaced-scaffold9234	130690	130908	1.98e-11	186	73	49.315	N/A
QJI53390.1	75	187	NW_022631834	Lontra canadensis	Lontra canadensis isolate GAN:19392208 unplaced genomic scaffold, GSC_riverotter_1.0 scaffold850	8874	9224	2.05e-11	177	117	41.026	N/A
QJI53390.1	5	61	NW_022631834	Lontra canadensis	Lontra canadensis isolate GAN:19392208 unplaced genomic scaffold, GSC_riverotter_1.0 scaffold850	8668	8835	2.05e-11	58	57	28.070	N/A
QJI53390.1	94	187	NW_025421584	Mustela putorius furo	Mustela putorius furo isolate JIRA1106 unplaced genomic scaffold, ASM1176430v1.1 tig00001130_pilon_pilon_pilon	2647221	2647508	2.35e-11	185	96	43.750	N/A
QJI53390.1	94	187	NW_020324059	Callorhinus ursinus	Callorhinus ursinus isolate GAN/ISIS: 27379988/994484 unplaced genomic scaffold, ASM326570v1 scaffold104875	736	452	2.78e-11	184	95	44.211	N/A
QJI53390.1	95	181	NC_062288	Lutra lutra	Lutra lutra chromosome 11, mLutLut1.2	1077526	1077260	2.79e-11	185	89	47.191	N/A
QJI53390.1	117	181	NW_006383380	Leptonychotes weddellii	Leptonychotes weddellii isolate WS11-02 unplaced genomic scaffold, LepWed1.0 scaffold00340	751888	752082	2.98e-11	185	65	53.846	N/A
QJI53390.1	9	188	NW_025422103	Mustela putorius furo	Mustela putorius furo isolate JIRA1106 unplaced genomic scaffold, ASM1176430v1.1 tig00003959_pilon_pilon_pilon	47287	46760	3.17e-11	184	186	30.645	N/A
QJI53390.1	95	143	NC_060067	Meles meles	Meles meles chromosome 2, mMelMel3.1 paternal haplotype	182398340	182398492	3.21e-11	137	51	54.902	N/A
QJI53390.1	141	222	NC_060067	Meles meles	Meles meles chromosome 2, mMelMel3.1 paternal haplotype	182398483	182398731	3.21e-11	96	88	29.545	N/A
QJI53390.1	5	170	NC_060067	Meles meles	Meles meles chromosome 2, mMelMel3.1 paternal haplotype	162135175	162135666	8.50e-11	181	173	32.370	N/A
QJI53390.1	95	170	NC_060067	Meles meles	Meles meles chromosome 2, mMelMel3.1 paternal haplotype	125314676	125314443	9.69e-10	173	78	51.282	N/A
QJI53390.1	95	181	NC_060067	Meles meles	Meles meles chromosome 2, mMelMel3.1 paternal haplotype	151147745	151147476	7.68e-09	166	90	42.222	N/A
QJI53390.1	40	145	NC_060067	Meles meles	Meles meles chromosome 2, mMelMel3.1 paternal haplotype	162205160	162204843	1.06e-07	145	113	37.168	N/A
QJI53390.1	5	25	NC_060067	Meles meles	Meles meles chromosome 2, mMelMel3.1 paternal haplotype	162205261	162205199	1.06e-07	56	21	42.857	N/A
QJI53390.1	96	199	NW_025422002	Mustela putorius furo	Mustela putorius furo isolate JIRA1106 unplaced genomic scaffold, ASM1176430v1.1 tig00003850_pilon_pilon_pilon	11988504	11988220	3.50e-11	184	107	41.121	N/A
QJI53390.1	100	169	NW_023197672	Ailuropoda melanoleuca	Ailuropoda melanoleuca isolate Jingjing unplaced genomic scaffold, ASM200744v2 unplaced-scaffold27451	447	226	3.66e-11	134	74	40.541	N/A
QJI53390.1	7	63	NW_023197672	Ailuropoda melanoleuca	Ailuropoda melanoleuca isolate Jingjing unplaced genomic scaffold, ASM200744v2 unplaced-scaffold27451	718	551	3.66e-11	100	57	40.351	N/A
QJI53390.1	95	231	NW_022631069	Lontra canadensis	Lontra canadensis isolate GAN:19392208 unplaced genomic scaffold, GSC_riverotter_1.0 scaffold75	10507065	10506646	3.74e-11	184	140	36.429	N/A
QJI53390.1	94	191	NW_020999736	Eumetopias jubatus	Eumetopias jubatus isolate GAN:26980396 unplaced genomic scaffold, ASM402803v1 scaffold1137	13428	13132	4.00e-11	184	99	38.384	N/A
QJI53390.1	73	153	NC_048225	Ailuropoda melanoleuca	Ailuropoda melanoleuca isolate Jingjing chromosome 8, ASM200744v2	97064210	97063962	4.92e-11	183	83	46.988	N/A
QJI53390.1	95	187	NW_025421321	Mustela putorius furo	Mustela putorius furo isolate JIRA1106 unplaced genomic scaffold, ASM1176430v1.1 tig00000224_pilon_pilon_pilon	11544317	11544601	6.05e-11	182	95	45.263	N/A
QJI53390.1	98	187	NW_025422382	Mustela putorius furo	Mustela putorius furo isolate JIRA1106 unplaced genomic scaffold, ASM1176430v1.1 tig00537243_pilon_pilon_pilon	1252115	1252402	6.35e-11	182	96	44.792	N/A
QJI53390.1	4	170	NW_025422082	Mustela putorius furo	Mustela putorius furo isolate JIRA1106 unplaced genomic scaffold, ASM1176430v1.1 tig00003937_pilon_pilon_pilon	6885669	6886169	6.35e-11	182	176	30.114	N/A
QJI53390.1	94	171	NW_023400769	Halichoerus grypus	Halichoerus grypus isolate 241Hg ecotype Northwest Atlantic unplaced genomic scaffold, Tufts_HGry_1.1 scf7180000024096	6700	6939	6.76e-11	182	80	47.500	N/A
QJI53390.1	94	171	NW_023403361	Halichoerus grypus	Halichoerus grypus isolate 241Hg ecotype Northwest Atlantic unplaced genomic scaffold, Tufts_HGry_1.1 scf7180000026864	778561	778800	7.04e-11	182	80	47.500	N/A
QJI53390.1	29	112	NC_042553	Oncorhynchus nerka	Oncorhynchus nerka isolate On170113-E2 linkage group LG19, Oner_1.0	32114155	32113916	7.28e-11	151	86	46.512	N/A
QJI53390.1	118	136	NC_042553	Oncorhynchus nerka	Oncorhynchus nerka isolate On170113-E2 linkage group LG19, Oner_1.0	32113905	32113849	7.28e-11	79	19	68.421	N/A
QJI53390.1	36	191	NC_060074	Meles meles	Meles meles chromosome 9, mMelMel3.1 paternal haplotype	82277841	82277374	8.04e-11	181	159	33.962	N/A
QJI53390.1	75	187	NC_060074	Meles meles	Meles meles chromosome 9, mMelMel3.1 paternal haplotype	95648099	95647749	3.16e-10	177	117	41.026	N/A
QJI53390.1	118	188	NW_023399451	Halichoerus grypus	Halichoerus grypus isolate 241Hg ecotype Northwest Atlantic unplaced genomic scaffold, Tufts_HGry_1.1 scf7180000022250	1973714	1973505	8.11e-11	181	71	50.704	N/A
QJI53390.1	5	141	NC_062286	Lutra lutra	Lutra lutra chromosome 9, mLutLut1.2	114600269	114600679	8.11e-11	181	139	32.374	N/A
QJI53390.1	14	170	NW_022631105	Lontra canadensis	Lontra canadensis isolate GAN:19392208 unplaced genomic scaffold, GSC_riverotter_1.0 scaffold111	14658	14188	8.42e-11	181	165	33.333	N/A
QJI53390.1	73	187	NC_045620	Mustela erminea	Mustela erminea isolate mMusErm1 chromosome 7, mMusErm1.Pri	61899560	61899910	9.99e-11	181	117	41.026	N/A
QJI53390.1	6	188	NC_045620	Mustela erminea	Mustela erminea isolate mMusErm1 chromosome 7, mMusErm1.Pri	50014752	50014216	4.74e-10	175	189	29.630	N/A
QJI53390.1	94	187	NW_020998887	Eumetopias jubatus	Eumetopias jubatus isolate GAN:26980396 unplaced genomic scaffold, ASM402803v1 scaffold281	12873	12601	1.21e-10	180	95	42.105	N/A
QJI53390.1	11	71	NC_060162	Micropterus dolomieu	Micropterus dolomieu isolate WLL.071019.BEF.003 ecotype Adirondacks linkage group LG13, ASM2129224v1	25241114	25240932	1.21e-10	180	61	55.738	N/A
QJI53390.1	11	71	NW_024041151	Micropterus salmoides	Micropterus salmoides isolate LMB-PRFRI ecotype aquatic unplaced genomic scaffold, ASM1485139v1 Ms_hic_scaffold_20	27193645	27193463	1.21e-10	180	61	55.738	N/A
QJI53390.1	68	168	NC_060073	Meles meles	Meles meles chromosome 8, mMelMel3.1 paternal haplotype	119880134	119880454	1.31e-10	180	107	42.056	N/A
QJI53390.1	4	186	NW_022631047	Lontra canadensis	Lontra canadensis isolate GAN:19392208 unplaced genomic scaffold, GSC_riverotter_1.0 scaffold53	8371097	8370555	1.59e-10	179	189	34.921	N/A
QJI53390.1	1	92	NC_057344	Prionailurus bengalensis	Prionailurus bengalensis isolate Pbe53 chromosome B1, Fcat_Pben_1.1_paternal_pri	70314791	70315063	1.69e-10	145	95	37.895	N/A
QJI53390.1	96	170	NC_057344	Prionailurus bengalensis	Prionailurus bengalensis isolate Pbe53 chromosome B1, Fcat_Pben_1.1_paternal_pri	70315077	70315301	1.69e-10	82	86	34.884	N/A
QJI53390.1	69	206	NC_051826	Canis lupus familiaris	Canis lupus familiaris isolate SID07034 breed Labrador retriever chromosome 22, ROS_Cfam_1.0	62075667	62076089	1.81e-10	179	145	34.483	N/A
QJI53390.1	96	229	NW_025421292	Mustela putorius furo	Mustela putorius furo isolate JIRA1106 unplaced genomic scaffold, ASM1176430v1.1 tig00000135_pilon_pilon_pilon	4651226	4650816	1.83e-10	179	145	34.483	N/A
QJI53390.1	125	188	NW_004450546	Odobenus rosmarus divergens	Odobenus rosmarus divergens isolate Ivan unplaced genomic scaffold, Oros_1.0 Scaffold283	152093	151902	1.91e-10	178	64	48.438	N/A
QJI53390.1	8	187	NW_022631017	Lontra canadensis	Lontra canadensis isolate GAN:19392208 unplaced genomic scaffold, GSC_riverotter_1.0 scaffold23	5506244	5505705	2.10e-10	178	185	32.973	N/A
QJI53390.1	87	184	NC_045626	Mustela erminea	Mustela erminea isolate mMusErm1 chromosome 13, mMusErm1.Pri	39927814	39927503	2.90e-10	177	105	44.762	N/A
QJI53390.1	118	188	NW_022589710	Phoca vitulina	Phoca vitulina isolate PV1807 unplaced genomic scaffold, GSC_HSeal_1.0 scaffold7	42011801	42011592	3.34e-10	177	71	49.296	N/A
QJI53390.1	94	187	NW_020323602	Callorhinus ursinus	Callorhinus ursinus isolate GAN/ISIS: 27379988/994484 unplaced genomic scaffold, ASM326570v1 scaffold104379	26242	26526	3.36e-10	177	95	40.000	N/A
QJI53390.1	29	112	NC_050111	Oncorhynchus keta	Oncorhynchus keta isolate Oke142-1_Chum_Gynogen linkage group LG6, Oket_V1	993086	993343	3.41e-10	151	90	45.556	N/A
QJI53390.1	118	136	NC_050111	Oncorhynchus keta	Oncorhynchus keta isolate Oke142-1_Chum_Gynogen linkage group LG6, Oket_V1	993354	993410	3.41e-10	73	19	63.158	N/A
QJI53390.1	73	181	NW_019154148	Enhydra lutris kenyoni	Enhydra lutris kenyoni isolate GAN:26980312 unplaced genomic scaffold, ASM228890v2 scaffoldscaffold64	1826043	1826375	4.07e-10	176	111	40.541	N/A
QJI53390.1	137	180	NC_050597	Megalops cyprinoides	Megalops cyprinoides isolate fMegCyp1 chromosome 15, fMegCyp1.pri	31300606	31300475	5.01e-10	175	44	70.455	N/A
QJI53390.1	94	187	NW_020323611	Callorhinus ursinus	Callorhinus ursinus isolate GAN/ISIS: 27379988/994484 unplaced genomic scaffold, ASM326570v1 scaffold104390	26235	26519	5.98e-10	175	95	38.947	N/A
QJI53390.1	117	170	NW_025577388	Ursus americanus	Ursus americanus isolate UA15103 ecotype Eastern unplaced genomic scaffold, gsc_jax_bbear_1.0 contig_37_segment0	10476079	10476240	5.99e-10	175	54	59.259	N/A
QJI53390.1	158	203	NC_060171	Micropterus dolomieu	Micropterus dolomieu isolate WLL.071019.BEF.003 ecotype Adirondacks linkage group LG22, ASM2129224v1	33257133	33257002	6.05e-10	126	46	58.696	N/A
QJI53390.1	127	162	NC_060171	Micropterus dolomieu	Micropterus dolomieu isolate WLL.071019.BEF.003 ecotype Adirondacks linkage group LG22, ASM2129224v1	33257230	33257129	6.05e-10	96	36	55.556	N/A
QJI53390.1	9	188	NW_025421506	Mustela putorius furo	Mustela putorius furo isolate JIRA1106 unplaced genomic scaffold, ASM1176430v1.1 tig00000876_pilon_pilon_pilon	7168758	7168231	6.65e-10	174	186	29.570	N/A
QJI53390.1	102	187	NC_060081	Meles meles	Meles meles chromosome 16, mMelMel3.1 paternal haplotype	21427469	21427735	7.04e-10	174	89	44.944	N/A
QJI53390.1	95	170	NC_062279	Lutra lutra	Lutra lutra chromosome 2, mLutLut1.2	48951891	48952124	7.45e-10	174	78	48.718	N/A
QJI53390.1	95	171	NC_062279	Lutra lutra	Lutra lutra chromosome 2, mLutLut1.2	49078625	49078389	1.48e-07	156	79	46.835	N/A
QJI53390.1	5	133	NC_062279	Lutra lutra	Lutra lutra chromosome 2, mLutLut1.2	28643693	28643298	1.52e-07	124	141	33.333	N/A
QJI53390.1	134	181	NC_062279	Lutra lutra	Lutra lutra chromosome 2, mLutLut1.2	28643296	28643153	1.52e-07	76	48	37.500	N/A
QJI53390.1	117	181	NW_025421998	Mustela putorius furo	Mustela putorius furo isolate JIRA1106 unplaced genomic scaffold, ASM1176430v1.1 tig00003845_pilon_pilon_pilon	14087830	14088024	8.26e-10	174	65	50.769	N/A
QJI53390.1	96	188	NC_062291	Lutra lutra	Lutra lutra chromosome 14, mLutLut1.2	497063	497347	9.97e-10	173	95	41.053	N/A
QJI53390.1	117	171	NC_048222	Ailuropoda melanoleuca	Ailuropoda melanoleuca isolate Jingjing chromosome 5, ASM200744v2	98706835	98706999	1.01e-09	173	55	60.000	N/A
QJI53390.1	117	181	NC_045624	Mustela erminea	Mustela erminea isolate mMusErm1 chromosome 11, mMusErm1.Pri	92879393	92879199	1.14e-09	173	65	50.769	N/A
QJI53390.1	94	151	NC_045624	Mustela erminea	Mustela erminea isolate mMusErm1 chromosome 11, mMusErm1.Pri	28129	27950	6.97e-07	151	60	51.667	N/A
QJI53390.1	96	188	NW_022631235	Lontra canadensis	Lontra canadensis isolate GAN:19392208 unplaced genomic scaffold, GSC_riverotter_1.0 scaffold241	325402	325118	1.25e-09	172	95	44.211	N/A
QJI53390.1	117	171	NW_024423453	Ursus maritimus	Ursus maritimus isolate PB19 unplaced genomic scaffold, ASM1731132v1 scaffold_11	45697003	45696839	1.57e-09	171	55	58.182	N/A
QJI53390.1	117	171	NW_025929783	Ursus arctos	Ursus arctos isolate Adak ecotype North America unplaced genomic scaffold, UrsArc1.0 HiC_scaffold_39	45439232	45439068	1.57e-09	171	55	58.182	N/A
QJI53390.1	117	171	NW_004450292	Odobenus rosmarus divergens	Odobenus rosmarus divergens isolate Ivan unplaced genomic scaffold, Oros_1.0 Scaffold29	1842264	1842428	1.58e-09	171	55	58.182	N/A
QJI53390.1	55	170	NW_024081223	Hyaena hyaena	Hyaena hyaena isolate Hyena2069 unplaced genomic scaffold, ASM300989v1 scaffold_592	843990	844340	1.60e-09	142	122	37.705	N/A
QJI53390.1	1	25	NW_024081223	Hyaena hyaena	Hyaena hyaena isolate Hyena2069 unplaced genomic scaffold, ASM300989v1 scaffold_592	843830	843904	1.60e-09	77	25	52.000	N/A
QJI53390.1	98	170	NW_022631022	Lontra canadensis	Lontra canadensis isolate GAN:19392208 unplaced genomic scaffold, GSC_riverotter_1.0 scaffold28	32587	32811	1.73e-09	129	75	52.000	N/A
QJI53390.1	4	61	NW_022631022	Lontra canadensis	Lontra canadensis isolate GAN:19392208 unplaced genomic scaffold, GSC_riverotter_1.0 scaffold28	32310	32480	1.73e-09	89	58	34.483	N/A
QJI53390.1	96	188	NC_062290	Lutra lutra	Lutra lutra chromosome 13, mLutLut1.2	31881345	31881632	1.80e-09	171	96	41.667	N/A
QJI53390.1	118	188	NW_023270825	Mirounga leonina	Mirounga leonina isolate KUSES-001 unplaced genomic scaffold, KU_Mleo_1.0 Mir_82	29809215	29809427	1.84e-09	171	71	47.887	N/A
QJI53390.1	118	188	NW_025578520	Mirounga angustirostris	Mirounga angustirostris isolate JK_09032017 unplaced genomic scaffold, ASM2128878v2 HiC_scaffold_13	103809787	103809575	1.84e-09	171	71	47.887	N/A
QJI53390.1	96	187	NW_025422123	Mustela putorius furo	Mustela putorius furo isolate JIRA1106 unplaced genomic scaffold, ASM1176430v1.1 tig00003983_pilon_pilon_pilon	9986111	9986386	2.22e-09	170	93	46.237	N/A
QJI53390.1	96	187	NW_025422123	Mustela putorius furo	Mustela putorius furo isolate JIRA1106 unplaced genomic scaffold, ASM1176430v1.1 tig00003983_pilon_pilon_pilon	10063888	10063613	4.32e-08	160	93	43.011	N/A
QJI53390.1	104	227	NW_025422433	Mustela putorius furo	Mustela putorius furo isolate JIRA1106 unplaced genomic scaffold, ASM1176430v1.1 tig00537295_pilon_pilon_pilon	311793	312170	3.17e-09	169	126	35.714	N/A
QJI53390.1	102	188	NC_045621	Mustela erminea	Mustela erminea isolate mMusErm1 chromosome 8, mMusErm1.Pri	80943528	80943262	3.26e-09	169	89	41.573	N/A
QJI53390.1	75	187	NC_045621	Mustela erminea	Mustela erminea isolate mMusErm1 chromosome 8, mMusErm1.Pri	94082477	94082127	4.17e-09	168	117	40.171	N/A
QJI53390.1	96	192	NC_058099	Neogale vison	Neovison vison isolate M4711 chromosome 9, ASM_NN_V1	66051933	66052229	3.55e-09	169	99	39.394	N/A
QJI53390.1	96	192	NC_058099	Neogale vison	Neovison vison isolate M4711 chromosome 9, ASM_NN_V1	71150297	71150593	3.55e-09	169	99	39.394	N/A
QJI53390.1	96	179	NC_058099	Neogale vison	Neovison vison isolate M4711 chromosome 9, ASM_NN_V1	66480480	66480223	1.31e-08	164	86	41.860	N/A
QJI53390.1	96	179	NC_058099	Neogale vison	Neovison vison isolate M4711 chromosome 9, ASM_NN_V1	63137460	63137203	1.31e-08	164	86	41.860	N/A
QJI53390.1	96	188	NC_058099	Neogale vison	Neovison vison isolate M4711 chromosome 9, ASM_NN_V1	62935103	62934819	1.09e-07	157	95	38.947	N/A
QJI53390.1	5	187	NW_022631004	Lontra canadensis	Lontra canadensis isolate GAN:19392208 unplaced genomic scaffold, GSC_riverotter_1.0 scaffold10	13007594	13007043	3.87e-09	168	195	31.282	N/A
QJI53390.1	4	171	NW_022631004	Lontra canadensis	Lontra canadensis isolate GAN:19392208 unplaced genomic scaffold, GSC_riverotter_1.0 scaffold10	23485340	23485843	4.05e-08	161	177	29.944	N/A
QJI53390.1	39	170	NW_022631004	Lontra canadensis	Lontra canadensis isolate GAN:19392208 unplaced genomic scaffold, GSC_riverotter_1.0 scaffold10	23598025	23597627	3.81e-06	145	144	33.333	N/A
QJI53390.1	73	143	NW_022631011	Lontra canadensis	Lontra canadensis isolate GAN:19392208 unplaced genomic scaffold, GSC_riverotter_1.0 scaffold17	14364158	14363940	4.53e-09	113	73	41.096	N/A
QJI53390.1	5	58	NW_022631011	Lontra canadensis	Lontra canadensis isolate GAN:19392208 unplaced genomic scaffold, GSC_riverotter_1.0 scaffold17	14364358	14364200	4.53e-09	101	54	40.741	N/A
QJI53390.1	69	187	NW_025421447	Mustela putorius furo	Mustela putorius furo isolate JIRA1106 unplaced genomic scaffold, ASM1176430v1.1 tig00000695_pilon_pilon_pilon	4757500	4757138	5.13e-09	168	121	38.017	N/A
QJI53390.1	6	227	NW_025421447	Mustela putorius furo	Mustela putorius furo isolate JIRA1106 unplaced genomic scaffold, ASM1176430v1.1 tig00000695_pilon_pilon_pilon	157408	156764	9.99e-09	165	230	28.261	N/A
QJI53390.1	5	153	NW_020998817	Eumetopias jubatus	Eumetopias jubatus isolate GAN:26980396 unplaced genomic scaffold, ASM402803v1 scaffold211	20169	20627	5.32e-09	167	170	32.353	N/A
QJI53390.1	69	181	NW_020312885	Callorhinus ursinus	Callorhinus ursinus isolate GAN/ISIS: 27379988/994484 unplaced genomic scaffold, ASM326570v1 scaffold143	9640102	9639755	6.13e-09	167	118	33.898	N/A
QJI53390.1	98	157	NW_020954548	Vombatus ursinus	Vombatus ursinus unplaced genomic scaffold, bare-nosed wombat genome assembly UNPS02014770.1	13188524	13188351	6.43e-09	167	60	53.333	N/A
QJI53390.1	95	187	NC_062293	Lutra lutra	Lutra lutra chromosome 16, mLutLut1.2	61211550	61211834	6.61e-09	167	95	44.211	N/A
QJI53390.1	98	188	NW_025422088	Mustela putorius furo	Mustela putorius furo isolate JIRA1106 unplaced genomic scaffold, ASM1176430v1.1 tig00003944_pilon_pilon_pilon	6423861	6424139	7.47e-09	166	93	41.935	N/A
QJI53390.1	117	188	NW_020313283	Callorhinus ursinus	Callorhinus ursinus isolate GAN/ISIS: 27379988/994484 unplaced genomic scaffold, ASM326570v1 scaffold567	11993510	11993713	8.28e-09	166	72	47.222	N/A
QJI53390.1	117	188	NW_020998614	Eumetopias jubatus	Eumetopias jubatus isolate GAN:26980396 unplaced genomic scaffold, ASM402803v1 scaffold8	32873913	32874116	8.28e-09	166	72	47.222	N/A
QJI53390.1	94	187	NW_020313505	Callorhinus ursinus	Callorhinus ursinus isolate GAN/ISIS: 27379988/994484 unplaced genomic scaffold, ASM326570v1 scaffold789	10694	10410	8.70e-09	166	95	41.053	N/A
QJI53390.1	114	188	NC_062281	Lutra lutra	Lutra lutra chromosome 4, mLutLut1.2	104165220	104164996	8.93e-09	166	75	46.667	N/A
QJI53390.1	130	168	NW_023496041	Colossoma macropomum	Colossoma macropomum unplaced genomic scaffold, Colossoma_macropomum	138254	138370	9.25e-09	131	39	61.538	N/A
QJI53390.1	4	129	NW_023496041	Colossoma macropomum	Colossoma macropomum unplaced genomic scaffold, Colossoma_macropomum	137905	138252	9.25e-09	81	134	28.358	N/A
QJI53390.1	119	187	NW_020999272	Eumetopias jubatus	Eumetopias jubatus isolate GAN:26980396 unplaced genomic scaffold, ASM402803v1 scaffold673	18213	18007	1.12e-08	165	69	44.928	N/A
QJI53390.1	104	170	NC_058096	Neogale vison	Neovison vison isolate M4711 chromosome 6, ASM_NN_V1	171041287	171041493	1.22e-08	165	69	50.725	N/A
QJI53390.1	104	187	NW_025422087	Mustela putorius furo	Mustela putorius furo isolate JIRA1106 unplaced genomic scaffold, ASM1176430v1.1 tig00003942_pilon_pilon_pilon	6637412	6637161	1.24e-08	165	86	45.349	N/A
QJI53390.1	94	171	NW_022594216	Phoca vitulina	Phoca vitulina isolate PV1807 unplaced genomic scaffold, GSC_HSeal_1.0 scaffold4534	859	620	1.33e-08	163	80	46.250	N/A
QJI53390.1	127	186	NW_025600092	Mirounga angustirostris	Mirounga angustirostris isolate JK_09032017 unplaced genomic scaffold, ASM2128878v2 HiC_scaffold_21590	1286	1107	1.43e-08	163	60	50.000	N/A
QJI53390.1	73	151	NW_023251682	Ailuropoda melanoleuca	Ailuropoda melanoleuca isolate Jingjing unplaced genomic scaffold, ASM200744v2 unplaced-scaffold76060	248	6	1.49e-08	135	81	39.506	N/A
QJI53390.1	7	46	NW_023251682	Ailuropoda melanoleuca	Ailuropoda melanoleuca isolate Jingjing unplaced genomic scaffold, ASM200744v2 unplaced-scaffold76060	444	328	1.49e-08	76	40	45.000	N/A
QJI53390.1	104	177	NW_019373480	Amphiprion ocellaris	Amphiprion ocellaris isolate DU_AmpOce unplaced genomic scaffold, AmpOce1.0 scaffold3653	3836	3657	1.55e-08	164	75	46.667	N/A
QJI53390.1	39	141	NW_025422039	Mustela putorius furo	Mustela putorius furo isolate JIRA1106 unplaced genomic scaffold, ASM1176430v1.1 tig00003890_pilon_pilon_pilon	49847	50155	1.57e-08	164	107	40.187	N/A
QJI53390.1	94	151	NW_004450264	Odobenus rosmarus divergens	Odobenus rosmarus divergens isolate Ivan unplaced genomic scaffold, Oros_1.0 Scaffold1	12978706	12978527	1.81e-08	163	60	53.333	N/A
QJI53390.1	149	209	NC_047091	Geotrypetes seraphini	Geotrypetes seraphini chromosome 8, aGeoSer1.1	140796926	140797114	1.88e-08	163	63	49.206	N/A
QJI53390.1	96	188	NW_025421765	Mustela putorius furo	Mustela putorius furo isolate JIRA1106 unplaced genomic scaffold, ASM1176430v1.1 tig00001492_pilon_pilon_pilon	446983	447267	2.10e-08	163	95	40.000	N/A
QJI53390.1	94	143	NC_054833	Vulpes lagopus	Vulpes lagopus strain Blue_001 chromosome 10, ASM1834538v1	56496034	56495879	2.37e-08	162	52	61.538	N/A
QJI53390.1	94	143	NC_064247	Canis lupus dingo	Canis lupus dingo isolate Sandy chromosome 5, ASM325472v2	30225822	30225667	2.51e-08	162	52	61.538	N/A
QJI53390.1	94	143	NC_051809	Canis lupus familiaris	Canis lupus familiaris isolate SID07034 breed Labrador retriever chromosome 5, ROS_Cfam_1.0	30221806	30221651	2.51e-08	162	52	61.538	N/A
QJI53390.1	95	167	NW_022630999	Lontra canadensis	Lontra canadensis isolate GAN:19392208 unplaced genomic scaffold, GSC_riverotter_1.0 scaffold5	39485076	39485300	3.02e-08	155	75	45.333	N/A
QJI53390.1	159	186	NW_022630999	Lontra canadensis	Lontra canadensis isolate GAN:19392208 unplaced genomic scaffold, GSC_riverotter_1.0 scaffold5	39485275	39485358	3.02e-08	52	28	35.714	N/A
QJI53390.1	95	186	NW_025422127	Mustela putorius furo	Mustela putorius furo isolate JIRA1106 unplaced genomic scaffold, ASM1176430v1.1 tig00003988_pilon_pilon_pilon	9305666	9305385	3.41e-08	124	94	40.426	N/A
QJI53390.1	5	58	NW_025422127	Mustela putorius furo	Mustela putorius furo isolate JIRA1106 unplaced genomic scaffold, ASM1176430v1.1 tig00003988_pilon_pilon_pilon	9305931	9305773	3.41e-08	83	54	37.037	N/A
QJI53390.1	104	222	NW_019154177	Enhydra lutris kenyoni	Enhydra lutris kenyoni isolate GAN:26980312 unplaced genomic scaffold, ASM228890v2 scaffoldscaffold93	381795	382160	4.24e-08	161	122	35.246	N/A
QJI53390.1	158	225	NW_015386458	Protobothrops mucrosquamatus	Protobothrops mucrosquamatus isolate PMUCROS unplaced genomic scaffold, P.Mucros_1.0 scaffold81	2171009	2171203	4.78e-08	104	68	39.706	N/A
QJI53390.1	139	166	NW_015386458	Protobothrops mucrosquamatus	Protobothrops mucrosquamatus isolate PMUCROS unplaced genomic scaffold, P.Mucros_1.0 scaffold81	2170948	2171034	4.78e-08	101	29	65.517	N/A
QJI53390.1	96	188	NC_045627	Mustela erminea	Mustela erminea isolate mMusErm1 chromosome 14, mMusErm1.Pri	13773424	13773140	5.07e-08	160	95	40.000	N/A
QJI53390.1	4	138	NC_045627	Mustela erminea	Mustela erminea isolate mMusErm1 chromosome 14, mMusErm1.Pri	59803357	59803761	6.91e-07	151	137	32.847	N/A
QJI53390.1	132	188	NC_048218	Ailuropoda melanoleuca	Ailuropoda melanoleuca isolate Jingjing chromosome 1, ASM200744v2	118033675	118033845	5.78e-08	159	57	49.123	N/A
QJI53390.1	104	227	NW_022631188	Lontra canadensis	Lontra canadensis isolate GAN:19392208 unplaced genomic scaffold, GSC_riverotter_1.0 scaffold194	1242310	1241933	6.11e-08	159	135	33.333	N/A
QJI53390.1	132	188	NW_024425563	Ursus maritimus	Ursus maritimus isolate PB19 unplaced genomic scaffold, ASM1731132v1 scaffold_3	93790751	93790581	6.53e-08	159	57	49.123	N/A
QJI53390.1	14	143	NW_024425563	Ursus maritimus	Ursus maritimus isolate PB19 unplaced genomic scaffold, ASM1731132v1 scaffold_3	93791101	93790715	4.30e-06	145	134	35.075	N/A
QJI53390.1	94	187	NW_020317894	Callorhinus ursinus	Callorhinus ursinus isolate GAN/ISIS: 27379988/994484 unplaced genomic scaffold, ASM326570v1 scaffold96815	753	469	6.76e-08	158	95	40.000	N/A
QJI53390.1	94	143	NW_020320127	Callorhinus ursinus	Callorhinus ursinus isolate GAN/ISIS: 27379988/994484 unplaced genomic scaffold, ASM326570v1 scaffold100358	4611	4459	6.82e-08	108	51	47.059	N/A
QJI53390.1	141	187	NW_020320127	Callorhinus ursinus	Callorhinus ursinus isolate GAN/ISIS: 27379988/994484 unplaced genomic scaffold, ASM326570v1 scaffold100358	4468	4328	6.82e-08	97	47	42.553	N/A
QJI53390.1	73	171	NW_019154121	Enhydra lutris kenyoni	Enhydra lutris kenyoni isolate GAN:26980312 unplaced genomic scaffold, ASM228890v2 scaffoldscaffold37	32536216	32536518	8.49e-08	158	101	39.604	N/A
QJI53390.1	95	163	NW_019154101	Enhydra lutris kenyoni	Enhydra lutris kenyoni isolate GAN:26980312 unplaced genomic scaffold, ASM228890v2 scaffoldscaffold17	42458895	42458683	8.81e-08	158	71	50.704	N/A
QJI53390.1	139	175	NC_052079	Tachyglossus aculeatus	Tachyglossus aculeatus isolate mTacAcu1 chromosome 14, mTacAcu1.pri	18325039	18324929	1.06e-07	157	37	72.973	N/A
QJI53390.1	33	149	NC_052079	Tachyglossus aculeatus	Tachyglossus aculeatus isolate mTacAcu1 chromosome 14, mTacAcu1.pri	18327239	18326892	1.49e-07	156	120	35.000	N/A
QJI53390.1	95	167	NW_025421294	Mustela putorius furo	Mustela putorius furo isolate JIRA1106 unplaced genomic scaffold, ASM1176430v1.1 tig00000145_pilon_pilon_pilon	33530295	33530071	1.07e-07	157	75	46.667	N/A
QJI53390.1	9	163	NW_022631067	Lontra canadensis	Lontra canadensis isolate GAN:19392208 unplaced genomic scaffold, GSC_riverotter_1.0 scaffold73	18528	18061	1.25e-07	157	165	31.515	N/A
QJI53390.1	85	136	NC_056461	Oncorhynchus tshawytscha	Oncorhynchus tshawytscha isolate Ot180627B linkage group LG33, Otsh_v2.0	40519804	40519956	1.37e-07	157	52	61.538	N/A
QJI53390.1	131	181	NW_007765177	Galeopterus variegatus	Galeopterus variegatus unplaced genomic scaffold, G_variegatus-3.0.2 Scaffold39066	5999	5847	1.56e-07	156	51	50.980	N/A
QJI53390.1	69	170	NW_019154102	Enhydra lutris kenyoni	Enhydra lutris kenyoni isolate GAN:26980312 unplaced genomic scaffold, ASM228890v2 scaffoldscaffold18	246990	246682	1.65e-07	131	106	36.792	N/A
QJI53390.1	4	58	NW_019154102	Enhydra lutris kenyoni	Enhydra lutris kenyoni isolate GAN:26980312 unplaced genomic scaffold, ASM228890v2 scaffoldscaffold18	247181	247020	1.65e-07	70	55	30.909	N/A
QJI53390.1	96	188	NW_025422045	Mustela putorius furo	Mustela putorius furo isolate JIRA1106 unplaced genomic scaffold, ASM1176430v1.1 tig00003896_pilon_pilon_pilon	12659980	12659696	1.76e-07	156	95	45.263	N/A
QJI53390.1	95	171	NW_022631041	Lontra canadensis	Lontra canadensis isolate GAN:19392208 unplaced genomic scaffold, GSC_riverotter_1.0 scaffold47	11133260	11133496	1.97e-07	155	79	45.570	N/A
QJI53390.1	95	163	NW_022631041	Lontra canadensis	Lontra canadensis isolate GAN:19392208 unplaced genomic scaffold, GSC_riverotter_1.0 scaffold47	11280938	11280726	3.18e-07	154	71	49.296	N/A
QJI53390.1	98	170	NW_025422031	Mustela putorius furo	Mustela putorius furo isolate JIRA1106 unplaced genomic scaffold, ASM1176430v1.1 tig00003882_pilon_pilon_pilon	72773	72549	2.00e-07	139	75	42.667	N/A
QJI53390.1	39	58	NW_025422031	Mustela putorius furo	Mustela putorius furo isolate JIRA1106 unplaced genomic scaffold, ASM1176430v1.1 tig00003882_pilon_pilon_pilon	72952	72893	2.00e-07	61	20	55.000	N/A
QJI53390.1	35	192	NW_019154128	Enhydra lutris kenyoni	Enhydra lutris kenyoni isolate GAN:26980312 unplaced genomic scaffold, ASM228890v2 scaffoldscaffold44	9889264	9889737	2.05e-07	155	162	32.716	N/A
QJI53390.1	137	207	NC_063171	Perognathus longimembris pacificus	Perognathus longimembris pacificus isolate PPM17 chromosome 11, ASM2315922v1	69386681	69386469	2.05e-07	155	71	43.662	N/A
QJI53390.1	112	188	NC_060068	Meles meles	Meles meles chromosome 3, mMelMel3.1 paternal haplotype	41019971	41019744	2.09e-07	155	77	46.753	N/A
QJI53390.1	96	187	NW_019154115	Enhydra lutris kenyoni	Enhydra lutris kenyoni isolate GAN:26980312 unplaced genomic scaffold, ASM228890v2 scaffoldscaffold31	7455662	7455934	2.95e-07	154	94	41.489	N/A
QJI53390.1	96	188	NW_019154115	Enhydra lutris kenyoni	Enhydra lutris kenyoni isolate GAN:26980312 unplaced genomic scaffold, ASM228890v2 scaffoldscaffold31	21898055	21897771	8.41e-06	143	95	46.316	N/A
QJI53390.1	96	130	NW_022631079	Lontra canadensis	Lontra canadensis isolate GAN:19392208 unplaced genomic scaffold, GSC_riverotter_1.0 scaffold85	8034394	8034284	3.58e-07	101	37	54.054	N/A
QJI53390.1	129	188	NW_022631079	Lontra canadensis	Lontra canadensis isolate GAN:19392208 unplaced genomic scaffold, GSC_riverotter_1.0 scaffold85	8034285	8034106	3.58e-07	96	60	38.333	N/A
QJI53390.1	121	191	NW_019154089	Enhydra lutris kenyoni	Enhydra lutris kenyoni isolate GAN:26980312 unplaced genomic scaffold, ASM228890v2 scaffoldscaffold5	13104351	13104139	4.62e-07	153	71	38.028	N/A
QJI53390.1	94	166	NC_060075	Meles meles	Meles meles chromosome 10, mMelMel3.1 paternal haplotype	95039728	95039504	4.84e-07	152	75	50.667	N/A
QJI53390.1	1	54	NW_006533858	Python bivittatus	Python bivittatus unplaced genomic scaffold, Python_molurus_bivittatus-5.0.2 Scaffold1844	192618	192776	5.48e-07	122	54	46.296	N/A
QJI53390.1	53	76	NW_006533858	Python bivittatus	Python bivittatus unplaced genomic scaffold, Python_molurus_bivittatus-5.0.2 Scaffold1844	192761	192832	5.48e-07	74	24	62.500	N/A
QJI53390.1	118	167	NC_064259	Canis lupus dingo	Canis lupus dingo isolate Sandy chromosome 17, ASM325472v2	34391698	34391844	6.59e-07	151	50	62.000	N/A
QJI53390.1	118	167	NC_051821	Canis lupus familiaris	Canis lupus familiaris isolate SID07034 breed Labrador retriever chromosome 17, ROS_Cfam_1.0	35082077	35082223	6.59e-07	151	50	62.000	N/A
QJI53390.1	94	152	NW_025421520	Mustela putorius furo	Mustela putorius furo isolate JIRA1106 unplaced genomic scaffold, ASM1176430v1.1 tig00000929_pilon_pilon_pilon	107040	106858	7.04e-07	151	61	52.459	N/A
QJI53390.1	87	176	NC_062292	Lutra lutra	Lutra lutra chromosome 15, mLutLut1.2	28806284	28806009	8.40e-07	151	92	41.304	N/A
QJI53390.1	135	187	NW_004451424	Odobenus rosmarus divergens	Odobenus rosmarus divergens isolate Ivan unplaced genomic scaffold, Oros_1.0 Scaffold1161	66415	66573	1.08e-06	150	53	49.057	N/A
QJI53390.1	129	166	NW_025929672	Ursus arctos	Ursus arctos isolate Adak ecotype North America unplaced genomic scaffold, UrsArc1.0 HiC_scaffold_29	51487842	51487729	1.12e-06	150	38	68.421	N/A
QJI53390.1	129	166	NW_024426774	Ursus maritimus	Ursus maritimus isolate PB19 unplaced genomic scaffold, ASM1731132v1 scaffold_6	33778633	33778746	1.12e-06	150	38	68.421	N/A
QJI53390.1	121	172	NW_025578001	Ursus americanus	Ursus americanus isolate UA15103 ecotype Eastern unplaced genomic scaffold, gsc_jax_bbear_1.0 contig_5087_segment0	9750354	9750509	1.17e-06	149	52	50.000	N/A
QJI53390.1	121	172	NW_024425675	Ursus maritimus	Ursus maritimus isolate PB19 unplaced genomic scaffold, ASM1731132v1 scaffold_31	32688037	32688192	1.17e-06	149	52	50.000	N/A
QJI53390.1	121	172	NW_025929573	Ursus arctos	Ursus arctos isolate Adak ecotype North America unplaced genomic scaffold, UrsArc1.0 HiC_scaffold_20	34005936	34006091	1.17e-06	149	52	50.000	N/A
QJI53390.1	129	166	NW_025577914	Ursus americanus	Ursus americanus isolate UA15103 ecotype Eastern unplaced genomic scaffold, gsc_jax_bbear_1.0 contig_4927_segment0	12299165	12299052	1.26e-06	149	38	68.421	N/A
QJI53390.1	21	170	NC_060084	Meles meles	Meles meles chromosome 19, mMelMel3.1 paternal haplotype	59808192	59808641	1.97e-06	148	154	35.714	N/A
QJI53390.1	87	141	NW_019154096	Enhydra lutris kenyoni	Enhydra lutris kenyoni isolate GAN:26980312 unplaced genomic scaffold, ASM228890v2 scaffoldscaffold12	1163427	1163597	2.10e-06	147	57	49.123	N/A
QJI53390.1	117	170	NW_025421480	Mustela putorius furo	Mustela putorius furo isolate JIRA1106 unplaced genomic scaffold, ASM1176430v1.1 tig00000785_pilon_pilon_pilon	3116981	3116820	2.14e-06	147	54	55.556	N/A
QJI53390.1	119	149	NW_007726666	Galeopterus variegatus	Galeopterus variegatus unplaced genomic scaffold, G_variegatus-3.0.2 Scaffold555	88352	88260	3.06e-06	113	31	64.516	N/A
QJI53390.1	155	180	NW_007726666	Galeopterus variegatus	Galeopterus variegatus unplaced genomic scaffold, G_variegatus-3.0.2 Scaffold555	88236	88159	3.06e-06	76	26	53.846	N/A
QJI53390.1	129	187	NW_020313399	Callorhinus ursinus	Callorhinus ursinus isolate GAN/ISIS: 27379988/994484 unplaced genomic scaffold, ASM326570v1 scaffold683	12393	12217	3.33e-06	146	59	45.763	N/A
QJI53390.1	39	141	NW_025421577	Mustela putorius furo	Mustela putorius furo isolate JIRA1106 unplaced genomic scaffold, ASM1176430v1.1 tig00001118_pilon_pilon_pilon	121222	121530	4.30e-06	145	107	38.318	N/A
QJI53390.1	134	181	NC_063163	Perognathus longimembris pacificus	Perognathus longimembris pacificus isolate PPM17 chromosome 3, ASM2315922v1	18395	18538	4.55e-06	133	48	50.000	N/A
QJI53390.1	117	127	NC_063163	Perognathus longimembris pacificus	Perognathus longimembris pacificus isolate PPM17 chromosome 3, ASM2315922v1	18354	18386	4.55e-06	55	11	72.727	N/A
QJI53390.1	5	143	NW_022631027	Lontra canadensis	Lontra canadensis isolate GAN:19392208 unplaced genomic scaffold, GSC_riverotter_1.0 scaffold33	3449239	3448787	6.30e-06	144	152	27.632	N/A
QJI53390.1	116	160	NW_009259175	Egretta garzetta	Egretta garzetta isolate BGI_Z169 unplaced genomic scaffold, ASM68718v1 scaffold453	410422	410288	6.92e-06	143	45	55.556	N/A
# TBLASTN 2.13.0+
# Query: AYP28820.1 |coat protein|Circoviridae sp.||Circoviridae||USA|USA|2017-06-01|2018-11-05T00:00:00Z|coat protein [Circoviridae sp.]
# Database: ref_euk_rep_genomes
# 0 hits found
# TBLASTN 2.13.0+
# Query: AXQ65681.1 |putative capsid protein|Circoviridae sp.||Circoviridae||USA|USA|2017-06-01|2018-09-01T00:00:00Z|MAG: putative capsid protein [Circoviridae sp.]
# Database: ref_euk_rep_genomes
# 0 hits found
# TBLASTN 2.13.0+
# Query: AXQ66262.1 |putative capsid protein|Circoviridae sp.||Circoviridae||USA|USA|2017-06-01|2018-09-01T00:00:00Z|MAG: putative capsid protein [Circoviridae sp.]
# Database: ref_euk_rep_genomes
# 0 hits found
# TBLASTN 2.13.0+
# Query: AXH72093.1 |hypothetical protein|Circoviridae sp.||Circoviridae|Lutjanus campechanus|USA|USA|2017-06-01|2018-08-05T00:00:00Z|MAG: hypothetical protein [Circoviridae sp.]
# Database: ref_euk_rep_genomes
# 0 hits found
# TBLASTN 2.13.0+
# Query: AXH73397.1 |hypothetical protein|Circoviridae sp.||Circoviridae||USA|USA|2017-06-01|2018-08-05T00:00:00Z|MAG: hypothetical protein [Circoviridae sp.]
# Database: ref_euk_rep_genomes
# 0 hits found
# TBLASTN 2.13.0+
# Query: AXH73849.1 |hypothetical protein|Circoviridae sp.||Circoviridae|Melanogrammus aeglefinus|USA|USA|2017-06-01|2018-08-05T00:00:00Z|hypothetical protein [Circoviridae sp.]
# Database: ref_euk_rep_genomes
# 0 hits found
# TBLASTN 2.13.0+
# Query: AXH74223.1 |replication protein|Circoviridae sp.||Circoviridae|Lutjanus campechanus|USA|USA|2017-06-01|2018-08-05T00:00:00Z|replication protein [Circoviridae sp.]
# Database: ref_euk_rep_genomes
# 0 hits found
# TBLASTN 2.13.0+
# Query: AXH74441.1 |hypothetical protein|Circoviridae sp.||Circoviridae||USA|USA|2017-06-01|2018-08-05T00:00:00Z|hypothetical protein [Circoviridae sp.]
# Database: ref_euk_rep_genomes
# 0 hits found
# TBLASTN 2.13.0+
# Query: AXH74728.1 |hypothetical protein|Circoviridae sp.||Circoviridae|Lutjanus campechanus|USA|USA|2017-06-01|2018-08-05T00:00:00Z|hypothetical protein [Circoviridae sp.]
# Database: ref_euk_rep_genomes
# 0 hits found
# TBLASTN 2.13.0+
# Query: AXH75354.1 |coat protein|Circoviridae sp.||Circoviridae||USA|USA|2017-06-01|2018-08-05T00:00:00Z|coat protein [Circoviridae sp.]
# Database: ref_euk_rep_genomes
# 0 hits found
# TBLASTN 2.13.0+
# Query: AXH75666.1 |Rep protein|Circoviridae sp.||Circoviridae|Melanogrammus aeglefinus|USA|USA|2017-06-01|2018-08-05T00:00:00Z|MAG: Rep protein [Circoviridae sp.]
# Database: ref_euk_rep_genomes
# 0 hits found
# TBLASTN 2.13.0+
# Query: AXH76005.1 |putative replicase|Circoviridae sp.||Circoviridae|Lutjanus campechanus|USA|USA|2017-06-01|2018-08-05T00:00:00Z|putative replicase [Circoviridae sp.]
# Database: ref_euk_rep_genomes
# 0 hits found
# TBLASTN 2.13.0+
# Query: AXH76450.1 |coat protein|Circoviridae sp.||Circoviridae||USA|USA|2017-06-01|2018-08-05T00:00:00Z|MAG: coat protein [Circoviridae sp.]
# Database: ref_euk_rep_genomes
# 0 hits found
# TBLASTN 2.13.0+
# Query: AXH76666.1 |putative capsid protein|Circoviridae sp.||Circoviridae|Oncorhynchus mykiss|USA|USA|2017-06-01|2018-08-05T00:00:00Z|MAG: putative capsid protein [Circoviridae sp.]
# Database: ref_euk_rep_genomes
# 0 hits found
# TBLASTN 2.13.0+
# Query: AXH77358.1 |helicase|Circoviridae sp.||Circoviridae|Lutjanus campechanus|USA|USA|2017-06-01|2018-08-05T00:00:00Z|helicase [Circoviridae sp.]
# Database: ref_euk_rep_genomes
# Fields: query acc., q. start, q. end, subject acc., subject sci name, subject title, s. start, s. end, evalue, score, alignment length, % identity, subject strand
# 4 hits found
AXH77358.1	5	154	NW_025960865	Perognathus longimembris pacificus	Perognathus longimembris pacificus isolate PPM17 unplaced genomic scaffold, ASM2315922v1 HiC_scaffold_5438	20457	20888	2.26e-07	149	152	32.895	N/A
AXH77358.1	5	154	NC_063165	Perognathus longimembris pacificus	Perognathus longimembris pacificus isolate PPM17 chromosome 5, ASM2315922v1	87993639	87993208	2.27e-07	149	152	32.895	N/A
AXH77358.1	5	154	NW_025961413	Perognathus longimembris pacificus	Perognathus longimembris pacificus isolate PPM17 unplaced genomic scaffold, ASM2315922v1 HiC_scaffold_5931	1390386	1389955	5.98e-06	138	152	32.237	N/A
AXH77358.1	5	154	NW_025961413	Perognathus longimembris pacificus	Perognathus longimembris pacificus isolate PPM17 unplaced genomic scaffold, ASM2315922v1 HiC_scaffold_5931	1272337	1271906	6.71e-06	138	152	32.237	N/A
# TBLASTN 2.13.0+
# Query: AXH77697.1 |putative capsid protein|Circoviridae sp.||Circoviridae|Melanogrammus aeglefinus|USA|USA|2017-06-01|2018-08-05T00:00:00Z|putative capsid protein [Circoviridae sp.]
# Database: ref_euk_rep_genomes
# 0 hits found
# TBLASTN 2.13.0+
# Query: AXF52024.1 |hypothetical protein|Circoviridae sp.||Circoviridae||USA|USA|2017-06-01|2018-07-28T00:00:00Z|MAG: hypothetical protein [Circoviridae sp.]
# Database: ref_euk_rep_genomes
# 0 hits found
# TBLASTN 2.13.0+
# Query: APZ87908.1 |putative truncated RNA-directed DNA polymerase|Anguilla anguilla circovirus|Circovirus|Circoviridae|Anguilla anguilla|Hungary|Hungary|2014|2017-02-07T00:00:00Z|putative truncated RNA-directed DNA polymerase [Anguilla anguilla circovirus]
# Database: ref_euk_rep_genomes
# Fields: query acc., q. start, q. end, subject acc., subject sci name, subject title, s. start, s. end, evalue, score, alignment length, % identity, subject strand
# 2823 hits found
APZ87908.1	1	48	NC_049212	Anguilla anguilla	Anguilla anguilla isolate fAngAng1 chromosome 12, fAngAng1.pri	32331981	32331838	7.18e-18	216	48	87.500	N/A
APZ87908.1	1	48	NC_049212	Anguilla anguilla	Anguilla anguilla isolate fAngAng1 chromosome 12, fAngAng1.pri	32359890	32359747	3.62e-17	211	48	85.417	N/A
APZ87908.1	1	48	NC_049212	Anguilla anguilla	Anguilla anguilla isolate fAngAng1 chromosome 12, fAngAng1.pri	32345842	32345699	3.62e-17	211	48	85.417	N/A
APZ87908.1	1	48	NC_049212	Anguilla anguilla	Anguilla anguilla isolate fAngAng1 chromosome 12, fAngAng1.pri	26449457	26449314	1.74e-14	191	48	81.250	N/A
APZ87908.1	1	49	NC_049212	Anguilla anguilla	Anguilla anguilla isolate fAngAng1 chromosome 12, fAngAng1.pri	257938	257792	1.55e-09	154	49	59.184	N/A
APZ87908.1	1	49	NC_049212	Anguilla anguilla	Anguilla anguilla isolate fAngAng1 chromosome 12, fAngAng1.pri	177652	177798	5.61e-06	128	49	53.061	N/A
APZ87908.1	1	49	NC_049216	Anguilla anguilla	Anguilla anguilla isolate fAngAng1 chromosome 16, fAngAng1.pri	3433348	3433494	8.31e-18	215	49	85.714	N/A
APZ87908.1	1	46	NC_049216	Anguilla anguilla	Anguilla anguilla isolate fAngAng1 chromosome 16, fAngAng1.pri	35239781	35239644	2.60e-17	212	46	89.130	N/A
APZ87908.1	1	49	NC_049209	Anguilla anguilla	Anguilla anguilla isolate fAngAng1 chromosome 9, fAngAng1.pri	35978529	35978383	1.21e-17	214	49	87.755	N/A
APZ87908.1	5	49	NC_049209	Anguilla anguilla	Anguilla anguilla isolate fAngAng1 chromosome 9, fAngAng1.pri	38457455	38457321	2.14e-11	168	45	75.556	N/A
APZ87908.1	1	49	NC_049209	Anguilla anguilla	Anguilla anguilla isolate fAngAng1 chromosome 9, fAngAng1.pri	36191966	36192109	2.76e-09	153	49	65.306	N/A
APZ87908.1	1	49	NC_049205	Anguilla anguilla	Anguilla anguilla isolate fAngAng1 chromosome 5, fAngAng1.pri	28053556	28053702	7.66e-17	208	49	85.714	N/A
APZ87908.1	5	49	NC_049205	Anguilla anguilla	Anguilla anguilla isolate fAngAng1 chromosome 5, fAngAng1.pri	26052622	26052494	1.34e-12	177	45	82.222	N/A
APZ87908.1	13	48	NC_049205	Anguilla anguilla	Anguilla anguilla isolate fAngAng1 chromosome 5, fAngAng1.pri	40219970	40219863	1.23e-06	133	36	72.222	N/A
APZ87908.1	1	49	NC_049202	Anguilla anguilla	Anguilla anguilla isolate fAngAng1 chromosome 2, fAngAng1.pri	32235671	32235817	3.90e-16	203	49	81.633	N/A
APZ87908.1	1	41	NC_049202	Anguilla anguilla	Anguilla anguilla isolate fAngAng1 chromosome 2, fAngAng1.pri	76495855	76495977	9.51e-14	185	41	87.805	N/A
APZ87908.1	1	49	NC_049202	Anguilla anguilla	Anguilla anguilla isolate fAngAng1 chromosome 2, fAngAng1.pri	30507576	30507430	1.79e-06	132	49	57.143	N/A
APZ87908.1	1	54	NC_045160	Clupea harengus	Clupea harengus chromosome 9, Ch_v2.0.2	11302042	11301881	5.11e-15	195	54	70.370	N/A
APZ87908.1	1	49	NC_045160	Clupea harengus	Clupea harengus chromosome 9, Ch_v2.0.2	26729419	26729273	6.56e-13	179	49	71.429	N/A
APZ87908.1	1	49	NC_045160	Clupea harengus	Clupea harengus chromosome 9, Ch_v2.0.2	29362097	29361951	2.31e-11	168	49	67.347	N/A
APZ87908.1	1	49	NC_045160	Clupea harengus	Clupea harengus chromosome 9, Ch_v2.0.2	19282676	19282819	5.78e-11	165	49	69.388	N/A
APZ87908.1	1	49	NC_045160	Clupea harengus	Clupea harengus chromosome 9, Ch_v2.0.2	9351704	9351847	1.43e-10	162	49	69.388	N/A
APZ87908.1	1	45	NC_045160	Clupea harengus	Clupea harengus chromosome 9, Ch_v2.0.2	8317152	8317286	1.24e-09	155	45	64.444	N/A
APZ87908.1	5	49	NC_045160	Clupea harengus	Clupea harengus chromosome 9, Ch_v2.0.2	27667259	27667393	1.76e-09	154	45	66.667	N/A
APZ87908.1	1	48	NC_045160	Clupea harengus	Clupea harengus chromosome 9, Ch_v2.0.2	29702093	29702236	5.55e-08	143	48	60.417	N/A
APZ87908.1	1	49	NC_045160	Clupea harengus	Clupea harengus chromosome 9, Ch_v2.0.2	28074410	28074264	6.21e-07	135	49	57.143	N/A
APZ87908.1	1	49	NC_058117	Thunnus albacares	Thunnus albacares chromosome 12, fThuAlb1.1	17359817	17359963	1.41e-14	192	49	71.429	N/A
APZ87908.1	1	49	NC_058117	Thunnus albacares	Thunnus albacares chromosome 12, fThuAlb1.1	1397203	1397057	5.45e-13	180	49	69.388	N/A
APZ87908.1	1	49	NC_058117	Thunnus albacares	Thunnus albacares chromosome 12, fThuAlb1.1	2597405	2597551	4.68e-07	136	49	61.224	N/A
APZ87908.1	8	47	NC_058117	Thunnus albacares	Thunnus albacares chromosome 12, fThuAlb1.1	21121817	21121698	1.47e-06	132	40	60.000	N/A
APZ87908.1	1	49	NC_045172	Clupea harengus	Clupea harengus chromosome 21, Ch_v2.0.2	9156970	9157116	1.96e-14	190	49	75.510	N/A
APZ87908.1	1	49	NC_045172	Clupea harengus	Clupea harengus chromosome 21, Ch_v2.0.2	3693588	3693734	2.55e-13	182	49	71.429	N/A
APZ87908.1	1	49	NC_045172	Clupea harengus	Clupea harengus chromosome 21, Ch_v2.0.2	5099666	5099812	7.37e-13	179	49	71.429	N/A
APZ87908.1	1	49	NC_045172	Clupea harengus	Clupea harengus chromosome 21, Ch_v2.0.2	4160285	4160139	8.96e-13	178	49	69.388	N/A
APZ87908.1	2	49	NC_045172	Clupea harengus	Clupea harengus chromosome 21, Ch_v2.0.2	6008760	6008617	1.29e-12	177	48	68.750	N/A
APZ87908.1	1	49	NC_045172	Clupea harengus	Clupea harengus chromosome 21, Ch_v2.0.2	7544503	7544649	5.09e-12	173	49	67.347	N/A
APZ87908.1	1	42	NC_045172	Clupea harengus	Clupea harengus chromosome 21, Ch_v2.0.2	18628631	18628756	1.68e-06	132	42	61.905	N/A
APZ87908.1	1	49	NC_045167	Clupea harengus	Clupea harengus chromosome 16, Ch_v2.0.2	13465094	13465240	2.31e-14	190	49	75.510	N/A
APZ87908.1	1	49	NC_045167	Clupea harengus	Clupea harengus chromosome 16, Ch_v2.0.2	20379725	20379579	3.76e-13	181	49	71.429	N/A
APZ87908.1	1	41	NC_045167	Clupea harengus	Clupea harengus chromosome 16, Ch_v2.0.2	16051750	16051628	2.24e-08	146	41	63.415	N/A
APZ87908.1	1	48	NC_045167	Clupea harengus	Clupea harengus chromosome 16, Ch_v2.0.2	27450380	27450237	1.93e-06	132	48	60.417	N/A
APZ87908.1	1	49	NC_045154	Clupea harengus	Clupea harengus chromosome 3, Ch_v2.0.2	6559944	6559798	2.68e-14	189	49	75.510	N/A
APZ87908.1	1	49	NC_045154	Clupea harengus	Clupea harengus chromosome 3, Ch_v2.0.2	12484151	12484297	5.46e-14	187	49	73.469	N/A
APZ87908.1	1	49	NC_045154	Clupea harengus	Clupea harengus chromosome 3, Ch_v2.0.2	13494290	13494436	1.10e-13	185	49	75.510	N/A
APZ87908.1	1	49	NC_045154	Clupea harengus	Clupea harengus chromosome 3, Ch_v2.0.2	14836032	14836178	4.62e-13	180	49	71.429	N/A
APZ87908.1	1	49	NC_045154	Clupea harengus	Clupea harengus chromosome 3, Ch_v2.0.2	18270860	18271006	4.44e-12	173	49	69.388	N/A
APZ87908.1	1	49	NC_051094	Syngnathus acus	Syngnathus acus chromosome 9, fSynAcu1.2	18909436	18909582	3.22e-14	189	49	71.429	N/A
APZ87908.1	1	49	NC_051094	Syngnathus acus	Syngnathus acus chromosome 9, fSynAcu1.2	17146727	17146873	9.06e-14	186	49	71.429	N/A
APZ87908.1	1	49	NC_051087	Syngnathus acus	Syngnathus acus chromosome 1, fSynAcu1.2	14060511	14060365	3.29e-14	189	49	71.429	N/A
APZ87908.1	1	49	NC_051087	Syngnathus acus	Syngnathus acus chromosome 1, fSynAcu1.2	12334496	12334642	8.80e-14	186	49	69.388	N/A
APZ87908.1	1	49	NC_056534	Thunnus maccoyii	Thunnus maccoyii chromosome 2, fThuMac1.1	23091541	23091395	3.92e-14	188	49	69.388	N/A
APZ87908.1	1	49	NC_056534	Thunnus maccoyii	Thunnus maccoyii chromosome 2, fThuMac1.1	4767799	4767653	7.23e-13	179	49	69.388	N/A
APZ87908.1	1	49	NC_056534	Thunnus maccoyii	Thunnus maccoyii chromosome 2, fThuMac1.1	32162040	32161894	8.81e-10	156	49	61.224	N/A
APZ87908.1	1	49	NC_056534	Thunnus maccoyii	Thunnus maccoyii chromosome 2, fThuMac1.1	18924646	18924500	5.06e-09	151	49	65.306	N/A
APZ87908.1	1	49	NC_056534	Thunnus maccoyii	Thunnus maccoyii chromosome 2, fThuMac1.1	38422645	38422499	2.72e-08	145	49	59.184	N/A
APZ87908.1	1	49	NC_051088	Syngnathus acus	Syngnathus acus chromosome 2, fSynAcu1.2	2410412	2410266	4.28e-14	188	49	71.429	N/A
APZ87908.1	1	49	NC_051098	Syngnathus acus	Syngnathus acus chromosome 13, fSynAcu1.2	1952338	1952484	4.32e-14	188	49	71.429	N/A
APZ87908.1	1	49	NC_051098	Syngnathus acus	Syngnathus acus chromosome 13, fSynAcu1.2	1147227	1147081	8.88e-14	186	49	71.429	N/A
APZ87908.1	1	49	NC_051098	Syngnathus acus	Syngnathus acus chromosome 13, fSynAcu1.2	1079383	1079237	1.42e-13	184	49	71.429	N/A
APZ87908.1	1	48	NC_051098	Syngnathus acus	Syngnathus acus chromosome 13, fSynAcu1.2	769346	769489	3.19e-12	174	48	68.750	N/A
APZ87908.1	1	49	NC_045158	Clupea harengus	Clupea harengus chromosome 7, Ch_v2.0.2	12010761	12010907	4.58e-14	188	49	73.469	N/A
APZ87908.1	1	49	NC_045158	Clupea harengus	Clupea harengus chromosome 7, Ch_v2.0.2	26417157	26417303	1.21e-13	185	49	73.469	N/A
APZ87908.1	1	49	NC_045158	Clupea harengus	Clupea harengus chromosome 7, Ch_v2.0.2	6502110	6501964	1.29e-13	184	49	73.469	N/A
APZ87908.1	1	47	NC_045158	Clupea harengus	Clupea harengus chromosome 7, Ch_v2.0.2	3693027	3693167	8.13e-12	171	47	70.213	N/A
APZ87908.1	1	49	NC_045158	Clupea harengus	Clupea harengus chromosome 7, Ch_v2.0.2	24400920	24401066	1.05e-11	170	49	67.347	N/A
APZ87908.1	1	49	NC_045158	Clupea harengus	Clupea harengus chromosome 7, Ch_v2.0.2	24426360	24426506	5.29e-11	165	49	65.306	N/A
APZ87908.1	1	49	NC_045164	Clupea harengus	Clupea harengus chromosome 13, Ch_v2.0.2	17617505	17617359	4.90e-14	188	49	75.510	N/A
APZ87908.1	1	49	NC_045164	Clupea harengus	Clupea harengus chromosome 13, Ch_v2.0.2	1445594	1445448	1.61e-11	169	49	69.388	N/A
APZ87908.1	1	49	NC_045164	Clupea harengus	Clupea harengus chromosome 13, Ch_v2.0.2	15984860	15985006	8.36e-08	142	49	59.184	N/A
APZ87908.1	1	49	NC_045157	Clupea harengus	Clupea harengus chromosome 6, Ch_v2.0.2	30147767	30147913	5.56e-14	187	49	73.469	N/A
APZ87908.1	1	49	NC_045157	Clupea harengus	Clupea harengus chromosome 6, Ch_v2.0.2	14428489	14428343	8.38e-14	186	49	73.469	N/A
APZ87908.1	1	49	NC_045157	Clupea harengus	Clupea harengus chromosome 6, Ch_v2.0.2	29027054	29027200	1.43e-13	184	49	73.469	N/A
APZ87908.1	1	49	NC_045157	Clupea harengus	Clupea harengus chromosome 6, Ch_v2.0.2	13572267	13572413	2.75e-13	182	49	73.469	N/A
APZ87908.1	1	49	NC_045157	Clupea harengus	Clupea harengus chromosome 6, Ch_v2.0.2	25872910	25873056	8.87e-13	178	49	71.429	N/A
APZ87908.1	1	49	NC_045157	Clupea harengus	Clupea harengus chromosome 6, Ch_v2.0.2	10266626	10266772	8.21e-12	171	49	71.429	N/A
APZ87908.1	1	49	NC_045157	Clupea harengus	Clupea harengus chromosome 6, Ch_v2.0.2	25470219	25470365	1.17e-11	170	49	67.347	N/A
APZ87908.1	1	49	NC_045157	Clupea harengus	Clupea harengus chromosome 6, Ch_v2.0.2	31313815	31313961	7.25e-10	157	49	63.265	N/A
APZ87908.1	1	48	NC_045157	Clupea harengus	Clupea harengus chromosome 6, Ch_v2.0.2	3314285	3314157	1.14e-07	141	48	62.500	N/A
APZ87908.1	1	49	NC_045157	Clupea harengus	Clupea harengus chromosome 6, Ch_v2.0.2	3331488	3331357	7.12e-07	135	49	61.224	N/A
APZ87908.1	11	49	NC_045157	Clupea harengus	Clupea harengus chromosome 6, Ch_v2.0.2	25966908	25967024	1.08e-06	133	39	66.667	N/A
APZ87908.1	1	49	NC_051089	Syngnathus acus	Syngnathus acus chromosome 3, fSynAcu1.2	18483508	18483654	5.67e-14	187	49	69.388	N/A
APZ87908.1	1	49	NC_051089	Syngnathus acus	Syngnathus acus chromosome 3, fSynAcu1.2	18035732	18035586	9.24e-14	186	49	71.429	N/A
APZ87908.1	1	49	NW_023590244	Syngnathus acus	Syngnathus acus unplaced genomic scaffold, fSynAcu1.2	17282	17428	5.78e-14	187	49	71.429	N/A
APZ87908.1	1	49	NW_023590226	Syngnathus acus	Syngnathus acus unplaced genomic scaffold, fSynAcu1.2	40076	39930	5.78e-14	187	49	71.429	N/A
APZ87908.1	1	49	NC_051103	Syngnathus acus	Syngnathus acus chromosome 19, fSynAcu1.2	1054282	1054428	5.78e-14	187	49	71.429	N/A
APZ87908.1	1	49	NC_051103	Syngnathus acus	Syngnathus acus chromosome 19, fSynAcu1.2	482102	482248	8.13e-13	179	49	69.388	N/A
APZ87908.1	1	49	NC_051096	Syngnathus acus	Syngnathus acus chromosome 11, fSynAcu1.2	1160009	1160155	5.90e-14	187	49	69.388	N/A
APZ87908.1	1	47	NC_051096	Syngnathus acus	Syngnathus acus chromosome 11, fSynAcu1.2	5785626	5785766	2.38e-13	182	47	72.340	N/A
APZ87908.1	1	47	NC_051096	Syngnathus acus	Syngnathus acus chromosome 11, fSynAcu1.2	5771044	5770904	7.67e-12	171	47	70.213	N/A
APZ87908.1	1	49	NC_045169	Clupea harengus	Clupea harengus chromosome 18, Ch_v2.0.2	25039731	25039877	5.96e-14	187	49	73.469	N/A
APZ87908.1	1	49	NC_045169	Clupea harengus	Clupea harengus chromosome 18, Ch_v2.0.2	14228414	14228268	9.24e-14	186	49	71.429	N/A
APZ87908.1	1	49	NC_045169	Clupea harengus	Clupea harengus chromosome 18, Ch_v2.0.2	23435069	23434923	1.45e-13	184	49	73.469	N/A
APZ87908.1	1	49	NC_045169	Clupea harengus	Clupea harengus chromosome 18, Ch_v2.0.2	18641990	18641844	8.21e-13	179	49	71.429	N/A
APZ87908.1	1	49	NC_045169	Clupea harengus	Clupea harengus chromosome 18, Ch_v2.0.2	24301436	24301582	1.56e-12	176	49	71.429	N/A
APZ87908.1	1	48	NC_045169	Clupea harengus	Clupea harengus chromosome 18, Ch_v2.0.2	8987641	8987501	1.90e-11	168	48	72.917	N/A
APZ87908.1	1	49	NC_045169	Clupea harengus	Clupea harengus chromosome 18, Ch_v2.0.2	8283596	8283742	4.96e-07	136	49	55.102	N/A
APZ87908.1	1	49	NC_058108	Thunnus albacares	Thunnus albacares chromosome 3, fThuAlb1.1	15694144	15694290	6.01e-14	187	49	69.388	N/A
APZ87908.1	1	49	NC_058108	Thunnus albacares	Thunnus albacares chromosome 3, fThuAlb1.1	34064663	34064809	2.38e-13	182	49	71.429	N/A
APZ87908.1	1	49	NC_058108	Thunnus albacares	Thunnus albacares chromosome 3, fThuAlb1.1	6670915	6671061	7.03e-11	164	49	65.306	N/A
APZ87908.1	1	49	NC_058108	Thunnus albacares	Thunnus albacares chromosome 3, fThuAlb1.1	19963163	19963309	5.49e-08	143	49	63.265	N/A
APZ87908.1	1	49	NC_058108	Thunnus albacares	Thunnus albacares chromosome 3, fThuAlb1.1	4122037	4121891	1.67e-07	139	49	57.143	N/A
APZ87908.1	1	49	NC_045173	Clupea harengus	Clupea harengus chromosome 22, Ch_v2.0.2	17630199	17630345	6.19e-14	187	49	73.469	N/A
APZ87908.1	1	49	NC_045173	Clupea harengus	Clupea harengus chromosome 22, Ch_v2.0.2	22055088	22055234	1.71e-13	184	49	71.429	N/A
APZ87908.1	1	49	NC_045173	Clupea harengus	Clupea harengus chromosome 22, Ch_v2.0.2	393612	393466	7.38e-06	127	49	55.102	N/A
APZ87908.1	1	49	NC_045152	Clupea harengus	Clupea harengus chromosome 1, Ch_v2.0.2	13268047	13268193	6.19e-14	187	49	73.469	N/A
APZ87908.1	1	49	NC_045152	Clupea harengus	Clupea harengus chromosome 1, Ch_v2.0.2	30742221	30742367	6.70e-14	187	49	73.469	N/A
APZ87908.1	1	49	NC_045152	Clupea harengus	Clupea harengus chromosome 1, Ch_v2.0.2	17228576	17228430	3.62e-13	181	49	71.429	N/A
APZ87908.1	1	49	NC_045152	Clupea harengus	Clupea harengus chromosome 1, Ch_v2.0.2	3340771	3340917	3.65e-13	181	49	71.429	N/A
APZ87908.1	1	49	NC_045152	Clupea harengus	Clupea harengus chromosome 1, Ch_v2.0.2	28252149	28252295	1.38e-12	177	49	69.388	N/A
APZ87908.1	1	48	NC_045152	Clupea harengus	Clupea harengus chromosome 1, Ch_v2.0.2	3068808	3068951	2.18e-12	175	48	72.917	N/A
APZ87908.1	1	49	NC_045166	Clupea harengus	Clupea harengus chromosome 15, Ch_v2.0.2	5817688	5817834	6.44e-14	187	49	73.469	N/A
APZ87908.1	1	49	NC_045166	Clupea harengus	Clupea harengus chromosome 15, Ch_v2.0.2	52989	53135	1.12e-13	185	49	73.469	N/A
APZ87908.1	1	49	NC_045166	Clupea harengus	Clupea harengus chromosome 15, Ch_v2.0.2	12149550	12149404	1.25e-13	185	49	73.469	N/A
APZ87908.1	1	49	NC_045166	Clupea harengus	Clupea harengus chromosome 15, Ch_v2.0.2	19363359	19363213	5.95e-13	180	49	71.429	N/A
APZ87908.1	1	50	NC_045166	Clupea harengus	Clupea harengus chromosome 15, Ch_v2.0.2	11340501	11340352	1.85e-09	154	50	60.000	N/A
APZ87908.1	3	45	NC_045166	Clupea harengus	Clupea harengus chromosome 15, Ch_v2.0.2	9534260	9534135	7.01e-08	142	43	65.116	N/A
APZ87908.1	1	49	NC_045171	Clupea harengus	Clupea harengus chromosome 20, Ch_v2.0.2	72249	72395	6.63e-14	187	49	73.469	N/A
APZ87908.1	1	49	NC_045171	Clupea harengus	Clupea harengus chromosome 20, Ch_v2.0.2	19163523	19163377	2.75e-13	182	49	73.469	N/A
APZ87908.1	1	49	NC_045171	Clupea harengus	Clupea harengus chromosome 20, Ch_v2.0.2	25201384	25201530	1.14e-09	155	49	63.265	N/A
APZ87908.1	1	45	NC_045171	Clupea harengus	Clupea harengus chromosome 20, Ch_v2.0.2	20676034	20676168	9.27e-07	134	45	57.778	N/A
APZ87908.1	1	49	NW_024880584	Clupea harengus	Clupea harengus unplaced genomic scaffold, Ch_v2.0.2	10209	10355	6.68e-14	187	49	73.469	N/A
APZ87908.1	1	49	NC_045153	Clupea harengus	Clupea harengus chromosome 2, Ch_v2.0.2	14047894	14048040	7.10e-14	186	49	73.469	N/A
APZ87908.1	5	49	NC_045153	Clupea harengus	Clupea harengus chromosome 2, Ch_v2.0.2	11110124	11110258	7.04e-10	157	45	68.889	N/A
APZ87908.1	1	49	NC_045156	Clupea harengus	Clupea harengus chromosome 5, Ch_v2.0.2	11330239	11330093	7.31e-14	186	49	73.469	N/A
APZ87908.1	1	49	NC_045156	Clupea harengus	Clupea harengus chromosome 5, Ch_v2.0.2	31258569	31258715	7.67e-13	179	49	71.429	N/A
APZ87908.1	1	49	NC_045156	Clupea harengus	Clupea harengus chromosome 5, Ch_v2.0.2	5143390	5143250	1.04e-10	163	49	71.429	N/A
APZ87908.1	1	45	NC_045156	Clupea harengus	Clupea harengus chromosome 5, Ch_v2.0.2	26761601	26761467	3.16e-10	159	45	66.667	N/A
APZ87908.1	5	49	NC_045156	Clupea harengus	Clupea harengus chromosome 5, Ch_v2.0.2	31440562	31440696	1.72e-08	147	45	62.222	N/A
APZ87908.1	1	49	NC_045156	Clupea harengus	Clupea harengus chromosome 5, Ch_v2.0.2	17114973	17115119	2.07e-08	146	49	61.224	N/A
APZ87908.1	1	48	NC_045156	Clupea harengus	Clupea harengus chromosome 5, Ch_v2.0.2	26071809	26071952	7.58e-08	142	48	64.583	N/A
APZ87908.1	1	49	NC_045168	Clupea harengus	Clupea harengus chromosome 17, Ch_v2.0.2	21394310	21394456	7.45e-14	186	49	73.469	N/A
APZ87908.1	1	49	NC_045168	Clupea harengus	Clupea harengus chromosome 17, Ch_v2.0.2	8252661	8252515	6.62e-13	179	49	71.429	N/A
APZ87908.1	1	49	NC_045162	Clupea harengus	Clupea harengus chromosome 11, Ch_v2.0.2	6312726	6312580	7.53e-14	186	49	73.469	N/A
APZ87908.1	1	49	NC_045162	Clupea harengus	Clupea harengus chromosome 11, Ch_v2.0.2	13238543	13238397	7.75e-14	186	49	73.469	N/A
APZ87908.1	1	45	NC_045162	Clupea harengus	Clupea harengus chromosome 11, Ch_v2.0.2	4847970	4847836	2.50e-12	175	45	75.556	N/A
APZ87908.1	1	45	NC_045162	Clupea harengus	Clupea harengus chromosome 11, Ch_v2.0.2	24014364	24014230	3.29e-09	152	45	68.889	N/A
APZ87908.1	1	45	NC_045162	Clupea harengus	Clupea harengus chromosome 11, Ch_v2.0.2	29991406	29991540	6.46e-09	150	45	66.667	N/A
APZ87908.1	1	49	NC_051101	Syngnathus acus	Syngnathus acus chromosome 16, fSynAcu1.2	52485	52631	7.75e-14	186	49	69.388	N/A
APZ87908.1	1	49	NC_045155	Clupea harengus	Clupea harengus chromosome 4, Ch_v2.0.2	31475887	31475741	8.06e-14	186	49	73.469	N/A
APZ87908.1	1	49	NC_045155	Clupea harengus	Clupea harengus chromosome 4, Ch_v2.0.2	31442940	31442794	8.71e-14	186	49	73.469	N/A
APZ87908.1	1	49	NC_045155	Clupea harengus	Clupea harengus chromosome 4, Ch_v2.0.2	9617582	9617436	3.84e-13	181	49	71.429	N/A
APZ87908.1	1	48	NC_045155	Clupea harengus	Clupea harengus chromosome 4, Ch_v2.0.2	22888684	22888827	1.44e-09	155	48	64.583	N/A
APZ87908.1	1	49	NC_045161	Clupea harengus	Clupea harengus chromosome 10, Ch_v2.0.2	10422451	10422597	8.38e-14	186	49	73.469	N/A
APZ87908.1	1	39	NC_045161	Clupea harengus	Clupea harengus chromosome 10, Ch_v2.0.2	11583087	11582971	1.01e-07	141	39	66.667	N/A
APZ87908.1	1	49	NC_045161	Clupea harengus	Clupea harengus chromosome 10, Ch_v2.0.2	28341770	28341916	7.68e-06	127	49	57.143	N/A
APZ87908.1	1	49	NC_045170	Clupea harengus	Clupea harengus chromosome 19, Ch_v2.0.2	19098084	19098230	8.46e-14	186	49	73.469	N/A
APZ87908.1	1	49	NC_045170	Clupea harengus	Clupea harengus chromosome 19, Ch_v2.0.2	16494703	16494849	1.38e-12	177	49	71.429	N/A
APZ87908.1	1	49	NC_045170	Clupea harengus	Clupea harengus chromosome 19, Ch_v2.0.2	27026242	27026388	6.69e-11	164	49	65.306	N/A
APZ87908.1	1	49	NC_051105	Syngnathus acus	Syngnathus acus chromosome 21, fSynAcu1.2	13508120	13507974	8.63e-14	186	49	69.388	N/A
APZ87908.1	1	49	NC_051105	Syngnathus acus	Syngnathus acus chromosome 21, fSynAcu1.2	14918729	14918875	1.27e-13	184	49	69.388	N/A
APZ87908.1	1	49	NW_024879626	Clupea harengus	Clupea harengus unplaced genomic scaffold, Ch_v2.0.2	90937	90791	8.79e-14	186	49	73.469	N/A
APZ87908.1	1	49	NW_024879626	Clupea harengus	Clupea harengus unplaced genomic scaffold, Ch_v2.0.2	47464	47610	9.78e-13	178	49	71.429	N/A
APZ87908.1	1	49	NC_051097	Syngnathus acus	Syngnathus acus chromosome 12, fSynAcu1.2	1802609	1802463	8.80e-14	186	49	69.388	N/A
APZ87908.1	1	49	NC_051097	Syngnathus acus	Syngnathus acus chromosome 12, fSynAcu1.2	2296323	2296469	1.21e-13	185	49	69.388	N/A
APZ87908.1	1	49	NC_051092	Syngnathus acus	Syngnathus acus chromosome 6, fSynAcu1.2	16518500	16518354	8.97e-14	186	49	69.388	N/A
APZ87908.1	1	49	NC_051092	Syngnathus acus	Syngnathus acus chromosome 6, fSynAcu1.2	14864658	14864804	1.21e-13	185	49	69.388	N/A
APZ87908.1	1	49	NC_051092	Syngnathus acus	Syngnathus acus chromosome 6, fSynAcu1.2	16598973	16599119	4.35e-12	173	49	65.306	N/A
APZ87908.1	1	49	NC_045159	Clupea harengus	Clupea harengus chromosome 8, Ch_v2.0.2	30484522	30484376	9.79e-14	185	49	73.469	N/A
APZ87908.1	1	49	NC_045159	Clupea harengus	Clupea harengus chromosome 8, Ch_v2.0.2	22375035	22375181	7.59e-13	179	49	73.469	N/A
APZ87908.1	1	49	NC_045159	Clupea harengus	Clupea harengus chromosome 8, Ch_v2.0.2	30351329	30351475	4.27e-12	173	49	71.429	N/A
APZ87908.1	1	44	NC_045159	Clupea harengus	Clupea harengus chromosome 8, Ch_v2.0.2	4027049	4026918	2.26e-11	168	44	72.727	N/A
APZ87908.1	1	49	NC_045176	Clupea harengus	Clupea harengus chromosome 25, Ch_v2.0.2	9726717	9726863	9.99e-14	185	49	73.469	N/A
APZ87908.1	1	49	NC_045176	Clupea harengus	Clupea harengus chromosome 25, Ch_v2.0.2	3998130	3998276	5.29e-13	180	49	71.429	N/A
APZ87908.1	2	49	NC_045176	Clupea harengus	Clupea harengus chromosome 25, Ch_v2.0.2	481104	481247	1.38e-10	162	48	66.667	N/A
APZ87908.1	6	49	NC_045176	Clupea harengus	Clupea harengus chromosome 25, Ch_v2.0.2	5368896	5368765	3.49e-09	152	44	65.909	N/A
APZ87908.1	1	49	NC_045176	Clupea harengus	Clupea harengus chromosome 25, Ch_v2.0.2	2809465	2809337	3.89e-09	151	49	67.347	N/A
APZ87908.1	1	49	NC_045176	Clupea harengus	Clupea harengus chromosome 25, Ch_v2.0.2	189138	189284	2.13e-08	146	49	61.224	N/A
APZ87908.1	1	49	NC_045163	Clupea harengus	Clupea harengus chromosome 12, Ch_v2.0.2	26523564	26523710	1.01e-13	185	49	73.469	N/A
APZ87908.1	1	49	NC_045163	Clupea harengus	Clupea harengus chromosome 12, Ch_v2.0.2	15954565	15954419	1.02e-13	185	49	73.469	N/A
APZ87908.1	1	49	NC_045163	Clupea harengus	Clupea harengus chromosome 12, Ch_v2.0.2	9373886	9374032	2.04e-10	161	49	65.306	N/A
APZ87908.1	1	45	NC_045163	Clupea harengus	Clupea harengus chromosome 12, Ch_v2.0.2	193145	193011	8.98e-10	156	45	66.667	N/A
APZ87908.1	1	49	NC_056556	Thunnus maccoyii	Thunnus maccoyii chromosome 24, fThuMac1.1	20232803	20232949	1.19e-13	185	49	71.429	N/A
APZ87908.1	7	48	NC_056556	Thunnus maccoyii	Thunnus maccoyii chromosome 24, fThuMac1.1	3289966	3289841	7.81e-08	142	42	61.905	N/A
APZ87908.1	1	42	NC_056556	Thunnus maccoyii	Thunnus maccoyii chromosome 24, fThuMac1.1	1738785	1738660	5.31e-07	136	42	59.524	N/A
APZ87908.1	1	49	NC_058129	Thunnus albacares	Thunnus albacares chromosome 24, fThuAlb1.1	214121	213975	1.19e-13	185	49	71.429	N/A
APZ87908.1	7	48	NC_058129	Thunnus albacares	Thunnus albacares chromosome 24, fThuAlb1.1	17158162	17158287	9.65e-09	149	42	64.286	N/A
APZ87908.1	1	42	NC_058129	Thunnus albacares	Thunnus albacares chromosome 24, fThuAlb1.1	18814992	18815117	3.81e-07	137	42	59.524	N/A
APZ87908.1	1	49	NC_056481	Plectropomus leopardus	Plectropomus leopardus isolate mb chromosome 19, YSFRI_Pleo_2.0	21629160	21629306	1.39e-13	184	49	73.469	N/A
APZ87908.1	1	50	NC_058061	Siniperca chuatsi	Siniperca chuatsi isolate FFG_IHB_CAS linkage group LG20, ASM2008510v1	7020979	7020830	1.40e-13	184	50	68.000	N/A
APZ87908.1	1	48	NC_058061	Siniperca chuatsi	Siniperca chuatsi isolate FFG_IHB_CAS linkage group LG20, ASM2008510v1	19471390	19471533	1.80e-08	147	48	62.500	N/A
APZ87908.1	1	48	NW_024676142	Plectropomus leopardus	Plectropomus leopardus isolate mb unplaced genomic scaffold, YSFRI_Pleo_2.0 unplaced_scaffold692	2581	2724	1.49e-13	184	48	75.000	N/A
APZ87908.1	1	49	NC_056533	Thunnus maccoyii	Thunnus maccoyii chromosome 1, fThuMac1.1	37213775	37213629	1.53e-13	184	49	69.388	N/A
APZ87908.1	1	49	NC_056533	Thunnus maccoyii	Thunnus maccoyii chromosome 1, fThuMac1.1	11944070	11944216	1.26e-09	155	49	63.265	N/A
APZ87908.1	1	49	NC_056533	Thunnus maccoyii	Thunnus maccoyii chromosome 1, fThuMac1.1	14994490	14994344	6.28e-09	150	49	63.265	N/A
APZ87908.1	1	49	NC_056533	Thunnus maccoyii	Thunnus maccoyii chromosome 1, fThuMac1.1	6689888	6690034	1.15e-08	148	49	59.184	N/A
APZ87908.1	1	49	NC_056533	Thunnus maccoyii	Thunnus maccoyii chromosome 1, fThuMac1.1	33743624	33743478	1.25e-07	140	49	61.224	N/A
APZ87908.1	2	49	NC_056533	Thunnus maccoyii	Thunnus maccoyii chromosome 1, fThuMac1.1	1421191	1421051	1.68e-06	132	48	64.583	N/A
APZ87908.1	1	49	NC_045174	Clupea harengus	Clupea harengus chromosome 23, Ch_v2.0.2	4713074	4712928	1.69e-13	184	49	73.469	N/A
APZ87908.1	1	49	NC_049204	Anguilla anguilla	Anguilla anguilla isolate fAngAng1 chromosome 4, fAngAng1.pri	40885499	40885645	1.83e-13	183	49	73.469	N/A
APZ87908.1	1	48	NC_058128	Thunnus albacares	Thunnus albacares chromosome 23, fThuAlb1.1	14707892	14707749	2.47e-13	182	48	70.833	N/A
APZ87908.1	1	47	NC_058128	Thunnus albacares	Thunnus albacares chromosome 23, fThuAlb1.1	25441370	25441510	6.38e-10	157	47	65.957	N/A
APZ87908.1	1	49	NC_058128	Thunnus albacares	Thunnus albacares chromosome 23, fThuAlb1.1	2517993	2518139	7.19e-07	135	49	55.102	N/A
APZ87908.1	1	49	NC_058106	Thunnus albacares	Thunnus albacares chromosome 1, fThuAlb1.1	37231628	37231482	2.57e-13	182	49	69.388	N/A
APZ87908.1	1	49	NC_058106	Thunnus albacares	Thunnus albacares chromosome 1, fThuAlb1.1	14973930	14973784	9.55e-09	149	49	61.224	N/A
APZ87908.1	1	49	NC_058106	Thunnus albacares	Thunnus albacares chromosome 1, fThuAlb1.1	11953154	11953300	5.13e-08	143	49	59.184	N/A
APZ87908.1	1	49	NC_058106	Thunnus albacares	Thunnus albacares chromosome 1, fThuAlb1.1	33709827	33709681	1.25e-07	140	49	61.224	N/A
APZ87908.1	1	49	NC_058106	Thunnus albacares	Thunnus albacares chromosome 1, fThuAlb1.1	6707227	6707373	3.32e-07	137	49	55.102	N/A
APZ87908.1	1	45	NC_058106	Thunnus albacares	Thunnus albacares chromosome 1, fThuAlb1.1	6350990	6351136	1.62e-06	132	49	65.306	N/A
APZ87908.1	2	49	NC_058106	Thunnus albacares	Thunnus albacares chromosome 1, fThuAlb1.1	1390915	1390775	1.68e-06	132	48	64.583	N/A
APZ87908.1	1	49	NW_026061232	Syngnathus scovelli	Syngnathus scovelli strain Florida unplaced genomic scaffold, RoL_Ssco_1.1 HiC_scaffold_14	5984473	5984619	2.73e-13	182	49	67.347	N/A
APZ87908.1	1	49	NW_024879584	Clupea harengus	Clupea harengus unplaced genomic scaffold, Ch_v2.0.2	125006	124860	2.81e-13	182	49	71.429	N/A
APZ87908.1	1	49	NW_024879615	Clupea harengus	Clupea harengus unplaced genomic scaffold, Ch_v2.0.2	87704	87850	2.83e-13	182	49	71.429	N/A
APZ87908.1	1	49	NC_049207	Anguilla anguilla	Anguilla anguilla isolate fAngAng1 chromosome 7, fAngAng1.pri	1448042	1447896	3.10e-13	182	49	69.388	N/A
APZ87908.1	4	49	NC_049207	Anguilla anguilla	Anguilla anguilla isolate fAngAng1 chromosome 7, fAngAng1.pri	31316400	31316537	1.21e-10	163	46	67.391	N/A
APZ87908.1	1	49	NC_058123	Thunnus albacares	Thunnus albacares chromosome 18, fThuAlb1.1	7697362	7697508	3.38e-13	181	49	71.429	N/A
APZ87908.1	1	48	NC_058123	Thunnus albacares	Thunnus albacares chromosome 18, fThuAlb1.1	16285608	16285465	2.84e-09	152	48	62.500	N/A
APZ87908.1	1	48	NC_058123	Thunnus albacares	Thunnus albacares chromosome 18, fThuAlb1.1	22918243	22918094	9.71e-06	126	50	58.000	N/A
APZ87908.1	1	49	NC_056544	Thunnus maccoyii	Thunnus maccoyii chromosome 12, fThuMac1.1	17446885	17447031	3.84e-13	181	49	69.388	N/A
APZ87908.1	1	49	NC_056544	Thunnus maccoyii	Thunnus maccoyii chromosome 12, fThuMac1.1	1420600	1420454	4.57e-13	180	49	69.388	N/A
APZ87908.1	1	47	NC_056544	Thunnus maccoyii	Thunnus maccoyii chromosome 12, fThuMac1.1	21094669	21094529	1.77e-08	147	47	59.574	N/A
APZ87908.1	1	49	NC_056544	Thunnus maccoyii	Thunnus maccoyii chromosome 12, fThuMac1.1	2615262	2615408	6.33e-07	135	49	61.224	N/A
APZ87908.1	1	49	NC_058116	Thunnus albacares	Thunnus albacares chromosome 11, fThuAlb1.1	27534758	27534904	4.35e-13	181	49	67.347	N/A
APZ87908.1	1	49	NC_058116	Thunnus albacares	Thunnus albacares chromosome 11, fThuAlb1.1	33597211	33597065	8.58e-09	149	49	61.224	N/A
APZ87908.1	3	47	NC_058116	Thunnus albacares	Thunnus albacares chromosome 11, fThuAlb1.1	19023201	19023067	8.58e-09	149	45	66.667	N/A
APZ87908.1	1	49	NC_058116	Thunnus albacares	Thunnus albacares chromosome 11, fThuAlb1.1	13175987	13175841	3.24e-08	145	49	61.224	N/A
APZ87908.1	1	49	NC_058116	Thunnus albacares	Thunnus albacares chromosome 11, fThuAlb1.1	21554464	21554610	6.27e-07	135	49	57.143	N/A
APZ87908.1	1	46	NC_058116	Thunnus albacares	Thunnus albacares chromosome 11, fThuAlb1.1	31410840	31410703	7.93e-07	134	46	60.870	N/A
APZ87908.1	1	49	NC_058116	Thunnus albacares	Thunnus albacares chromosome 11, fThuAlb1.1	32142805	32142656	1.01e-06	134	50	60.000	N/A
APZ87908.1	1	32	NC_058116	Thunnus albacares	Thunnus albacares chromosome 11, fThuAlb1.1	1307998	1308093	3.68e-06	130	32	75.000	N/A
APZ87908.1	1	49	NC_058044	Siniperca chuatsi	Siniperca chuatsi isolate FFG_IHB_CAS linkage group LG3, ASM2008510v1	2693221	2693367	4.48e-13	180	49	69.388	N/A
APZ87908.1	1	48	NC_058044	Siniperca chuatsi	Siniperca chuatsi isolate FFG_IHB_CAS linkage group LG3, ASM2008510v1	34678292	34678149	8.92e-07	134	48	60.417	N/A
APZ87908.1	1	49	NW_024879623	Clupea harengus	Clupea harengus unplaced genomic scaffold, Ch_v2.0.2	90197	90051	4.57e-13	180	49	71.429	N/A
APZ87908.1	1	49	NW_024880052	Clupea harengus	Clupea harengus unplaced genomic scaffold, Ch_v2.0.2	29439	29585	4.61e-13	180	49	71.429	N/A
APZ87908.1	1	49	NW_019524867	Seriola lalandi dorsalis	Seriola lalandi dorsalis isolate HSWRI2012SDOR001 ecotype SW California unplaced genomic scaffold, Sedor1 jcf7180002054314	1010072	1009926	6.13e-13	179	49	69.388	N/A
APZ87908.1	1	66	NC_055959	Alosa sapidissima	Alosa sapidissima isolate fAloSap1 chromosome 3, fAloSap1.pri	33600621	33600412	7.02e-13	179	72	61.111	N/A
APZ87908.1	1	49	NC_055959	Alosa sapidissima	Alosa sapidissima isolate fAloSap1 chromosome 3, fAloSap1.pri	4497255	4497109	1.30e-11	170	49	71.429	N/A
APZ87908.1	1	49	NC_055959	Alosa sapidissima	Alosa sapidissima isolate fAloSap1 chromosome 3, fAloSap1.pri	35608838	35608692	2.47e-11	168	49	71.429	N/A
APZ87908.1	1	49	NC_055959	Alosa sapidissima	Alosa sapidissima isolate fAloSap1 chromosome 3, fAloSap1.pri	20219324	20219470	2.47e-11	168	49	71.429	N/A
APZ87908.1	1	49	NC_055959	Alosa sapidissima	Alosa sapidissima isolate fAloSap1 chromosome 3, fAloSap1.pri	23687717	23687863	2.47e-11	168	49	71.429	N/A
APZ87908.1	1	49	NC_055959	Alosa sapidissima	Alosa sapidissima isolate fAloSap1 chromosome 3, fAloSap1.pri	7677550	7677696	2.75e-11	167	49	71.429	N/A
APZ87908.1	1	49	NC_055959	Alosa sapidissima	Alosa sapidissima isolate fAloSap1 chromosome 3, fAloSap1.pri	22469326	22469180	2.75e-11	167	49	71.429	N/A
APZ87908.1	1	49	NC_055959	Alosa sapidissima	Alosa sapidissima isolate fAloSap1 chromosome 3, fAloSap1.pri	40573335	40573481	2.75e-11	167	49	71.429	N/A
APZ87908.1	1	49	NC_055959	Alosa sapidissima	Alosa sapidissima isolate fAloSap1 chromosome 3, fAloSap1.pri	1332637	1332491	2.89e-11	167	49	71.429	N/A
APZ87908.1	1	49	NC_055959	Alosa sapidissima	Alosa sapidissima isolate fAloSap1 chromosome 3, fAloSap1.pri	37639782	37639928	3.76e-11	166	49	71.429	N/A
APZ87908.1	1	49	NC_055959	Alosa sapidissima	Alosa sapidissima isolate fAloSap1 chromosome 3, fAloSap1.pri	40707642	40707788	6.01e-11	165	49	69.388	N/A
APZ87908.1	1	49	NC_055959	Alosa sapidissima	Alosa sapidissima isolate fAloSap1 chromosome 3, fAloSap1.pri	324513	324367	6.19e-11	165	49	69.388	N/A
APZ87908.1	1	49	NC_055959	Alosa sapidissima	Alosa sapidissima isolate fAloSap1 chromosome 3, fAloSap1.pri	487294	487148	1.30e-10	162	49	69.388	N/A
APZ87908.1	1	49	NC_055959	Alosa sapidissima	Alosa sapidissima isolate fAloSap1 chromosome 3, fAloSap1.pri	33596280	33596426	1.46e-10	162	49	69.388	N/A
APZ87908.1	1	49	NC_055959	Alosa sapidissima	Alosa sapidissima isolate fAloSap1 chromosome 3, fAloSap1.pri	15233674	15233820	1.66e-10	162	49	71.429	N/A
APZ87908.1	1	49	NC_055959	Alosa sapidissima	Alosa sapidissima isolate fAloSap1 chromosome 3, fAloSap1.pri	33643495	33643641	1.65e-09	154	49	67.347	N/A
APZ87908.1	1	49	NC_055959	Alosa sapidissima	Alosa sapidissima isolate fAloSap1 chromosome 3, fAloSap1.pri	36883879	36883733	4.82e-09	151	49	67.347	N/A
APZ87908.1	2	49	NC_055959	Alosa sapidissima	Alosa sapidissima isolate fAloSap1 chromosome 3, fAloSap1.pri	40014038	40014181	7.78e-09	149	48	66.667	N/A
APZ87908.1	1	49	NC_055959	Alosa sapidissima	Alosa sapidissima isolate fAloSap1 chromosome 3, fAloSap1.pri	15393058	15393201	1.22e-08	148	49	67.347	N/A
APZ87908.1	6	49	NC_055959	Alosa sapidissima	Alosa sapidissima isolate fAloSap1 chromosome 3, fAloSap1.pri	13994144	13994275	3.34e-08	145	44	70.455	N/A
APZ87908.1	1	49	NC_055959	Alosa sapidissima	Alosa sapidissima isolate fAloSap1 chromosome 3, fAloSap1.pri	19050422	19050279	4.79e-08	143	49	67.347	N/A
APZ87908.1	6	49	NC_055959	Alosa sapidissima	Alosa sapidissima isolate fAloSap1 chromosome 3, fAloSap1.pri	14004979	14005110	4.84e-08	143	44	68.182	N/A
APZ87908.1	8	49	NC_055959	Alosa sapidissima	Alosa sapidissima isolate fAloSap1 chromosome 3, fAloSap1.pri	33635193	33635068	4.04e-07	137	42	66.667	N/A
APZ87908.1	1	49	NC_055959	Alosa sapidissima	Alosa sapidissima isolate fAloSap1 chromosome 3, fAloSap1.pri	33942636	33942779	5.80e-07	135	49	63.265	N/A
APZ87908.1	6	49	NC_055959	Alosa sapidissima	Alosa sapidissima isolate fAloSap1 chromosome 3, fAloSap1.pri	41435538	41435407	1.38e-06	133	44	65.909	N/A
APZ87908.1	4	49	NC_055959	Alosa sapidissima	Alosa sapidissima isolate fAloSap1 chromosome 3, fAloSap1.pri	23594145	23594008	6.50e-06	128	46	58.696	N/A
APZ87908.1	1	49	NC_046996	Epinephelus lanceolatus	Epinephelus lanceolatus isolate Andai001 chromosome 6, ASM528154v1	8885452	8885598	7.09e-13	179	49	69.388	N/A
APZ87908.1	1	49	NC_046996	Epinephelus lanceolatus	Epinephelus lanceolatus isolate Andai001 chromosome 6, ASM528154v1	46411455	46411309	1.40e-07	140	49	55.102	N/A
APZ87908.1	1	40	NC_046996	Epinephelus lanceolatus	Epinephelus lanceolatus isolate Andai001 chromosome 6, ASM528154v1	20299593	20299712	2.68e-07	138	40	65.000	N/A
APZ87908.1	1	49	NC_046996	Epinephelus lanceolatus	Epinephelus lanceolatus isolate Andai001 chromosome 6, ASM528154v1	22234049	22234195	5.36e-07	136	49	53.061	N/A
APZ87908.1	1	49	NC_044003	Myripristis murdjan	Myripristis murdjan chromosome 24, fMyrMur1.1	16623437	16623291	7.30e-13	179	49	69.388	N/A
APZ87908.1	1	49	NC_044003	Myripristis murdjan	Myripristis murdjan chromosome 24, fMyrMur1.1	2007949	2008095	3.03e-11	167	49	65.306	N/A
APZ87908.1	1	49	NC_044003	Myripristis murdjan	Myripristis murdjan chromosome 24, fMyrMur1.1	16061158	16061021	7.70e-07	135	49	57.143	N/A
APZ87908.1	1	49	NW_019524576	Seriola lalandi dorsalis	Seriola lalandi dorsalis isolate HSWRI2012SDOR001 ecotype SW California unplaced genomic scaffold, Sedor1 jcf7180002054023	101049	100903	7.97e-13	179	49	67.347	N/A
APZ87908.1	1	49	NC_044504	Chanos chanos	Chanos chanos chromosome 10, fChaCha1.1	25538944	25538798	8.29e-13	178	49	71.429	N/A
APZ87908.1	1	49	NC_044504	Chanos chanos	Chanos chanos chromosome 10, fChaCha1.1	9651006	9651152	7.98e-11	164	49	69.388	N/A
APZ87908.1	1	49	NC_056551	Thunnus maccoyii	Thunnus maccoyii chromosome 19, fThuMac1.1	22844730	22844584	8.79e-13	178	49	69.388	N/A
APZ87908.1	1	48	NC_056551	Thunnus maccoyii	Thunnus maccoyii chromosome 19, fThuMac1.1	14255921	14256064	1.63e-08	147	48	60.417	N/A
APZ87908.1	1	42	NC_056551	Thunnus maccoyii	Thunnus maccoyii chromosome 19, fThuMac1.1	7614509	7614634	3.95e-06	129	42	64.286	N/A
APZ87908.1	1	49	NW_024880309	Clupea harengus	Clupea harengus unplaced genomic scaffold, Ch_v2.0.2	7701	7847	9.39e-13	178	49	71.429	N/A
APZ87908.1	1	49	NC_055969	Alosa sapidissima	Alosa sapidissima isolate fAloSap1 chromosome 13, fAloSap1.pri	3728856	3729002	9.60e-13	178	49	73.469	N/A
APZ87908.1	1	49	NC_055969	Alosa sapidissima	Alosa sapidissima isolate fAloSap1 chromosome 13, fAloSap1.pri	19476087	19476233	6.95e-12	172	49	71.429	N/A
APZ87908.1	1	49	NC_055969	Alosa sapidissima	Alosa sapidissima isolate fAloSap1 chromosome 13, fAloSap1.pri	2413146	2413000	9.14e-12	171	49	71.429	N/A
APZ87908.1	1	49	NC_055969	Alosa sapidissima	Alosa sapidissima isolate fAloSap1 chromosome 13, fAloSap1.pri	32619030	32618884	9.23e-12	171	49	71.429	N/A
APZ87908.1	1	49	NC_055969	Alosa sapidissima	Alosa sapidissima isolate fAloSap1 chromosome 13, fAloSap1.pri	35110216	35110070	1.07e-11	170	49	73.469	N/A
APZ87908.1	1	49	NC_055969	Alosa sapidissima	Alosa sapidissima isolate fAloSap1 chromosome 13, fAloSap1.pri	32751770	32751916	1.29e-11	170	49	71.429	N/A
APZ87908.1	1	49	NC_055969	Alosa sapidissima	Alosa sapidissima isolate fAloSap1 chromosome 13, fAloSap1.pri	2018453	2018307	1.30e-11	170	49	71.429	N/A
APZ87908.1	1	49	NC_055969	Alosa sapidissima	Alosa sapidissima isolate fAloSap1 chromosome 13, fAloSap1.pri	23620731	23620877	1.88e-11	168	49	71.429	N/A
APZ87908.1	1	49	NC_055969	Alosa sapidissima	Alosa sapidissima isolate fAloSap1 chromosome 13, fAloSap1.pri	36951699	36951553	2.47e-11	168	49	71.429	N/A
APZ87908.1	1	49	NC_055969	Alosa sapidissima	Alosa sapidissima isolate fAloSap1 chromosome 13, fAloSap1.pri	36829400	36829254	2.47e-11	168	49	71.429	N/A
APZ87908.1	1	49	NC_055969	Alosa sapidissima	Alosa sapidissima isolate fAloSap1 chromosome 13, fAloSap1.pri	739609	739755	2.47e-11	168	49	71.429	N/A
APZ87908.1	1	49	NC_055969	Alosa sapidissima	Alosa sapidissima isolate fAloSap1 chromosome 13, fAloSap1.pri	30250844	30250698	2.47e-11	168	49	71.429	N/A
APZ87908.1	1	49	NC_055969	Alosa sapidissima	Alosa sapidissima isolate fAloSap1 chromosome 13, fAloSap1.pri	695517	695371	2.47e-11	168	49	71.429	N/A
APZ87908.1	1	49	NC_055969	Alosa sapidissima	Alosa sapidissima isolate fAloSap1 chromosome 13, fAloSap1.pri	922486	922632	2.67e-11	167	49	71.429	N/A
APZ87908.1	1	49	NC_055969	Alosa sapidissima	Alosa sapidissima isolate fAloSap1 chromosome 13, fAloSap1.pri	1558049	1558195	2.67e-11	167	49	71.429	N/A
APZ87908.1	1	49	NC_055969	Alosa sapidissima	Alosa sapidissima isolate fAloSap1 chromosome 13, fAloSap1.pri	29389496	29389642	2.75e-11	167	49	71.429	N/A
APZ87908.1	1	49	NC_055969	Alosa sapidissima	Alosa sapidissima isolate fAloSap1 chromosome 13, fAloSap1.pri	28975743	28975597	2.95e-11	167	49	71.429	N/A
APZ87908.1	1	49	NC_055969	Alosa sapidissima	Alosa sapidissima isolate fAloSap1 chromosome 13, fAloSap1.pri	34011539	34011685	3.35e-11	167	49	69.388	N/A
APZ87908.1	1	49	NC_055969	Alosa sapidissima	Alosa sapidissima isolate fAloSap1 chromosome 13, fAloSap1.pri	560213	560359	6.69e-11	164	49	71.429	N/A
APZ87908.1	1	49	NC_055969	Alosa sapidissima	Alosa sapidissima isolate fAloSap1 chromosome 13, fAloSap1.pri	1060784	1060930	1.60e-10	162	49	69.388	N/A
APZ87908.1	1	49	NC_055969	Alosa sapidissima	Alosa sapidissima isolate fAloSap1 chromosome 13, fAloSap1.pri	2616490	2616344	2.60e-10	160	49	69.388	N/A
APZ87908.1	1	49	NC_055969	Alosa sapidissima	Alosa sapidissima isolate fAloSap1 chromosome 13, fAloSap1.pri	21190146	21190292	6.83e-10	157	49	67.347	N/A
APZ87908.1	1	49	NC_055969	Alosa sapidissima	Alosa sapidissima isolate fAloSap1 chromosome 13, fAloSap1.pri	818165	818311	3.08e-09	152	49	67.347	N/A
APZ87908.1	1	49	NC_055969	Alosa sapidissima	Alosa sapidissima isolate fAloSap1 chromosome 13, fAloSap1.pri	1008182	1008328	3.11e-09	152	49	67.347	N/A
APZ87908.1	1	45	NC_055969	Alosa sapidissima	Alosa sapidissima isolate fAloSap1 chromosome 13, fAloSap1.pri	17718425	17718559	1.86e-08	146	45	68.889	N/A
APZ87908.1	1	49	NC_055969	Alosa sapidissima	Alosa sapidissima isolate fAloSap1 chromosome 13, fAloSap1.pri	14475649	14475786	7.78e-07	134	49	65.306	N/A
APZ87908.1	1	48	NW_026061295	Syngnathus scovelli	Syngnathus scovelli strain Florida unplaced genomic scaffold, RoL_Ssco_1.1 HiC_scaffold_2	26435620	26435477	1.04e-12	178	48	70.833	N/A
APZ87908.1	1	49	NC_045177	Clupea harengus	Clupea harengus chromosome 26, Ch_v2.0.2	2767829	2767975	1.08e-12	178	49	71.429	N/A
APZ87908.1	1	45	NC_045177	Clupea harengus	Clupea harengus chromosome 26, Ch_v2.0.2	4058211	4058077	1.27e-08	148	45	64.444	N/A
APZ87908.1	1	49	NC_045177	Clupea harengus	Clupea harengus chromosome 26, Ch_v2.0.2	890165	890019	1.27e-07	140	49	61.224	N/A
APZ87908.1	1	49	NW_019174474	Seriola dumerili	Seriola dumerili isolate Sdu_G_001 unplaced genomic scaffold, Sdu_1.0 BDQW01000219.1	6762244	6762098	1.15e-12	177	49	69.388	N/A
APZ87908.1	1	49	NW_024880027	Clupea harengus	Clupea harengus unplaced genomic scaffold, Ch_v2.0.2	10526	10380	1.19e-12	177	49	71.429	N/A
APZ87908.1	1	49	NC_058126	Thunnus albacares	Thunnus albacares chromosome 21, fThuAlb1.1	1103825	1103679	1.19e-12	177	49	69.388	N/A
APZ87908.1	1	49	NC_058126	Thunnus albacares	Thunnus albacares chromosome 21, fThuAlb1.1	12934362	12934216	1.24e-12	177	49	73.469	N/A
APZ87908.1	1	49	NC_058126	Thunnus albacares	Thunnus albacares chromosome 21, fThuAlb1.1	898985	898839	7.59e-12	171	49	67.347	N/A
APZ87908.1	1	49	NC_058126	Thunnus albacares	Thunnus albacares chromosome 21, fThuAlb1.1	696410	696264	8.05e-12	171	49	67.347	N/A
APZ87908.1	1	49	NC_058126	Thunnus albacares	Thunnus albacares chromosome 21, fThuAlb1.1	792255	792109	1.04e-11	170	49	67.347	N/A
APZ87908.1	1	49	NC_058126	Thunnus albacares	Thunnus albacares chromosome 21, fThuAlb1.1	26067028	26066882	5.10e-10	158	49	65.306	N/A
APZ87908.1	1	49	NC_058126	Thunnus albacares	Thunnus albacares chromosome 21, fThuAlb1.1	27348676	27348530	1.17e-09	155	49	63.265	N/A
APZ87908.1	1	49	NC_055976	Alosa sapidissima	Alosa sapidissima isolate fAloSap1 chromosome 20, fAloSap1.pri	17980224	17980370	1.21e-12	177	49	73.469	N/A
APZ87908.1	1	49	NC_055976	Alosa sapidissima	Alosa sapidissima isolate fAloSap1 chromosome 20, fAloSap1.pri	30914129	30913983	2.95e-12	174	49	73.469	N/A
APZ87908.1	1	49	NC_055976	Alosa sapidissima	Alosa sapidissima isolate fAloSap1 chromosome 20, fAloSap1.pri	29117057	29116911	9.14e-12	171	49	71.429	N/A
APZ87908.1	1	49	NC_055976	Alosa sapidissima	Alosa sapidissima isolate fAloSap1 chromosome 20, fAloSap1.pri	1441141	1441287	9.88e-12	171	49	73.469	N/A
APZ87908.1	1	49	NC_055976	Alosa sapidissima	Alosa sapidissima isolate fAloSap1 chromosome 20, fAloSap1.pri	23888489	23888635	1.29e-11	170	49	71.429	N/A
APZ87908.1	1	49	NC_055976	Alosa sapidissima	Alosa sapidissima isolate fAloSap1 chromosome 20, fAloSap1.pri	1453242	1453388	2.47e-11	168	49	71.429	N/A
APZ87908.1	1	49	NC_055976	Alosa sapidissima	Alosa sapidissima isolate fAloSap1 chromosome 20, fAloSap1.pri	1866591	1866737	2.47e-11	168	49	71.429	N/A
APZ87908.1	1	49	NC_055976	Alosa sapidissima	Alosa sapidissima isolate fAloSap1 chromosome 20, fAloSap1.pri	28264016	28264162	2.47e-11	168	49	71.429	N/A
APZ87908.1	1	49	NC_055976	Alosa sapidissima	Alosa sapidissima isolate fAloSap1 chromosome 20, fAloSap1.pri	536655	536801	2.75e-11	167	49	71.429	N/A
APZ87908.1	1	49	NC_055976	Alosa sapidissima	Alosa sapidissima isolate fAloSap1 chromosome 20, fAloSap1.pri	813508	813654	2.83e-11	167	49	71.429	N/A
APZ87908.1	1	49	NC_055976	Alosa sapidissima	Alosa sapidissima isolate fAloSap1 chromosome 20, fAloSap1.pri	25436962	25437108	4.53e-11	166	49	69.388	N/A
APZ87908.1	1	49	NC_055976	Alosa sapidissima	Alosa sapidissima isolate fAloSap1 chromosome 20, fAloSap1.pri	31767291	31767145	2.18e-10	161	49	69.388	N/A
APZ87908.1	1	49	NC_055976	Alosa sapidissima	Alosa sapidissima isolate fAloSap1 chromosome 20, fAloSap1.pri	16048656	16048802	3.04e-10	160	49	69.388	N/A
APZ87908.1	1	49	NC_055976	Alosa sapidissima	Alosa sapidissima isolate fAloSap1 chromosome 20, fAloSap1.pri	12555151	12555297	6.64e-10	157	49	67.347	N/A
APZ87908.1	1	49	NC_055976	Alosa sapidissima	Alosa sapidissima isolate fAloSap1 chromosome 20, fAloSap1.pri	30069353	30069499	1.09e-09	155	49	67.347	N/A
APZ87908.1	1	49	NC_055976	Alosa sapidissima	Alosa sapidissima isolate fAloSap1 chromosome 20, fAloSap1.pri	30073967	30073821	5.06e-09	151	49	65.306	N/A
APZ87908.1	1	49	NC_055976	Alosa sapidissima	Alosa sapidissima isolate fAloSap1 chromosome 20, fAloSap1.pri	27249710	27249564	6.46e-09	150	49	65.306	N/A
APZ87908.1	8	49	NC_055976	Alosa sapidissima	Alosa sapidissima isolate fAloSap1 chromosome 20, fAloSap1.pri	16047595	16047720	2.05e-06	131	42	61.905	N/A
APZ87908.1	1	49	NC_055968	Alosa sapidissima	Alosa sapidissima isolate fAloSap1 chromosome 12, fAloSap1.pri	21959015	21958869	1.43e-12	177	49	73.469	N/A
APZ87908.1	1	49	NC_055968	Alosa sapidissima	Alosa sapidissima isolate fAloSap1 chromosome 12, fAloSap1.pri	37172631	37172485	9.14e-12	171	49	73.469	N/A
APZ87908.1	1	49	NC_055968	Alosa sapidissima	Alosa sapidissima isolate fAloSap1 chromosome 12, fAloSap1.pri	29739360	29739506	9.14e-12	171	49	71.429	N/A
APZ87908.1	1	49	NC_055968	Alosa sapidissima	Alosa sapidissima isolate fAloSap1 chromosome 12, fAloSap1.pri	38029286	38029140	1.20e-11	170	49	71.429	N/A
APZ87908.1	1	49	NC_055968	Alosa sapidissima	Alosa sapidissima isolate fAloSap1 chromosome 12, fAloSap1.pri	37835722	37835576	2.47e-11	168	49	71.429	N/A
APZ87908.1	1	49	NC_055968	Alosa sapidissima	Alosa sapidissima isolate fAloSap1 chromosome 12, fAloSap1.pri	37797567	37797421	2.47e-11	168	49	71.429	N/A
APZ87908.1	1	49	NC_055968	Alosa sapidissima	Alosa sapidissima isolate fAloSap1 chromosome 12, fAloSap1.pri	1874804	1874950	2.47e-11	168	49	71.429	N/A
APZ87908.1	1	49	NC_055968	Alosa sapidissima	Alosa sapidissima isolate fAloSap1 chromosome 12, fAloSap1.pri	29038288	29038142	2.47e-11	168	49	71.429	N/A
APZ87908.1	1	49	NC_055968	Alosa sapidissima	Alosa sapidissima isolate fAloSap1 chromosome 12, fAloSap1.pri	22654366	22654220	2.47e-11	168	49	71.429	N/A
APZ87908.1	1	49	NC_055968	Alosa sapidissima	Alosa sapidissima isolate fAloSap1 chromosome 12, fAloSap1.pri	22323402	22323548	2.47e-11	168	49	71.429	N/A
APZ87908.1	1	49	NC_055968	Alosa sapidissima	Alosa sapidissima isolate fAloSap1 chromosome 12, fAloSap1.pri	7058209	7058355	2.67e-11	167	49	71.429	N/A
APZ87908.1	1	49	NC_055968	Alosa sapidissima	Alosa sapidissima isolate fAloSap1 chromosome 12, fAloSap1.pri	17687669	17687815	2.75e-11	167	49	71.429	N/A
APZ87908.1	1	49	NC_055968	Alosa sapidissima	Alosa sapidissima isolate fAloSap1 chromosome 12, fAloSap1.pri	1758915	1758769	2.75e-11	167	49	71.429	N/A
APZ87908.1	1	49	NC_055968	Alosa sapidissima	Alosa sapidissima isolate fAloSap1 chromosome 12, fAloSap1.pri	38173562	38173416	2.83e-11	167	49	71.429	N/A
APZ87908.1	1	49	NC_055968	Alosa sapidissima	Alosa sapidissima isolate fAloSap1 chromosome 12, fAloSap1.pri	529462	529316	1.13e-10	163	49	69.388	N/A
APZ87908.1	1	49	NC_055968	Alosa sapidissima	Alosa sapidissima isolate fAloSap1 chromosome 12, fAloSap1.pri	1978133	1978279	1.26e-10	162	49	69.388	N/A
APZ87908.1	1	49	NC_055968	Alosa sapidissima	Alosa sapidissima isolate fAloSap1 chromosome 12, fAloSap1.pri	600538	600684	2.81e-10	160	49	69.388	N/A
APZ87908.1	1	49	NC_055968	Alosa sapidissima	Alosa sapidissima isolate fAloSap1 chromosome 12, fAloSap1.pri	27599720	27599866	7.04e-10	157	49	67.347	N/A
APZ87908.1	1	49	NC_055968	Alosa sapidissima	Alosa sapidissima isolate fAloSap1 chromosome 12, fAloSap1.pri	33523656	33523802	2.21e-09	153	49	67.347	N/A
APZ87908.1	1	49	NC_055968	Alosa sapidissima	Alosa sapidissima isolate fAloSap1 chromosome 12, fAloSap1.pri	33619680	33619826	2.21e-09	153	49	67.347	N/A
APZ87908.1	1	49	NC_055968	Alosa sapidissima	Alosa sapidissima isolate fAloSap1 chromosome 12, fAloSap1.pri	9895838	9895984	3.93e-09	151	49	65.306	N/A
APZ87908.1	1	45	NC_055968	Alosa sapidissima	Alosa sapidissima isolate fAloSap1 chromosome 12, fAloSap1.pri	27678355	27678489	6.39e-07	135	45	64.444	N/A
APZ87908.1	4	50	NC_055968	Alosa sapidissima	Alosa sapidissima isolate fAloSap1 chromosome 12, fAloSap1.pri	35790851	35790991	1.65e-06	132	47	57.447	N/A
APZ87908.1	1	45	NC_055968	Alosa sapidissima	Alosa sapidissima isolate fAloSap1 chromosome 12, fAloSap1.pri	1614988	1615122	5.29e-06	128	45	62.222	N/A
APZ87908.1	1	49	NC_045175	Clupea harengus	Clupea harengus chromosome 24, Ch_v2.0.2	19832617	19832471	1.45e-12	177	49	67.347	N/A
APZ87908.1	1	49	NC_045175	Clupea harengus	Clupea harengus chromosome 24, Ch_v2.0.2	13987203	13987349	2.46e-08	146	49	59.184	N/A
APZ87908.1	1	49	NC_058043	Siniperca chuatsi	Siniperca chuatsi isolate FFG_IHB_CAS linkage group LG2, ASM2008510v1	5335636	5335782	1.47e-12	177	49	71.429	N/A
APZ87908.1	2	48	NC_058043	Siniperca chuatsi	Siniperca chuatsi isolate FFG_IHB_CAS linkage group LG2, ASM2008510v1	29606669	29606529	1.74e-11	169	47	68.085	N/A
APZ87908.1	1	49	NC_058043	Siniperca chuatsi	Siniperca chuatsi isolate FFG_IHB_CAS linkage group LG2, ASM2008510v1	31724315	31724169	5.66e-08	143	49	59.184	N/A
APZ87908.1	1	49	NC_055973	Alosa sapidissima	Alosa sapidissima isolate fAloSap1 chromosome 17, fAloSap1.pri	20777891	20778037	1.61e-12	176	49	73.469	N/A
APZ87908.1	1	49	NC_055973	Alosa sapidissima	Alosa sapidissima isolate fAloSap1 chromosome 17, fAloSap1.pri	24831225	24831079	4.48e-12	173	49	73.469	N/A
APZ87908.1	1	49	NC_055973	Alosa sapidissima	Alosa sapidissima isolate fAloSap1 chromosome 17, fAloSap1.pri	817708	817562	5.39e-12	172	49	71.429	N/A
APZ87908.1	1	49	NC_055973	Alosa sapidissima	Alosa sapidissima isolate fAloSap1 chromosome 17, fAloSap1.pri	829169	829023	5.61e-12	172	49	71.429	N/A
APZ87908.1	1	49	NC_055973	Alosa sapidissima	Alosa sapidissima isolate fAloSap1 chromosome 17, fAloSap1.pri	825399	825253	5.61e-12	172	49	71.429	N/A
APZ87908.1	1	49	NC_055973	Alosa sapidissima	Alosa sapidissima isolate fAloSap1 chromosome 17, fAloSap1.pri	810068	809922	5.66e-12	172	49	71.429	N/A
APZ87908.1	1	49	NC_055973	Alosa sapidissima	Alosa sapidissima isolate fAloSap1 chromosome 17, fAloSap1.pri	9570634	9570488	9.23e-12	171	49	71.429	N/A
APZ87908.1	1	49	NC_055973	Alosa sapidissima	Alosa sapidissima isolate fAloSap1 chromosome 17, fAloSap1.pri	14269834	14269980	1.14e-11	170	49	71.429	N/A
APZ87908.1	1	49	NC_055973	Alosa sapidissima	Alosa sapidissima isolate fAloSap1 chromosome 17, fAloSap1.pri	652128	651982	1.29e-11	170	49	71.429	N/A
APZ87908.1	1	49	NC_055973	Alosa sapidissima	Alosa sapidissima isolate fAloSap1 chromosome 17, fAloSap1.pri	20140393	20140247	1.53e-11	169	49	71.429	N/A
APZ87908.1	1	49	NC_055973	Alosa sapidissima	Alosa sapidissima isolate fAloSap1 chromosome 17, fAloSap1.pri	10545362	10545216	2.35e-11	168	49	71.429	N/A
APZ87908.1	1	49	NC_055973	Alosa sapidissima	Alosa sapidissima isolate fAloSap1 chromosome 17, fAloSap1.pri	359182	359328	2.47e-11	168	49	71.429	N/A
APZ87908.1	1	49	NC_055973	Alosa sapidissima	Alosa sapidissima isolate fAloSap1 chromosome 17, fAloSap1.pri	1185762	1185908	2.47e-11	168	49	71.429	N/A
APZ87908.1	1	49	NC_055973	Alosa sapidissima	Alosa sapidissima isolate fAloSap1 chromosome 17, fAloSap1.pri	29901085	29901231	2.47e-11	168	49	71.429	N/A
APZ87908.1	1	49	NC_055973	Alosa sapidissima	Alosa sapidissima isolate fAloSap1 chromosome 17, fAloSap1.pri	34709856	34709710	2.75e-11	167	49	71.429	N/A
APZ87908.1	1	49	NC_055973	Alosa sapidissima	Alosa sapidissima isolate fAloSap1 chromosome 17, fAloSap1.pri	4308852	4308998	2.75e-11	167	49	71.429	N/A
APZ87908.1	1	49	NC_055973	Alosa sapidissima	Alosa sapidissima isolate fAloSap1 chromosome 17, fAloSap1.pri	13933735	13933589	2.75e-11	167	49	71.429	N/A
APZ87908.1	1	49	NC_055973	Alosa sapidissima	Alosa sapidissima isolate fAloSap1 chromosome 17, fAloSap1.pri	20845891	20845745	2.98e-11	167	49	71.429	N/A
APZ87908.1	1	49	NC_055973	Alosa sapidissima	Alosa sapidissima isolate fAloSap1 chromosome 17, fAloSap1.pri	34691522	34691376	3.16e-11	167	49	71.429	N/A
APZ87908.1	1	49	NC_055973	Alosa sapidissima	Alosa sapidissima isolate fAloSap1 chromosome 17, fAloSap1.pri	16689496	16689642	4.15e-11	166	49	71.429	N/A
APZ87908.1	1	49	NC_055973	Alosa sapidissima	Alosa sapidissima isolate fAloSap1 chromosome 17, fAloSap1.pri	12978038	12977892	4.19e-11	166	49	69.388	N/A
APZ87908.1	1	49	NC_055973	Alosa sapidissima	Alosa sapidissima isolate fAloSap1 chromosome 17, fAloSap1.pri	1355736	1355590	5.84e-11	165	49	69.388	N/A
APZ87908.1	1	49	NC_055973	Alosa sapidissima	Alosa sapidissima isolate fAloSap1 chromosome 17, fAloSap1.pri	18016123	18015977	9.70e-11	163	49	69.388	N/A
APZ87908.1	1	49	NC_055973	Alosa sapidissima	Alosa sapidissima isolate fAloSap1 chromosome 17, fAloSap1.pri	34259312	34259166	5.85e-10	157	49	69.388	N/A
APZ87908.1	1	49	NC_055973	Alosa sapidissima	Alosa sapidissima isolate fAloSap1 chromosome 17, fAloSap1.pri	27838516	27838370	6.83e-10	157	49	67.347	N/A
APZ87908.1	1	49	NC_055973	Alosa sapidissima	Alosa sapidissima isolate fAloSap1 chromosome 17, fAloSap1.pri	27017908	27018054	1.10e-09	155	49	67.347	N/A
APZ87908.1	6	49	NC_055973	Alosa sapidissima	Alosa sapidissima isolate fAloSap1 chromosome 17, fAloSap1.pri	28659474	28659605	2.69e-08	145	44	70.455	N/A
APZ87908.1	1	49	NC_055973	Alosa sapidissima	Alosa sapidissima isolate fAloSap1 chromosome 17, fAloSap1.pri	20346985	20346842	8.28e-08	142	49	67.347	N/A
APZ87908.1	5	49	NC_055973	Alosa sapidissima	Alosa sapidissima isolate fAloSap1 chromosome 17, fAloSap1.pri	20381408	20381274	1.24e-07	140	45	64.444	N/A
APZ87908.1	6	49	NC_055973	Alosa sapidissima	Alosa sapidissima isolate fAloSap1 chromosome 17, fAloSap1.pri	10692139	10692008	6.78e-07	135	44	65.909	N/A
APZ87908.1	1	49	NC_055973	Alosa sapidissima	Alosa sapidissima isolate fAloSap1 chromosome 17, fAloSap1.pri	26177360	26177506	1.11e-06	133	49	61.224	N/A
APZ87908.1	1	49	NC_055980	Alosa sapidissima	Alosa sapidissima isolate fAloSap1 chromosome 24, fAloSap1.pri	386710	386856	1.81e-12	176	49	73.469	N/A
APZ87908.1	1	49	NC_055980	Alosa sapidissima	Alosa sapidissima isolate fAloSap1 chromosome 24, fAloSap1.pri	10503805	10503659	3.28e-12	174	49	71.429	N/A
APZ87908.1	1	49	NC_055980	Alosa sapidissima	Alosa sapidissima isolate fAloSap1 chromosome 24, fAloSap1.pri	24741960	24741814	8.96e-12	171	49	71.429	N/A
APZ87908.1	1	49	NC_055980	Alosa sapidissima	Alosa sapidissima isolate fAloSap1 chromosome 24, fAloSap1.pri	390076	390222	1.11e-11	170	49	71.429	N/A
APZ87908.1	1	49	NC_055980	Alosa sapidissima	Alosa sapidissima isolate fAloSap1 chromosome 24, fAloSap1.pri	876277	876423	1.30e-11	170	49	71.429	N/A
APZ87908.1	1	49	NC_055980	Alosa sapidissima	Alosa sapidissima isolate fAloSap1 chromosome 24, fAloSap1.pri	737472	737618	1.64e-11	169	49	71.429	N/A
APZ87908.1	1	49	NC_055980	Alosa sapidissima	Alosa sapidissima isolate fAloSap1 chromosome 24, fAloSap1.pri	13002793	13002939	2.47e-11	168	49	71.429	N/A
APZ87908.1	1	49	NC_055980	Alosa sapidissima	Alosa sapidissima isolate fAloSap1 chromosome 24, fAloSap1.pri	26449715	26449861	2.47e-11	168	49	71.429	N/A
APZ87908.1	1	49	NC_055980	Alosa sapidissima	Alosa sapidissima isolate fAloSap1 chromosome 24, fAloSap1.pri	1503904	1503758	2.67e-11	167	49	71.429	N/A
APZ87908.1	1	49	NC_055980	Alosa sapidissima	Alosa sapidissima isolate fAloSap1 chromosome 24, fAloSap1.pri	30495042	30495188	2.83e-11	167	49	71.429	N/A
APZ87908.1	1	49	NC_055980	Alosa sapidissima	Alosa sapidissima isolate fAloSap1 chromosome 24, fAloSap1.pri	29650190	29650336	1.02e-10	163	49	69.388	N/A
APZ87908.1	1	49	NC_055980	Alosa sapidissima	Alosa sapidissima isolate fAloSap1 chromosome 24, fAloSap1.pri	18201345	18201199	1.10e-10	163	49	69.388	N/A
APZ87908.1	1	49	NC_055980	Alosa sapidissima	Alosa sapidissima isolate fAloSap1 chromosome 24, fAloSap1.pri	29602099	29602245	2.40e-10	160	49	69.388	N/A
APZ87908.1	1	49	NC_055980	Alosa sapidissima	Alosa sapidissima isolate fAloSap1 chromosome 24, fAloSap1.pri	367595	367449	6.57e-10	157	49	67.347	N/A
APZ87908.1	1	49	NC_055980	Alosa sapidissima	Alosa sapidissima isolate fAloSap1 chromosome 24, fAloSap1.pri	30271744	30271598	6.90e-10	157	49	67.347	N/A
APZ87908.1	1	49	NC_055980	Alosa sapidissima	Alosa sapidissima isolate fAloSap1 chromosome 24, fAloSap1.pri	870704	870558	5.75e-09	150	49	65.306	N/A
APZ87908.1	1	49	NC_055980	Alosa sapidissima	Alosa sapidissima isolate fAloSap1 chromosome 24, fAloSap1.pri	2839268	2839122	9.55e-09	149	49	67.347	N/A
APZ87908.1	1	49	NC_055960	Alosa sapidissima	Alosa sapidissima isolate fAloSap1 chromosome 4, fAloSap1.pri	19228184	19228330	1.83e-12	176	49	73.469	N/A
APZ87908.1	1	49	NC_055960	Alosa sapidissima	Alosa sapidissima isolate fAloSap1 chromosome 4, fAloSap1.pri	39720281	39720427	3.99e-12	173	49	71.429	N/A
APZ87908.1	1	49	NC_055960	Alosa sapidissima	Alosa sapidissima isolate fAloSap1 chromosome 4, fAloSap1.pri	20949982	20950128	7.52e-12	171	49	71.429	N/A
APZ87908.1	1	49	NC_055960	Alosa sapidissima	Alosa sapidissima isolate fAloSap1 chromosome 4, fAloSap1.pri	4246726	4246872	9.23e-12	171	49	71.429	N/A
APZ87908.1	1	49	NC_055960	Alosa sapidissima	Alosa sapidissima isolate fAloSap1 chromosome 4, fAloSap1.pri	3456789	3456643	1.30e-11	170	49	71.429	N/A
APZ87908.1	1	49	NC_055960	Alosa sapidissima	Alosa sapidissima isolate fAloSap1 chromosome 4, fAloSap1.pri	39741435	39741581	2.35e-11	168	49	71.429	N/A
APZ87908.1	1	49	NC_055960	Alosa sapidissima	Alosa sapidissima isolate fAloSap1 chromosome 4, fAloSap1.pri	1712589	1712735	2.47e-11	168	49	71.429	N/A
APZ87908.1	1	49	NC_055960	Alosa sapidissima	Alosa sapidissima isolate fAloSap1 chromosome 4, fAloSap1.pri	3270364	3270510	2.47e-11	168	49	71.429	N/A
APZ87908.1	1	49	NC_055960	Alosa sapidissima	Alosa sapidissima isolate fAloSap1 chromosome 4, fAloSap1.pri	38793531	38793677	2.47e-11	168	49	71.429	N/A
APZ87908.1	1	49	NC_055960	Alosa sapidissima	Alosa sapidissima isolate fAloSap1 chromosome 4, fAloSap1.pri	27950431	27950577	2.95e-11	167	49	71.429	N/A
APZ87908.1	1	49	NC_055960	Alosa sapidissima	Alosa sapidissima isolate fAloSap1 chromosome 4, fAloSap1.pri	723427	723281	4.40e-11	166	49	69.388	N/A
APZ87908.1	1	49	NC_055960	Alosa sapidissima	Alosa sapidissima isolate fAloSap1 chromosome 4, fAloSap1.pri	1518646	1518500	8.29e-11	164	49	71.429	N/A
APZ87908.1	1	49	NC_055960	Alosa sapidissima	Alosa sapidissima isolate fAloSap1 chromosome 4, fAloSap1.pri	6782268	6782414	1.12e-10	163	49	71.429	N/A
APZ87908.1	1	49	NC_055960	Alosa sapidissima	Alosa sapidissima isolate fAloSap1 chromosome 4, fAloSap1.pri	985130	984984	1.41e-10	162	49	69.388	N/A
APZ87908.1	1	49	NC_055960	Alosa sapidissima	Alosa sapidissima isolate fAloSap1 chromosome 4, fAloSap1.pri	879673	879527	2.84e-10	160	49	69.388	N/A
APZ87908.1	1	49	NC_055960	Alosa sapidissima	Alosa sapidissima isolate fAloSap1 chromosome 4, fAloSap1.pri	1623720	1623574	7.11e-10	157	49	69.388	N/A
APZ87908.1	1	49	NC_055960	Alosa sapidissima	Alosa sapidissima isolate fAloSap1 chromosome 4, fAloSap1.pri	38737967	38738113	5.26e-09	150	49	67.347	N/A
APZ87908.1	1	49	NC_055960	Alosa sapidissima	Alosa sapidissima isolate fAloSap1 chromosome 4, fAloSap1.pri	30042744	30042890	8.25e-09	149	49	65.306	N/A
APZ87908.1	1	49	NC_055960	Alosa sapidissima	Alosa sapidissima isolate fAloSap1 chromosome 4, fAloSap1.pri	31571415	31571269	1.97e-08	146	49	65.306	N/A
APZ87908.1	1	42	NC_055960	Alosa sapidissima	Alosa sapidissima isolate fAloSap1 chromosome 4, fAloSap1.pri	39349614	39349739	4.34e-08	144	42	71.429	N/A
APZ87908.1	1	49	NW_024880528	Clupea harengus	Clupea harengus unplaced genomic scaffold, Ch_v2.0.2	8903	9049	1.84e-12	176	49	71.429	N/A
APZ87908.1	1	49	NC_047002	Epinephelus lanceolatus	Epinephelus lanceolatus isolate Andai001 chromosome 12, ASM528154v1	42422892	42423038	1.84e-12	176	49	69.388	N/A
APZ87908.1	1	49	NC_047002	Epinephelus lanceolatus	Epinephelus lanceolatus isolate Andai001 chromosome 12, ASM528154v1	29176359	29176505	5.20e-10	158	49	61.224	N/A
APZ87908.1	1	49	NC_047002	Epinephelus lanceolatus	Epinephelus lanceolatus isolate Andai001 chromosome 12, ASM528154v1	17326037	17326183	2.56e-08	145	49	61.224	N/A
APZ87908.1	5	48	NC_047002	Epinephelus lanceolatus	Epinephelus lanceolatus isolate Andai001 chromosome 12, ASM528154v1	6513851	6513982	4.45e-07	136	44	61.364	N/A
APZ87908.1	1	49	NC_047002	Epinephelus lanceolatus	Epinephelus lanceolatus isolate Andai001 chromosome 12, ASM528154v1	24651402	24651548	1.07e-06	133	49	55.102	N/A
APZ87908.1	1	49	NC_047002	Epinephelus lanceolatus	Epinephelus lanceolatus isolate Andai001 chromosome 12, ASM528154v1	7502340	7502194	1.08e-06	133	49	53.061	N/A
APZ87908.1	1	49	NC_056553	Thunnus maccoyii	Thunnus maccoyii chromosome 21, fThuMac1.1	767762	767616	1.86e-12	176	49	69.388	N/A
APZ87908.1	1	49	NC_056553	Thunnus maccoyii	Thunnus maccoyii chromosome 21, fThuMac1.1	12501235	12501089	2.83e-11	167	49	71.429	N/A
APZ87908.1	1	49	NC_056553	Thunnus maccoyii	Thunnus maccoyii chromosome 21, fThuMac1.1	26886463	26886317	4.68e-09	151	49	63.265	N/A
APZ87908.1	1	40	NC_056553	Thunnus maccoyii	Thunnus maccoyii chromosome 21, fThuMac1.1	1116435	1116316	8.53e-08	142	40	67.500	N/A
APZ87908.1	6	49	NC_056553	Thunnus maccoyii	Thunnus maccoyii chromosome 21, fThuMac1.1	17062762	17062631	3.32e-07	137	44	59.091	N/A
APZ87908.1	1	49	NC_063204	Alosa alosa	Alosa alosa isolate M-15738 ecotype Scorff River chromosome 16, AALO_Geno_1.1	4653725	4653579	2.01e-12	176	49	73.469	N/A
APZ87908.1	1	49	NC_063204	Alosa alosa	Alosa alosa isolate M-15738 ecotype Scorff River chromosome 16, AALO_Geno_1.1	32802123	32802269	5.50e-12	172	49	73.469	N/A
APZ87908.1	1	49	NC_063204	Alosa alosa	Alosa alosa isolate M-15738 ecotype Scorff River chromosome 16, AALO_Geno_1.1	32616815	32616669	1.88e-11	168	49	71.429	N/A
APZ87908.1	1	49	NC_063204	Alosa alosa	Alosa alosa isolate M-15738 ecotype Scorff River chromosome 16, AALO_Geno_1.1	693941	693795	4.57e-11	166	49	71.429	N/A
APZ87908.1	1	49	NC_063204	Alosa alosa	Alosa alosa isolate M-15738 ecotype Scorff River chromosome 16, AALO_Geno_1.1	32643201	32643347	6.37e-11	165	49	71.429	N/A
APZ87908.1	1	49	NC_063204	Alosa alosa	Alosa alosa isolate M-15738 ecotype Scorff River chromosome 16, AALO_Geno_1.1	15522346	15522492	1.52e-10	162	49	69.388	N/A
APZ87908.1	1	49	NC_063204	Alosa alosa	Alosa alosa isolate M-15738 ecotype Scorff River chromosome 16, AALO_Geno_1.1	31799771	31799917	2.12e-10	161	49	69.388	N/A
APZ87908.1	1	49	NC_063204	Alosa alosa	Alosa alosa isolate M-15738 ecotype Scorff River chromosome 16, AALO_Geno_1.1	3372842	3372988	8.47e-10	156	49	67.347	N/A
APZ87908.1	4	49	NC_063204	Alosa alosa	Alosa alosa isolate M-15738 ecotype Scorff River chromosome 16, AALO_Geno_1.1	31934426	31934563	2.14e-09	153	46	71.739	N/A
APZ87908.1	1	49	NC_063204	Alosa alosa	Alosa alosa isolate M-15738 ecotype Scorff River chromosome 16, AALO_Geno_1.1	13329251	13329394	3.23e-09	152	49	71.429	N/A
APZ87908.1	2	49	NC_063204	Alosa alosa	Alosa alosa isolate M-15738 ecotype Scorff River chromosome 16, AALO_Geno_1.1	24622321	24622464	4.41e-09	151	48	66.667	N/A
APZ87908.1	5	49	NC_063204	Alosa alosa	Alosa alosa isolate M-15738 ecotype Scorff River chromosome 16, AALO_Geno_1.1	16828115	16827981	9.74e-09	148	45	68.889	N/A
APZ87908.1	1	45	NC_063204	Alosa alosa	Alosa alosa isolate M-15738 ecotype Scorff River chromosome 16, AALO_Geno_1.1	28294633	28294499	1.23e-08	148	45	71.111	N/A
APZ87908.1	2	49	NC_063204	Alosa alosa	Alosa alosa isolate M-15738 ecotype Scorff River chromosome 16, AALO_Geno_1.1	10012031	10012174	2.21e-08	146	48	64.583	N/A
APZ87908.1	6	49	NC_063204	Alosa alosa	Alosa alosa isolate M-15738 ecotype Scorff River chromosome 16, AALO_Geno_1.1	5316614	5316483	4.79e-08	143	44	70.455	N/A
APZ87908.1	5	49	NC_063204	Alosa alosa	Alosa alosa isolate M-15738 ecotype Scorff River chromosome 16, AALO_Geno_1.1	4386340	4386474	7.66e-08	142	45	68.889	N/A
APZ87908.1	6	49	NC_063204	Alosa alosa	Alosa alosa isolate M-15738 ecotype Scorff River chromosome 16, AALO_Geno_1.1	22945118	22945249	6.58e-07	135	44	65.909	N/A
APZ87908.1	1	37	NC_063204	Alosa alosa	Alosa alosa isolate M-15738 ecotype Scorff River chromosome 16, AALO_Geno_1.1	7017859	7017749	9.36e-07	134	37	72.973	N/A
APZ87908.1	2	45	NC_063204	Alosa alosa	Alosa alosa isolate M-15738 ecotype Scorff River chromosome 16, AALO_Geno_1.1	26151857	26151988	3.79e-06	129	44	63.636	N/A
APZ87908.1	5	49	NC_063204	Alosa alosa	Alosa alosa isolate M-15738 ecotype Scorff River chromosome 16, AALO_Geno_1.1	251169	251035	4.14e-06	129	45	64.444	N/A
APZ87908.1	1	49	NC_063204	Alosa alosa	Alosa alosa isolate M-15738 ecotype Scorff River chromosome 16, AALO_Geno_1.1	7822274	7822128	4.57e-06	129	49	61.224	N/A
APZ87908.1	5	46	NC_063204	Alosa alosa	Alosa alosa isolate M-15738 ecotype Scorff River chromosome 16, AALO_Geno_1.1	1246476	1246351	8.98e-06	127	42	66.667	N/A
APZ87908.1	1	49	NC_041341	Perca flavescens	Perca flavescens isolate YP-PL-M2 chromosome 11, PFLA_1.0	30101904	30101758	2.31e-12	175	49	73.469	N/A
APZ87908.1	1	49	NC_041341	Perca flavescens	Perca flavescens isolate YP-PL-M2 chromosome 11, PFLA_1.0	26644516	26644370	3.07e-10	160	49	63.265	N/A
APZ87908.1	1	49	NC_065510	Epinephelus moara	Epinephelus moara isolate mb chromosome 5, YSFRI_EMoa_1.0	7652877	7653023	2.62e-12	175	49	69.388	N/A
APZ87908.1	1	49	NC_065510	Epinephelus moara	Epinephelus moara isolate mb chromosome 5, YSFRI_EMoa_1.0	42522067	42521921	1.85e-07	139	49	55.102	N/A
APZ87908.1	1	40	NC_065510	Epinephelus moara	Epinephelus moara isolate mb chromosome 5, YSFRI_EMoa_1.0	17364017	17364136	5.26e-07	136	40	67.500	N/A
APZ87908.1	1	49	NC_065510	Epinephelus moara	Epinephelus moara isolate mb chromosome 5, YSFRI_EMoa_1.0	47720738	47720884	8.74e-07	134	49	53.061	N/A
APZ87908.1	1	47	NC_050591	Megalops cyprinoides	Megalops cyprinoides isolate fMegCyp1 chromosome 9, fMegCyp1.pri	38340699	38340839	2.72e-12	175	47	72.340	N/A
APZ87908.1	1	49	NC_050591	Megalops cyprinoides	Megalops cyprinoides isolate fMegCyp1 chromosome 9, fMegCyp1.pri	3926440	3926586	3.81e-09	151	49	63.265	N/A
APZ87908.1	1	49	NC_063210	Alosa alosa	Alosa alosa isolate M-15738 ecotype Scorff River chromosome 22, AALO_Geno_1.1	92028	92174	2.92e-12	174	49	73.469	N/A
APZ87908.1	1	49	NC_063210	Alosa alosa	Alosa alosa isolate M-15738 ecotype Scorff River chromosome 22, AALO_Geno_1.1	11472078	11472224	9.88e-12	171	49	71.429	N/A
APZ87908.1	1	49	NC_063210	Alosa alosa	Alosa alosa isolate M-15738 ecotype Scorff River chromosome 22, AALO_Geno_1.1	23882709	23882563	2.20e-11	168	49	71.429	N/A
APZ87908.1	1	49	NC_063210	Alosa alosa	Alosa alosa isolate M-15738 ecotype Scorff River chromosome 22, AALO_Geno_1.1	432133	432279	2.47e-11	168	49	71.429	N/A
APZ87908.1	1	49	NC_063210	Alosa alosa	Alosa alosa isolate M-15738 ecotype Scorff River chromosome 22, AALO_Geno_1.1	27135090	27135236	2.95e-11	167	49	71.429	N/A
APZ87908.1	1	49	NC_063210	Alosa alosa	Alosa alosa isolate M-15738 ecotype Scorff River chromosome 22, AALO_Geno_1.1	29173526	29173380	3.35e-11	167	49	69.388	N/A
APZ87908.1	1	49	NC_063210	Alosa alosa	Alosa alosa isolate M-15738 ecotype Scorff River chromosome 22, AALO_Geno_1.1	28121005	28121151	4.15e-11	166	49	69.388	N/A
APZ87908.1	1	49	NC_063210	Alosa alosa	Alosa alosa isolate M-15738 ecotype Scorff River chromosome 22, AALO_Geno_1.1	208744	208890	6.37e-11	165	49	71.429	N/A
APZ87908.1	1	49	NC_063210	Alosa alosa	Alosa alosa isolate M-15738 ecotype Scorff River chromosome 22, AALO_Geno_1.1	28942962	28942816	6.37e-11	165	49	71.429	N/A
APZ87908.1	1	49	NC_063210	Alosa alosa	Alosa alosa isolate M-15738 ecotype Scorff River chromosome 22, AALO_Geno_1.1	513666	513520	5.20e-10	158	49	67.347	N/A
APZ87908.1	1	49	NC_063210	Alosa alosa	Alosa alosa isolate M-15738 ecotype Scorff River chromosome 22, AALO_Geno_1.1	107823	107677	6.08e-10	157	49	69.388	N/A
APZ87908.1	1	49	NC_063210	Alosa alosa	Alosa alosa isolate M-15738 ecotype Scorff River chromosome 22, AALO_Geno_1.1	76684	76538	8.64e-10	156	49	67.347	N/A
APZ87908.1	2	49	NC_063210	Alosa alosa	Alosa alosa isolate M-15738 ecotype Scorff River chromosome 22, AALO_Geno_1.1	28535644	28535787	1.21e-08	148	48	62.500	N/A
APZ87908.1	5	49	NC_063210	Alosa alosa	Alosa alosa isolate M-15738 ecotype Scorff River chromosome 22, AALO_Geno_1.1	29124746	29124880	1.86e-08	146	45	68.889	N/A
APZ87908.1	2	49	NC_063210	Alosa alosa	Alosa alosa isolate M-15738 ecotype Scorff River chromosome 22, AALO_Geno_1.1	27570454	27570597	2.21e-08	146	48	64.583	N/A
APZ87908.1	2	49	NC_063210	Alosa alosa	Alosa alosa isolate M-15738 ecotype Scorff River chromosome 22, AALO_Geno_1.1	889663	889520	2.21e-08	146	48	64.583	N/A
APZ87908.1	5	49	NC_063210	Alosa alosa	Alosa alosa isolate M-15738 ecotype Scorff River chromosome 22, AALO_Geno_1.1	2533368	2533502	3.44e-08	144	45	68.889	N/A
APZ87908.1	1	44	NC_063210	Alosa alosa	Alosa alosa isolate M-15738 ecotype Scorff River chromosome 22, AALO_Geno_1.1	26620412	26620281	1.29e-07	140	44	68.182	N/A
APZ87908.1	1	49	NC_063210	Alosa alosa	Alosa alosa isolate M-15738 ecotype Scorff River chromosome 22, AALO_Geno_1.1	28733153	28733299	2.25e-07	138	49	61.224	N/A
APZ87908.1	3	49	NC_063210	Alosa alosa	Alosa alosa isolate M-15738 ecotype Scorff River chromosome 22, AALO_Geno_1.1	29743808	29743668	3.84e-07	137	47	63.830	N/A
APZ87908.1	2	45	NC_063210	Alosa alosa	Alosa alosa isolate M-15738 ecotype Scorff River chromosome 22, AALO_Geno_1.1	24550306	24550437	3.79e-06	129	44	63.636	N/A
APZ87908.1	1	49	NC_055971	Alosa sapidissima	Alosa sapidissima isolate fAloSap1 chromosome 15, fAloSap1.pri	11765086	11765232	2.92e-12	174	49	73.469	N/A
APZ87908.1	1	49	NC_055971	Alosa sapidissima	Alosa sapidissima isolate fAloSap1 chromosome 15, fAloSap1.pri	34681471	34681617	6.95e-12	172	49	71.429	N/A
APZ87908.1	1	49	NC_055971	Alosa sapidissima	Alosa sapidissima isolate fAloSap1 chromosome 15, fAloSap1.pri	6504168	6504314	8.21e-12	171	49	71.429	N/A
APZ87908.1	1	49	NC_055971	Alosa sapidissima	Alosa sapidissima isolate fAloSap1 chromosome 15, fAloSap1.pri	4405750	4405604	1.20e-11	170	49	71.429	N/A
APZ87908.1	1	49	NC_055971	Alosa sapidissima	Alosa sapidissima isolate fAloSap1 chromosome 15, fAloSap1.pri	1130673	1130527	1.20e-11	170	49	71.429	N/A
APZ87908.1	1	49	NC_055971	Alosa sapidissima	Alosa sapidissima isolate fAloSap1 chromosome 15, fAloSap1.pri	19078940	19078794	1.30e-11	170	49	71.429	N/A
APZ87908.1	1	49	NC_055971	Alosa sapidissima	Alosa sapidissima isolate fAloSap1 chromosome 15, fAloSap1.pri	24825726	24825580	1.99e-11	168	49	71.429	N/A
APZ87908.1	1	49	NC_055971	Alosa sapidissima	Alosa sapidissima isolate fAloSap1 chromosome 15, fAloSap1.pri	33625872	33625726	2.47e-11	168	49	71.429	N/A
APZ87908.1	1	49	NC_055971	Alosa sapidissima	Alosa sapidissima isolate fAloSap1 chromosome 15, fAloSap1.pri	24417807	24417661	2.47e-11	168	49	71.429	N/A
APZ87908.1	1	49	NC_055971	Alosa sapidissima	Alosa sapidissima isolate fAloSap1 chromosome 15, fAloSap1.pri	12695764	12695910	2.47e-11	168	49	71.429	N/A
APZ87908.1	1	49	NC_055971	Alosa sapidissima	Alosa sapidissima isolate fAloSap1 chromosome 15, fAloSap1.pri	971790	971644	2.47e-11	168	49	71.429	N/A
APZ87908.1	1	49	NC_055971	Alosa sapidissima	Alosa sapidissima isolate fAloSap1 chromosome 15, fAloSap1.pri	606038	606184	2.67e-11	167	49	71.429	N/A
APZ87908.1	1	49	NC_055971	Alosa sapidissima	Alosa sapidissima isolate fAloSap1 chromosome 15, fAloSap1.pri	6057162	6057016	2.67e-11	167	49	71.429	N/A
APZ87908.1	1	49	NC_055971	Alosa sapidissima	Alosa sapidissima isolate fAloSap1 chromosome 15, fAloSap1.pri	888294	888440	2.75e-11	167	49	71.429	N/A
APZ87908.1	1	49	NC_055971	Alosa sapidissima	Alosa sapidissima isolate fAloSap1 chromosome 15, fAloSap1.pri	875276	875130	5.09e-11	165	49	71.429	N/A
APZ87908.1	1	49	NC_055971	Alosa sapidissima	Alosa sapidissima isolate fAloSap1 chromosome 15, fAloSap1.pri	35371030	35370884	1.09e-10	163	49	69.388	N/A
APZ87908.1	1	49	NC_055971	Alosa sapidissima	Alosa sapidissima isolate fAloSap1 chromosome 15, fAloSap1.pri	11525949	11526095	1.33e-10	162	49	67.347	N/A
APZ87908.1	1	49	NC_055971	Alosa sapidissima	Alosa sapidissima isolate fAloSap1 chromosome 15, fAloSap1.pri	21276792	21276646	1.79e-10	161	49	69.388	N/A
APZ87908.1	2	49	NC_055971	Alosa sapidissima	Alosa sapidissima isolate fAloSap1 chromosome 15, fAloSap1.pri	28390038	28390181	3.01e-10	160	48	70.833	N/A
APZ87908.1	1	49	NC_055971	Alosa sapidissima	Alosa sapidissima isolate fAloSap1 chromosome 15, fAloSap1.pri	1167076	1166930	5.73e-10	158	49	67.347	N/A
APZ87908.1	1	49	NC_055971	Alosa sapidissima	Alosa sapidissima isolate fAloSap1 chromosome 15, fAloSap1.pri	1778743	1778597	1.83e-09	154	49	65.306	N/A
APZ87908.1	5	49	NC_055971	Alosa sapidissima	Alosa sapidissima isolate fAloSap1 chromosome 15, fAloSap1.pri	11392254	11392388	2.40e-07	138	45	66.667	N/A
APZ87908.1	1	49	NC_065522	Epinephelus moara	Epinephelus moara isolate mb chromosome 17, YSFRI_EMoa_1.0	22953613	22953467	3.00e-12	174	49	67.347	N/A
APZ87908.1	5	49	NC_065522	Epinephelus moara	Epinephelus moara isolate mb chromosome 17, YSFRI_EMoa_1.0	3885194	3885325	8.87e-08	141	45	64.444	N/A
APZ87908.1	2	46	NC_065522	Epinephelus moara	Epinephelus moara isolate mb chromosome 17, YSFRI_EMoa_1.0	3022000	3021866	1.08e-07	141	45	60.000	N/A
APZ87908.1	1	49	NC_063190	Alosa alosa	Alosa alosa isolate M-15738 ecotype Scorff River chromosome 2, AALO_Geno_1.1	34839717	34839863	3.34e-12	174	49	71.429	N/A
APZ87908.1	1	49	NC_063190	Alosa alosa	Alosa alosa isolate M-15738 ecotype Scorff River chromosome 2, AALO_Geno_1.1	65033	64887	8.29e-12	171	49	71.429	N/A
APZ87908.1	1	49	NC_063190	Alosa alosa	Alosa alosa isolate M-15738 ecotype Scorff River chromosome 2, AALO_Geno_1.1	16456718	16456572	1.69e-11	169	49	71.429	N/A
APZ87908.1	1	49	NC_063190	Alosa alosa	Alosa alosa isolate M-15738 ecotype Scorff River chromosome 2, AALO_Geno_1.1	34325312	34325458	2.31e-11	168	49	71.429	N/A
APZ87908.1	1	49	NC_063190	Alosa alosa	Alosa alosa isolate M-15738 ecotype Scorff River chromosome 2, AALO_Geno_1.1	1093125	1093271	2.95e-11	167	49	71.429	N/A
APZ87908.1	1	49	NC_063190	Alosa alosa	Alosa alosa isolate M-15738 ecotype Scorff River chromosome 2, AALO_Geno_1.1	12818964	12819110	3.16e-11	167	49	71.429	N/A
APZ87908.1	1	49	NC_063190	Alosa alosa	Alosa alosa isolate M-15738 ecotype Scorff River chromosome 2, AALO_Geno_1.1	10035286	10035432	3.72e-11	166	49	71.429	N/A
APZ87908.1	1	49	NC_063190	Alosa alosa	Alosa alosa isolate M-15738 ecotype Scorff River chromosome 2, AALO_Geno_1.1	23183551	23183405	6.19e-11	165	49	71.429	N/A
APZ87908.1	1	49	NC_063190	Alosa alosa	Alosa alosa isolate M-15738 ecotype Scorff River chromosome 2, AALO_Geno_1.1	36353493	36353347	6.89e-11	164	49	69.388	N/A
APZ87908.1	1	49	NC_063190	Alosa alosa	Alosa alosa isolate M-15738 ecotype Scorff River chromosome 2, AALO_Geno_1.1	6841986	6841840	1.05e-10	163	49	71.429	N/A
APZ87908.1	1	49	NC_063190	Alosa alosa	Alosa alosa isolate M-15738 ecotype Scorff River chromosome 2, AALO_Geno_1.1	37956	37810	1.13e-10	163	49	71.429	N/A
APZ87908.1	1	49	NC_063190	Alosa alosa	Alosa alosa isolate M-15738 ecotype Scorff River chromosome 2, AALO_Geno_1.1	22856063	22855917	1.52e-10	162	49	69.388	N/A
APZ87908.1	1	49	NC_063190	Alosa alosa	Alosa alosa isolate M-15738 ecotype Scorff River chromosome 2, AALO_Geno_1.1	30039654	30039508	3.73e-10	159	49	69.388	N/A
APZ87908.1	1	49	NC_063190	Alosa alosa	Alosa alosa isolate M-15738 ecotype Scorff River chromosome 2, AALO_Geno_1.1	16230274	16230420	7.04e-10	157	49	65.306	N/A
APZ87908.1	1	47	NC_063190	Alosa alosa	Alosa alosa isolate M-15738 ecotype Scorff River chromosome 2, AALO_Geno_1.1	9000530	9000390	3.79e-08	144	47	68.085	N/A
APZ87908.1	5	49	NC_063190	Alosa alosa	Alosa alosa isolate M-15738 ecotype Scorff River chromosome 2, AALO_Geno_1.1	11503831	11503697	4.52e-08	144	45	68.889	N/A
APZ87908.1	1	49	NC_063190	Alosa alosa	Alosa alosa isolate M-15738 ecotype Scorff River chromosome 2, AALO_Geno_1.1	30290273	30290127	1.18e-07	141	49	59.184	N/A
APZ87908.1	1	45	NC_063190	Alosa alosa	Alosa alosa isolate M-15738 ecotype Scorff River chromosome 2, AALO_Geno_1.1	1471099	1471233	1.32e-07	140	45	66.667	N/A
APZ87908.1	2	45	NC_063190	Alosa alosa	Alosa alosa isolate M-15738 ecotype Scorff River chromosome 2, AALO_Geno_1.1	13861627	13861758	3.79e-06	129	44	63.636	N/A
APZ87908.1	5	50	NC_063190	Alosa alosa	Alosa alosa isolate M-15738 ecotype Scorff River chromosome 2, AALO_Geno_1.1	8369720	8369857	5.78e-06	128	46	60.870	N/A
APZ87908.1	6	45	NC_063190	Alosa alosa	Alosa alosa isolate M-15738 ecotype Scorff River chromosome 2, AALO_Geno_1.1	32050847	32050966	5.95e-06	128	40	70.000	N/A
APZ87908.1	1	38	NC_063190	Alosa alosa	Alosa alosa isolate M-15738 ecotype Scorff River chromosome 2, AALO_Geno_1.1	10043870	10043757	6.44e-06	128	38	68.421	N/A
APZ87908.1	1	49	NC_063193	Alosa alosa	Alosa alosa isolate M-15738 ecotype Scorff River chromosome 5, AALO_Geno_1.1	26950342	26950196	3.51e-12	174	49	71.429	N/A
APZ87908.1	1	49	NC_063193	Alosa alosa	Alosa alosa isolate M-15738 ecotype Scorff River chromosome 5, AALO_Geno_1.1	17525145	17525291	6.95e-12	172	49	71.429	N/A
APZ87908.1	1	49	NC_063193	Alosa alosa	Alosa alosa isolate M-15738 ecotype Scorff River chromosome 5, AALO_Geno_1.1	26301944	26301798	7.89e-12	171	49	71.429	N/A
APZ87908.1	1	49	NC_063193	Alosa alosa	Alosa alosa isolate M-15738 ecotype Scorff River chromosome 5, AALO_Geno_1.1	26030271	26030125	1.71e-11	169	49	71.429	N/A
APZ87908.1	1	49	NC_063193	Alosa alosa	Alosa alosa isolate M-15738 ecotype Scorff River chromosome 5, AALO_Geno_1.1	2184500	2184646	1.74e-11	169	49	73.469	N/A
APZ87908.1	1	49	NC_063193	Alosa alosa	Alosa alosa isolate M-15738 ecotype Scorff River chromosome 5, AALO_Geno_1.1	4610784	4610638	1.99e-11	168	49	71.429	N/A
APZ87908.1	1	49	NC_063193	Alosa alosa	Alosa alosa isolate M-15738 ecotype Scorff River chromosome 5, AALO_Geno_1.1	33934895	33934749	2.83e-11	167	49	71.429	N/A
APZ87908.1	1	49	NC_063193	Alosa alosa	Alosa alosa isolate M-15738 ecotype Scorff River chromosome 5, AALO_Geno_1.1	7880210	7880356	3.99e-11	166	49	71.429	N/A
APZ87908.1	1	49	NC_063193	Alosa alosa	Alosa alosa isolate M-15738 ecotype Scorff River chromosome 5, AALO_Geno_1.1	750757	750611	5.50e-11	165	49	69.388	N/A
APZ87908.1	1	49	NC_063193	Alosa alosa	Alosa alosa isolate M-15738 ecotype Scorff River chromosome 5, AALO_Geno_1.1	30300902	30300756	1.48e-10	162	49	69.388	N/A
APZ87908.1	1	49	NC_063193	Alosa alosa	Alosa alosa isolate M-15738 ecotype Scorff River chromosome 5, AALO_Geno_1.1	20035884	20036030	1.69e-10	161	49	67.347	N/A
APZ87908.1	1	49	NC_063193	Alosa alosa	Alosa alosa isolate M-15738 ecotype Scorff River chromosome 5, AALO_Geno_1.1	647179	647033	3.84e-10	159	49	67.347	N/A
APZ87908.1	1	49	NC_063193	Alosa alosa	Alosa alosa isolate M-15738 ecotype Scorff River chromosome 5, AALO_Geno_1.1	10088492	10088638	7.25e-10	157	49	67.347	N/A
APZ87908.1	1	49	NC_063193	Alosa alosa	Alosa alosa isolate M-15738 ecotype Scorff River chromosome 5, AALO_Geno_1.1	32233117	32232971	1.80e-09	154	49	67.347	N/A
APZ87908.1	2	49	NC_063193	Alosa alosa	Alosa alosa isolate M-15738 ecotype Scorff River chromosome 5, AALO_Geno_1.1	32425317	32425174	2.53e-09	153	48	66.667	N/A
APZ87908.1	5	49	NC_063193	Alosa alosa	Alosa alosa isolate M-15738 ecotype Scorff River chromosome 5, AALO_Geno_1.1	12098466	12098600	7.56e-09	149	45	71.111	N/A
APZ87908.1	1	47	NC_063193	Alosa alosa	Alosa alosa isolate M-15738 ecotype Scorff River chromosome 5, AALO_Geno_1.1	818728	818588	8.92e-09	149	47	68.085	N/A
APZ87908.1	1	49	NC_063193	Alosa alosa	Alosa alosa isolate M-15738 ecotype Scorff River chromosome 5, AALO_Geno_1.1	35410862	35411008	2.01e-08	146	49	63.265	N/A
APZ87908.1	2	49	NC_063193	Alosa alosa	Alosa alosa isolate M-15738 ecotype Scorff River chromosome 5, AALO_Geno_1.1	32943332	32943475	2.35e-08	146	48	64.583	N/A
APZ87908.1	5	49	NC_063193	Alosa alosa	Alosa alosa isolate M-15738 ecotype Scorff River chromosome 5, AALO_Geno_1.1	7982049	7982183	4.22e-08	144	45	68.889	N/A
APZ87908.1	4	49	NC_063193	Alosa alosa	Alosa alosa isolate M-15738 ecotype Scorff River chromosome 5, AALO_Geno_1.1	24175206	24175069	7.01e-08	142	46	67.391	N/A
APZ87908.1	5	49	NC_063193	Alosa alosa	Alosa alosa isolate M-15738 ecotype Scorff River chromosome 5, AALO_Geno_1.1	17857792	17857658	7.81e-08	142	45	66.667	N/A
APZ87908.1	1	49	NC_063193	Alosa alosa	Alosa alosa isolate M-15738 ecotype Scorff River chromosome 5, AALO_Geno_1.1	14643009	14643155	9.90e-06	126	49	46.939	N/A
APZ87908.1	1	49	NC_064768	Epinephelus fuscoguttatus	Epinephelus fuscoguttatus linkage group LG17, E.fuscoguttatus.final_Chr_v1	39953739	39953885	3.55e-12	174	49	69.388	N/A
APZ87908.1	1	49	NC_064768	Epinephelus fuscoguttatus	Epinephelus fuscoguttatus linkage group LG17, E.fuscoguttatus.final_Chr_v1	5592073	5591927	1.64e-06	132	49	51.020	N/A
APZ87908.1	5	48	NC_064768	Epinephelus fuscoguttatus	Epinephelus fuscoguttatus linkage group LG17, E.fuscoguttatus.final_Chr_v1	6487569	6487700	2.37e-06	131	44	59.091	N/A
APZ87908.1	1	49	NC_041371	Cottoperca gobio	Cottoperca gobio chromosome 17, fCotGob3.1	23254004	23253858	3.69e-12	174	49	69.388	N/A
APZ87908.1	1	48	NC_041371	Cottoperca gobio	Cottoperca gobio chromosome 17, fCotGob3.1	22517889	22517746	4.27e-12	173	48	70.833	N/A
APZ87908.1	1	49	NC_041371	Cottoperca gobio	Cottoperca gobio chromosome 17, fCotGob3.1	20484878	20484732	1.49e-11	169	49	67.347	N/A
APZ87908.1	1	49	NC_041371	Cottoperca gobio	Cottoperca gobio chromosome 17, fCotGob3.1	20631741	20631887	1.55e-11	169	49	67.347	N/A
APZ87908.1	1	48	NC_041371	Cottoperca gobio	Cottoperca gobio chromosome 17, fCotGob3.1	16894778	16894635	3.48e-11	167	48	64.583	N/A
APZ87908.1	1	48	NC_041371	Cottoperca gobio	Cottoperca gobio chromosome 17, fCotGob3.1	23543640	23543783	2.92e-10	160	48	66.667	N/A
APZ87908.1	1	48	NC_041371	Cottoperca gobio	Cottoperca gobio chromosome 17, fCotGob3.1	22444917	22444774	4.95e-10	158	48	66.667	N/A
APZ87908.1	8	49	NC_041371	Cottoperca gobio	Cottoperca gobio chromosome 17, fCotGob3.1	4746969	4747094	5.34e-06	128	42	57.143	N/A
APZ87908.1	1	48	NC_041359	Cottoperca gobio	Cottoperca gobio chromosome 5, fCotGob3.1	5561792	5561649	4.48e-12	173	48	68.750	N/A
APZ87908.1	1	49	NC_041359	Cottoperca gobio	Cottoperca gobio chromosome 5, fCotGob3.1	25207680	25207534	4.53e-11	166	49	65.306	N/A
APZ87908.1	1	48	NC_041359	Cottoperca gobio	Cottoperca gobio chromosome 5, fCotGob3.1	2101937	2101794	4.53e-11	166	48	66.667	N/A
APZ87908.1	1	49	NC_041359	Cottoperca gobio	Cottoperca gobio chromosome 5, fCotGob3.1	25953248	25953102	5.40e-11	165	49	65.306	N/A
APZ87908.1	1	49	NC_041359	Cottoperca gobio	Cottoperca gobio chromosome 5, fCotGob3.1	24919691	24919545	5.45e-11	165	49	65.306	N/A
APZ87908.1	1	48	NC_041359	Cottoperca gobio	Cottoperca gobio chromosome 5, fCotGob3.1	27745100	27744957	5.50e-11	165	48	66.667	N/A
APZ87908.1	1	48	NC_041359	Cottoperca gobio	Cottoperca gobio chromosome 5, fCotGob3.1	6475846	6475703	1.46e-10	162	48	64.583	N/A
APZ87908.1	1	48	NC_041359	Cottoperca gobio	Cottoperca gobio chromosome 5, fCotGob3.1	2703383	2703526	1.69e-10	161	48	64.583	N/A
APZ87908.1	1	49	NC_041359	Cottoperca gobio	Cottoperca gobio chromosome 5, fCotGob3.1	15025473	15025327	6.44e-10	157	49	63.265	N/A
APZ87908.1	1	48	NC_041359	Cottoperca gobio	Cottoperca gobio chromosome 5, fCotGob3.1	8298659	8298802	6.77e-10	157	48	64.583	N/A
APZ87908.1	1	48	NC_041359	Cottoperca gobio	Cottoperca gobio chromosome 5, fCotGob3.1	28639763	28639620	1.26e-09	155	48	66.667	N/A
APZ87908.1	1	45	NC_041359	Cottoperca gobio	Cottoperca gobio chromosome 5, fCotGob3.1	12925536	12925670	2.06e-09	153	45	66.667	N/A
APZ87908.1	1	48	NC_041359	Cottoperca gobio	Cottoperca gobio chromosome 5, fCotGob3.1	21135381	21135238	1.75e-08	147	48	60.417	N/A
APZ87908.1	1	49	NC_041359	Cottoperca gobio	Cottoperca gobio chromosome 5, fCotGob3.1	15399717	15399863	1.89e-08	146	49	61.224	N/A
APZ87908.1	1	52	NC_041359	Cottoperca gobio	Cottoperca gobio chromosome 5, fCotGob3.1	5950069	5950263	1.60e-06	132	65	46.154	N/A
APZ87908.1	1	59	NC_041359	Cottoperca gobio	Cottoperca gobio chromosome 5, fCotGob3.1	25096987	25097190	1.86e-06	132	68	42.647	N/A
APZ87908.1	1	49	NC_063207	Alosa alosa	Alosa alosa isolate M-15738 ecotype Scorff River chromosome 19, AALO_Geno_1.1	21988128	21987982	4.61e-12	173	49	73.469	N/A
APZ87908.1	1	49	NC_063207	Alosa alosa	Alosa alosa isolate M-15738 ecotype Scorff River chromosome 19, AALO_Geno_1.1	29151441	29151295	9.51e-11	163	49	69.388	N/A
APZ87908.1	1	49	NC_063207	Alosa alosa	Alosa alosa isolate M-15738 ecotype Scorff River chromosome 19, AALO_Geno_1.1	30726057	30725911	9.07e-10	156	49	67.347	N/A
APZ87908.1	2	49	NC_063207	Alosa alosa	Alosa alosa isolate M-15738 ecotype Scorff River chromosome 19, AALO_Geno_1.1	20135175	20135318	3.02e-09	152	48	66.667	N/A
APZ87908.1	2	49	NC_063207	Alosa alosa	Alosa alosa isolate M-15738 ecotype Scorff River chromosome 19, AALO_Geno_1.1	609423	609566	2.21e-08	146	48	64.583	N/A
APZ87908.1	2	49	NC_063207	Alosa alosa	Alosa alosa isolate M-15738 ecotype Scorff River chromosome 19, AALO_Geno_1.1	9112577	9112434	2.37e-08	146	48	64.583	N/A
APZ87908.1	1	49	NC_063207	Alosa alosa	Alosa alosa isolate M-15738 ecotype Scorff River chromosome 19, AALO_Geno_1.1	396213	396359	3.00e-08	145	49	65.306	N/A
APZ87908.1	11	49	NC_063207	Alosa alosa	Alosa alosa isolate M-15738 ecotype Scorff River chromosome 19, AALO_Geno_1.1	20434512	20434396	5.56e-06	128	39	69.231	N/A
APZ87908.1	1	49	NC_055965	Alosa sapidissima	Alosa sapidissima isolate fAloSap1 chromosome 9, fAloSap1.pri	38450849	38450703	5.24e-12	173	49	71.429	N/A
APZ87908.1	1	49	NC_055965	Alosa sapidissima	Alosa sapidissima isolate fAloSap1 chromosome 9, fAloSap1.pri	22516922	22517068	7.74e-12	171	49	71.429	N/A
APZ87908.1	1	49	NC_055965	Alosa sapidissima	Alosa sapidissima isolate fAloSap1 chromosome 9, fAloSap1.pri	506915	507061	9.14e-12	171	49	71.429	N/A
APZ87908.1	1	49	NC_055965	Alosa sapidissima	Alosa sapidissima isolate fAloSap1 chromosome 9, fAloSap1.pri	10424611	10424757	1.02e-11	170	49	71.429	N/A
APZ87908.1	1	49	NC_055965	Alosa sapidissima	Alosa sapidissima isolate fAloSap1 chromosome 9, fAloSap1.pri	27043749	27043603	1.02e-11	170	49	71.429	N/A
APZ87908.1	1	49	NC_055965	Alosa sapidissima	Alosa sapidissima isolate fAloSap1 chromosome 9, fAloSap1.pri	36526392	36526246	1.09e-11	170	49	71.429	N/A
APZ87908.1	1	49	NC_055965	Alosa sapidissima	Alosa sapidissima isolate fAloSap1 chromosome 9, fAloSap1.pri	24173059	24172913	1.11e-11	170	49	71.429	N/A
APZ87908.1	1	49	NC_055965	Alosa sapidissima	Alosa sapidissima isolate fAloSap1 chromosome 9, fAloSap1.pri	31510581	31510435	1.19e-11	170	49	71.429	N/A
APZ87908.1	1	49	NC_055965	Alosa sapidissima	Alosa sapidissima isolate fAloSap1 chromosome 9, fAloSap1.pri	23428355	23428501	2.26e-11	168	49	71.429	N/A
APZ87908.1	1	49	NC_055965	Alosa sapidissima	Alosa sapidissima isolate fAloSap1 chromosome 9, fAloSap1.pri	5835366	5835512	2.47e-11	168	49	71.429	N/A
APZ87908.1	1	49	NC_055965	Alosa sapidissima	Alosa sapidissima isolate fAloSap1 chromosome 9, fAloSap1.pri	17109083	17109229	2.47e-11	168	49	71.429	N/A
APZ87908.1	1	49	NC_055965	Alosa sapidissima	Alosa sapidissima isolate fAloSap1 chromosome 9, fAloSap1.pri	20091145	20090999	2.47e-11	168	49	71.429	N/A
APZ87908.1	1	49	NC_055965	Alosa sapidissima	Alosa sapidissima isolate fAloSap1 chromosome 9, fAloSap1.pri	15864531	15864385	2.47e-11	168	49	71.429	N/A
APZ87908.1	1	49	NC_055965	Alosa sapidissima	Alosa sapidissima isolate fAloSap1 chromosome 9, fAloSap1.pri	34184713	34184567	2.75e-11	167	49	71.429	N/A
APZ87908.1	1	49	NC_055965	Alosa sapidissima	Alosa sapidissima isolate fAloSap1 chromosome 9, fAloSap1.pri	22761552	22761406	2.75e-11	167	49	71.429	N/A
APZ87908.1	1	49	NC_055965	Alosa sapidissima	Alosa sapidissima isolate fAloSap1 chromosome 9, fAloSap1.pri	17527689	17527835	2.75e-11	167	49	71.429	N/A
APZ87908.1	1	49	NC_055965	Alosa sapidissima	Alosa sapidissima isolate fAloSap1 chromosome 9, fAloSap1.pri	34429099	34429245	2.75e-11	167	49	71.429	N/A
APZ87908.1	1	49	NC_055965	Alosa sapidissima	Alosa sapidissima isolate fAloSap1 chromosome 9, fAloSap1.pri	35698901	35699047	2.83e-11	167	49	71.429	N/A
APZ87908.1	1	49	NC_055965	Alosa sapidissima	Alosa sapidissima isolate fAloSap1 chromosome 9, fAloSap1.pri	36853218	36853072	2.95e-11	167	49	71.429	N/A
APZ87908.1	1	49	NC_055965	Alosa sapidissima	Alosa sapidissima isolate fAloSap1 chromosome 9, fAloSap1.pri	471140	470994	2.95e-11	167	49	71.429	N/A
APZ87908.1	1	49	NC_055965	Alosa sapidissima	Alosa sapidissima isolate fAloSap1 chromosome 9, fAloSap1.pri	27334631	27334777	6.01e-11	165	49	71.429	N/A
APZ87908.1	1	49	NC_055965	Alosa sapidissima	Alosa sapidissima isolate fAloSap1 chromosome 9, fAloSap1.pri	20492374	20492228	6.37e-11	165	49	71.429	N/A
APZ87908.1	1	49	NC_055965	Alosa sapidissima	Alosa sapidissima isolate fAloSap1 chromosome 9, fAloSap1.pri	25912211	25912357	6.96e-11	164	49	69.388	N/A
APZ87908.1	1	49	NC_055965	Alosa sapidissima	Alosa sapidissima isolate fAloSap1 chromosome 9, fAloSap1.pri	38365291	38365145	1.26e-10	162	49	69.388	N/A
APZ87908.1	1	49	NC_055965	Alosa sapidissima	Alosa sapidissima isolate fAloSap1 chromosome 9, fAloSap1.pri	38431937	38431794	2.87e-10	160	49	71.429	N/A
APZ87908.1	1	49	NC_055965	Alosa sapidissima	Alosa sapidissima isolate fAloSap1 chromosome 9, fAloSap1.pri	13059658	13059804	3.73e-10	159	49	69.388	N/A
APZ87908.1	1	49	NC_055965	Alosa sapidissima	Alosa sapidissima isolate fAloSap1 chromosome 9, fAloSap1.pri	10625028	10625174	5.00e-10	158	49	67.347	N/A
APZ87908.1	1	49	NC_055965	Alosa sapidissima	Alosa sapidissima isolate fAloSap1 chromosome 9, fAloSap1.pri	27938025	27937879	1.26e-09	155	49	67.347	N/A
APZ87908.1	1	47	NC_055965	Alosa sapidissima	Alosa sapidissima isolate fAloSap1 chromosome 9, fAloSap1.pri	24541861	24542001	1.48e-09	155	47	70.213	N/A
APZ87908.1	1	49	NC_055965	Alosa sapidissima	Alosa sapidissima isolate fAloSap1 chromosome 9, fAloSap1.pri	17844762	17844619	1.55e-09	154	49	73.469	N/A
APZ87908.1	1	49	NC_055965	Alosa sapidissima	Alosa sapidissima isolate fAloSap1 chromosome 9, fAloSap1.pri	17838209	17838066	3.29e-09	152	49	73.469	N/A
APZ87908.1	1	49	NC_055965	Alosa sapidissima	Alosa sapidissima isolate fAloSap1 chromosome 9, fAloSap1.pri	15685197	15685051	9.55e-09	149	49	65.306	N/A
APZ87908.1	1	49	NC_055965	Alosa sapidissima	Alosa sapidissima isolate fAloSap1 chromosome 9, fAloSap1.pri	33364764	33364910	2.09e-08	146	49	65.306	N/A
APZ87908.1	6	49	NC_055965	Alosa sapidissima	Alosa sapidissima isolate fAloSap1 chromosome 9, fAloSap1.pri	2404210	2404079	1.34e-07	140	44	68.182	N/A
APZ87908.1	1	49	NC_055965	Alosa sapidissima	Alosa sapidissima isolate fAloSap1 chromosome 9, fAloSap1.pri	31994981	31995127	1.88e-07	139	49	65.306	N/A
APZ87908.1	1	49	NC_043995	Myripristis murdjan	Myripristis murdjan chromosome 16, fMyrMur1.1	14248530	14248384	5.34e-12	173	49	65.306	N/A
APZ87908.1	1	49	NC_063203	Alosa alosa	Alosa alosa isolate M-15738 ecotype Scorff River chromosome 15, AALO_Geno_1.1	29507692	29507546	5.39e-12	172	49	71.429	N/A
APZ87908.1	1	49	NC_063203	Alosa alosa	Alosa alosa isolate M-15738 ecotype Scorff River chromosome 15, AALO_Geno_1.1	801626	801480	2.95e-11	167	49	71.429	N/A
APZ87908.1	1	49	NC_063203	Alosa alosa	Alosa alosa isolate M-15738 ecotype Scorff River chromosome 15, AALO_Geno_1.1	21899678	21899824	4.15e-11	166	49	71.429	N/A
APZ87908.1	1	49	NC_063203	Alosa alosa	Alosa alosa isolate M-15738 ecotype Scorff River chromosome 15, AALO_Geno_1.1	4916794	4916940	1.01e-10	163	49	69.388	N/A
APZ87908.1	1	48	NC_063203	Alosa alosa	Alosa alosa isolate M-15738 ecotype Scorff River chromosome 15, AALO_Geno_1.1	10257336	10257479	1.90e-10	161	48	68.750	N/A
APZ87908.1	1	49	NC_063203	Alosa alosa	Alosa alosa isolate M-15738 ecotype Scorff River chromosome 15, AALO_Geno_1.1	18680810	18680664	1.90e-10	161	49	69.388	N/A
APZ87908.1	1	49	NC_063203	Alosa alosa	Alosa alosa isolate M-15738 ecotype Scorff River chromosome 15, AALO_Geno_1.1	20913387	20913533	2.65e-10	160	49	69.388	N/A
APZ87908.1	4	49	NC_063203	Alosa alosa	Alosa alosa isolate M-15738 ecotype Scorff River chromosome 15, AALO_Geno_1.1	31307229	31307366	2.65e-10	160	46	71.739	N/A
APZ87908.1	1	49	NC_063203	Alosa alosa	Alosa alosa isolate M-15738 ecotype Scorff River chromosome 15, AALO_Geno_1.1	30154671	30154817	6.02e-10	157	49	69.388	N/A
APZ87908.1	1	49	NC_063203	Alosa alosa	Alosa alosa isolate M-15738 ecotype Scorff River chromosome 15, AALO_Geno_1.1	1110362	1110216	2.82e-09	152	49	65.306	N/A
APZ87908.1	2	49	NC_063203	Alosa alosa	Alosa alosa isolate M-15738 ecotype Scorff River chromosome 15, AALO_Geno_1.1	651773	651630	3.96e-09	151	48	66.667	N/A
APZ87908.1	1	45	NC_063203	Alosa alosa	Alosa alosa isolate M-15738 ecotype Scorff River chromosome 15, AALO_Geno_1.1	6997711	6997577	5.47e-09	150	45	71.111	N/A
APZ87908.1	1	49	NC_063203	Alosa alosa	Alosa alosa isolate M-15738 ecotype Scorff River chromosome 15, AALO_Geno_1.1	10130576	10130722	6.85e-09	150	49	65.306	N/A
APZ87908.1	1	45	NC_063203	Alosa alosa	Alosa alosa isolate M-15738 ecotype Scorff River chromosome 15, AALO_Geno_1.1	291916	292050	1.93e-08	146	45	68.889	N/A
APZ87908.1	5	49	NC_063203	Alosa alosa	Alosa alosa isolate M-15738 ecotype Scorff River chromosome 15, AALO_Geno_1.1	32913667	32913801	4.52e-08	144	45	68.889	N/A
APZ87908.1	1	49	NC_063203	Alosa alosa	Alosa alosa isolate M-15738 ecotype Scorff River chromosome 15, AALO_Geno_1.1	32987495	32987349	7.38e-06	127	49	63.265	N/A
APZ87908.1	5	49	NC_063203	Alosa alosa	Alosa alosa isolate M-15738 ecotype Scorff River chromosome 15, AALO_Geno_1.1	1816432	1816298	9.80e-06	126	45	64.444	N/A
APZ87908.1	1	49	NC_055963	Alosa sapidissima	Alosa sapidissima isolate fAloSap1 chromosome 7, fAloSap1.pri	30590847	30590701	5.39e-12	172	49	71.429	N/A
APZ87908.1	1	49	NC_055963	Alosa sapidissima	Alosa sapidissima isolate fAloSap1 chromosome 7, fAloSap1.pri	38673723	38673577	1.86e-11	169	49	71.429	N/A
APZ87908.1	1	49	NC_055963	Alosa sapidissima	Alosa sapidissima isolate fAloSap1 chromosome 7, fAloSap1.pri	3759785	3759639	2.24e-11	168	49	71.429	N/A
APZ87908.1	1	49	NC_055963	Alosa sapidissima	Alosa sapidissima isolate fAloSap1 chromosome 7, fAloSap1.pri	496545	496691	2.47e-11	168	49	71.429	N/A
APZ87908.1	1	49	NC_055963	Alosa sapidissima	Alosa sapidissima isolate fAloSap1 chromosome 7, fAloSap1.pri	37375175	37375029	2.47e-11	168	49	71.429	N/A
APZ87908.1	1	49	NC_055963	Alosa sapidissima	Alosa sapidissima isolate fAloSap1 chromosome 7, fAloSap1.pri	30642449	30642303	2.47e-11	168	49	71.429	N/A
APZ87908.1	1	49	NC_055963	Alosa sapidissima	Alosa sapidissima isolate fAloSap1 chromosome 7, fAloSap1.pri	25346445	25346299	2.47e-11	168	49	71.429	N/A
APZ87908.1	1	49	NC_055963	Alosa sapidissima	Alosa sapidissima isolate fAloSap1 chromosome 7, fAloSap1.pri	8252932	8252786	2.47e-11	168	49	71.429	N/A
APZ87908.1	1	49	NC_055963	Alosa sapidissima	Alosa sapidissima isolate fAloSap1 chromosome 7, fAloSap1.pri	24455576	24455430	2.67e-11	167	49	71.429	N/A
APZ87908.1	1	49	NC_055963	Alosa sapidissima	Alosa sapidissima isolate fAloSap1 chromosome 7, fAloSap1.pri	12146700	12146554	2.70e-11	167	49	69.388	N/A
APZ87908.1	1	49	NC_055963	Alosa sapidissima	Alosa sapidissima isolate fAloSap1 chromosome 7, fAloSap1.pri	33061471	33061325	2.78e-11	167	49	71.429	N/A
APZ87908.1	1	49	NC_055963	Alosa sapidissima	Alosa sapidissima isolate fAloSap1 chromosome 7, fAloSap1.pri	21556295	21556441	2.83e-11	167	49	71.429	N/A
APZ87908.1	1	49	NC_055963	Alosa sapidissima	Alosa sapidissima isolate fAloSap1 chromosome 7, fAloSap1.pri	38762360	38762506	2.83e-11	167	49	71.429	N/A
APZ87908.1	1	49	NC_055963	Alosa sapidissima	Alosa sapidissima isolate fAloSap1 chromosome 7, fAloSap1.pri	422123	421977	7.38e-11	164	49	71.429	N/A
APZ87908.1	1	49	NC_055963	Alosa sapidissima	Alosa sapidissima isolate fAloSap1 chromosome 7, fAloSap1.pri	28613973	28613827	1.33e-10	162	49	69.388	N/A
APZ87908.1	1	49	NC_055963	Alosa sapidissima	Alosa sapidissima isolate fAloSap1 chromosome 7, fAloSap1.pri	1147884	1148030	1.98e-10	161	49	67.347	N/A
APZ87908.1	1	49	NC_055963	Alosa sapidissima	Alosa sapidissima isolate fAloSap1 chromosome 7, fAloSap1.pri	3397738	3397592	2.52e-10	160	49	67.347	N/A
APZ87908.1	1	49	NC_055963	Alosa sapidissima	Alosa sapidissima isolate fAloSap1 chromosome 7, fAloSap1.pri	25841441	25841295	4.07e-10	159	49	69.388	N/A
APZ87908.1	1	49	NC_055963	Alosa sapidissima	Alosa sapidissima isolate fAloSap1 chromosome 7, fAloSap1.pri	21065192	21065046	6.44e-10	157	49	67.347	N/A
APZ87908.1	1	49	NC_055963	Alosa sapidissima	Alosa sapidissima isolate fAloSap1 chromosome 7, fAloSap1.pri	28742444	28742298	7.61e-10	157	49	69.388	N/A
APZ87908.1	5	49	NC_055963	Alosa sapidissima	Alosa sapidissima isolate fAloSap1 chromosome 7, fAloSap1.pri	16585013	16584879	4.08e-09	151	45	68.889	N/A
APZ87908.1	1	49	NC_055963	Alosa sapidissima	Alosa sapidissima isolate fAloSap1 chromosome 7, fAloSap1.pri	35471319	35471465	5.11e-09	151	49	69.388	N/A
APZ87908.1	1	49	NC_055963	Alosa sapidissima	Alosa sapidissima isolate fAloSap1 chromosome 7, fAloSap1.pri	15492159	15492305	6.92e-09	150	49	65.306	N/A
APZ87908.1	1	49	NC_055963	Alosa sapidissima	Alosa sapidissima isolate fAloSap1 chromosome 7, fAloSap1.pri	1619310	1619164	2.92e-07	138	49	59.184	N/A
APZ87908.1	1	48	NC_065508	Epinephelus moara	Epinephelus moara isolate mb chromosome 3, YSFRI_EMoa_1.0	28549162	28549305	5.89e-12	172	48	70.833	N/A
APZ87908.1	1	49	NC_065508	Epinephelus moara	Epinephelus moara isolate mb chromosome 3, YSFRI_EMoa_1.0	649359	649213	7.19e-07	135	49	53.061	N/A
APZ87908.1	1	49	NC_065508	Epinephelus moara	Epinephelus moara isolate mb chromosome 3, YSFRI_EMoa_1.0	25390731	25390585	1.82e-06	132	49	51.020	N/A
APZ87908.1	1	50	NC_044500	Chanos chanos	Chanos chanos chromosome 6, fChaCha1.1	10354572	10354721	6.18e-12	172	50	66.000	N/A
APZ87908.1	1	49	NC_044500	Chanos chanos	Chanos chanos chromosome 6, fChaCha1.1	10380078	10380224	1.69e-10	161	49	65.306	N/A
APZ87908.1	1	49	NC_044500	Chanos chanos	Chanos chanos chromosome 6, fChaCha1.1	22685575	22685721	9.07e-10	156	49	67.347	N/A
APZ87908.1	1	49	NC_044500	Chanos chanos	Chanos chanos chromosome 6, fChaCha1.1	49941202	49941056	6.59e-09	150	49	67.347	N/A
APZ87908.1	1	49	NC_044500	Chanos chanos	Chanos chanos chromosome 6, fChaCha1.1	24019352	24019498	3.94e-08	144	49	65.306	N/A
APZ87908.1	1	49	NC_044500	Chanos chanos	Chanos chanos chromosome 6, fChaCha1.1	21663757	21663611	5.13e-08	143	49	65.306	N/A
APZ87908.1	1	49	NC_056542	Thunnus maccoyii	Thunnus maccoyii chromosome 10, fThuMac1.1	31346495	31346349	6.37e-12	172	49	67.347	N/A
APZ87908.1	1	49	NC_056542	Thunnus maccoyii	Thunnus maccoyii chromosome 10, fThuMac1.1	2015645	2015499	5.58e-07	136	49	59.184	N/A
APZ87908.1	1	50	NC_065512	Epinephelus moara	Epinephelus moara isolate mb chromosome 7, YSFRI_EMoa_1.0	28917429	28917578	6.43e-12	172	50	64.000	N/A
APZ87908.1	1	49	NC_065512	Epinephelus moara	Epinephelus moara isolate mb chromosome 7, YSFRI_EMoa_1.0	33863936	33864082	6.89e-12	172	49	67.347	N/A
APZ87908.1	1	49	NC_065512	Epinephelus moara	Epinephelus moara isolate mb chromosome 7, YSFRI_EMoa_1.0	42296606	42296460	6.37e-11	165	49	67.347	N/A
APZ87908.1	1	49	NC_065512	Epinephelus moara	Epinephelus moara isolate mb chromosome 7, YSFRI_EMoa_1.0	26568151	26568005	8.53e-08	142	49	63.265	N/A
APZ87908.1	1	48	NC_046992	Epinephelus lanceolatus	Epinephelus lanceolatus isolate Andai001 chromosome 2, ASM528154v1	31926419	31926562	6.56e-12	172	48	70.833	N/A
APZ87908.1	1	49	NC_046992	Epinephelus lanceolatus	Epinephelus lanceolatus isolate Andai001 chromosome 2, ASM528154v1	25256893	25257039	3.19e-07	137	49	53.061	N/A
APZ87908.1	1	48	NC_064773	Epinephelus fuscoguttatus	Epinephelus fuscoguttatus linkage group LG22, E.fuscoguttatus.final_Chr_v1	29549896	29550039	6.89e-12	172	48	68.750	N/A
APZ87908.1	1	48	NC_064773	Epinephelus fuscoguttatus	Epinephelus fuscoguttatus linkage group LG22, E.fuscoguttatus.final_Chr_v1	36576351	36576208	1.87e-09	154	48	60.417	N/A
APZ87908.1	1	49	NC_064773	Epinephelus fuscoguttatus	Epinephelus fuscoguttatus linkage group LG22, E.fuscoguttatus.final_Chr_v1	13438398	13438252	2.03e-06	131	49	53.061	N/A
APZ87908.1	1	49	NC_063212	Alosa alosa	Alosa alosa isolate M-15738 ecotype Scorff River chromosome 24, AALO_Geno_1.1	26960347	26960493	6.95e-12	172	49	71.429	N/A
APZ87908.1	1	49	NC_063212	Alosa alosa	Alosa alosa isolate M-15738 ecotype Scorff River chromosome 24, AALO_Geno_1.1	28589975	28590121	2.98e-11	167	49	71.429	N/A
APZ87908.1	1	49	NC_063212	Alosa alosa	Alosa alosa isolate M-15738 ecotype Scorff River chromosome 24, AALO_Geno_1.1	27360467	27360321	2.20e-10	161	49	69.388	N/A
APZ87908.1	1	49	NC_063212	Alosa alosa	Alosa alosa isolate M-15738 ecotype Scorff River chromosome 24, AALO_Geno_1.1	21166486	21166632	4.86e-10	158	49	69.388	N/A
APZ87908.1	1	49	NC_063212	Alosa alosa	Alosa alosa isolate M-15738 ecotype Scorff River chromosome 24, AALO_Geno_1.1	9917348	9917494	5.73e-10	158	49	67.347	N/A
APZ87908.1	2	49	NC_063212	Alosa alosa	Alosa alosa isolate M-15738 ecotype Scorff River chromosome 24, AALO_Geno_1.1	24602967	24603110	6.64e-10	157	48	68.750	N/A
APZ87908.1	5	49	NC_063212	Alosa alosa	Alosa alosa isolate M-15738 ecotype Scorff River chromosome 24, AALO_Geno_1.1	27923133	27923267	1.89e-09	154	45	71.111	N/A
APZ87908.1	1	49	NC_063212	Alosa alosa	Alosa alosa isolate M-15738 ecotype Scorff River chromosome 24, AALO_Geno_1.1	26412275	26412129	5.98e-09	150	49	65.306	N/A
APZ87908.1	1	45	NC_063212	Alosa alosa	Alosa alosa isolate M-15738 ecotype Scorff River chromosome 24, AALO_Geno_1.1	1628669	1628535	1.95e-08	146	45	71.111	N/A
APZ87908.1	1	44	NC_063212	Alosa alosa	Alosa alosa isolate M-15738 ecotype Scorff River chromosome 24, AALO_Geno_1.1	26408689	26408558	4.06e-08	144	44	70.455	N/A
APZ87908.1	1	49	NC_063212	Alosa alosa	Alosa alosa isolate M-15738 ecotype Scorff River chromosome 24, AALO_Geno_1.1	564793	564939	9.88e-08	141	49	65.306	N/A
APZ87908.1	1	49	NC_055970	Alosa sapidissima	Alosa sapidissima isolate fAloSap1 chromosome 14, fAloSap1.pri	34439908	34440054	6.95e-12	172	49	71.429	N/A
APZ87908.1	1	49	NC_055970	Alosa sapidissima	Alosa sapidissima isolate fAloSap1 chromosome 14, fAloSap1.pri	14848074	14848220	9.88e-12	171	49	71.429	N/A
APZ87908.1	1	49	NC_055970	Alosa sapidissima	Alosa sapidissima isolate fAloSap1 chromosome 14, fAloSap1.pri	13532520	13532666	1.02e-11	170	49	71.429	N/A
APZ87908.1	1	49	NC_055970	Alosa sapidissima	Alosa sapidissima isolate fAloSap1 chromosome 14, fAloSap1.pri	34626618	34626472	2.05e-11	168	49	71.429	N/A
APZ87908.1	1	49	NC_055970	Alosa sapidissima	Alosa sapidissima isolate fAloSap1 chromosome 14, fAloSap1.pri	23621287	23621433	2.47e-11	168	49	71.429	N/A
APZ87908.1	1	49	NC_055970	Alosa sapidissima	Alosa sapidissima isolate fAloSap1 chromosome 14, fAloSap1.pri	5033706	5033560	2.67e-11	167	49	71.429	N/A
APZ87908.1	1	49	NC_055970	Alosa sapidissima	Alosa sapidissima isolate fAloSap1 chromosome 14, fAloSap1.pri	35944880	35945026	2.89e-11	167	49	71.429	N/A
APZ87908.1	1	49	NC_055970	Alosa sapidissima	Alosa sapidissima isolate fAloSap1 chromosome 14, fAloSap1.pri	36275032	36275178	2.92e-11	167	49	71.429	N/A
APZ87908.1	1	49	NC_055970	Alosa sapidissima	Alosa sapidissima isolate fAloSap1 chromosome 14, fAloSap1.pri	34769741	34769887	3.69e-11	166	49	69.388	N/A
APZ87908.1	1	49	NC_055970	Alosa sapidissima	Alosa sapidissima isolate fAloSap1 chromosome 14, fAloSap1.pri	34621818	34621672	5.78e-11	165	49	71.429	N/A
APZ87908.1	1	49	NC_055970	Alosa sapidissima	Alosa sapidissima isolate fAloSap1 chromosome 14, fAloSap1.pri	8846292	8846146	6.63e-11	164	49	71.429	N/A
APZ87908.1	1	49	NC_055970	Alosa sapidissima	Alosa sapidissima isolate fAloSap1 chromosome 14, fAloSap1.pri	2628451	2628305	8.79e-11	164	49	69.388	N/A
APZ87908.1	1	49	NC_055970	Alosa sapidissima	Alosa sapidissima isolate fAloSap1 chromosome 14, fAloSap1.pri	8231744	8231598	2.31e-10	160	49	69.388	N/A
APZ87908.1	1	49	NC_055970	Alosa sapidissima	Alosa sapidissima isolate fAloSap1 chromosome 14, fAloSap1.pri	36013776	36013922	3.33e-09	152	49	67.347	N/A
APZ87908.1	1	49	NC_055970	Alosa sapidissima	Alosa sapidissima isolate fAloSap1 chromosome 14, fAloSap1.pri	2383235	2383089	4.12e-09	151	49	67.347	N/A
APZ87908.1	1	49	NC_055970	Alosa sapidissima	Alosa sapidissima isolate fAloSap1 chromosome 14, fAloSap1.pri	21438813	21438959	5.58e-09	150	49	65.306	N/A
APZ87908.1	1	49	NC_055970	Alosa sapidissima	Alosa sapidissima isolate fAloSap1 chromosome 14, fAloSap1.pri	36185087	36184941	1.40e-08	147	49	67.347	N/A
APZ87908.1	6	49	NC_055970	Alosa sapidissima	Alosa sapidissima isolate fAloSap1 chromosome 14, fAloSap1.pri	17591929	17592060	1.10e-06	133	44	68.182	N/A
APZ87908.1	1	49	NC_064764	Epinephelus fuscoguttatus	Epinephelus fuscoguttatus linkage group LG13, E.fuscoguttatus.final_Chr_v1	8656521	8656375	7.30e-12	172	49	67.347	N/A
APZ87908.1	1	50	NC_064764	Epinephelus fuscoguttatus	Epinephelus fuscoguttatus linkage group LG13, E.fuscoguttatus.final_Chr_v1	13630437	13630288	4.90e-11	165	50	62.000	N/A
APZ87908.1	1	49	NC_064764	Epinephelus fuscoguttatus	Epinephelus fuscoguttatus linkage group LG13, E.fuscoguttatus.final_Chr_v1	16881075	16880929	6.09e-09	150	49	61.224	N/A
APZ87908.1	1	49	NC_064764	Epinephelus fuscoguttatus	Epinephelus fuscoguttatus linkage group LG13, E.fuscoguttatus.final_Chr_v1	16077488	16077634	2.64e-08	145	49	61.224	N/A
APZ87908.1	1	49	NC_058113	Thunnus albacares	Thunnus albacares chromosome 8, fThuAlb1.1	3824607	3824753	7.37e-12	171	49	67.347	N/A
APZ87908.1	2	49	NC_058113	Thunnus albacares	Thunnus albacares chromosome 8, fThuAlb1.1	33500007	33500150	6.81e-08	142	48	62.500	N/A
APZ87908.1	1	49	NC_055974	Alosa sapidissima	Alosa sapidissima isolate fAloSap1 chromosome 18, fAloSap1.pri	3214243	3214389	7.44e-12	171	49	71.429	N/A
APZ87908.1	1	49	NC_055974	Alosa sapidissima	Alosa sapidissima isolate fAloSap1 chromosome 18, fAloSap1.pri	20645751	20645605	1.29e-11	170	49	71.429	N/A
APZ87908.1	1	49	NC_055974	Alosa sapidissima	Alosa sapidissima isolate fAloSap1 chromosome 18, fAloSap1.pri	20484369	20484515	2.29e-11	168	49	71.429	N/A
APZ87908.1	1	49	NC_055974	Alosa sapidissima	Alosa sapidissima isolate fAloSap1 chromosome 18, fAloSap1.pri	18387847	18387993	2.35e-11	168	49	71.429	N/A
APZ87908.1	1	49	NC_055974	Alosa sapidissima	Alosa sapidissima isolate fAloSap1 chromosome 18, fAloSap1.pri	27430129	27430275	2.67e-11	167	49	71.429	N/A
APZ87908.1	1	49	NC_055974	Alosa sapidissima	Alosa sapidissima isolate fAloSap1 chromosome 18, fAloSap1.pri	7475861	7476007	2.75e-11	167	49	71.429	N/A
APZ87908.1	1	49	NC_055974	Alosa sapidissima	Alosa sapidissima isolate fAloSap1 chromosome 18, fAloSap1.pri	119847	119701	2.75e-11	167	49	71.429	N/A
APZ87908.1	1	49	NC_055974	Alosa sapidissima	Alosa sapidissima isolate fAloSap1 chromosome 18, fAloSap1.pri	309901	310047	2.83e-11	167	49	71.429	N/A
APZ87908.1	1	49	NC_055974	Alosa sapidissima	Alosa sapidissima isolate fAloSap1 chromosome 18, fAloSap1.pri	26150031	26149885	8.71e-11	164	49	71.429	N/A
APZ87908.1	1	49	NC_055974	Alosa sapidissima	Alosa sapidissima isolate fAloSap1 chromosome 18, fAloSap1.pri	32552344	32552490	8.79e-11	164	49	71.429	N/A
APZ87908.1	1	49	NC_055974	Alosa sapidissima	Alosa sapidissima isolate fAloSap1 chromosome 18, fAloSap1.pri	3942172	3942318	1.35e-10	162	49	69.388	N/A
APZ87908.1	1	49	NC_055974	Alosa sapidissima	Alosa sapidissima isolate fAloSap1 chromosome 18, fAloSap1.pri	11830349	11830495	1.48e-10	162	49	69.388	N/A
APZ87908.1	1	49	NC_055974	Alosa sapidissima	Alosa sapidissima isolate fAloSap1 chromosome 18, fAloSap1.pri	1236399	1236545	1.66e-10	162	49	69.388	N/A
APZ87908.1	1	49	NC_055974	Alosa sapidissima	Alosa sapidissima isolate fAloSap1 chromosome 18, fAloSap1.pri	2161236	2161382	1.69e-10	161	49	69.388	N/A
APZ87908.1	1	49	NC_055974	Alosa sapidissima	Alosa sapidissima isolate fAloSap1 chromosome 18, fAloSap1.pri	30224829	30224683	2.76e-10	160	49	67.347	N/A
APZ87908.1	1	49	NC_055974	Alosa sapidissima	Alosa sapidissima isolate fAloSap1 chromosome 18, fAloSap1.pri	31344120	31343974	3.77e-10	159	49	69.388	N/A
APZ87908.1	8	49	NC_055974	Alosa sapidissima	Alosa sapidissima isolate fAloSap1 chromosome 18, fAloSap1.pri	16606680	16606805	6.46e-07	135	42	66.667	N/A
APZ87908.1	1	49	NC_055962	Alosa sapidissima	Alosa sapidissima isolate fAloSap1 chromosome 6, fAloSap1.pri	26818160	26818014	7.52e-12	171	49	71.429	N/A
APZ87908.1	1	49	NC_055962	Alosa sapidissima	Alosa sapidissima isolate fAloSap1 chromosome 6, fAloSap1.pri	24669088	24669234	9.14e-12	171	49	71.429	N/A
APZ87908.1	1	49	NC_055962	Alosa sapidissima	Alosa sapidissima isolate fAloSap1 chromosome 6, fAloSap1.pri	1461658	1461512	1.50e-11	169	49	69.388	N/A
APZ87908.1	1	49	NC_055962	Alosa sapidissima	Alosa sapidissima isolate fAloSap1 chromosome 6, fAloSap1.pri	1647473	1647327	1.69e-11	169	49	71.429	N/A
APZ87908.1	1	49	NC_055962	Alosa sapidissima	Alosa sapidissima isolate fAloSap1 chromosome 6, fAloSap1.pri	10274304	10274450	2.29e-11	168	49	71.429	N/A
APZ87908.1	1	49	NC_055962	Alosa sapidissima	Alosa sapidissima isolate fAloSap1 chromosome 6, fAloSap1.pri	1977451	1977597	2.47e-11	168	49	71.429	N/A
APZ87908.1	1	49	NC_055962	Alosa sapidissima	Alosa sapidissima isolate fAloSap1 chromosome 6, fAloSap1.pri	33781126	33780980	2.47e-11	168	49	71.429	N/A
APZ87908.1	1	49	NC_055962	Alosa sapidissima	Alosa sapidissima isolate fAloSap1 chromosome 6, fAloSap1.pri	33452133	33451987	2.47e-11	168	49	71.429	N/A
APZ87908.1	1	49	NC_055962	Alosa sapidissima	Alosa sapidissima isolate fAloSap1 chromosome 6, fAloSap1.pri	1398884	1398738	2.47e-11	168	49	71.429	N/A
APZ87908.1	1	49	NC_055962	Alosa sapidissima	Alosa sapidissima isolate fAloSap1 chromosome 6, fAloSap1.pri	2523461	2523607	2.67e-11	167	49	71.429	N/A
APZ87908.1	1	49	NC_055962	Alosa sapidissima	Alosa sapidissima isolate fAloSap1 chromosome 6, fAloSap1.pri	39227999	39227853	2.75e-11	167	49	71.429	N/A
APZ87908.1	1	49	NC_055962	Alosa sapidissima	Alosa sapidissima isolate fAloSap1 chromosome 6, fAloSap1.pri	38559721	38559575	2.75e-11	167	49	71.429	N/A
APZ87908.1	1	49	NC_055962	Alosa sapidissima	Alosa sapidissima isolate fAloSap1 chromosome 6, fAloSap1.pri	37922840	37922694	2.75e-11	167	49	71.429	N/A
APZ87908.1	1	49	NC_055962	Alosa sapidissima	Alosa sapidissima isolate fAloSap1 chromosome 6, fAloSap1.pri	31653293	31653147	2.75e-11	167	49	71.429	N/A
APZ87908.1	1	49	NC_055962	Alosa sapidissima	Alosa sapidissima isolate fAloSap1 chromosome 6, fAloSap1.pri	38332323	38332469	3.76e-11	166	49	71.429	N/A
APZ87908.1	1	49	NC_055962	Alosa sapidissima	Alosa sapidissima isolate fAloSap1 chromosome 6, fAloSap1.pri	32067553	32067407	3.84e-11	166	49	69.388	N/A
APZ87908.1	1	48	NC_055962	Alosa sapidissima	Alosa sapidissima isolate fAloSap1 chromosome 6, fAloSap1.pri	8088674	8088817	4.57e-11	166	48	72.917	N/A
APZ87908.1	1	49	NC_055962	Alosa sapidissima	Alosa sapidissima isolate fAloSap1 chromosome 6, fAloSap1.pri	34868181	34868327	5.61e-11	165	49	69.388	N/A
APZ87908.1	1	49	NC_055962	Alosa sapidissima	Alosa sapidissima isolate fAloSap1 chromosome 6, fAloSap1.pri	33961957	33962103	1.09e-10	163	49	69.388	N/A
APZ87908.1	1	49	NC_055962	Alosa sapidissima	Alosa sapidissima isolate fAloSap1 chromosome 6, fAloSap1.pri	33979641	33979787	1.16e-10	163	49	69.388	N/A
APZ87908.1	1	49	NC_055962	Alosa sapidissima	Alosa sapidissima isolate fAloSap1 chromosome 6, fAloSap1.pri	16584741	16584887	1.53e-10	162	49	69.388	N/A
APZ87908.1	1	49	NC_055962	Alosa sapidissima	Alosa sapidissima isolate fAloSap1 chromosome 6, fAloSap1.pri	28177338	28177192	1.69e-10	161	49	67.347	N/A
APZ87908.1	1	49	NC_055962	Alosa sapidissima	Alosa sapidissima isolate fAloSap1 chromosome 6, fAloSap1.pri	38294954	38295100	2.92e-10	160	49	67.347	N/A
APZ87908.1	1	49	NC_055962	Alosa sapidissima	Alosa sapidissima isolate fAloSap1 chromosome 6, fAloSap1.pri	32033891	32034037	3.99e-10	159	49	67.347	N/A
APZ87908.1	1	49	NC_055962	Alosa sapidissima	Alosa sapidissima isolate fAloSap1 chromosome 6, fAloSap1.pri	1024987	1024841	2.00e-09	154	49	65.306	N/A
APZ87908.1	1	49	NC_055962	Alosa sapidissima	Alosa sapidissima isolate fAloSap1 chromosome 6, fAloSap1.pri	21936607	21936753	7.48e-09	149	49	65.306	N/A
APZ87908.1	6	49	NC_055962	Alosa sapidissima	Alosa sapidissima isolate fAloSap1 chromosome 6, fAloSap1.pri	38279507	38279376	9.01e-09	149	44	70.455	N/A
APZ87908.1	1	49	NC_055962	Alosa sapidissima	Alosa sapidissima isolate fAloSap1 chromosome 6, fAloSap1.pri	36271865	36271719	1.04e-08	148	49	67.347	N/A
APZ87908.1	2	49	NC_055962	Alosa sapidissima	Alosa sapidissima isolate fAloSap1 chromosome 6, fAloSap1.pri	15206525	15206668	1.21e-08	148	48	66.667	N/A
APZ87908.1	1	49	NC_058060	Siniperca chuatsi	Siniperca chuatsi isolate FFG_IHB_CAS linkage group LG19, ASM2008510v1	3154485	3154339	7.74e-12	171	49	65.306	N/A
APZ87908.1	4	49	NC_058060	Siniperca chuatsi	Siniperca chuatsi isolate FFG_IHB_CAS linkage group LG19, ASM2008510v1	10568142	10568008	5.45e-06	128	46	60.870	N/A
APZ87908.1	1	49	NC_063189	Alosa alosa	Alosa alosa isolate M-15738 ecotype Scorff River chromosome 1, AALO_Geno_1.1	50951627	50951773	7.74e-12	171	49	71.429	N/A
APZ87908.1	1	49	NC_063189	Alosa alosa	Alosa alosa isolate M-15738 ecotype Scorff River chromosome 1, AALO_Geno_1.1	52030594	52030740	1.69e-11	169	49	71.429	N/A
APZ87908.1	1	49	NC_063189	Alosa alosa	Alosa alosa isolate M-15738 ecotype Scorff River chromosome 1, AALO_Geno_1.1	2454295	2454441	2.47e-11	168	49	71.429	N/A
APZ87908.1	1	49	NC_063189	Alosa alosa	Alosa alosa isolate M-15738 ecotype Scorff River chromosome 1, AALO_Geno_1.1	30629788	30629934	4.44e-11	166	49	71.429	N/A
APZ87908.1	1	49	NC_063189	Alosa alosa	Alosa alosa isolate M-15738 ecotype Scorff River chromosome 1, AALO_Geno_1.1	6785849	6785703	4.53e-11	166	49	71.429	N/A
APZ87908.1	1	49	NC_063189	Alosa alosa	Alosa alosa isolate M-15738 ecotype Scorff River chromosome 1, AALO_Geno_1.1	48382251	48382397	5.67e-11	165	49	71.429	N/A
APZ87908.1	1	49	NC_063189	Alosa alosa	Alosa alosa isolate M-15738 ecotype Scorff River chromosome 1, AALO_Geno_1.1	51492862	51493008	8.13e-11	164	49	69.388	N/A
APZ87908.1	1	49	NC_063189	Alosa alosa	Alosa alosa isolate M-15738 ecotype Scorff River chromosome 1, AALO_Geno_1.1	51391110	51390964	1.25e-10	162	49	69.388	N/A
APZ87908.1	1	49	NC_063189	Alosa alosa	Alosa alosa isolate M-15738 ecotype Scorff River chromosome 1, AALO_Geno_1.1	32711058	32710912	3.88e-10	159	49	67.347	N/A
APZ87908.1	1	49	NC_063189	Alosa alosa	Alosa alosa isolate M-15738 ecotype Scorff River chromosome 1, AALO_Geno_1.1	8351796	8351650	4.19e-10	159	49	69.388	N/A
APZ87908.1	1	49	NC_063189	Alosa alosa	Alosa alosa isolate M-15738 ecotype Scorff River chromosome 1, AALO_Geno_1.1	51867725	51867579	5.30e-10	158	49	67.347	N/A
APZ87908.1	2	49	NC_063189	Alosa alosa	Alosa alosa isolate M-15738 ecotype Scorff River chromosome 1, AALO_Geno_1.1	51259748	51259891	6.64e-10	157	48	68.750	N/A
APZ87908.1	4	49	NC_063189	Alosa alosa	Alosa alosa isolate M-15738 ecotype Scorff River chromosome 1, AALO_Geno_1.1	469510	469647	8.23e-10	156	46	71.739	N/A
APZ87908.1	2	49	NC_063189	Alosa alosa	Alosa alosa isolate M-15738 ecotype Scorff River chromosome 1, AALO_Geno_1.1	47682247	47682104	9.25e-10	156	48	68.750	N/A
APZ87908.1	1	49	NC_063189	Alosa alosa	Alosa alosa isolate M-15738 ecotype Scorff River chromosome 1, AALO_Geno_1.1	16370289	16370435	1.41e-09	155	49	67.347	N/A
APZ87908.1	1	49	NC_063189	Alosa alosa	Alosa alosa isolate M-15738 ecotype Scorff River chromosome 1, AALO_Geno_1.1	23528280	23528426	1.78e-09	154	49	67.347	N/A
APZ87908.1	2	49	NC_063189	Alosa alosa	Alosa alosa isolate M-15738 ecotype Scorff River chromosome 1, AALO_Geno_1.1	47296803	47296946	2.41e-09	153	48	66.667	N/A
APZ87908.1	1	49	NC_063189	Alosa alosa	Alosa alosa isolate M-15738 ecotype Scorff River chromosome 1, AALO_Geno_1.1	36952416	36952270	3.26e-09	152	49	67.347	N/A
APZ87908.1	1	49	NC_063189	Alosa alosa	Alosa alosa isolate M-15738 ecotype Scorff River chromosome 1, AALO_Geno_1.1	6881546	6881692	3.63e-09	152	49	67.347	N/A
APZ87908.1	2	49	NC_063189	Alosa alosa	Alosa alosa isolate M-15738 ecotype Scorff River chromosome 1, AALO_Geno_1.1	19652550	19652407	7.13e-09	149	48	66.667	N/A
APZ87908.1	1	45	NC_063189	Alosa alosa	Alosa alosa isolate M-15738 ecotype Scorff River chromosome 1, AALO_Geno_1.1	51196207	51196341	1.23e-08	148	45	71.111	N/A
APZ87908.1	1	49	NC_063189	Alosa alosa	Alosa alosa isolate M-15738 ecotype Scorff River chromosome 1, AALO_Geno_1.1	18050035	18049889	1.31e-08	148	49	65.306	N/A
APZ87908.1	5	49	NC_063189	Alosa alosa	Alosa alosa isolate M-15738 ecotype Scorff River chromosome 1, AALO_Geno_1.1	1809734	1809600	1.65e-08	147	45	68.889	N/A
APZ87908.1	2	49	NC_063189	Alosa alosa	Alosa alosa isolate M-15738 ecotype Scorff River chromosome 1, AALO_Geno_1.1	4900165	4900022	2.37e-08	146	48	64.583	N/A
APZ87908.1	5	49	NC_063189	Alosa alosa	Alosa alosa isolate M-15738 ecotype Scorff River chromosome 1, AALO_Geno_1.1	14187575	14187709	2.42e-08	146	45	68.889	N/A
APZ87908.1	1	49	NC_063189	Alosa alosa	Alosa alosa isolate M-15738 ecotype Scorff River chromosome 1, AALO_Geno_1.1	8140412	8140266	4.52e-08	144	49	63.265	N/A
APZ87908.1	5	49	NC_063189	Alosa alosa	Alosa alosa isolate M-15738 ecotype Scorff River chromosome 1, AALO_Geno_1.1	42299239	42299105	6.68e-08	142	45	68.889	N/A
APZ87908.1	2	45	NC_063189	Alosa alosa	Alosa alosa isolate M-15738 ecotype Scorff River chromosome 1, AALO_Geno_1.1	49540646	49540515	1.45e-07	140	44	68.182	N/A
APZ87908.1	1	49	NC_063189	Alosa alosa	Alosa alosa isolate M-15738 ecotype Scorff River chromosome 1, AALO_Geno_1.1	5325133	5324987	1.52e-07	140	49	63.265	N/A
APZ87908.1	1	49	NC_063189	Alosa alosa	Alosa alosa isolate M-15738 ecotype Scorff River chromosome 1, AALO_Geno_1.1	861230	861084	2.70e-07	138	49	63.265	N/A
APZ87908.1	9	49	NC_063189	Alosa alosa	Alosa alosa isolate M-15738 ecotype Scorff River chromosome 1, AALO_Geno_1.1	629399	629521	5.31e-07	136	41	68.293	N/A
APZ87908.1	1	49	NC_063189	Alosa alosa	Alosa alosa isolate M-15738 ecotype Scorff River chromosome 1, AALO_Geno_1.1	47882698	47882844	5.80e-07	135	49	53.061	N/A
APZ87908.1	1	41	NC_063189	Alosa alosa	Alosa alosa isolate M-15738 ecotype Scorff River chromosome 1, AALO_Geno_1.1	34780286	34780408	1.06e-06	133	41	68.293	N/A
APZ87908.1	2	49	NC_063189	Alosa alosa	Alosa alosa isolate M-15738 ecotype Scorff River chromosome 1, AALO_Geno_1.1	51273976	51274119	1.27e-06	133	48	60.417	N/A
APZ87908.1	2	49	NC_063189	Alosa alosa	Alosa alosa isolate M-15738 ecotype Scorff River chromosome 1, AALO_Geno_1.1	17524138	17524281	3.31e-06	130	48	60.417	N/A
APZ87908.1	1	49	NC_055972	Alosa sapidissima	Alosa sapidissima isolate fAloSap1 chromosome 16, fAloSap1.pri	9822358	9822504	7.89e-12	171	49	71.429	N/A
APZ87908.1	1	49	NC_055972	Alosa sapidissima	Alosa sapidissima isolate fAloSap1 chromosome 16, fAloSap1.pri	72206	72352	7.97e-12	171	49	71.429	N/A
APZ87908.1	1	49	NC_055972	Alosa sapidissima	Alosa sapidissima isolate fAloSap1 chromosome 16, fAloSap1.pri	5147003	5146857	2.35e-11	168	49	71.429	N/A
APZ87908.1	1	49	NC_055972	Alosa sapidissima	Alosa sapidissima isolate fAloSap1 chromosome 16, fAloSap1.pri	3839574	3839720	2.47e-11	168	49	71.429	N/A
APZ87908.1	1	49	NC_055972	Alosa sapidissima	Alosa sapidissima isolate fAloSap1 chromosome 16, fAloSap1.pri	20417410	20417264	2.47e-11	168	49	71.429	N/A
APZ87908.1	1	49	NC_055972	Alosa sapidissima	Alosa sapidissima isolate fAloSap1 chromosome 16, fAloSap1.pri	16917042	16917188	2.47e-11	168	49	71.429	N/A
APZ87908.1	1	49	NC_055972	Alosa sapidissima	Alosa sapidissima isolate fAloSap1 chromosome 16, fAloSap1.pri	30258890	30259036	2.47e-11	168	49	71.429	N/A
APZ87908.1	1	49	NC_055972	Alosa sapidissima	Alosa sapidissima isolate fAloSap1 chromosome 16, fAloSap1.pri	1566610	1566464	2.47e-11	168	49	71.429	N/A
APZ87908.1	1	49	NC_055972	Alosa sapidissima	Alosa sapidissima isolate fAloSap1 chromosome 16, fAloSap1.pri	23999308	23999162	2.75e-11	167	49	71.429	N/A
APZ87908.1	1	49	NC_055972	Alosa sapidissima	Alosa sapidissima isolate fAloSap1 chromosome 16, fAloSap1.pri	484036	484182	7.23e-11	164	49	71.429	N/A
APZ87908.1	1	49	NC_055972	Alosa sapidissima	Alosa sapidissima isolate fAloSap1 chromosome 16, fAloSap1.pri	27359248	27359394	1.14e-10	163	49	71.429	N/A
APZ87908.1	1	49	NC_055972	Alosa sapidissima	Alosa sapidissima isolate fAloSap1 chromosome 16, fAloSap1.pri	15082070	15082216	1.41e-10	162	49	69.388	N/A
APZ87908.1	1	49	NC_055972	Alosa sapidissima	Alosa sapidissima isolate fAloSap1 chromosome 16, fAloSap1.pri	27418749	27418603	1.49e-10	162	49	71.429	N/A
APZ87908.1	1	49	NC_055972	Alosa sapidissima	Alosa sapidissima isolate fAloSap1 chromosome 16, fAloSap1.pri	6580769	6580623	2.81e-10	160	49	69.388	N/A
APZ87908.1	1	49	NC_055972	Alosa sapidissima	Alosa sapidissima isolate fAloSap1 chromosome 16, fAloSap1.pri	21611151	21611297	7.99e-10	156	49	69.388	N/A
APZ87908.1	1	49	NC_055972	Alosa sapidissima	Alosa sapidissima isolate fAloSap1 chromosome 16, fAloSap1.pri	19930129	19930275	8.31e-10	156	49	67.347	N/A
APZ87908.1	1	49	NC_055972	Alosa sapidissima	Alosa sapidissima isolate fAloSap1 chromosome 16, fAloSap1.pri	2725231	2725085	3.60e-09	152	49	65.306	N/A
APZ87908.1	1	49	NC_055972	Alosa sapidissima	Alosa sapidissima isolate fAloSap1 chromosome 16, fAloSap1.pri	26281739	26281593	7.63e-09	149	49	67.347	N/A
APZ87908.1	1	49	NC_055972	Alosa sapidissima	Alosa sapidissima isolate fAloSap1 chromosome 16, fAloSap1.pri	34352279	34352425	1.91e-08	146	49	65.306	N/A
APZ87908.1	8	49	NC_055972	Alosa sapidissima	Alosa sapidissima isolate fAloSap1 chromosome 16, fAloSap1.pri	27234772	27234647	1.43e-07	140	42	69.048	N/A
APZ87908.1	1	49	NC_055961	Alosa sapidissima	Alosa sapidissima isolate fAloSap1 chromosome 5, fAloSap1.pri	38332470	38332324	7.89e-12	171	49	71.429	N/A
APZ87908.1	1	49	NC_055961	Alosa sapidissima	Alosa sapidissima isolate fAloSap1 chromosome 5, fAloSap1.pri	39128434	39128580	9.88e-12	171	49	71.429	N/A
APZ87908.1	1	49	NC_055961	Alosa sapidissima	Alosa sapidissima isolate fAloSap1 chromosome 5, fAloSap1.pri	4266346	4266492	2.24e-11	168	49	71.429	N/A
APZ87908.1	1	49	NC_055961	Alosa sapidissima	Alosa sapidissima isolate fAloSap1 chromosome 5, fAloSap1.pri	564860	565006	2.47e-11	168	49	71.429	N/A
APZ87908.1	1	49	NC_055961	Alosa sapidissima	Alosa sapidissima isolate fAloSap1 chromosome 5, fAloSap1.pri	38212511	38212365	2.47e-11	168	49	71.429	N/A
APZ87908.1	1	49	NC_055961	Alosa sapidissima	Alosa sapidissima isolate fAloSap1 chromosome 5, fAloSap1.pri	5940875	5941021	2.47e-11	168	49	71.429	N/A
APZ87908.1	1	49	NC_055961	Alosa sapidissima	Alosa sapidissima isolate fAloSap1 chromosome 5, fAloSap1.pri	22832225	22832079	2.47e-11	168	49	71.429	N/A
APZ87908.1	1	49	NC_055961	Alosa sapidissima	Alosa sapidissima isolate fAloSap1 chromosome 5, fAloSap1.pri	36768457	36768603	2.67e-11	167	49	71.429	N/A
APZ87908.1	1	49	NC_055961	Alosa sapidissima	Alosa sapidissima isolate fAloSap1 chromosome 5, fAloSap1.pri	5663046	5662900	2.75e-11	167	49	71.429	N/A
APZ87908.1	1	49	NC_055961	Alosa sapidissima	Alosa sapidissima isolate fAloSap1 chromosome 5, fAloSap1.pri	1628282	1628136	2.95e-11	167	49	71.429	N/A
APZ87908.1	1	49	NC_055961	Alosa sapidissima	Alosa sapidissima isolate fAloSap1 chromosome 5, fAloSap1.pri	38851073	38851219	3.31e-11	167	49	71.429	N/A
APZ87908.1	1	49	NC_055961	Alosa sapidissima	Alosa sapidissima isolate fAloSap1 chromosome 5, fAloSap1.pri	39418634	39418780	4.11e-11	166	49	71.429	N/A
APZ87908.1	4	49	NC_055961	Alosa sapidissima	Alosa sapidissima isolate fAloSap1 chromosome 5, fAloSap1.pri	1895371	1895508	1.34e-10	162	46	71.739	N/A
APZ87908.1	1	49	NC_055961	Alosa sapidissima	Alosa sapidissima isolate fAloSap1 chromosome 5, fAloSap1.pri	2446982	2447128	1.72e-10	161	49	67.347	N/A
APZ87908.1	1	49	NC_055961	Alosa sapidissima	Alosa sapidissima isolate fAloSap1 chromosome 5, fAloSap1.pri	15851688	15851834	2.89e-10	160	49	69.388	N/A
APZ87908.1	1	49	NC_055961	Alosa sapidissima	Alosa sapidissima isolate fAloSap1 chromosome 5, fAloSap1.pri	39826669	39826815	1.17e-09	155	49	69.388	N/A
APZ87908.1	1	46	NC_055961	Alosa sapidissima	Alosa sapidissima isolate fAloSap1 chromosome 5, fAloSap1.pri	29396361	29396224	1.61e-09	154	46	71.739	N/A
APZ87908.1	1	49	NC_055961	Alosa sapidissima	Alosa sapidissima isolate fAloSap1 chromosome 5, fAloSap1.pri	22454188	22454042	2.50e-09	153	49	63.265	N/A
APZ87908.1	1	47	NC_055961	Alosa sapidissima	Alosa sapidissima isolate fAloSap1 chromosome 5, fAloSap1.pri	30424935	30425075	3.90e-08	144	47	68.085	N/A
APZ87908.1	1	49	NC_055961	Alosa sapidissima	Alosa sapidissima isolate fAloSap1 chromosome 5, fAloSap1.pri	8483256	8483402	1.22e-07	140	49	59.184	N/A
APZ87908.1	1	50	NC_055961	Alosa sapidissima	Alosa sapidissima isolate fAloSap1 chromosome 5, fAloSap1.pri	31047817	31047668	7.05e-07	135	50	60.000	N/A
APZ87908.1	5	49	NC_055961	Alosa sapidissima	Alosa sapidissima isolate fAloSap1 chromosome 5, fAloSap1.pri	9005255	9005389	5.95e-06	128	45	60.000	N/A
APZ87908.1	1	38	NC_055961	Alosa sapidissima	Alosa sapidissima isolate fAloSap1 chromosome 5, fAloSap1.pri	29387359	29387472	6.01e-06	128	38	71.053	N/A
APZ87908.1	1	49	NC_055957	Alosa sapidissima	Alosa sapidissima isolate fAloSap1 chromosome 1, fAloSap1.pri	3162204	3162350	7.89e-12	171	49	71.429	N/A
APZ87908.1	1	49	NC_055957	Alosa sapidissima	Alosa sapidissima isolate fAloSap1 chromosome 1, fAloSap1.pri	20870625	20870771	9.14e-12	171	49	71.429	N/A
APZ87908.1	1	49	NC_055957	Alosa sapidissima	Alosa sapidissima isolate fAloSap1 chromosome 1, fAloSap1.pri	30154504	30154650	1.10e-11	170	49	71.429	N/A
APZ87908.1	1	49	NC_055957	Alosa sapidissima	Alosa sapidissima isolate fAloSap1 chromosome 1, fAloSap1.pri	15216392	15216538	2.29e-11	168	49	71.429	N/A
APZ87908.1	1	49	NC_055957	Alosa sapidissima	Alosa sapidissima isolate fAloSap1 chromosome 1, fAloSap1.pri	17059176	17059322	2.47e-11	168	49	71.429	N/A
APZ87908.1	1	49	NC_055957	Alosa sapidissima	Alosa sapidissima isolate fAloSap1 chromosome 1, fAloSap1.pri	2219151	2219005	2.47e-11	168	49	71.429	N/A
APZ87908.1	1	49	NC_055957	Alosa sapidissima	Alosa sapidissima isolate fAloSap1 chromosome 1, fAloSap1.pri	37489388	37489534	2.67e-11	167	49	71.429	N/A
APZ87908.1	1	49	NC_055957	Alosa sapidissima	Alosa sapidissima isolate fAloSap1 chromosome 1, fAloSap1.pri	54093878	54093732	2.75e-11	167	49	71.429	N/A
APZ87908.1	1	49	NC_055957	Alosa sapidissima	Alosa sapidissima isolate fAloSap1 chromosome 1, fAloSap1.pri	19143674	19143528	2.75e-11	167	49	71.429	N/A
APZ87908.1	1	49	NC_055957	Alosa sapidissima	Alosa sapidissima isolate fAloSap1 chromosome 1, fAloSap1.pri	3939533	3939679	2.83e-11	167	49	71.429	N/A
APZ87908.1	1	49	NC_055957	Alosa sapidissima	Alosa sapidissima isolate fAloSap1 chromosome 1, fAloSap1.pri	51002762	51002908	8.05e-11	164	49	69.388	N/A
APZ87908.1	1	49	NC_055957	Alosa sapidissima	Alosa sapidissima isolate fAloSap1 chromosome 1, fAloSap1.pri	127796	127650	8.79e-11	164	49	71.429	N/A
APZ87908.1	1	49	NC_055957	Alosa sapidissima	Alosa sapidissima isolate fAloSap1 chromosome 1, fAloSap1.pri	55722979	55722833	1.17e-10	163	49	69.388	N/A
APZ87908.1	1	49	NC_055957	Alosa sapidissima	Alosa sapidissima isolate fAloSap1 chromosome 1, fAloSap1.pri	2516391	2516245	1.34e-10	162	49	69.388	N/A
APZ87908.1	1	49	NC_055957	Alosa sapidissima	Alosa sapidissima isolate fAloSap1 chromosome 1, fAloSap1.pri	290633	290779	1.39e-10	162	49	69.388	N/A
APZ87908.1	1	49	NC_055957	Alosa sapidissima	Alosa sapidissima isolate fAloSap1 chromosome 1, fAloSap1.pri	55824799	55824945	1.39e-10	162	49	69.388	N/A
APZ87908.1	1	49	NC_055957	Alosa sapidissima	Alosa sapidissima isolate fAloSap1 chromosome 1, fAloSap1.pri	18485591	18485737	1.81e-10	161	49	69.388	N/A
APZ87908.1	1	49	NC_055957	Alosa sapidissima	Alosa sapidissima isolate fAloSap1 chromosome 1, fAloSap1.pri	35061732	35061586	1.85e-10	161	49	67.347	N/A
APZ87908.1	1	49	NC_055957	Alosa sapidissima	Alosa sapidissima isolate fAloSap1 chromosome 1, fAloSap1.pri	19403082	19403228	2.92e-10	160	49	67.347	N/A
APZ87908.1	1	49	NC_055957	Alosa sapidissima	Alosa sapidissima isolate fAloSap1 chromosome 1, fAloSap1.pri	1347508	1347654	2.95e-10	160	49	69.388	N/A
APZ87908.1	1	49	NC_055957	Alosa sapidissima	Alosa sapidissima isolate fAloSap1 chromosome 1, fAloSap1.pri	35098537	35098391	3.13e-10	159	49	69.388	N/A
APZ87908.1	2	49	NC_055957	Alosa sapidissima	Alosa sapidissima isolate fAloSap1 chromosome 1, fAloSap1.pri	21744421	21744278	1.37e-09	155	48	68.750	N/A
APZ87908.1	1	49	NC_055957	Alosa sapidissima	Alosa sapidissima isolate fAloSap1 chromosome 1, fAloSap1.pri	25670804	25670950	1.78e-09	154	49	67.347	N/A
APZ87908.1	1	49	NC_055957	Alosa sapidissima	Alosa sapidissima isolate fAloSap1 chromosome 1, fAloSap1.pri	1592904	1592758	4.96e-09	151	49	65.306	N/A
APZ87908.1	1	49	NC_055957	Alosa sapidissima	Alosa sapidissima isolate fAloSap1 chromosome 1, fAloSap1.pri	20149382	20149236	5.58e-09	150	49	65.306	N/A
APZ87908.1	5	49	NC_055957	Alosa sapidissima	Alosa sapidissima isolate fAloSap1 chromosome 1, fAloSap1.pri	55609557	55609691	2.38e-07	138	45	66.667	N/A
APZ87908.1	1	44	NC_055957	Alosa sapidissima	Alosa sapidissima isolate fAloSap1 chromosome 1, fAloSap1.pri	3630949	3630818	3.77e-07	137	44	65.909	N/A
APZ87908.1	1	49	NC_055957	Alosa sapidissima	Alosa sapidissima isolate fAloSap1 chromosome 1, fAloSap1.pri	51644172	51644318	9.09e-07	134	49	53.061	N/A
APZ87908.1	1	49	NC_055957	Alosa sapidissima	Alosa sapidissima isolate fAloSap1 chromosome 1, fAloSap1.pri	6802230	6802084	1.17e-06	133	49	61.224	N/A
APZ87908.1	1	35	NC_055957	Alosa sapidissima	Alosa sapidissima isolate fAloSap1 chromosome 1, fAloSap1.pri	1868837	1868941	4.06e-06	129	35	74.286	N/A
APZ87908.1	1	50	NC_055957	Alosa sapidissima	Alosa sapidissima isolate fAloSap1 chromosome 1, fAloSap1.pri	1605007	1604864	7.83e-06	127	50	62.000	N/A
APZ87908.1	1	49	NC_055977	Alosa sapidissima	Alosa sapidissima isolate fAloSap1 chromosome 21, fAloSap1.pri	6878241	6878387	8.29e-12	171	49	71.429	N/A
APZ87908.1	1	49	NC_055977	Alosa sapidissima	Alosa sapidissima isolate fAloSap1 chromosome 21, fAloSap1.pri	800630	800484	9.14e-12	171	49	71.429	N/A
APZ87908.1	1	49	NC_055977	Alosa sapidissima	Alosa sapidissima isolate fAloSap1 chromosome 21, fAloSap1.pri	30635598	30635452	1.30e-11	170	49	71.429	N/A
APZ87908.1	1	49	NC_055977	Alosa sapidissima	Alosa sapidissima isolate fAloSap1 chromosome 21, fAloSap1.pri	1029694	1029548	2.26e-11	168	49	71.429	N/A
APZ87908.1	1	49	NC_055977	Alosa sapidissima	Alosa sapidissima isolate fAloSap1 chromosome 21, fAloSap1.pri	1445514	1445368	2.35e-11	168	49	71.429	N/A
APZ87908.1	1	49	NC_055977	Alosa sapidissima	Alosa sapidissima isolate fAloSap1 chromosome 21, fAloSap1.pri	3634680	3634826	2.47e-11	168	49	71.429	N/A
APZ87908.1	1	49	NC_055977	Alosa sapidissima	Alosa sapidissima isolate fAloSap1 chromosome 21, fAloSap1.pri	21467225	21467079	2.47e-11	168	49	71.429	N/A
APZ87908.1	1	49	NC_055977	Alosa sapidissima	Alosa sapidissima isolate fAloSap1 chromosome 21, fAloSap1.pri	18445477	18445331	2.47e-11	168	49	71.429	N/A
APZ87908.1	1	49	NC_055977	Alosa sapidissima	Alosa sapidissima isolate fAloSap1 chromosome 21, fAloSap1.pri	18779416	18779562	2.47e-11	168	49	71.429	N/A
APZ87908.1	1	49	NC_055977	Alosa sapidissima	Alosa sapidissima isolate fAloSap1 chromosome 21, fAloSap1.pri	218425	218279	2.47e-11	168	49	71.429	N/A
APZ87908.1	1	49	NC_055977	Alosa sapidissima	Alosa sapidissima isolate fAloSap1 chromosome 21, fAloSap1.pri	31631919	31632065	2.75e-11	167	49	71.429	N/A
APZ87908.1	1	49	NC_055977	Alosa sapidissima	Alosa sapidissima isolate fAloSap1 chromosome 21, fAloSap1.pri	3879481	3879627	3.62e-11	166	49	71.429	N/A
APZ87908.1	1	49	NC_055977	Alosa sapidissima	Alosa sapidissima isolate fAloSap1 chromosome 21, fAloSap1.pri	30938603	30938457	8.54e-11	164	49	69.388	N/A
APZ87908.1	1	49	NC_055977	Alosa sapidissima	Alosa sapidissima isolate fAloSap1 chromosome 21, fAloSap1.pri	24729144	24728998	4.19e-10	159	49	69.388	N/A
APZ87908.1	1	49	NC_055977	Alosa sapidissima	Alosa sapidissima isolate fAloSap1 chromosome 21, fAloSap1.pri	4996699	4996845	9.16e-10	156	49	67.347	N/A
APZ87908.1	1	48	NC_055977	Alosa sapidissima	Alosa sapidissima isolate fAloSap1 chromosome 21, fAloSap1.pri	31359085	31359228	3.36e-09	152	48	68.750	N/A
APZ87908.1	1	49	NC_055977	Alosa sapidissima	Alosa sapidissima isolate fAloSap1 chromosome 21, fAloSap1.pri	2215930	2216076	4.20e-09	151	49	67.347	N/A
APZ87908.1	5	49	NC_055977	Alosa sapidissima	Alosa sapidissima isolate fAloSap1 chromosome 21, fAloSap1.pri	24048468	24048334	2.28e-08	146	45	66.667	N/A
APZ87908.1	9	49	NC_055977	Alosa sapidissima	Alosa sapidissima isolate fAloSap1 chromosome 21, fAloSap1.pri	31449901	31449779	2.37e-06	131	41	65.854	N/A
APZ87908.1	1	47	NC_050597	Megalops cyprinoides	Megalops cyprinoides isolate fMegCyp1 chromosome 15, fMegCyp1.pri	31221176	31221036	8.37e-12	171	47	70.213	N/A
APZ87908.1	1	52	NC_050597	Megalops cyprinoides	Megalops cyprinoides isolate fMegCyp1 chromosome 15, fMegCyp1.pri	16673757	16673912	5.97e-07	135	52	53.846	N/A
APZ87908.1	1	49	NC_055978	Alosa sapidissima	Alosa sapidissima isolate fAloSap1 chromosome 22, fAloSap1.pri	15784775	15784921	8.53e-12	171	49	71.429	N/A
APZ87908.1	1	49	NC_055978	Alosa sapidissima	Alosa sapidissima isolate fAloSap1 chromosome 22, fAloSap1.pri	12814094	12814240	1.09e-11	170	49	71.429	N/A
APZ87908.1	1	49	NC_055978	Alosa sapidissima	Alosa sapidissima isolate fAloSap1 chromosome 22, fAloSap1.pri	25239852	25239706	1.20e-11	170	49	71.429	N/A
APZ87908.1	1	49	NC_055978	Alosa sapidissima	Alosa sapidissima isolate fAloSap1 chromosome 22, fAloSap1.pri	30437520	30437666	1.29e-11	170	49	71.429	N/A
APZ87908.1	1	49	NC_055978	Alosa sapidissima	Alosa sapidissima isolate fAloSap1 chromosome 22, fAloSap1.pri	1736061	1735915	1.30e-11	170	49	71.429	N/A
APZ87908.1	1	49	NC_055978	Alosa sapidissima	Alosa sapidissima isolate fAloSap1 chromosome 22, fAloSap1.pri	19398430	19398284	1.31e-11	170	49	71.429	N/A
APZ87908.1	1	49	NC_055978	Alosa sapidissima	Alosa sapidissima isolate fAloSap1 chromosome 22, fAloSap1.pri	24246234	24246088	2.47e-11	168	49	71.429	N/A
APZ87908.1	1	49	NC_055978	Alosa sapidissima	Alosa sapidissima isolate fAloSap1 chromosome 22, fAloSap1.pri	21400218	21400364	2.47e-11	168	49	71.429	N/A
APZ87908.1	1	49	NC_055978	Alosa sapidissima	Alosa sapidissima isolate fAloSap1 chromosome 22, fAloSap1.pri	29104586	29104732	2.47e-11	168	49	71.429	N/A
APZ87908.1	1	49	NC_055978	Alosa sapidissima	Alosa sapidissima isolate fAloSap1 chromosome 22, fAloSap1.pri	1059170	1059024	2.47e-11	168	49	71.429	N/A
APZ87908.1	1	49	NC_055978	Alosa sapidissima	Alosa sapidissima isolate fAloSap1 chromosome 22, fAloSap1.pri	4965543	4965689	2.67e-11	167	49	71.429	N/A
APZ87908.1	1	49	NC_055978	Alosa sapidissima	Alosa sapidissima isolate fAloSap1 chromosome 22, fAloSap1.pri	3969278	3969132	2.75e-11	167	49	71.429	N/A
APZ87908.1	1	49	NC_055978	Alosa sapidissima	Alosa sapidissima isolate fAloSap1 chromosome 22, fAloSap1.pri	1179941	1180087	2.89e-11	167	49	71.429	N/A
APZ87908.1	1	49	NC_055978	Alosa sapidissima	Alosa sapidissima isolate fAloSap1 chromosome 22, fAloSap1.pri	6717923	6718069	1.79e-10	161	49	69.388	N/A
APZ87908.1	1	49	NC_055978	Alosa sapidissima	Alosa sapidissima isolate fAloSap1 chromosome 22, fAloSap1.pri	31729092	31728946	1.16e-09	155	49	67.347	N/A
APZ87908.1	2	49	NC_055978	Alosa sapidissima	Alosa sapidissima isolate fAloSap1 chromosome 22, fAloSap1.pri	856161	856018	4.87e-09	151	48	64.583	N/A
APZ87908.1	1	49	NC_055978	Alosa sapidissima	Alosa sapidissima isolate fAloSap1 chromosome 22, fAloSap1.pri	745393	745247	1.21e-08	148	49	63.265	N/A
APZ87908.1	1	49	NC_055978	Alosa sapidissima	Alosa sapidissima isolate fAloSap1 chromosome 22, fAloSap1.pri	12164503	12164357	6.95e-08	142	49	63.265	N/A
APZ87908.1	6	49	NC_055978	Alosa sapidissima	Alosa sapidissima isolate fAloSap1 chromosome 22, fAloSap1.pri	8522693	8522562	1.49e-07	140	44	65.909	N/A
APZ87908.1	6	49	NC_055978	Alosa sapidissima	Alosa sapidissima isolate fAloSap1 chromosome 22, fAloSap1.pri	8548696	8548565	2.84e-07	138	44	65.909	N/A
APZ87908.1	7	49	NC_055978	Alosa sapidissima	Alosa sapidissima isolate fAloSap1 chromosome 22, fAloSap1.pri	11100451	11100323	3.01e-07	138	43	67.442	N/A
APZ87908.1	1	49	NC_063191	Alosa alosa	Alosa alosa isolate M-15738 ecotype Scorff River chromosome 3, AALO_Geno_1.1	6223118	6222972	9.05e-12	171	49	71.429	N/A
APZ87908.1	1	49	NC_063191	Alosa alosa	Alosa alosa isolate M-15738 ecotype Scorff River chromosome 3, AALO_Geno_1.1	32511282	32511136	9.23e-12	171	49	71.429	N/A
APZ87908.1	1	49	NC_063191	Alosa alosa	Alosa alosa isolate M-15738 ecotype Scorff River chromosome 3, AALO_Geno_1.1	32104540	32104686	1.46e-11	169	49	71.429	N/A
APZ87908.1	1	66	NC_063191	Alosa alosa	Alosa alosa isolate M-15738 ecotype Scorff River chromosome 3, AALO_Geno_1.1	3373817	3373620	2.05e-11	168	66	56.061	N/A
APZ87908.1	1	49	NC_063191	Alosa alosa	Alosa alosa isolate M-15738 ecotype Scorff River chromosome 3, AALO_Geno_1.1	37179126	37178980	2.83e-11	167	49	71.429	N/A
APZ87908.1	1	49	NC_063191	Alosa alosa	Alosa alosa isolate M-15738 ecotype Scorff River chromosome 3, AALO_Geno_1.1	18886904	18886758	3.72e-11	166	49	71.429	N/A
APZ87908.1	1	49	NC_063191	Alosa alosa	Alosa alosa isolate M-15738 ecotype Scorff River chromosome 3, AALO_Geno_1.1	1020227	1020373	4.44e-11	166	49	71.429	N/A
APZ87908.1	1	49	NC_063191	Alosa alosa	Alosa alosa isolate M-15738 ecotype Scorff River chromosome 3, AALO_Geno_1.1	31294882	31294736	6.69e-11	164	49	71.429	N/A
APZ87908.1	1	49	NC_063191	Alosa alosa	Alosa alosa isolate M-15738 ecotype Scorff River chromosome 3, AALO_Geno_1.1	30740422	30740568	8.97e-11	163	49	71.429	N/A
APZ87908.1	1	49	NC_063191	Alosa alosa	Alosa alosa isolate M-15738 ecotype Scorff River chromosome 3, AALO_Geno_1.1	2516414	2516271	1.01e-10	163	49	75.510	N/A
APZ87908.1	1	49	NC_063191	Alosa alosa	Alosa alosa isolate M-15738 ecotype Scorff River chromosome 3, AALO_Geno_1.1	6839835	6839981	2.27e-10	161	49	67.347	N/A
APZ87908.1	1	49	NC_063191	Alosa alosa	Alosa alosa isolate M-15738 ecotype Scorff River chromosome 3, AALO_Geno_1.1	2027606	2027460	4.67e-10	158	49	69.388	N/A
APZ87908.1	1	49	NC_063191	Alosa alosa	Alosa alosa isolate M-15738 ecotype Scorff River chromosome 3, AALO_Geno_1.1	35337758	35337612	6.08e-10	157	49	67.347	N/A
APZ87908.1	1	49	NC_063191	Alosa alosa	Alosa alosa isolate M-15738 ecotype Scorff River chromosome 3, AALO_Geno_1.1	21099294	21099148	1.04e-09	156	49	67.347	N/A
APZ87908.1	5	49	NC_063191	Alosa alosa	Alosa alosa isolate M-15738 ecotype Scorff River chromosome 3, AALO_Geno_1.1	10077189	10077323	3.63e-09	152	45	71.111	N/A
APZ87908.1	1	49	NC_063191	Alosa alosa	Alosa alosa isolate M-15738 ecotype Scorff River chromosome 3, AALO_Geno_1.1	32015740	32015886	5.37e-09	150	49	67.347	N/A
APZ87908.1	1	45	NC_063191	Alosa alosa	Alosa alosa isolate M-15738 ecotype Scorff River chromosome 3, AALO_Geno_1.1	374097	373963	5.98e-09	150	45	68.889	N/A
APZ87908.1	1	45	NC_063191	Alosa alosa	Alosa alosa isolate M-15738 ecotype Scorff River chromosome 3, AALO_Geno_1.1	37770757	37770891	7.41e-09	149	45	71.111	N/A
APZ87908.1	5	49	NC_063191	Alosa alosa	Alosa alosa isolate M-15738 ecotype Scorff River chromosome 3, AALO_Geno_1.1	30277358	30277492	8.41e-09	149	45	68.889	N/A
APZ87908.1	1	49	NC_063191	Alosa alosa	Alosa alosa isolate M-15738 ecotype Scorff River chromosome 3, AALO_Geno_1.1	32879545	32879399	1.62e-08	147	49	65.306	N/A
APZ87908.1	5	49	NC_063191	Alosa alosa	Alosa alosa isolate M-15738 ecotype Scorff River chromosome 3, AALO_Geno_1.1	29525993	29526127	1.65e-08	147	45	68.889	N/A
APZ87908.1	2	49	NC_063191	Alosa alosa	Alosa alosa isolate M-15738 ecotype Scorff River chromosome 3, AALO_Geno_1.1	4538488	4538345	2.11e-08	146	48	64.583	N/A
APZ87908.1	1	49	NC_063191	Alosa alosa	Alosa alosa isolate M-15738 ecotype Scorff River chromosome 3, AALO_Geno_1.1	13054820	13054966	1.21e-07	140	49	61.224	N/A
APZ87908.1	1	49	NC_063191	Alosa alosa	Alosa alosa isolate M-15738 ecotype Scorff River chromosome 3, AALO_Geno_1.1	528606	528463	1.94e-07	139	49	67.347	N/A
APZ87908.1	2	45	NC_063191	Alosa alosa	Alosa alosa isolate M-15738 ecotype Scorff River chromosome 3, AALO_Geno_1.1	31475248	31475117	1.97e-06	132	44	65.909	N/A
APZ87908.1	2	45	NC_063191	Alosa alosa	Alosa alosa isolate M-15738 ecotype Scorff River chromosome 3, AALO_Geno_1.1	1687396	1687527	3.79e-06	129	44	63.636	N/A
APZ87908.1	2	45	NC_063191	Alosa alosa	Alosa alosa isolate M-15738 ecotype Scorff River chromosome 3, AALO_Geno_1.1	1692237	1692106	3.79e-06	129	44	63.636	N/A
APZ87908.1	1	48	NC_041377	Cottoperca gobio	Cottoperca gobio chromosome 23, fCotGob3.1	11471890	11471747	9.14e-12	171	48	68.750	N/A
APZ87908.1	1	48	NC_041377	Cottoperca gobio	Cottoperca gobio chromosome 23, fCotGob3.1	11839799	11839656	1.64e-11	169	48	68.750	N/A
APZ87908.1	1	48	NC_041377	Cottoperca gobio	Cottoperca gobio chromosome 23, fCotGob3.1	9130973	9131116	2.33e-11	168	48	66.667	N/A
APZ87908.1	1	48	NC_041377	Cottoperca gobio	Cottoperca gobio chromosome 23, fCotGob3.1	9398346	9398489	4.03e-11	166	48	66.667	N/A
APZ87908.1	1	48	NC_041377	Cottoperca gobio	Cottoperca gobio chromosome 23, fCotGob3.1	13646168	13646025	9.06e-11	163	48	66.667	N/A
APZ87908.1	1	48	NC_041377	Cottoperca gobio	Cottoperca gobio chromosome 23, fCotGob3.1	8498196	8498053	1.69e-09	154	48	62.500	N/A
APZ87908.1	1	49	NC_041377	Cottoperca gobio	Cottoperca gobio chromosome 23, fCotGob3.1	8823032	8823178	4.65e-08	143	49	59.184	N/A
APZ87908.1	1	49	NC_055958	Alosa sapidissima	Alosa sapidissima isolate fAloSap1 chromosome 2, fAloSap1.pri	28960133	28960279	9.14e-12	171	49	71.429	N/A
APZ87908.1	1	49	NC_055958	Alosa sapidissima	Alosa sapidissima isolate fAloSap1 chromosome 2, fAloSap1.pri	42240467	42240613	9.14e-12	171	49	71.429	N/A
APZ87908.1	1	49	NC_055958	Alosa sapidissima	Alosa sapidissima isolate fAloSap1 chromosome 2, fAloSap1.pri	31096995	31097141	1.02e-11	170	49	71.429	N/A
APZ87908.1	1	49	NC_055958	Alosa sapidissima	Alosa sapidissima isolate fAloSap1 chromosome 2, fAloSap1.pri	15541265	15541119	1.21e-11	170	49	71.429	N/A
APZ87908.1	1	49	NC_055958	Alosa sapidissima	Alosa sapidissima isolate fAloSap1 chromosome 2, fAloSap1.pri	4550045	4549899	1.24e-11	170	49	71.429	N/A
APZ87908.1	1	49	NC_055958	Alosa sapidissima	Alosa sapidissima isolate fAloSap1 chromosome 2, fAloSap1.pri	2124378	2124524	1.25e-11	170	49	71.429	N/A
APZ87908.1	1	49	NC_055958	Alosa sapidissima	Alosa sapidissima isolate fAloSap1 chromosome 2, fAloSap1.pri	14682373	14682519	1.25e-11	170	49	71.429	N/A
APZ87908.1	1	49	NC_055958	Alosa sapidissima	Alosa sapidissima isolate fAloSap1 chromosome 2, fAloSap1.pri	43892391	43892245	1.61e-11	169	49	71.429	N/A
APZ87908.1	1	49	NC_055958	Alosa sapidissima	Alosa sapidissima isolate fAloSap1 chromosome 2, fAloSap1.pri	38825660	38825806	1.86e-11	169	49	71.429	N/A
APZ87908.1	1	49	NC_055958	Alosa sapidissima	Alosa sapidissima isolate fAloSap1 chromosome 2, fAloSap1.pri	1430428	1430574	2.18e-11	168	49	69.388	N/A
APZ87908.1	1	49	NC_055958	Alosa sapidissima	Alosa sapidissima isolate fAloSap1 chromosome 2, fAloSap1.pri	26836708	26836562	2.22e-11	168	49	71.429	N/A
APZ87908.1	1	49	NC_055958	Alosa sapidissima	Alosa sapidissima isolate fAloSap1 chromosome 2, fAloSap1.pri	9435773	9435919	2.29e-11	168	49	71.429	N/A
APZ87908.1	1	49	NC_055958	Alosa sapidissima	Alosa sapidissima isolate fAloSap1 chromosome 2, fAloSap1.pri	43114017	43113871	2.47e-11	168	49	71.429	N/A
APZ87908.1	1	49	NC_055958	Alosa sapidissima	Alosa sapidissima isolate fAloSap1 chromosome 2, fAloSap1.pri	2072135	2072281	2.47e-11	168	49	71.429	N/A
APZ87908.1	1	49	NC_055958	Alosa sapidissima	Alosa sapidissima isolate fAloSap1 chromosome 2, fAloSap1.pri	7573833	7573979	2.47e-11	168	49	71.429	N/A
APZ87908.1	1	49	NC_055958	Alosa sapidissima	Alosa sapidissima isolate fAloSap1 chromosome 2, fAloSap1.pri	34954785	34954639	2.47e-11	168	49	71.429	N/A
APZ87908.1	1	49	NC_055958	Alosa sapidissima	Alosa sapidissima isolate fAloSap1 chromosome 2, fAloSap1.pri	10451531	10451677	2.47e-11	168	49	71.429	N/A
APZ87908.1	1	49	NC_055958	Alosa sapidissima	Alosa sapidissima isolate fAloSap1 chromosome 2, fAloSap1.pri	32331609	32331463	2.47e-11	168	49	71.429	N/A
APZ87908.1	1	49	NC_055958	Alosa sapidissima	Alosa sapidissima isolate fAloSap1 chromosome 2, fAloSap1.pri	10878040	10877894	2.47e-11	168	49	71.429	N/A
APZ87908.1	1	49	NC_055958	Alosa sapidissima	Alosa sapidissima isolate fAloSap1 chromosome 2, fAloSap1.pri	38562347	38562493	2.47e-11	168	49	71.429	N/A
APZ87908.1	1	49	NC_055958	Alosa sapidissima	Alosa sapidissima isolate fAloSap1 chromosome 2, fAloSap1.pri	6790309	6790455	2.67e-11	167	49	71.429	N/A
APZ87908.1	1	49	NC_055958	Alosa sapidissima	Alosa sapidissima isolate fAloSap1 chromosome 2, fAloSap1.pri	9165693	9165839	2.83e-11	167	49	71.429	N/A
APZ87908.1	1	49	NC_055958	Alosa sapidissima	Alosa sapidissima isolate fAloSap1 chromosome 2, fAloSap1.pri	44204302	44204448	2.83e-11	167	49	71.429	N/A
APZ87908.1	1	49	NC_055958	Alosa sapidissima	Alosa sapidissima isolate fAloSap1 chromosome 2, fAloSap1.pri	26271644	26271498	3.51e-11	166	49	71.429	N/A
APZ87908.1	1	49	NC_055958	Alosa sapidissima	Alosa sapidissima isolate fAloSap1 chromosome 2, fAloSap1.pri	32849952	32849806	4.85e-11	165	49	69.388	N/A
APZ87908.1	1	49	NC_055958	Alosa sapidissima	Alosa sapidissima isolate fAloSap1 chromosome 2, fAloSap1.pri	42532138	42531992	9.06e-11	163	49	69.388	N/A
APZ87908.1	1	49	NC_055958	Alosa sapidissima	Alosa sapidissima isolate fAloSap1 chromosome 2, fAloSap1.pri	38631381	38631235	9.89e-11	163	49	69.388	N/A
APZ87908.1	1	49	NC_055958	Alosa sapidissima	Alosa sapidissima isolate fAloSap1 chromosome 2, fAloSap1.pri	9195280	9195134	1.29e-10	162	49	69.388	N/A
APZ87908.1	1	49	NC_055958	Alosa sapidissima	Alosa sapidissima isolate fAloSap1 chromosome 2, fAloSap1.pri	4429239	4429093	1.35e-10	162	49	69.388	N/A
APZ87908.1	1	49	NC_055958	Alosa sapidissima	Alosa sapidissima isolate fAloSap1 chromosome 2, fAloSap1.pri	36395542	36395396	2.40e-10	160	49	69.388	N/A
APZ87908.1	1	49	NC_055958	Alosa sapidissima	Alosa sapidissima isolate fAloSap1 chromosome 2, fAloSap1.pri	8836564	8836710	2.68e-10	160	49	69.388	N/A
APZ87908.1	1	49	NC_055958	Alosa sapidissima	Alosa sapidissima isolate fAloSap1 chromosome 2, fAloSap1.pri	43874339	43874485	2.70e-10	160	49	67.347	N/A
APZ87908.1	1	49	NC_055958	Alosa sapidissima	Alosa sapidissima isolate fAloSap1 chromosome 2, fAloSap1.pri	36582334	36582480	5.30e-10	158	49	69.388	N/A
APZ87908.1	1	49	NC_055958	Alosa sapidissima	Alosa sapidissima isolate fAloSap1 chromosome 2, fAloSap1.pri	6837845	6837991	5.57e-10	158	49	67.347	N/A
APZ87908.1	1	57	NC_055958	Alosa sapidissima	Alosa sapidissima isolate fAloSap1 chromosome 2, fAloSap1.pri	40679281	40679451	7.11e-10	157	57	61.404	N/A
APZ87908.1	1	49	NC_055958	Alosa sapidissima	Alosa sapidissima isolate fAloSap1 chromosome 2, fAloSap1.pri	21540581	21540727	1.98e-09	154	49	65.306	N/A
APZ87908.1	1	49	NC_055958	Alosa sapidissima	Alosa sapidissima isolate fAloSap1 chromosome 2, fAloSap1.pri	29931891	29931745	6.81e-08	142	49	61.224	N/A
APZ87908.1	4	49	NC_055958	Alosa sapidissima	Alosa sapidissima isolate fAloSap1 chromosome 2, fAloSap1.pri	7619272	7619403	2.65e-07	138	46	67.391	N/A
APZ87908.1	1	49	NC_055958	Alosa sapidissima	Alosa sapidissima isolate fAloSap1 chromosome 2, fAloSap1.pri	43727675	43727821	3.49e-07	137	49	63.265	N/A
APZ87908.1	1	49	NC_063209	Alosa alosa	Alosa alosa isolate M-15738 ecotype Scorff River chromosome 21, AALO_Geno_1.1	239899	240045	9.50e-12	171	49	73.469	N/A
APZ87908.1	1	49	NC_063209	Alosa alosa	Alosa alosa isolate M-15738 ecotype Scorff River chromosome 21, AALO_Geno_1.1	29302266	29302120	2.57e-11	167	49	71.429	N/A
APZ87908.1	1	49	NC_063209	Alosa alosa	Alosa alosa isolate M-15738 ecotype Scorff River chromosome 21, AALO_Geno_1.1	10637031	10636885	3.41e-11	167	49	71.429	N/A
APZ87908.1	1	49	NC_063209	Alosa alosa	Alosa alosa isolate M-15738 ecotype Scorff River chromosome 21, AALO_Geno_1.1	30117991	30117845	2.31e-10	160	49	69.388	N/A
APZ87908.1	1	49	NC_063209	Alosa alosa	Alosa alosa isolate M-15738 ecotype Scorff River chromosome 21, AALO_Geno_1.1	13968961	13969107	2.68e-10	160	49	69.388	N/A
APZ87908.1	1	49	NC_063209	Alosa alosa	Alosa alosa isolate M-15738 ecotype Scorff River chromosome 21, AALO_Geno_1.1	23625111	23625257	1.01e-09	156	49	67.347	N/A
APZ87908.1	4	49	NC_063209	Alosa alosa	Alosa alosa isolate M-15738 ecotype Scorff River chromosome 21, AALO_Geno_1.1	24153563	24153700	1.39e-09	155	46	71.739	N/A
APZ87908.1	1	49	NC_063209	Alosa alosa	Alosa alosa isolate M-15738 ecotype Scorff River chromosome 21, AALO_Geno_1.1	10459335	10459481	2.18e-09	153	49	67.347	N/A
APZ87908.1	1	49	NC_063209	Alosa alosa	Alosa alosa isolate M-15738 ecotype Scorff River chromosome 21, AALO_Geno_1.1	10460686	10460832	2.18e-09	153	49	67.347	N/A
APZ87908.1	1	49	NC_063209	Alosa alosa	Alosa alosa isolate M-15738 ecotype Scorff River chromosome 21, AALO_Geno_1.1	10457982	10458128	3.33e-09	152	49	67.347	N/A
APZ87908.1	1	49	NC_063209	Alosa alosa	Alosa alosa isolate M-15738 ecotype Scorff River chromosome 21, AALO_Geno_1.1	25434136	25433990	6.46e-09	150	49	65.306	N/A
APZ87908.1	2	49	NC_063209	Alosa alosa	Alosa alosa isolate M-15738 ecotype Scorff River chromosome 21, AALO_Geno_1.1	1084481	1084624	2.11e-08	146	48	64.583	N/A
APZ87908.1	2	49	NC_063209	Alosa alosa	Alosa alosa isolate M-15738 ecotype Scorff River chromosome 21, AALO_Geno_1.1	28667711	28667568	2.11e-08	146	48	64.583	N/A
APZ87908.1	5	49	NC_063209	Alosa alosa	Alosa alosa isolate M-15738 ecotype Scorff River chromosome 21, AALO_Geno_1.1	14959782	14959916	1.08e-07	141	45	66.667	N/A
APZ87908.1	1	37	NC_063209	Alosa alosa	Alosa alosa isolate M-15738 ecotype Scorff River chromosome 21, AALO_Geno_1.1	28395779	28395669	2.43e-07	138	37	72.973	N/A
APZ87908.1	2	45	NC_063209	Alosa alosa	Alosa alosa isolate M-15738 ecotype Scorff River chromosome 21, AALO_Geno_1.1	10561444	10561575	3.79e-06	129	44	63.636	N/A
APZ87908.1	2	45	NC_063209	Alosa alosa	Alosa alosa isolate M-15738 ecotype Scorff River chromosome 21, AALO_Geno_1.1	1071819	1071688	3.79e-06	129	44	63.636	N/A
APZ87908.1	8	49	NC_063209	Alosa alosa	Alosa alosa isolate M-15738 ecotype Scorff River chromosome 21, AALO_Geno_1.1	13966853	13966978	8.22e-06	127	42	61.905	N/A
APZ87908.1	5	49	NC_063209	Alosa alosa	Alosa alosa isolate M-15738 ecotype Scorff River chromosome 21, AALO_Geno_1.1	15898896	15899030	8.63e-06	127	45	62.222	N/A
APZ87908.1	1	49	NC_043992	Myripristis murdjan	Myripristis murdjan chromosome 13, fMyrMur1.1	14124854	14124708	9.50e-12	171	49	67.347	N/A
APZ87908.1	1	49	NC_043992	Myripristis murdjan	Myripristis murdjan chromosome 13, fMyrMur1.1	33437449	33437303	1.08e-10	163	49	63.265	N/A
APZ87908.1	1	49	NC_043992	Myripristis murdjan	Myripristis murdjan chromosome 13, fMyrMur1.1	3645854	3645708	1.88e-10	161	49	63.265	N/A
APZ87908.1	1	49	NC_043992	Myripristis murdjan	Myripristis murdjan chromosome 13, fMyrMur1.1	37764776	37764630	3.13e-10	159	49	63.265	N/A
APZ87908.1	1	49	NC_043992	Myripristis murdjan	Myripristis murdjan chromosome 13, fMyrMur1.1	25352751	25352605	3.13e-10	159	49	63.265	N/A
APZ87908.1	4	49	NC_043992	Myripristis murdjan	Myripristis murdjan chromosome 13, fMyrMur1.1	1739366	1739503	1.63e-07	139	46	56.522	N/A
APZ87908.1	1	49	NC_043992	Myripristis murdjan	Myripristis murdjan chromosome 13, fMyrMur1.1	1615563	1615417	6.01e-06	128	49	53.061	N/A
APZ87908.1	1	50	NC_064775	Epinephelus fuscoguttatus	Epinephelus fuscoguttatus linkage group LG24, E.fuscoguttatus.final_Chr_v1	19259495	19259644	9.98e-12	171	50	72.000	N/A
APZ87908.1	1	49	NC_065511	Epinephelus moara	Epinephelus moara isolate mb chromosome 6, YSFRI_EMoa_1.0	1286819	1286673	1.01e-11	170	49	67.347	N/A
APZ87908.1	1	48	NC_065511	Epinephelus moara	Epinephelus moara isolate mb chromosome 6, YSFRI_EMoa_1.0	3935508	3935651	1.40e-11	169	48	68.750	N/A
APZ87908.1	1	45	NC_065511	Epinephelus moara	Epinephelus moara isolate mb chromosome 6, YSFRI_EMoa_1.0	21624161	21624027	1.31e-07	140	45	60.000	N/A
APZ87908.1	1	49	NC_050601	Megalops cyprinoides	Megalops cyprinoides isolate fMegCyp1 chromosome 19, fMegCyp1.pri	5661635	5661781	1.02e-11	170	49	67.347	N/A
APZ87908.1	1	49	NC_063192	Alosa alosa	Alosa alosa isolate M-15738 ecotype Scorff River chromosome 4, AALO_Geno_1.1	6102087	6102233	1.07e-11	170	49	73.469	N/A
APZ87908.1	1	49	NC_063192	Alosa alosa	Alosa alosa isolate M-15738 ecotype Scorff River chromosome 4, AALO_Geno_1.1	32307522	32307668	1.24e-11	170	49	71.429	N/A
APZ87908.1	1	49	NC_063192	Alosa alosa	Alosa alosa isolate M-15738 ecotype Scorff River chromosome 4, AALO_Geno_1.1	6421779	6421925	1.69e-11	169	49	71.429	N/A
APZ87908.1	1	49	NC_063192	Alosa alosa	Alosa alosa isolate M-15738 ecotype Scorff River chromosome 4, AALO_Geno_1.1	6416474	6416620	2.38e-11	168	49	71.429	N/A
APZ87908.1	1	49	NC_063192	Alosa alosa	Alosa alosa isolate M-15738 ecotype Scorff River chromosome 4, AALO_Geno_1.1	538220	538366	4.03e-11	166	49	71.429	N/A
APZ87908.1	1	49	NC_063192	Alosa alosa	Alosa alosa isolate M-15738 ecotype Scorff River chromosome 4, AALO_Geno_1.1	17429260	17429406	4.11e-11	166	49	71.429	N/A
APZ87908.1	1	49	NC_063192	Alosa alosa	Alosa alosa isolate M-15738 ecotype Scorff River chromosome 4, AALO_Geno_1.1	223121	223267	4.57e-11	166	49	71.429	N/A
APZ87908.1	1	49	NC_063192	Alosa alosa	Alosa alosa isolate M-15738 ecotype Scorff River chromosome 4, AALO_Geno_1.1	713402	713548	4.57e-11	166	49	71.429	N/A
APZ87908.1	1	49	NC_063192	Alosa alosa	Alosa alosa isolate M-15738 ecotype Scorff River chromosome 4, AALO_Geno_1.1	1074391	1074537	6.37e-11	165	49	71.429	N/A
APZ87908.1	1	49	NC_063192	Alosa alosa	Alosa alosa isolate M-15738 ecotype Scorff River chromosome 4, AALO_Geno_1.1	21773016	21773162	6.37e-11	165	49	71.429	N/A
APZ87908.1	1	49	NC_063192	Alosa alosa	Alosa alosa isolate M-15738 ecotype Scorff River chromosome 4, AALO_Geno_1.1	35931438	35931584	6.82e-11	164	49	69.388	N/A
APZ87908.1	1	49	NC_063192	Alosa alosa	Alosa alosa isolate M-15738 ecotype Scorff River chromosome 4, AALO_Geno_1.1	2003574	2003720	7.16e-11	164	49	71.429	N/A
APZ87908.1	1	49	NC_063192	Alosa alosa	Alosa alosa isolate M-15738 ecotype Scorff River chromosome 4, AALO_Geno_1.1	13223621	13223767	8.79e-11	164	49	69.388	N/A
APZ87908.1	1	49	NC_063192	Alosa alosa	Alosa alosa isolate M-15738 ecotype Scorff River chromosome 4, AALO_Geno_1.1	23222263	23222117	5.79e-10	158	49	67.347	N/A
APZ87908.1	2	49	NC_063192	Alosa alosa	Alosa alosa isolate M-15738 ecotype Scorff River chromosome 4, AALO_Geno_1.1	121487	121630	6.02e-10	157	48	68.750	N/A
APZ87908.1	2	49	NC_063192	Alosa alosa	Alosa alosa isolate M-15738 ecotype Scorff River chromosome 4, AALO_Geno_1.1	37329683	37329826	9.25e-10	156	48	68.750	N/A
APZ87908.1	1	49	NC_063192	Alosa alosa	Alosa alosa isolate M-15738 ecotype Scorff River chromosome 4, AALO_Geno_1.1	37243118	37243264	1.09e-09	155	49	67.347	N/A
APZ87908.1	1	45	NC_063192	Alosa alosa	Alosa alosa isolate M-15738 ecotype Scorff River chromosome 4, AALO_Geno_1.1	13053343	13053209	6.34e-09	150	45	71.111	N/A
APZ87908.1	2	49	NC_063192	Alosa alosa	Alosa alosa isolate M-15738 ecotype Scorff River chromosome 4, AALO_Geno_1.1	29164663	29164806	1.26e-08	148	48	64.583	N/A
APZ87908.1	5	49	NC_063192	Alosa alosa	Alosa alosa isolate M-15738 ecotype Scorff River chromosome 4, AALO_Geno_1.1	36175893	36176027	1.86e-08	146	45	68.889	N/A
APZ87908.1	5	49	NC_063192	Alosa alosa	Alosa alosa isolate M-15738 ecotype Scorff River chromosome 4, AALO_Geno_1.1	3771570	3771436	1.45e-07	140	45	68.889	N/A
APZ87908.1	7	49	NC_063192	Alosa alosa	Alosa alosa isolate M-15738 ecotype Scorff River chromosome 4, AALO_Geno_1.1	33860258	33860386	1.86e-07	139	43	69.767	N/A
APZ87908.1	1	49	NC_063192	Alosa alosa	Alosa alosa isolate M-15738 ecotype Scorff River chromosome 4, AALO_Geno_1.1	35603675	35603529	4.32e-07	136	49	61.224	N/A
APZ87908.1	2	49	NC_063192	Alosa alosa	Alosa alosa isolate M-15738 ecotype Scorff River chromosome 4, AALO_Geno_1.1	28993819	28993676	4.63e-07	136	48	62.500	N/A
APZ87908.1	2	46	NC_063192	Alosa alosa	Alosa alosa isolate M-15738 ecotype Scorff River chromosome 4, AALO_Geno_1.1	35906584	35906450	6.65e-07	135	45	64.444	N/A
APZ87908.1	2	49	NC_063192	Alosa alosa	Alosa alosa isolate M-15738 ecotype Scorff River chromosome 4, AALO_Geno_1.1	15228297	15228154	7.19e-07	135	48	60.417	N/A
APZ87908.1	5	45	NC_063192	Alosa alosa	Alosa alosa isolate M-15738 ecotype Scorff River chromosome 4, AALO_Geno_1.1	20743954	20744076	8.25e-07	134	41	70.732	N/A
APZ87908.1	2	45	NC_063192	Alosa alosa	Alosa alosa isolate M-15738 ecotype Scorff River chromosome 4, AALO_Geno_1.1	27137017	27136886	3.79e-06	129	44	63.636	N/A
APZ87908.1	2	45	NC_063192	Alosa alosa	Alosa alosa isolate M-15738 ecotype Scorff River chromosome 4, AALO_Geno_1.1	1400934	1400803	3.79e-06	129	44	63.636	N/A
APZ87908.1	1	49	NC_063192	Alosa alosa	Alosa alosa isolate M-15738 ecotype Scorff River chromosome 4, AALO_Geno_1.1	36032576	36032722	3.91e-06	129	49	57.143	N/A
APZ87908.1	1	49	NC_063192	Alosa alosa	Alosa alosa isolate M-15738 ecotype Scorff River chromosome 4, AALO_Geno_1.1	10426865	10427011	4.27e-06	129	49	59.184	N/A
APZ87908.1	1	37	NC_063192	Alosa alosa	Alosa alosa isolate M-15738 ecotype Scorff River chromosome 4, AALO_Geno_1.1	18592077	18591964	4.61e-06	129	38	73.684	N/A
APZ87908.1	10	49	NC_063192	Alosa alosa	Alosa alosa isolate M-15738 ecotype Scorff River chromosome 4, AALO_Geno_1.1	12707021	12706902	7.24e-06	127	40	67.500	N/A
APZ87908.1	1	49	NC_043993	Myripristis murdjan	Myripristis murdjan chromosome 14, fMyrMur1.1	37724280	37724426	1.07e-11	170	49	65.306	N/A
APZ87908.1	1	49	NC_043993	Myripristis murdjan	Myripristis murdjan chromosome 14, fMyrMur1.1	38472430	38472284	9.42e-11	163	49	63.265	N/A
APZ87908.1	1	49	NC_043993	Myripristis murdjan	Myripristis murdjan chromosome 14, fMyrMur1.1	38314867	38315013	2.76e-10	160	49	63.265	N/A
APZ87908.1	1	49	NW_021166831	Cottoperca gobio	Cottoperca gobio unplaced genomic scaffold, fCotGob3.1 fCotGob3_187arrow_ctg1	28117	28263	1.14e-11	170	49	67.347	N/A
APZ87908.1	1	49	NC_063195	Alosa alosa	Alosa alosa isolate M-15738 ecotype Scorff River chromosome 7, AALO_Geno_1.1	16133257	16133111	1.24e-11	170	49	71.429	N/A
APZ87908.1	1	49	NC_063195	Alosa alosa	Alosa alosa isolate M-15738 ecotype Scorff River chromosome 7, AALO_Geno_1.1	12315281	12315427	1.56e-11	169	49	71.429	N/A
APZ87908.1	1	49	NC_063195	Alosa alosa	Alosa alosa isolate M-15738 ecotype Scorff River chromosome 7, AALO_Geno_1.1	5905853	5905707	1.69e-11	169	49	71.429	N/A
APZ87908.1	1	49	NC_063195	Alosa alosa	Alosa alosa isolate M-15738 ecotype Scorff River chromosome 7, AALO_Geno_1.1	26460035	26459889	2.95e-11	167	49	71.429	N/A
APZ87908.1	1	49	NC_063195	Alosa alosa	Alosa alosa isolate M-15738 ecotype Scorff River chromosome 7, AALO_Geno_1.1	7625914	7625768	3.16e-11	167	49	71.429	N/A
APZ87908.1	1	49	NC_063195	Alosa alosa	Alosa alosa isolate M-15738 ecotype Scorff River chromosome 7, AALO_Geno_1.1	8918470	8918324	3.48e-11	167	49	71.429	N/A
APZ87908.1	1	49	NC_063195	Alosa alosa	Alosa alosa isolate M-15738 ecotype Scorff River chromosome 7, AALO_Geno_1.1	26879810	26879664	3.84e-11	166	49	69.388	N/A
APZ87908.1	1	49	NC_063195	Alosa alosa	Alosa alosa isolate M-15738 ecotype Scorff River chromosome 7, AALO_Geno_1.1	11643501	11643355	4.07e-11	166	49	71.429	N/A
APZ87908.1	1	49	NC_063195	Alosa alosa	Alosa alosa isolate M-15738 ecotype Scorff River chromosome 7, AALO_Geno_1.1	34309388	34309242	4.90e-11	165	49	71.429	N/A
APZ87908.1	1	49	NC_063195	Alosa alosa	Alosa alosa isolate M-15738 ecotype Scorff River chromosome 7, AALO_Geno_1.1	18277585	18277731	5.14e-11	165	49	71.429	N/A
APZ87908.1	1	49	NC_063195	Alosa alosa	Alosa alosa isolate M-15738 ecotype Scorff River chromosome 7, AALO_Geno_1.1	8402817	8402963	7.67e-11	164	49	69.388	N/A
APZ87908.1	1	49	NC_063195	Alosa alosa	Alosa alosa isolate M-15738 ecotype Scorff River chromosome 7, AALO_Geno_1.1	11116378	11116232	1.02e-10	163	49	69.388	N/A
APZ87908.1	1	49	NC_063195	Alosa alosa	Alosa alosa isolate M-15738 ecotype Scorff River chromosome 7, AALO_Geno_1.1	26979892	26980038	2.48e-10	160	49	69.388	N/A
APZ87908.1	4	49	NC_063195	Alosa alosa	Alosa alosa isolate M-15738 ecotype Scorff River chromosome 7, AALO_Geno_1.1	1691360	1691223	9.16e-10	156	46	71.739	N/A
APZ87908.1	1	46	NC_063195	Alosa alosa	Alosa alosa isolate M-15738 ecotype Scorff River chromosome 7, AALO_Geno_1.1	13371531	13371668	1.07e-09	156	46	71.739	N/A
APZ87908.1	1	45	NC_063195	Alosa alosa	Alosa alosa isolate M-15738 ecotype Scorff River chromosome 7, AALO_Geno_1.1	3645488	3645622	3.02e-09	152	45	71.111	N/A
APZ87908.1	2	49	NC_063195	Alosa alosa	Alosa alosa isolate M-15738 ecotype Scorff River chromosome 7, AALO_Geno_1.1	175862	175719	3.17e-09	152	48	66.667	N/A
APZ87908.1	1	45	NC_063195	Alosa alosa	Alosa alosa isolate M-15738 ecotype Scorff River chromosome 7, AALO_Geno_1.1	36440189	36440323	7.63e-09	149	45	71.111	N/A
APZ87908.1	1	45	NC_063195	Alosa alosa	Alosa alosa isolate M-15738 ecotype Scorff River chromosome 7, AALO_Geno_1.1	22507008	22506874	1.48e-08	147	45	71.111	N/A
APZ87908.1	2	49	NC_063195	Alosa alosa	Alosa alosa isolate M-15738 ecotype Scorff River chromosome 7, AALO_Geno_1.1	17802115	17802258	2.21e-08	146	48	64.583	N/A
APZ87908.1	2	49	NC_063195	Alosa alosa	Alosa alosa isolate M-15738 ecotype Scorff River chromosome 7, AALO_Geno_1.1	26620885	26621028	2.21e-08	146	48	64.583	N/A
APZ87908.1	5	49	NC_063195	Alosa alosa	Alosa alosa isolate M-15738 ecotype Scorff River chromosome 7, AALO_Geno_1.1	15279276	15279142	2.51e-08	145	45	68.889	N/A
APZ87908.1	6	49	NC_063195	Alosa alosa	Alosa alosa isolate M-15738 ecotype Scorff River chromosome 7, AALO_Geno_1.1	12979852	12979721	3.18e-08	145	44	70.455	N/A
APZ87908.1	5	49	NC_063195	Alosa alosa	Alosa alosa isolate M-15738 ecotype Scorff River chromosome 7, AALO_Geno_1.1	2278862	2278728	4.93e-08	143	45	68.889	N/A
APZ87908.1	4	49	NC_063195	Alosa alosa	Alosa alosa isolate M-15738 ecotype Scorff River chromosome 7, AALO_Geno_1.1	34873917	34874054	1.21e-07	140	46	65.217	N/A
APZ87908.1	4	49	NC_063195	Alosa alosa	Alosa alosa isolate M-15738 ecotype Scorff River chromosome 7, AALO_Geno_1.1	25442152	25442289	1.22e-07	140	46	67.391	N/A
APZ87908.1	1	49	NC_063195	Alosa alosa	Alosa alosa isolate M-15738 ecotype Scorff River chromosome 7, AALO_Geno_1.1	24515407	24515264	1.59e-07	140	49	63.265	N/A
APZ87908.1	1	45	NC_063195	Alosa alosa	Alosa alosa isolate M-15738 ecotype Scorff River chromosome 7, AALO_Geno_1.1	2003386	2003252	3.63e-07	137	45	66.667	N/A
APZ87908.1	1	49	NC_063195	Alosa alosa	Alosa alosa isolate M-15738 ecotype Scorff River chromosome 7, AALO_Geno_1.1	21262947	21263093	2.59e-06	131	49	59.184	N/A
APZ87908.1	1	42	NC_063195	Alosa alosa	Alosa alosa isolate M-15738 ecotype Scorff River chromosome 7, AALO_Geno_1.1	9482291	9482166	2.69e-06	131	42	66.667	N/A
APZ87908.1	5	49	NC_063195	Alosa alosa	Alosa alosa isolate M-15738 ecotype Scorff River chromosome 7, AALO_Geno_1.1	22781460	22781326	3.21e-06	130	45	64.444	N/A
APZ87908.1	1	48	NC_041367	Cottoperca gobio	Cottoperca gobio chromosome 13, fCotGob3.1	7726136	7726279	1.25e-11	170	48	68.750	N/A
APZ87908.1	1	48	NC_041367	Cottoperca gobio	Cottoperca gobio chromosome 13, fCotGob3.1	21197461	21197318	1.14e-10	163	48	64.583	N/A
APZ87908.1	1	49	NC_041367	Cottoperca gobio	Cottoperca gobio chromosome 13, fCotGob3.1	22287321	22287467	1.60e-10	162	49	61.224	N/A
APZ87908.1	1	48	NC_041367	Cottoperca gobio	Cottoperca gobio chromosome 13, fCotGob3.1	20584892	20585035	1.64e-10	162	48	64.583	N/A
APZ87908.1	1	48	NC_041367	Cottoperca gobio	Cottoperca gobio chromosome 13, fCotGob3.1	21782658	21782801	6.14e-10	157	48	62.500	N/A
APZ87908.1	1	48	NC_041367	Cottoperca gobio	Cottoperca gobio chromosome 13, fCotGob3.1	27678699	27678556	7.32e-10	157	48	64.583	N/A
APZ87908.1	1	48	NC_041367	Cottoperca gobio	Cottoperca gobio chromosome 13, fCotGob3.1	764955	764812	1.92e-09	154	48	64.583	N/A
APZ87908.1	1	48	NC_041367	Cottoperca gobio	Cottoperca gobio chromosome 13, fCotGob3.1	21773141	21772998	1.94e-09	154	48	62.500	N/A
APZ87908.1	1	49	NC_041367	Cottoperca gobio	Cottoperca gobio chromosome 13, fCotGob3.1	20071601	20071455	2.79e-09	152	49	61.224	N/A
APZ87908.1	1	49	NC_041367	Cottoperca gobio	Cottoperca gobio chromosome 13, fCotGob3.1	26049819	26049965	1.57e-08	147	49	59.184	N/A
APZ87908.1	1	49	NC_055967	Alosa sapidissima	Alosa sapidissima isolate fAloSap1 chromosome 11, fAloSap1.pri	2017858	2018004	1.29e-11	170	49	71.429	N/A
APZ87908.1	1	49	NC_055967	Alosa sapidissima	Alosa sapidissima isolate fAloSap1 chromosome 11, fAloSap1.pri	35254467	35254321	2.31e-11	168	49	71.429	N/A
APZ87908.1	1	49	NC_055967	Alosa sapidissima	Alosa sapidissima isolate fAloSap1 chromosome 11, fAloSap1.pri	419648	419794	2.35e-11	168	49	71.429	N/A
APZ87908.1	1	49	NC_055967	Alosa sapidissima	Alosa sapidissima isolate fAloSap1 chromosome 11, fAloSap1.pri	3791422	3791568	2.47e-11	168	49	71.429	N/A
APZ87908.1	1	49	NC_055967	Alosa sapidissima	Alosa sapidissima isolate fAloSap1 chromosome 11, fAloSap1.pri	19558394	19558540	2.47e-11	168	49	71.429	N/A
APZ87908.1	1	49	NC_055967	Alosa sapidissima	Alosa sapidissima isolate fAloSap1 chromosome 11, fAloSap1.pri	20801653	20801799	2.47e-11	168	49	71.429	N/A
APZ87908.1	1	49	NC_055967	Alosa sapidissima	Alosa sapidissima isolate fAloSap1 chromosome 11, fAloSap1.pri	6720817	6720671	2.47e-11	168	49	71.429	N/A
APZ87908.1	1	49	NC_055967	Alosa sapidissima	Alosa sapidissima isolate fAloSap1 chromosome 11, fAloSap1.pri	32674430	32674576	2.47e-11	168	49	71.429	N/A
APZ87908.1	1	49	NC_055967	Alosa sapidissima	Alosa sapidissima isolate fAloSap1 chromosome 11, fAloSap1.pri	3723594	3723740	2.75e-11	167	49	71.429	N/A
APZ87908.1	1	49	NC_055967	Alosa sapidissima	Alosa sapidissima isolate fAloSap1 chromosome 11, fAloSap1.pri	946086	945940	3.99e-11	166	49	71.429	N/A
APZ87908.1	1	49	NC_055967	Alosa sapidissima	Alosa sapidissima isolate fAloSap1 chromosome 11, fAloSap1.pri	1661947	1662093	4.15e-11	166	49	71.429	N/A
APZ87908.1	1	49	NC_055967	Alosa sapidissima	Alosa sapidissima isolate fAloSap1 chromosome 11, fAloSap1.pri	1753875	1753729	8.79e-11	164	49	71.429	N/A
APZ87908.1	1	49	NC_055967	Alosa sapidissima	Alosa sapidissima isolate fAloSap1 chromosome 11, fAloSap1.pri	32733354	32733500	6.14e-10	157	49	67.347	N/A
APZ87908.1	1	49	NC_055967	Alosa sapidissima	Alosa sapidissima isolate fAloSap1 chromosome 11, fAloSap1.pri	30372854	30373000	8.39e-10	156	49	67.347	N/A
APZ87908.1	1	49	NC_055967	Alosa sapidissima	Alosa sapidissima isolate fAloSap1 chromosome 11, fAloSap1.pri	22507273	22507127	1.02e-09	156	49	65.306	N/A
APZ87908.1	5	51	NC_055967	Alosa sapidissima	Alosa sapidissima isolate fAloSap1 chromosome 11, fAloSap1.pri	6452576	6452436	1.51e-09	154	47	68.085	N/A
APZ87908.1	1	49	NC_055967	Alosa sapidissima	Alosa sapidissima isolate fAloSap1 chromosome 11, fAloSap1.pri	16200831	16200977	2.68e-09	153	49	67.347	N/A
APZ87908.1	1	44	NC_055967	Alosa sapidissima	Alosa sapidissima isolate fAloSap1 chromosome 11, fAloSap1.pri	651076	650945	6.65e-09	150	44	70.455	N/A
APZ87908.1	3	49	NC_055967	Alosa sapidissima	Alosa sapidissima isolate fAloSap1 chromosome 11, fAloSap1.pri	7893005	7892865	8.92e-09	149	47	63.830	N/A
APZ87908.1	4	49	NC_055967	Alosa sapidissima	Alosa sapidissima isolate fAloSap1 chromosome 11, fAloSap1.pri	24068005	24067868	9.19e-09	149	46	67.391	N/A
APZ87908.1	4	49	NC_055967	Alosa sapidissima	Alosa sapidissima isolate fAloSap1 chromosome 11, fAloSap1.pri	34588693	34588556	1.34e-08	147	46	67.391	N/A
APZ87908.1	1	49	NC_055967	Alosa sapidissima	Alosa sapidissima isolate fAloSap1 chromosome 11, fAloSap1.pri	20805639	20805779	6.96e-06	127	49	61.224	N/A
APZ87908.1	1	48	NC_041360	Cottoperca gobio	Cottoperca gobio chromosome 6, fCotGob3.1	26407165	26407022	1.30e-11	170	48	66.667	N/A
APZ87908.1	1	48	NC_041360	Cottoperca gobio	Cottoperca gobio chromosome 6, fCotGob3.1	26636924	26636781	4.31e-11	166	48	68.750	N/A
APZ87908.1	1	49	NC_041360	Cottoperca gobio	Cottoperca gobio chromosome 6, fCotGob3.1	26057822	26057968	4.40e-11	166	49	67.347	N/A
APZ87908.1	1	48	NC_041360	Cottoperca gobio	Cottoperca gobio chromosome 6, fCotGob3.1	10418866	10418723	5.84e-11	165	48	66.667	N/A
APZ87908.1	1	48	NC_041360	Cottoperca gobio	Cottoperca gobio chromosome 6, fCotGob3.1	2324296	2324439	1.20e-10	163	48	66.667	N/A
APZ87908.1	1	48	NC_041360	Cottoperca gobio	Cottoperca gobio chromosome 6, fCotGob3.1	10954899	10954756	1.76e-10	161	48	64.583	N/A
APZ87908.1	1	48	NC_041360	Cottoperca gobio	Cottoperca gobio chromosome 6, fCotGob3.1	12571268	12571411	2.20e-10	161	48	64.583	N/A
APZ87908.1	1	48	NC_041360	Cottoperca gobio	Cottoperca gobio chromosome 6, fCotGob3.1	6156696	6156553	3.01e-10	160	48	64.583	N/A
APZ87908.1	1	49	NC_041360	Cottoperca gobio	Cottoperca gobio chromosome 6, fCotGob3.1	17178830	17178684	5.86e-09	150	49	59.184	N/A
APZ87908.1	1	48	NC_041360	Cottoperca gobio	Cottoperca gobio chromosome 6, fCotGob3.1	4296529	4296398	1.86e-07	139	48	62.500	N/A
APZ87908.1	1	48	NC_041360	Cottoperca gobio	Cottoperca gobio chromosome 6, fCotGob3.1	4569452	4569583	4.50e-07	136	48	60.417	N/A
APZ87908.1	1	49	NC_041360	Cottoperca gobio	Cottoperca gobio chromosome 6, fCotGob3.1	5056492	5056626	8.83e-07	134	49	59.184	N/A
APZ87908.1	5	48	NC_041360	Cottoperca gobio	Cottoperca gobio chromosome 6, fCotGob3.1	27401018	27401149	2.44e-06	131	44	59.091	N/A
APZ87908.1	1	49	NC_055975	Alosa sapidissima	Alosa sapidissima isolate fAloSap1 chromosome 19, fAloSap1.pri	30573018	30573164	1.30e-11	170	49	71.429	N/A
APZ87908.1	1	49	NC_055975	Alosa sapidissima	Alosa sapidissima isolate fAloSap1 chromosome 19, fAloSap1.pri	10123393	10123539	2.38e-11	168	49	71.429	N/A
APZ87908.1	1	49	NC_055975	Alosa sapidissima	Alosa sapidissima isolate fAloSap1 chromosome 19, fAloSap1.pri	2047515	2047661	2.47e-11	168	49	71.429	N/A
APZ87908.1	1	49	NC_055975	Alosa sapidissima	Alosa sapidissima isolate fAloSap1 chromosome 19, fAloSap1.pri	3684958	3685104	2.47e-11	168	49	71.429	N/A
APZ87908.1	1	49	NC_055975	Alosa sapidissima	Alosa sapidissima isolate fAloSap1 chromosome 19, fAloSap1.pri	29555929	29555783	2.60e-11	167	49	71.429	N/A
APZ87908.1	1	49	NC_055975	Alosa sapidissima	Alosa sapidissima isolate fAloSap1 chromosome 19, fAloSap1.pri	30431673	30431819	2.67e-11	167	49	71.429	N/A
APZ87908.1	1	49	NC_055975	Alosa sapidissima	Alosa sapidissima isolate fAloSap1 chromosome 19, fAloSap1.pri	1974660	1974806	2.75e-11	167	49	71.429	N/A
APZ87908.1	1	49	NC_055975	Alosa sapidissima	Alosa sapidissima isolate fAloSap1 chromosome 19, fAloSap1.pri	8461258	8461112	2.75e-11	167	49	71.429	N/A
APZ87908.1	1	49	NC_055975	Alosa sapidissima	Alosa sapidissima isolate fAloSap1 chromosome 19, fAloSap1.pri	1236571	1236717	9.89e-11	163	49	69.388	N/A
APZ87908.1	11	49	NC_055975	Alosa sapidissima	Alosa sapidissima isolate fAloSap1 chromosome 19, fAloSap1.pri	11701226	11701342	5.56e-06	128	39	69.231	N/A
APZ87908.1	1	49	NC_063196	Alosa alosa	Alosa alosa isolate M-15738 ecotype Scorff River chromosome 8, AALO_Geno_1.1	10714868	10715014	1.31e-11	170	49	71.429	N/A
APZ87908.1	1	49	NC_063196	Alosa alosa	Alosa alosa isolate M-15738 ecotype Scorff River chromosome 8, AALO_Geno_1.1	33852021	33851875	2.67e-11	167	49	71.429	N/A
APZ87908.1	1	49	NC_063196	Alosa alosa	Alosa alosa isolate M-15738 ecotype Scorff River chromosome 8, AALO_Geno_1.1	382713	382567	2.83e-11	167	49	71.429	N/A
APZ87908.1	1	49	NC_063196	Alosa alosa	Alosa alosa isolate M-15738 ecotype Scorff River chromosome 8, AALO_Geno_1.1	14163096	14163242	4.44e-11	166	49	71.429	N/A
APZ87908.1	1	49	NC_063196	Alosa alosa	Alosa alosa isolate M-15738 ecotype Scorff River chromosome 8, AALO_Geno_1.1	28756803	28756949	4.99e-11	165	49	69.388	N/A
APZ87908.1	1	49	NC_063196	Alosa alosa	Alosa alosa isolate M-15738 ecotype Scorff River chromosome 8, AALO_Geno_1.1	19799466	19799612	5.14e-11	165	49	71.429	N/A
APZ87908.1	1	49	NC_063196	Alosa alosa	Alosa alosa isolate M-15738 ecotype Scorff River chromosome 8, AALO_Geno_1.1	10670151	10670297	8.79e-11	164	49	71.429	N/A
APZ87908.1	1	49	NC_063196	Alosa alosa	Alosa alosa isolate M-15738 ecotype Scorff River chromosome 8, AALO_Geno_1.1	25093470	25093324	1.69e-10	161	49	67.347	N/A
APZ87908.1	1	49	NC_063196	Alosa alosa	Alosa alosa isolate M-15738 ecotype Scorff River chromosome 8, AALO_Geno_1.1	1673942	1674088	1.78e-10	161	49	69.388	N/A
APZ87908.1	1	49	NC_063196	Alosa alosa	Alosa alosa isolate M-15738 ecotype Scorff River chromosome 8, AALO_Geno_1.1	13893435	13893581	2.29e-10	160	49	69.388	N/A
APZ87908.1	1	49	NC_063196	Alosa alosa	Alosa alosa isolate M-15738 ecotype Scorff River chromosome 8, AALO_Geno_1.1	30432128	30432274	3.29e-10	159	49	69.388	N/A
APZ87908.1	1	49	NC_063196	Alosa alosa	Alosa alosa isolate M-15738 ecotype Scorff River chromosome 8, AALO_Geno_1.1	14669590	14669736	5.79e-10	158	49	65.306	N/A
APZ87908.1	1	49	NC_063196	Alosa alosa	Alosa alosa isolate M-15738 ecotype Scorff River chromosome 8, AALO_Geno_1.1	154013	153867	7.61e-10	157	49	67.347	N/A
APZ87908.1	2	49	NC_063196	Alosa alosa	Alosa alosa isolate M-15738 ecotype Scorff River chromosome 8, AALO_Geno_1.1	32156803	32156660	7.76e-10	157	48	66.667	N/A
APZ87908.1	3	49	NC_063196	Alosa alosa	Alosa alosa isolate M-15738 ecotype Scorff River chromosome 8, AALO_Geno_1.1	10190495	10190355	1.87e-09	154	47	68.085	N/A
APZ87908.1	1	50	NC_063196	Alosa alosa	Alosa alosa isolate M-15738 ecotype Scorff River chromosome 8, AALO_Geno_1.1	32773952	32773803	2.00e-09	154	50	66.000	N/A
APZ87908.1	1	45	NC_063196	Alosa alosa	Alosa alosa isolate M-15738 ecotype Scorff River chromosome 8, AALO_Geno_1.1	790692	790558	2.00e-09	154	45	71.111	N/A
APZ87908.1	1	49	NC_063196	Alosa alosa	Alosa alosa isolate M-15738 ecotype Scorff River chromosome 8, AALO_Geno_1.1	12575914	12576060	2.02e-09	154	49	67.347	N/A
APZ87908.1	1	45	NC_063196	Alosa alosa	Alosa alosa isolate M-15738 ecotype Scorff River chromosome 8, AALO_Geno_1.1	8454209	8454343	3.67e-09	152	45	71.111	N/A
APZ87908.1	1	49	NC_063196	Alosa alosa	Alosa alosa isolate M-15738 ecotype Scorff River chromosome 8, AALO_Geno_1.1	34948679	34948825	5.47e-09	150	49	65.306	N/A
APZ87908.1	2	49	NC_063196	Alosa alosa	Alosa alosa isolate M-15738 ecotype Scorff River chromosome 8, AALO_Geno_1.1	27689190	27689047	6.15e-09	150	48	66.667	N/A
APZ87908.1	3	49	NC_063196	Alosa alosa	Alosa alosa isolate M-15738 ecotype Scorff River chromosome 8, AALO_Geno_1.1	9928868	9928728	1.68e-08	147	47	65.957	N/A
APZ87908.1	5	49	NC_063196	Alosa alosa	Alosa alosa isolate M-15738 ecotype Scorff River chromosome 8, AALO_Geno_1.1	33917928	33917794	2.01e-08	146	45	68.889	N/A
APZ87908.1	2	49	NC_063196	Alosa alosa	Alosa alosa isolate M-15738 ecotype Scorff River chromosome 8, AALO_Geno_1.1	35899937	35899794	2.21e-08	146	48	64.583	N/A
APZ87908.1	2	49	NC_063196	Alosa alosa	Alosa alosa isolate M-15738 ecotype Scorff River chromosome 8, AALO_Geno_1.1	29657759	29657616	2.21e-08	146	48	64.583	N/A
APZ87908.1	5	49	NC_063196	Alosa alosa	Alosa alosa isolate M-15738 ecotype Scorff River chromosome 8, AALO_Geno_1.1	14568415	14568549	4.22e-08	144	45	68.889	N/A
APZ87908.1	1	49	NC_063196	Alosa alosa	Alosa alosa isolate M-15738 ecotype Scorff River chromosome 8, AALO_Geno_1.1	18954720	18954866	5.23e-08	143	49	63.265	N/A
APZ87908.1	8	49	NC_063196	Alosa alosa	Alosa alosa isolate M-15738 ecotype Scorff River chromosome 8, AALO_Geno_1.1	19880417	19880292	6.71e-07	135	42	69.048	N/A
APZ87908.1	1	49	NC_041366	Cottoperca gobio	Cottoperca gobio chromosome 12, fCotGob3.1	22175760	22175614	1.32e-11	170	49	67.347	N/A
APZ87908.1	1	48	NC_041366	Cottoperca gobio	Cottoperca gobio chromosome 12, fCotGob3.1	4768174	4768031	3.41e-11	167	48	68.750	N/A
APZ87908.1	1	48	NC_041366	Cottoperca gobio	Cottoperca gobio chromosome 12, fCotGob3.1	4059606	4059463	6.19e-11	165	48	66.667	N/A
APZ87908.1	1	49	NC_041366	Cottoperca gobio	Cottoperca gobio chromosome 12, fCotGob3.1	10570104	10569958	6.43e-11	165	49	65.306	N/A
APZ87908.1	1	48	NC_041366	Cottoperca gobio	Cottoperca gobio chromosome 12, fCotGob3.1	4032673	4032530	7.38e-11	164	48	66.667	N/A
APZ87908.1	1	49	NC_041366	Cottoperca gobio	Cottoperca gobio chromosome 12, fCotGob3.1	7469713	7469567	1.13e-10	163	49	65.306	N/A
APZ87908.1	1	49	NC_041366	Cottoperca gobio	Cottoperca gobio chromosome 12, fCotGob3.1	3045871	3045725	1.92e-10	161	49	63.265	N/A
APZ87908.1	1	48	NC_041366	Cottoperca gobio	Cottoperca gobio chromosome 12, fCotGob3.1	20653929	20653786	1.41e-09	155	48	62.500	N/A
APZ87908.1	1	48	NC_041366	Cottoperca gobio	Cottoperca gobio chromosome 12, fCotGob3.1	6730768	6730625	9.19e-09	149	48	62.500	N/A
APZ87908.1	1	49	NC_041366	Cottoperca gobio	Cottoperca gobio chromosome 12, fCotGob3.1	6830207	6830353	1.00e-08	148	49	61.224	N/A
APZ87908.1	5	48	NC_041366	Cottoperca gobio	Cottoperca gobio chromosome 12, fCotGob3.1	3611138	3611007	7.73e-08	142	44	63.636	N/A
APZ87908.1	1	49	NC_043980	Myripristis murdjan	Myripristis murdjan chromosome 1, fMyrMur1.1	526772	526626	1.35e-11	170	49	65.306	N/A
APZ87908.1	1	49	NC_043980	Myripristis murdjan	Myripristis murdjan chromosome 1, fMyrMur1.1	1928228	1928082	4.44e-11	166	49	63.265	N/A
APZ87908.1	1	49	NC_043980	Myripristis murdjan	Myripristis murdjan chromosome 1, fMyrMur1.1	4581796	4581650	6.82e-11	164	49	65.306	N/A
APZ87908.1	1	49	NC_043980	Myripristis murdjan	Myripristis murdjan chromosome 1, fMyrMur1.1	39730531	39730385	2.20e-10	161	49	63.265	N/A
APZ87908.1	1	49	NC_043980	Myripristis murdjan	Myripristis murdjan chromosome 1, fMyrMur1.1	35517344	35517490	2.78e-10	160	49	63.265	N/A
APZ87908.1	1	49	NC_043980	Myripristis murdjan	Myripristis murdjan chromosome 1, fMyrMur1.1	6225549	6225695	4.23e-10	159	50	68.000	N/A
APZ87908.1	5	49	NC_043980	Myripristis murdjan	Myripristis murdjan chromosome 1, fMyrMur1.1	215073	215207	1.57e-06	132	45	55.556	N/A
APZ87908.1	1	48	NC_041370	Cottoperca gobio	Cottoperca gobio chromosome 16, fCotGob3.1	25017581	25017724	1.38e-11	169	48	68.750	N/A
APZ87908.1	1	49	NC_041370	Cottoperca gobio	Cottoperca gobio chromosome 16, fCotGob3.1	18633456	18633310	1.58e-10	162	49	63.265	N/A
APZ87908.1	1	49	NC_041370	Cottoperca gobio	Cottoperca gobio chromosome 16, fCotGob3.1	25561239	25561385	6.70e-10	157	49	63.265	N/A
APZ87908.1	1	48	NC_041370	Cottoperca gobio	Cottoperca gobio chromosome 16, fCotGob3.1	500570	500713	1.22e-09	155	48	64.583	N/A
APZ87908.1	1	48	NC_041370	Cottoperca gobio	Cottoperca gobio chromosome 16, fCotGob3.1	20832818	20832675	1.65e-09	154	48	62.500	N/A
APZ87908.1	1	49	NC_041370	Cottoperca gobio	Cottoperca gobio chromosome 16, fCotGob3.1	24026603	24026457	1.87e-09	154	49	61.224	N/A
APZ87908.1	1	48	NC_041370	Cottoperca gobio	Cottoperca gobio chromosome 16, fCotGob3.1	16807283	16807426	9.01e-09	149	48	60.417	N/A
APZ87908.1	1	49	NC_041370	Cottoperca gobio	Cottoperca gobio chromosome 16, fCotGob3.1	6227428	6227282	1.05e-08	148	49	59.184	N/A
APZ87908.1	1	48	NC_041370	Cottoperca gobio	Cottoperca gobio chromosome 16, fCotGob3.1	10288232	10288375	1.48e-08	147	48	62.500	N/A
APZ87908.1	1	48	NC_041369	Cottoperca gobio	Cottoperca gobio chromosome 15, fCotGob3.1	41219	41076	1.39e-11	169	48	70.833	N/A
APZ87908.1	1	48	NC_041369	Cottoperca gobio	Cottoperca gobio chromosome 15, fCotGob3.1	2308975	2308832	3.41e-11	167	48	66.667	N/A
APZ87908.1	1	48	NC_041369	Cottoperca gobio	Cottoperca gobio chromosome 15, fCotGob3.1	1863565	1863422	5.56e-11	165	48	66.667	N/A
APZ87908.1	1	49	NC_041369	Cottoperca gobio	Cottoperca gobio chromosome 15, fCotGob3.1	10319427	10319573	8.79e-11	164	49	65.306	N/A
APZ87908.1	1	48	NC_041369	Cottoperca gobio	Cottoperca gobio chromosome 15, fCotGob3.1	3385455	3385312	4.45e-10	158	48	64.583	N/A
APZ87908.1	1	48	NC_041369	Cottoperca gobio	Cottoperca gobio chromosome 15, fCotGob3.1	4579488	4579631	5.90e-10	157	48	64.583	N/A
APZ87908.1	1	49	NC_041369	Cottoperca gobio	Cottoperca gobio chromosome 15, fCotGob3.1	22791859	22792005	3.11e-09	152	49	63.265	N/A
APZ87908.1	1	49	NC_043987	Myripristis murdjan	Myripristis murdjan chromosome 8, fMyrMur1.1	29668768	29668914	1.39e-11	169	49	65.306	N/A
APZ87908.1	1	49	NC_043987	Myripristis murdjan	Myripristis murdjan chromosome 8, fMyrMur1.1	31537398	31537544	2.36e-10	160	49	63.265	N/A
APZ87908.1	1	49	NC_043987	Myripristis murdjan	Myripristis murdjan chromosome 8, fMyrMur1.1	1365882	1365736	5.83e-08	143	49	55.102	N/A
APZ87908.1	1	50	NC_043987	Myripristis murdjan	Myripristis murdjan chromosome 8, fMyrMur1.1	30461051	30461200	3.09e-06	130	50	52.000	N/A
APZ87908.1	1	49	NC_043986	Myripristis murdjan	Myripristis murdjan chromosome 7, fMyrMur1.1	2263385	2263239	1.42e-11	169	49	65.306	N/A
APZ87908.1	1	49	NC_043986	Myripristis murdjan	Myripristis murdjan chromosome 7, fMyrMur1.1	26814704	26814558	2.16e-11	168	49	65.306	N/A
APZ87908.1	1	49	NC_043986	Myripristis murdjan	Myripristis murdjan chromosome 7, fMyrMur1.1	1897783	1897637	4.71e-11	166	49	65.306	N/A
APZ87908.1	1	49	NC_043986	Myripristis murdjan	Myripristis murdjan chromosome 7, fMyrMur1.1	2800510	2800656	2.12e-10	161	49	63.265	N/A
APZ87908.1	1	49	NC_043986	Myripristis murdjan	Myripristis murdjan chromosome 7, fMyrMur1.1	2151350	2151496	2.78e-10	160	49	63.265	N/A
APZ87908.1	1	49	NC_043986	Myripristis murdjan	Myripristis murdjan chromosome 7, fMyrMur1.1	2788864	2788718	3.06e-06	130	49	55.102	N/A
APZ87908.1	1	49	NC_050191	Sander lucioperca	Sander lucioperca isolate FBNREF2018 chromosome 19, SLUC_FBN_1.2	26514567	26514421	1.43e-11	169	49	69.388	N/A
APZ87908.1	1	49	NC_050191	Sander lucioperca	Sander lucioperca isolate FBNREF2018 chromosome 19, SLUC_FBN_1.2	15030813	15030667	8.23e-10	156	49	65.306	N/A
APZ87908.1	1	49	NC_063205	Alosa alosa	Alosa alosa isolate M-15738 ecotype Scorff River chromosome 17, AALO_Geno_1.1	12726555	12726409	1.46e-11	169	49	71.429	N/A
APZ87908.1	1	49	NC_063205	Alosa alosa	Alosa alosa isolate M-15738 ecotype Scorff River chromosome 17, AALO_Geno_1.1	12927507	12927653	4.23e-11	166	49	71.429	N/A
APZ87908.1	1	49	NC_063205	Alosa alosa	Alosa alosa isolate M-15738 ecotype Scorff River chromosome 17, AALO_Geno_1.1	29965750	29965604	6.37e-11	165	49	71.429	N/A
APZ87908.1	1	49	NC_063205	Alosa alosa	Alosa alosa isolate M-15738 ecotype Scorff River chromosome 17, AALO_Geno_1.1	6379286	6379432	7.16e-11	164	49	71.429	N/A
APZ87908.1	1	49	NC_063205	Alosa alosa	Alosa alosa isolate M-15738 ecotype Scorff River chromosome 17, AALO_Geno_1.1	26256357	26256211	1.79e-10	161	49	69.388	N/A
APZ87908.1	1	49	NC_063205	Alosa alosa	Alosa alosa isolate M-15738 ecotype Scorff River chromosome 17, AALO_Geno_1.1	353104	353250	3.66e-10	159	49	67.347	N/A
APZ87908.1	1	49	NC_063205	Alosa alosa	Alosa alosa isolate M-15738 ecotype Scorff River chromosome 17, AALO_Geno_1.1	19585955	19585809	6.32e-10	157	49	69.388	N/A
APZ87908.1	2	49	NC_063205	Alosa alosa	Alosa alosa isolate M-15738 ecotype Scorff River chromosome 17, AALO_Geno_1.1	32076490	32076347	4.00e-09	151	48	64.583	N/A
APZ87908.1	1	45	NC_063205	Alosa alosa	Alosa alosa isolate M-15738 ecotype Scorff River chromosome 17, AALO_Geno_1.1	2596033	2596167	4.73e-09	151	45	71.111	N/A
APZ87908.1	1	45	NC_063205	Alosa alosa	Alosa alosa isolate M-15738 ecotype Scorff River chromosome 17, AALO_Geno_1.1	21219393	21219527	5.58e-09	150	45	71.111	N/A
APZ87908.1	1	49	NC_063205	Alosa alosa	Alosa alosa isolate M-15738 ecotype Scorff River chromosome 17, AALO_Geno_1.1	31949699	31949553	1.21e-08	148	49	63.265	N/A
APZ87908.1	2	49	NC_063205	Alosa alosa	Alosa alosa isolate M-15738 ecotype Scorff River chromosome 17, AALO_Geno_1.1	9125055	9125198	2.37e-08	146	48	64.583	N/A
APZ87908.1	5	49	NC_063205	Alosa alosa	Alosa alosa isolate M-15738 ecotype Scorff River chromosome 17, AALO_Geno_1.1	1337429	1337563	3.34e-08	145	45	68.889	N/A
APZ87908.1	4	49	NC_063205	Alosa alosa	Alosa alosa isolate M-15738 ecotype Scorff River chromosome 17, AALO_Geno_1.1	19651446	19651583	4.74e-08	143	46	67.391	N/A
APZ87908.1	1	46	NC_063205	Alosa alosa	Alosa alosa isolate M-15738 ecotype Scorff River chromosome 17, AALO_Geno_1.1	29645059	29644922	2.38e-07	138	46	65.217	N/A
APZ87908.1	7	49	NC_063205	Alosa alosa	Alosa alosa isolate M-15738 ecotype Scorff River chromosome 17, AALO_Geno_1.1	21810264	21810392	5.36e-07	136	43	67.442	N/A
APZ87908.1	1	39	NC_063205	Alosa alosa	Alosa alosa isolate M-15738 ecotype Scorff River chromosome 17, AALO_Geno_1.1	14889912	14890028	5.91e-07	135	39	71.795	N/A
APZ87908.1	1	49	NC_063205	Alosa alosa	Alosa alosa isolate M-15738 ecotype Scorff River chromosome 17, AALO_Geno_1.1	11158223	11158077	1.04e-06	134	49	59.184	N/A
APZ87908.1	1	49	NC_046997	Epinephelus lanceolatus	Epinephelus lanceolatus isolate Andai001 chromosome 7, ASM528154v1	48521555	48521701	1.50e-11	169	49	65.306	N/A
APZ87908.1	1	49	NC_046997	Epinephelus lanceolatus	Epinephelus lanceolatus isolate Andai001 chromosome 7, ASM528154v1	22065050	22064904	1.90e-10	161	49	65.306	N/A
APZ87908.1	1	48	NC_046997	Epinephelus lanceolatus	Epinephelus lanceolatus isolate Andai001 chromosome 7, ASM528154v1	38089498	38089355	2.98e-07	138	48	56.250	N/A
APZ87908.1	1	49	NC_046997	Epinephelus lanceolatus	Epinephelus lanceolatus isolate Andai001 chromosome 7, ASM528154v1	4747160	4747014	2.01e-06	131	49	53.061	N/A
APZ87908.1	1	49	NC_046997	Epinephelus lanceolatus	Epinephelus lanceolatus isolate Andai001 chromosome 7, ASM528154v1	5365911	5365765	9.71e-06	126	49	48.980	N/A
APZ87908.1	1	49	NC_043996	Myripristis murdjan	Myripristis murdjan chromosome 17, fMyrMur1.1	33943673	33943819	1.52e-11	169	49	65.306	N/A
APZ87908.1	1	49	NC_043996	Myripristis murdjan	Myripristis murdjan chromosome 17, fMyrMur1.1	1153264	1153118	2.14e-10	161	49	63.265	N/A
APZ87908.1	1	49	NC_043996	Myripristis murdjan	Myripristis murdjan chromosome 17, fMyrMur1.1	12181454	12181600	2.78e-10	160	49	63.265	N/A
APZ87908.1	1	49	NC_043996	Myripristis murdjan	Myripristis murdjan chromosome 17, fMyrMur1.1	33624365	33624219	4.45e-10	158	49	63.265	N/A
APZ87908.1	1	43	NC_043996	Myripristis murdjan	Myripristis murdjan chromosome 17, fMyrMur1.1	31892814	31892942	1.53e-08	147	43	67.442	N/A
APZ87908.1	1	48	NC_043996	Myripristis murdjan	Myripristis murdjan chromosome 17, fMyrMur1.1	33877705	33877562	4.41e-07	136	48	50.000	N/A
APZ87908.1	1	48	NC_043996	Myripristis murdjan	Myripristis murdjan chromosome 17, fMyrMur1.1	33744254	33744111	8.57e-07	134	48	50.000	N/A
APZ87908.1	1	48	NC_043996	Myripristis murdjan	Myripristis murdjan chromosome 17, fMyrMur1.1	34294119	34293976	2.67e-06	131	48	47.917	N/A
APZ87908.1	1	47	NC_043996	Myripristis murdjan	Myripristis murdjan chromosome 17, fMyrMur1.1	33540857	33540717	4.75e-06	129	47	53.191	N/A
APZ87908.1	7	48	NC_043996	Myripristis murdjan	Myripristis murdjan chromosome 17, fMyrMur1.1	2945485	2945610	9.15e-06	127	42	61.905	N/A
APZ87908.1	1	49	NC_055964	Alosa sapidissima	Alosa sapidissima isolate fAloSap1 chromosome 8, fAloSap1.pri	2210870	2210724	1.53e-11	169	49	69.388	N/A
APZ87908.1	1	49	NC_055964	Alosa sapidissima	Alosa sapidissima isolate fAloSap1 chromosome 8, fAloSap1.pri	37491795	37491649	2.29e-11	168	49	71.429	N/A
APZ87908.1	1	49	NC_055964	Alosa sapidissima	Alosa sapidissima isolate fAloSap1 chromosome 8, fAloSap1.pri	38454284	38454138	2.47e-11	168	49	71.429	N/A
APZ87908.1	1	49	NC_055964	Alosa sapidissima	Alosa sapidissima isolate fAloSap1 chromosome 8, fAloSap1.pri	36229493	36229639	2.47e-11	168	49	71.429	N/A
APZ87908.1	1	49	NC_055964	Alosa sapidissima	Alosa sapidissima isolate fAloSap1 chromosome 8, fAloSap1.pri	17907454	17907308	2.55e-11	168	49	71.429	N/A
APZ87908.1	1	49	NC_055964	Alosa sapidissima	Alosa sapidissima isolate fAloSap1 chromosome 8, fAloSap1.pri	795825	795971	2.60e-11	167	49	71.429	N/A
APZ87908.1	1	49	NC_055964	Alosa sapidissima	Alosa sapidissima isolate fAloSap1 chromosome 8, fAloSap1.pri	38418402	38418256	2.67e-11	167	49	71.429	N/A
APZ87908.1	1	49	NC_055964	Alosa sapidissima	Alosa sapidissima isolate fAloSap1 chromosome 8, fAloSap1.pri	30289910	30289764	2.67e-11	167	49	71.429	N/A
APZ87908.1	1	49	NC_055964	Alosa sapidissima	Alosa sapidissima isolate fAloSap1 chromosome 8, fAloSap1.pri	4442062	4441916	2.75e-11	167	49	71.429	N/A
APZ87908.1	1	49	NC_055964	Alosa sapidissima	Alosa sapidissima isolate fAloSap1 chromosome 8, fAloSap1.pri	33122248	33122394	2.92e-11	167	49	71.429	N/A
APZ87908.1	1	49	NC_055964	Alosa sapidissima	Alosa sapidissima isolate fAloSap1 chromosome 8, fAloSap1.pri	28291514	28291368	3.72e-11	166	49	69.388	N/A
APZ87908.1	1	49	NC_055964	Alosa sapidissima	Alosa sapidissima isolate fAloSap1 chromosome 8, fAloSap1.pri	17823788	17823934	6.37e-11	165	49	71.429	N/A
APZ87908.1	1	49	NC_055964	Alosa sapidissima	Alosa sapidissima isolate fAloSap1 chromosome 8, fAloSap1.pri	1637380	1637526	7.09e-11	164	49	69.388	N/A
APZ87908.1	1	49	NC_055964	Alosa sapidissima	Alosa sapidissima isolate fAloSap1 chromosome 8, fAloSap1.pri	21350317	21350463	1.94e-10	161	49	67.347	N/A
APZ87908.1	1	49	NC_055964	Alosa sapidissima	Alosa sapidissima isolate fAloSap1 chromosome 8, fAloSap1.pri	1722781	1722927	3.99e-10	159	49	69.388	N/A
APZ87908.1	3	49	NC_055964	Alosa sapidissima	Alosa sapidissima isolate fAloSap1 chromosome 8, fAloSap1.pri	35702874	35702734	6.38e-10	157	47	70.213	N/A
APZ87908.1	1	49	NC_055964	Alosa sapidissima	Alosa sapidissima isolate fAloSap1 chromosome 8, fAloSap1.pri	38398644	38398790	6.83e-10	157	49	67.347	N/A
APZ87908.1	1	49	NC_055964	Alosa sapidissima	Alosa sapidissima isolate fAloSap1 chromosome 8, fAloSap1.pri	1808942	1809088	1.37e-09	155	49	67.347	N/A
APZ87908.1	1	45	NC_055964	Alosa sapidissima	Alosa sapidissima isolate fAloSap1 chromosome 8, fAloSap1.pri	3176140	3176006	2.04e-09	153	45	73.333	N/A
APZ87908.1	1	49	NC_055964	Alosa sapidissima	Alosa sapidissima isolate fAloSap1 chromosome 8, fAloSap1.pri	37093887	37094033	1.08e-08	148	49	65.306	N/A
APZ87908.1	3	49	NC_055964	Alosa sapidissima	Alosa sapidissima isolate fAloSap1 chromosome 8, fAloSap1.pri	35570405	35570274	5.88e-08	143	47	70.213	N/A
APZ87908.1	1	49	NC_063208	Alosa alosa	Alosa alosa isolate M-15738 ecotype Scorff River chromosome 20, AALO_Geno_1.1	16757699	16757553	1.69e-11	169	49	71.429	N/A
APZ87908.1	1	49	NC_063208	Alosa alosa	Alosa alosa isolate M-15738 ecotype Scorff River chromosome 20, AALO_Geno_1.1	24461601	24461455	1.71e-10	161	49	69.388	N/A
APZ87908.1	1	49	NC_063208	Alosa alosa	Alosa alosa isolate M-15738 ecotype Scorff River chromosome 20, AALO_Geno_1.1	1655742	1655888	2.52e-10	160	49	69.388	N/A
APZ87908.1	1	49	NC_063208	Alosa alosa	Alosa alosa isolate M-15738 ecotype Scorff River chromosome 20, AALO_Geno_1.1	30322625	30322479	4.36e-10	158	49	67.347	N/A
APZ87908.1	2	49	NC_063208	Alosa alosa	Alosa alosa isolate M-15738 ecotype Scorff River chromosome 20, AALO_Geno_1.1	25980423	25980566	6.32e-10	157	48	68.750	N/A
APZ87908.1	1	49	NC_063208	Alosa alosa	Alosa alosa isolate M-15738 ecotype Scorff River chromosome 20, AALO_Geno_1.1	5383206	5383352	7.04e-10	157	49	67.347	N/A
APZ87908.1	1	49	NC_063208	Alosa alosa	Alosa alosa isolate M-15738 ecotype Scorff River chromosome 20, AALO_Geno_1.1	25754579	25754433	1.09e-09	155	49	69.388	N/A
APZ87908.1	1	49	NC_063208	Alosa alosa	Alosa alosa isolate M-15738 ecotype Scorff River chromosome 20, AALO_Geno_1.1	906158	906012	2.14e-09	153	49	67.347	N/A
APZ87908.1	5	49	NC_063208	Alosa alosa	Alosa alosa isolate M-15738 ecotype Scorff River chromosome 20, AALO_Geno_1.1	23776283	23776149	3.70e-09	152	45	68.889	N/A
APZ87908.1	5	49	NC_063208	Alosa alosa	Alosa alosa isolate M-15738 ecotype Scorff River chromosome 20, AALO_Geno_1.1	39796	39930	2.21e-08	146	45	68.889	N/A
APZ87908.1	2	49	NC_063208	Alosa alosa	Alosa alosa isolate M-15738 ecotype Scorff River chromosome 20, AALO_Geno_1.1	29425263	29425120	2.21e-08	146	48	64.583	N/A
APZ87908.1	1	44	NC_063208	Alosa alosa	Alosa alosa isolate M-15738 ecotype Scorff River chromosome 20, AALO_Geno_1.1	28264644	28264775	2.35e-08	146	44	70.455	N/A
APZ87908.1	1	46	NC_063208	Alosa alosa	Alosa alosa isolate M-15738 ecotype Scorff River chromosome 20, AALO_Geno_1.1	26500721	26500858	2.69e-08	145	46	67.391	N/A
APZ87908.1	1	49	NC_063208	Alosa alosa	Alosa alosa isolate M-15738 ecotype Scorff River chromosome 20, AALO_Geno_1.1	2268164	2268310	5.71e-08	143	49	65.306	N/A
APZ87908.1	1	43	NC_063208	Alosa alosa	Alosa alosa isolate M-15738 ecotype Scorff River chromosome 20, AALO_Geno_1.1	888516	888388	1.45e-07	140	43	69.767	N/A
APZ87908.1	1	45	NC_063208	Alosa alosa	Alosa alosa isolate M-15738 ecotype Scorff River chromosome 20, AALO_Geno_1.1	1588197	1588331	3.66e-07	137	45	66.667	N/A
APZ87908.1	1	41	NC_063208	Alosa alosa	Alosa alosa isolate M-15738 ecotype Scorff River chromosome 20, AALO_Geno_1.1	17164179	17164301	1.41e-06	133	41	68.293	N/A
APZ87908.1	1	49	NC_063208	Alosa alosa	Alosa alosa isolate M-15738 ecotype Scorff River chromosome 20, AALO_Geno_1.1	7093773	7093627	3.37e-06	130	49	65.306	N/A
APZ87908.1	2	45	NC_063208	Alosa alosa	Alosa alosa isolate M-15738 ecotype Scorff River chromosome 20, AALO_Geno_1.1	17791637	17791506	3.79e-06	129	44	63.636	N/A
APZ87908.1	1	48	NC_041375	Cottoperca gobio	Cottoperca gobio chromosome 21, fCotGob3.1	6747618	6747761	1.77e-11	169	48	66.667	N/A
APZ87908.1	1	49	NC_041375	Cottoperca gobio	Cottoperca gobio chromosome 21, fCotGob3.1	9701687	9701541	1.38e-10	162	49	63.265	N/A
APZ87908.1	1	49	NC_041375	Cottoperca gobio	Cottoperca gobio chromosome 21, fCotGob3.1	3377910	3378056	5.01e-09	151	49	59.184	N/A
APZ87908.1	1	48	NC_041375	Cottoperca gobio	Cottoperca gobio chromosome 21, fCotGob3.1	9946481	9946624	7.93e-09	149	48	62.500	N/A
APZ87908.1	1	49	NC_041375	Cottoperca gobio	Cottoperca gobio chromosome 21, fCotGob3.1	19061562	19061416	2.83e-08	145	49	61.224	N/A
APZ87908.1	1	49	NC_041375	Cottoperca gobio	Cottoperca gobio chromosome 21, fCotGob3.1	15640192	15640055	2.10e-07	139	49	59.184	N/A
APZ87908.1	1	49	NC_043998	Myripristis murdjan	Myripristis murdjan chromosome 19, fMyrMur1.1	24632052	24631906	1.77e-11	169	49	65.306	N/A
APZ87908.1	1	49	NC_043998	Myripristis murdjan	Myripristis murdjan chromosome 19, fMyrMur1.1	24623642	24623496	3.84e-11	166	49	65.306	N/A
APZ87908.1	1	49	NC_043998	Myripristis murdjan	Myripristis murdjan chromosome 19, fMyrMur1.1	18825284	18825138	1.85e-10	161	49	65.306	N/A
APZ87908.1	1	49	NC_043998	Myripristis murdjan	Myripristis murdjan chromosome 19, fMyrMur1.1	3203916	3204062	3.32e-10	159	49	63.265	N/A
APZ87908.1	1	49	NC_050588	Megalops cyprinoides	Megalops cyprinoides isolate fMegCyp1 chromosome 6, fMegCyp1.pri	2186477	2186623	1.83e-11	169	49	71.429	N/A
APZ87908.1	1	49	NC_049215	Anguilla anguilla	Anguilla anguilla isolate fAngAng1 chromosome 15, fAngAng1.pri	414273	414127	1.88e-11	168	49	63.265	N/A
APZ87908.1	2	54	NC_058111	Thunnus albacares	Thunnus albacares chromosome 6, fThuAlb1.1	18251837	18251664	1.90e-11	168	58	60.345	N/A
APZ87908.1	1	49	NC_058111	Thunnus albacares	Thunnus albacares chromosome 6, fThuAlb1.1	1469746	1469889	2.24e-08	146	49	61.224	N/A
APZ87908.1	1	48	NC_058111	Thunnus albacares	Thunnus albacares chromosome 6, fThuAlb1.1	4603177	4603320	1.74e-07	139	48	56.250	N/A
APZ87908.1	1	47	NC_055663	Chelmon rostratus	Chelmon rostratus isolate fCheRos1 chromosome 6, fCheRos1.pri	3879736	3879876	1.92e-11	168	47	68.085	N/A
APZ87908.1	1	50	NC_055663	Chelmon rostratus	Chelmon rostratus isolate fCheRos1 chromosome 6, fCheRos1.pri	6951912	6951763	9.42e-11	163	50	62.000	N/A
APZ87908.1	1	49	NC_056472	Plectropomus leopardus	Plectropomus leopardus isolate mb chromosome 10, YSFRI_Pleo_2.0	1091499	1091645	1.92e-11	168	49	69.388	N/A
APZ87908.1	1	49	NC_064767	Epinephelus fuscoguttatus	Epinephelus fuscoguttatus linkage group LG16, E.fuscoguttatus.final_Chr_v1	16036963	16037109	1.92e-11	168	49	67.347	N/A
APZ87908.1	1	49	NC_064767	Epinephelus fuscoguttatus	Epinephelus fuscoguttatus linkage group LG16, E.fuscoguttatus.final_Chr_v1	33119410	33119264	3.77e-10	159	49	59.184	N/A
APZ87908.1	1	49	NC_064767	Epinephelus fuscoguttatus	Epinephelus fuscoguttatus linkage group LG16, E.fuscoguttatus.final_Chr_v1	35718082	35717936	1.31e-09	155	49	61.224	N/A
APZ87908.1	12	49	NC_064767	Epinephelus fuscoguttatus	Epinephelus fuscoguttatus linkage group LG16, E.fuscoguttatus.final_Chr_v1	28717523	28717636	8.98e-06	127	38	65.789	N/A
APZ87908.1	1	49	NC_063194	Alosa alosa	Alosa alosa isolate M-15738 ecotype Scorff River chromosome 6, AALO_Geno_1.1	146567	146713	1.99e-11	168	49	71.429	N/A
APZ87908.1	1	49	NC_063194	Alosa alosa	Alosa alosa isolate M-15738 ecotype Scorff River chromosome 6, AALO_Geno_1.1	13407301	13407447	3.01e-11	167	49	71.429	N/A
APZ87908.1	1	49	NC_063194	Alosa alosa	Alosa alosa isolate M-15738 ecotype Scorff River chromosome 6, AALO_Geno_1.1	107703	107557	4.40e-11	166	49	71.429	N/A
APZ87908.1	1	49	NC_063194	Alosa alosa	Alosa alosa isolate M-15738 ecotype Scorff River chromosome 6, AALO_Geno_1.1	32600710	32600856	4.44e-11	166	49	71.429	N/A
APZ87908.1	1	49	NC_063194	Alosa alosa	Alosa alosa isolate M-15738 ecotype Scorff River chromosome 6, AALO_Geno_1.1	14956987	14957133	5.24e-11	165	49	71.429	N/A
APZ87908.1	1	49	NC_063194	Alosa alosa	Alosa alosa isolate M-15738 ecotype Scorff River chromosome 6, AALO_Geno_1.1	104223	104077	1.10e-10	163	49	69.388	N/A
APZ87908.1	1	49	NC_063194	Alosa alosa	Alosa alosa isolate M-15738 ecotype Scorff River chromosome 6, AALO_Geno_1.1	24922531	24922677	2.06e-10	161	49	69.388	N/A
APZ87908.1	1	49	NC_063194	Alosa alosa	Alosa alosa isolate M-15738 ecotype Scorff River chromosome 6, AALO_Geno_1.1	25215843	25215989	2.57e-10	160	49	69.388	N/A
APZ87908.1	1	45	NC_063194	Alosa alosa	Alosa alosa isolate M-15738 ecotype Scorff River chromosome 6, AALO_Geno_1.1	29891071	29890937	2.71e-09	153	45	71.111	N/A
APZ87908.1	5	49	NC_063194	Alosa alosa	Alosa alosa isolate M-15738 ecotype Scorff River chromosome 6, AALO_Geno_1.1	12226167	12226301	6.65e-09	150	45	71.111	N/A
APZ87908.1	3	49	NC_063194	Alosa alosa	Alosa alosa isolate M-15738 ecotype Scorff River chromosome 6, AALO_Geno_1.1	13264495	13264635	1.18e-08	148	47	65.957	N/A
APZ87908.1	1	49	NC_063194	Alosa alosa	Alosa alosa isolate M-15738 ecotype Scorff River chromosome 6, AALO_Geno_1.1	31862840	31862694	8.12e-08	142	49	63.265	N/A
APZ87908.1	1	49	NC_063194	Alosa alosa	Alosa alosa isolate M-15738 ecotype Scorff River chromosome 6, AALO_Geno_1.1	34935067	34935216	1.18e-07	141	50	66.000	N/A
APZ87908.1	1	45	NC_063194	Alosa alosa	Alosa alosa isolate M-15738 ecotype Scorff River chromosome 6, AALO_Geno_1.1	1781065	1781199	1.26e-07	140	45	66.667	N/A
APZ87908.1	2	45	NC_063194	Alosa alosa	Alosa alosa isolate M-15738 ecotype Scorff River chromosome 6, AALO_Geno_1.1	262963	262832	1.50e-07	140	44	68.182	N/A
APZ87908.1	2	46	NC_063194	Alosa alosa	Alosa alosa isolate M-15738 ecotype Scorff River chromosome 6, AALO_Geno_1.1	17018914	17018780	3.72e-06	129	45	62.222	N/A
APZ87908.1	5	45	NC_063194	Alosa alosa	Alosa alosa isolate M-15738 ecotype Scorff River chromosome 6, AALO_Geno_1.1	23959251	23959129	3.95e-06	129	41	68.293	N/A
APZ87908.1	7	49	NC_063194	Alosa alosa	Alosa alosa isolate M-15738 ecotype Scorff River chromosome 6, AALO_Geno_1.1	36289576	36289448	4.18e-06	129	43	67.442	N/A
APZ87908.1	5	49	NC_063194	Alosa alosa	Alosa alosa isolate M-15738 ecotype Scorff River chromosome 6, AALO_Geno_1.1	16300255	16300124	8.14e-06	127	45	66.667	N/A
APZ87908.1	1	49	NC_044001	Myripristis murdjan	Myripristis murdjan chromosome 22, fMyrMur1.1	4364022	4364168	2.03e-11	168	49	65.306	N/A
APZ87908.1	1	49	NC_044001	Myripristis murdjan	Myripristis murdjan chromosome 22, fMyrMur1.1	2334090	2334236	8.37e-11	164	49	63.265	N/A
APZ87908.1	1	49	NC_044001	Myripristis murdjan	Myripristis murdjan chromosome 22, fMyrMur1.1	3678212	3678358	9.42e-11	163	49	63.265	N/A
APZ87908.1	1	49	NC_055979	Alosa sapidissima	Alosa sapidissima isolate fAloSap1 chromosome 23, fAloSap1.pri	27638727	27638873	2.05e-11	168	49	71.429	N/A
APZ87908.1	1	49	NC_055979	Alosa sapidissima	Alosa sapidissima isolate fAloSap1 chromosome 23, fAloSap1.pri	30077503	30077649	2.29e-11	168	49	71.429	N/A
APZ87908.1	1	49	NC_055979	Alosa sapidissima	Alosa sapidissima isolate fAloSap1 chromosome 23, fAloSap1.pri	281401	281547	2.47e-11	168	49	71.429	N/A
APZ87908.1	1	49	NC_055979	Alosa sapidissima	Alosa sapidissima isolate fAloSap1 chromosome 23, fAloSap1.pri	4547194	4547340	2.47e-11	168	49	71.429	N/A
APZ87908.1	1	49	NC_055979	Alosa sapidissima	Alosa sapidissima isolate fAloSap1 chromosome 23, fAloSap1.pri	14809720	14809574	2.47e-11	168	49	71.429	N/A
APZ87908.1	1	49	NC_055979	Alosa sapidissima	Alosa sapidissima isolate fAloSap1 chromosome 23, fAloSap1.pri	10060338	10060192	2.47e-11	168	49	71.429	N/A
APZ87908.1	1	49	NC_055979	Alosa sapidissima	Alosa sapidissima isolate fAloSap1 chromosome 23, fAloSap1.pri	4582377	4582231	2.50e-11	168	49	71.429	N/A
APZ87908.1	1	49	NC_055979	Alosa sapidissima	Alosa sapidissima isolate fAloSap1 chromosome 23, fAloSap1.pri	7197323	7197469	2.60e-11	167	49	71.429	N/A
APZ87908.1	1	49	NC_055979	Alosa sapidissima	Alosa sapidissima isolate fAloSap1 chromosome 23, fAloSap1.pri	27986881	27986735	2.89e-11	167	49	71.429	N/A
APZ87908.1	1	49	NC_055979	Alosa sapidissima	Alosa sapidissima isolate fAloSap1 chromosome 23, fAloSap1.pri	24381900	24381754	1.61e-10	162	49	69.388	N/A
APZ87908.1	1	49	NC_055979	Alosa sapidissima	Alosa sapidissima isolate fAloSap1 chromosome 23, fAloSap1.pri	30026927	30026781	3.99e-10	159	49	69.388	N/A
APZ87908.1	1	48	NC_055979	Alosa sapidissima	Alosa sapidissima isolate fAloSap1 chromosome 23, fAloSap1.pri	16016455	16016312	1.29e-08	148	48	68.750	N/A
APZ87908.1	1	48	NC_065521	Epinephelus moara	Epinephelus moara isolate mb chromosome 16, YSFRI_EMoa_1.0	44895713	44895856	2.16e-11	168	48	66.667	N/A
APZ87908.1	11	48	NC_065521	Epinephelus moara	Epinephelus moara isolate mb chromosome 16, YSFRI_EMoa_1.0	44779222	44779109	2.18e-07	139	38	68.421	N/A
APZ87908.1	1	48	NC_041372	Cottoperca gobio	Cottoperca gobio chromosome 18, fCotGob3.1	3202010	3202153	2.20e-11	168	48	66.667	N/A
APZ87908.1	1	48	NC_041372	Cottoperca gobio	Cottoperca gobio chromosome 18, fCotGob3.1	13112646	13112789	4.53e-11	166	48	66.667	N/A
APZ87908.1	1	48	NC_041372	Cottoperca gobio	Cottoperca gobio chromosome 18, fCotGob3.1	215940	216083	1.11e-10	163	48	66.667	N/A
APZ87908.1	1	49	NC_041372	Cottoperca gobio	Cottoperca gobio chromosome 18, fCotGob3.1	5098637	5098491	2.48e-10	160	49	63.265	N/A
APZ87908.1	1	48	NC_041372	Cottoperca gobio	Cottoperca gobio chromosome 18, fCotGob3.1	5641756	5641613	3.73e-10	159	48	64.583	N/A
APZ87908.1	1	48	NC_041372	Cottoperca gobio	Cottoperca gobio chromosome 18, fCotGob3.1	3882550	3882693	1.22e-09	155	48	64.583	N/A
APZ87908.1	1	48	NC_041372	Cottoperca gobio	Cottoperca gobio chromosome 18, fCotGob3.1	7256627	7256770	1.24e-09	155	48	62.500	N/A
APZ87908.1	1	45	NC_041372	Cottoperca gobio	Cottoperca gobio chromosome 18, fCotGob3.1	10986862	10986996	2.03e-06	131	45	55.556	N/A
APZ87908.1	1	49	NC_063198	Alosa alosa	Alosa alosa isolate M-15738 ecotype Scorff River chromosome 10, AALO_Geno_1.1	15533167	15533313	2.20e-11	168	49	73.469	N/A
APZ87908.1	1	49	NC_063198	Alosa alosa	Alosa alosa isolate M-15738 ecotype Scorff River chromosome 10, AALO_Geno_1.1	11202205	11202351	3.99e-11	166	49	71.429	N/A
APZ87908.1	1	49	NC_063198	Alosa alosa	Alosa alosa isolate M-15738 ecotype Scorff River chromosome 10, AALO_Geno_1.1	35299394	35299540	5.67e-11	165	49	69.388	N/A
APZ87908.1	1	49	NC_063198	Alosa alosa	Alosa alosa isolate M-15738 ecotype Scorff River chromosome 10, AALO_Geno_1.1	1364493	1364347	6.07e-11	165	49	71.429	N/A
APZ87908.1	1	49	NC_063198	Alosa alosa	Alosa alosa isolate M-15738 ecotype Scorff River chromosome 10, AALO_Geno_1.1	11973879	11973733	8.79e-11	164	49	71.429	N/A
APZ87908.1	1	49	NC_063198	Alosa alosa	Alosa alosa isolate M-15738 ecotype Scorff River chromosome 10, AALO_Geno_1.1	8649010	8649156	1.04e-10	163	49	71.429	N/A
APZ87908.1	1	49	NC_063198	Alosa alosa	Alosa alosa isolate M-15738 ecotype Scorff River chromosome 10, AALO_Geno_1.1	633211	633357	1.41e-10	162	49	69.388	N/A
APZ87908.1	1	49	NC_063198	Alosa alosa	Alosa alosa isolate M-15738 ecotype Scorff River chromosome 10, AALO_Geno_1.1	22454539	22454393	1.78e-10	161	49	69.388	N/A
APZ87908.1	2	49	NC_063198	Alosa alosa	Alosa alosa isolate M-15738 ecotype Scorff River chromosome 10, AALO_Geno_1.1	25495175	25495032	9.25e-10	156	48	68.750	N/A
APZ87908.1	1	45	NC_063198	Alosa alosa	Alosa alosa isolate M-15738 ecotype Scorff River chromosome 10, AALO_Geno_1.1	1198442	1198308	1.33e-09	155	45	71.111	N/A
APZ87908.1	5	49	NC_063198	Alosa alosa	Alosa alosa isolate M-15738 ecotype Scorff River chromosome 10, AALO_Geno_1.1	29496892	29497026	3.70e-09	152	45	71.111	N/A
APZ87908.1	1	49	NC_063198	Alosa alosa	Alosa alosa isolate M-15738 ecotype Scorff River chromosome 10, AALO_Geno_1.1	29059906	29060052	5.64e-09	150	49	67.347	N/A
APZ87908.1	1	49	NC_063198	Alosa alosa	Alosa alosa isolate M-15738 ecotype Scorff River chromosome 10, AALO_Geno_1.1	25349652	25349798	9.01e-09	149	49	65.306	N/A
APZ87908.1	5	49	NC_063198	Alosa alosa	Alosa alosa isolate M-15738 ecotype Scorff River chromosome 10, AALO_Geno_1.1	31616934	31616800	1.65e-08	147	45	68.889	N/A
APZ87908.1	5	49	NC_063198	Alosa alosa	Alosa alosa isolate M-15738 ecotype Scorff River chromosome 10, AALO_Geno_1.1	16360392	16360526	1.65e-08	147	45	68.889	N/A
APZ87908.1	5	49	NC_063198	Alosa alosa	Alosa alosa isolate M-15738 ecotype Scorff River chromosome 10, AALO_Geno_1.1	30680960	30680826	2.01e-08	146	45	68.889	N/A
APZ87908.1	5	49	NC_063198	Alosa alosa	Alosa alosa isolate M-15738 ecotype Scorff River chromosome 10, AALO_Geno_1.1	20651346	20651480	4.22e-08	144	45	68.889	N/A
APZ87908.1	2	45	NC_063198	Alosa alosa	Alosa alosa isolate M-15738 ecotype Scorff River chromosome 10, AALO_Geno_1.1	91243	91374	2.00e-07	139	44	68.182	N/A
APZ87908.1	7	49	NC_063198	Alosa alosa	Alosa alosa isolate M-15738 ecotype Scorff River chromosome 10, AALO_Geno_1.1	8978403	8978531	4.32e-07	136	43	67.442	N/A
APZ87908.1	5	45	NC_063198	Alosa alosa	Alosa alosa isolate M-15738 ecotype Scorff River chromosome 10, AALO_Geno_1.1	26706459	26706581	7.60e-06	127	41	65.854	N/A
APZ87908.1	1	49	NC_063200	Alosa alosa	Alosa alosa isolate M-15738 ecotype Scorff River chromosome 12, AALO_Geno_1.1	34761710	34761564	2.31e-11	168	49	71.429	N/A
APZ87908.1	1	49	NC_063200	Alosa alosa	Alosa alosa isolate M-15738 ecotype Scorff River chromosome 12, AALO_Geno_1.1	33452700	33452554	5.14e-11	165	49	71.429	N/A
APZ87908.1	1	49	NC_063200	Alosa alosa	Alosa alosa isolate M-15738 ecotype Scorff River chromosome 12, AALO_Geno_1.1	8594701	8594847	8.97e-11	163	49	71.429	N/A
APZ87908.1	1	49	NC_063200	Alosa alosa	Alosa alosa isolate M-15738 ecotype Scorff River chromosome 12, AALO_Geno_1.1	13455367	13455221	4.11e-10	159	49	69.388	N/A
APZ87908.1	1	49	NC_063200	Alosa alosa	Alosa alosa isolate M-15738 ecotype Scorff River chromosome 12, AALO_Geno_1.1	22344810	22344664	5.62e-10	158	49	69.388	N/A
APZ87908.1	1	49	NC_063200	Alosa alosa	Alosa alosa isolate M-15738 ecotype Scorff River chromosome 12, AALO_Geno_1.1	2015367	2015513	6.83e-10	157	49	69.388	N/A
APZ87908.1	1	49	NC_063200	Alosa alosa	Alosa alosa isolate M-15738 ecotype Scorff River chromosome 12, AALO_Geno_1.1	34874763	34874617	9.90e-10	156	49	69.388	N/A
APZ87908.1	1	49	NC_063200	Alosa alosa	Alosa alosa isolate M-15738 ecotype Scorff River chromosome 12, AALO_Geno_1.1	15886241	15886095	1.09e-09	155	49	67.347	N/A
APZ87908.1	1	45	NC_063200	Alosa alosa	Alosa alosa isolate M-15738 ecotype Scorff River chromosome 12, AALO_Geno_1.1	33929870	33930004	2.00e-09	154	45	71.111	N/A
APZ87908.1	5	49	NC_063200	Alosa alosa	Alosa alosa isolate M-15738 ecotype Scorff River chromosome 12, AALO_Geno_1.1	34318176	34318042	5.11e-09	151	45	71.111	N/A
APZ87908.1	1	49	NC_063200	Alosa alosa	Alosa alosa isolate M-15738 ecotype Scorff River chromosome 12, AALO_Geno_1.1	35072344	35072490	9.28e-09	149	49	67.347	N/A
APZ87908.1	4	49	NC_063200	Alosa alosa	Alosa alosa isolate M-15738 ecotype Scorff River chromosome 12, AALO_Geno_1.1	6815652	6815789	2.21e-08	146	46	67.391	N/A
APZ87908.1	2	49	NC_063200	Alosa alosa	Alosa alosa isolate M-15738 ecotype Scorff River chromosome 12, AALO_Geno_1.1	15374339	15374196	2.21e-08	146	48	64.583	N/A
APZ87908.1	1	45	NC_063200	Alosa alosa	Alosa alosa isolate M-15738 ecotype Scorff River chromosome 12, AALO_Geno_1.1	19363050	19362916	2.49e-08	145	45	68.889	N/A
APZ87908.1	1	39	NC_063200	Alosa alosa	Alosa alosa isolate M-15738 ecotype Scorff River chromosome 12, AALO_Geno_1.1	3128211	3128095	9.83e-07	134	39	71.795	N/A
APZ87908.1	1	49	NC_063200	Alosa alosa	Alosa alosa isolate M-15738 ecotype Scorff River chromosome 12, AALO_Geno_1.1	33358908	33359054	2.52e-06	131	49	59.184	N/A
APZ87908.1	1	49	NC_063200	Alosa alosa	Alosa alosa isolate M-15738 ecotype Scorff River chromosome 12, AALO_Geno_1.1	4332664	4332518	2.59e-06	131	49	53.061	N/A
APZ87908.1	1	48	NC_043970	Sphaeramia orbicularis	Sphaeramia orbicularis chromosome 14, fSphaOr1.1	6732532	6732389	2.42e-11	168	48	66.667	N/A
APZ87908.1	1	48	NC_043970	Sphaeramia orbicularis	Sphaeramia orbicularis chromosome 14, fSphaOr1.1	20884062	20884205	1.92e-10	161	48	64.583	N/A
APZ87908.1	1	48	NC_043970	Sphaeramia orbicularis	Sphaeramia orbicularis chromosome 14, fSphaOr1.1	25468259	25468116	2.36e-10	160	48	64.583	N/A
APZ87908.1	1	48	NC_043970	Sphaeramia orbicularis	Sphaeramia orbicularis chromosome 14, fSphaOr1.1	55034317	55034460	4.15e-10	159	48	64.583	N/A
APZ87908.1	1	49	NC_043970	Sphaeramia orbicularis	Sphaeramia orbicularis chromosome 14, fSphaOr1.1	54898775	54898921	1.10e-09	155	49	61.224	N/A
APZ87908.1	1	49	NC_063197	Alosa alosa	Alosa alosa isolate M-15738 ecotype Scorff River chromosome 9, AALO_Geno_1.1	445625	445771	2.47e-11	168	49	71.429	N/A
APZ87908.1	1	49	NC_063197	Alosa alosa	Alosa alosa isolate M-15738 ecotype Scorff River chromosome 9, AALO_Geno_1.1	6756744	6756598	3.99e-11	166	49	71.429	N/A
APZ87908.1	4	49	NC_063197	Alosa alosa	Alosa alosa isolate M-15738 ecotype Scorff River chromosome 9, AALO_Geno_1.1	34259990	34259853	2.00e-10	161	46	71.739	N/A
APZ87908.1	1	49	NC_063197	Alosa alosa	Alosa alosa isolate M-15738 ecotype Scorff River chromosome 9, AALO_Geno_1.1	1847149	1847295	2.70e-10	160	49	69.388	N/A
APZ87908.1	1	49	NC_063197	Alosa alosa	Alosa alosa isolate M-15738 ecotype Scorff River chromosome 9, AALO_Geno_1.1	9251746	9251892	4.96e-09	151	49	65.306	N/A
APZ87908.1	5	49	NC_063197	Alosa alosa	Alosa alosa isolate M-15738 ecotype Scorff River chromosome 9, AALO_Geno_1.1	17255731	17255865	5.53e-09	150	45	71.111	N/A
APZ87908.1	1	49	NC_063197	Alosa alosa	Alosa alosa isolate M-15738 ecotype Scorff River chromosome 9, AALO_Geno_1.1	25833483	25833629	1.10e-08	148	49	67.347	N/A
APZ87908.1	5	49	NC_063197	Alosa alosa	Alosa alosa isolate M-15738 ecotype Scorff River chromosome 9, AALO_Geno_1.1	15575027	15575161	1.65e-08	147	45	68.889	N/A
APZ87908.1	5	49	NC_063197	Alosa alosa	Alosa alosa isolate M-15738 ecotype Scorff River chromosome 9, AALO_Geno_1.1	34846492	34846358	1.86e-08	146	45	68.889	N/A
APZ87908.1	2	49	NC_063197	Alosa alosa	Alosa alosa isolate M-15738 ecotype Scorff River chromosome 9, AALO_Geno_1.1	836305	836448	2.21e-08	146	48	64.583	N/A
APZ87908.1	2	49	NC_063197	Alosa alosa	Alosa alosa isolate M-15738 ecotype Scorff River chromosome 9, AALO_Geno_1.1	29233303	29233160	2.28e-08	146	48	64.583	N/A
APZ87908.1	1	40	NC_063197	Alosa alosa	Alosa alosa isolate M-15738 ecotype Scorff River chromosome 9, AALO_Geno_1.1	21073567	21073448	2.94e-08	145	40	72.500	N/A
APZ87908.1	1	44	NC_063197	Alosa alosa	Alosa alosa isolate M-15738 ecotype Scorff River chromosome 9, AALO_Geno_1.1	31263475	31263606	3.47e-08	144	44	70.455	N/A
APZ87908.1	1	49	NC_063197	Alosa alosa	Alosa alosa isolate M-15738 ecotype Scorff River chromosome 9, AALO_Geno_1.1	32054839	32054985	6.78e-07	135	49	63.265	N/A
APZ87908.1	1	45	NC_063197	Alosa alosa	Alosa alosa isolate M-15738 ecotype Scorff River chromosome 9, AALO_Geno_1.1	370515	370381	7.24e-06	127	45	62.222	N/A
APZ87908.1	1	49	NC_055966	Alosa sapidissima	Alosa sapidissima isolate fAloSap1 chromosome 10, fAloSap1.pri	33011247	33011393	2.47e-11	168	49	71.429	N/A
APZ87908.1	1	49	NC_055966	Alosa sapidissima	Alosa sapidissima isolate fAloSap1 chromosome 10, fAloSap1.pri	33864339	33864485	2.47e-11	168	49	71.429	N/A
APZ87908.1	1	49	NC_055966	Alosa sapidissima	Alosa sapidissima isolate fAloSap1 chromosome 10, fAloSap1.pri	11347160	11347014	2.60e-11	167	49	71.429	N/A
APZ87908.1	1	49	NC_055966	Alosa sapidissima	Alosa sapidissima isolate fAloSap1 chromosome 10, fAloSap1.pri	32832910	32832764	2.67e-11	167	49	71.429	N/A
APZ87908.1	1	49	NC_055966	Alosa sapidissima	Alosa sapidissima isolate fAloSap1 chromosome 10, fAloSap1.pri	26873261	26873407	2.67e-11	167	49	71.429	N/A
APZ87908.1	1	49	NC_055966	Alosa sapidissima	Alosa sapidissima isolate fAloSap1 chromosome 10, fAloSap1.pri	1670990	1670844	2.67e-11	167	49	71.429	N/A
APZ87908.1	1	49	NC_055966	Alosa sapidissima	Alosa sapidissima isolate fAloSap1 chromosome 10, fAloSap1.pri	33720013	33719867	2.83e-11	167	49	71.429	N/A
APZ87908.1	1	49	NC_055966	Alosa sapidissima	Alosa sapidissima isolate fAloSap1 chromosome 10, fAloSap1.pri	355620	355766	2.95e-11	167	49	71.429	N/A
APZ87908.1	1	49	NC_055966	Alosa sapidissima	Alosa sapidissima isolate fAloSap1 chromosome 10, fAloSap1.pri	32688565	32688711	3.80e-11	166	49	69.388	N/A
APZ87908.1	1	49	NC_055966	Alosa sapidissima	Alosa sapidissima isolate fAloSap1 chromosome 10, fAloSap1.pri	1484648	1484502	1.69e-10	161	49	69.388	N/A
APZ87908.1	1	49	NC_055966	Alosa sapidissima	Alosa sapidissima isolate fAloSap1 chromosome 10, fAloSap1.pri	27358550	27358696	4.11e-10	159	49	69.388	N/A
APZ87908.1	1	49	NC_055966	Alosa sapidissima	Alosa sapidissima isolate fAloSap1 chromosome 10, fAloSap1.pri	24747622	24747768	4.19e-10	159	49	67.347	N/A
APZ87908.1	1	49	NC_055966	Alosa sapidissima	Alosa sapidissima isolate fAloSap1 chromosome 10, fAloSap1.pri	31027198	31027344	1.18e-09	155	49	67.347	N/A
APZ87908.1	1	49	NC_055966	Alosa sapidissima	Alosa sapidissima isolate fAloSap1 chromosome 10, fAloSap1.pri	5018625	5018479	2.25e-09	153	49	67.347	N/A
APZ87908.1	1	49	NC_055966	Alosa sapidissima	Alosa sapidissima isolate fAloSap1 chromosome 10, fAloSap1.pri	3146348	3146202	7.13e-09	149	49	67.347	N/A
APZ87908.1	1	50	NC_055966	Alosa sapidissima	Alosa sapidissima isolate fAloSap1 chromosome 10, fAloSap1.pri	8277183	8277332	7.73e-08	142	50	60.000	N/A
APZ87908.1	3	49	NC_055966	Alosa sapidissima	Alosa sapidissima isolate fAloSap1 chromosome 10, fAloSap1.pri	10979237	10979377	1.13e-07	141	47	61.702	N/A
APZ87908.1	1	49	NC_055966	Alosa sapidissima	Alosa sapidissima isolate fAloSap1 chromosome 10, fAloSap1.pri	12578147	12578293	1.34e-07	140	49	63.265	N/A
APZ87908.1	1	49	NC_055966	Alosa sapidissima	Alosa sapidissima isolate fAloSap1 chromosome 10, fAloSap1.pri	36770533	36770387	1.07e-06	133	49	63.265	N/A
APZ87908.1	1	47	NC_064763	Epinephelus fuscoguttatus	Epinephelus fuscoguttatus linkage group LG12, E.fuscoguttatus.final_Chr_v1	14377252	14377112	2.47e-11	168	47	70.213	N/A
APZ87908.1	1	49	NC_064763	Epinephelus fuscoguttatus	Epinephelus fuscoguttatus linkage group LG12, E.fuscoguttatus.final_Chr_v1	20727355	20727209	5.31e-07	136	49	51.020	N/A
APZ87908.1	1	49	NC_043983	Myripristis murdjan	Myripristis murdjan chromosome 4, fMyrMur1.1	34534036	34533890	2.50e-11	168	49	65.306	N/A
APZ87908.1	1	49	NC_043983	Myripristis murdjan	Myripristis murdjan chromosome 4, fMyrMur1.1	22172816	22172962	2.27e-10	161	49	63.265	N/A
APZ87908.1	1	49	NC_063202	Alosa alosa	Alosa alosa isolate M-15738 ecotype Scorff River chromosome 14, AALO_Geno_1.1	20978878	20979024	2.60e-11	167	49	71.429	N/A
APZ87908.1	1	49	NC_063202	Alosa alosa	Alosa alosa isolate M-15738 ecotype Scorff River chromosome 14, AALO_Geno_1.1	32760866	32761012	2.73e-11	167	49	71.429	N/A
APZ87908.1	1	49	NC_063202	Alosa alosa	Alosa alosa isolate M-15738 ecotype Scorff River chromosome 14, AALO_Geno_1.1	31925665	31925811	3.28e-11	167	49	71.429	N/A
APZ87908.1	1	49	NC_063202	Alosa alosa	Alosa alosa isolate M-15738 ecotype Scorff River chromosome 14, AALO_Geno_1.1	32133621	32133475	4.40e-11	166	49	71.429	N/A
APZ87908.1	1	49	NC_063202	Alosa alosa	Alosa alosa isolate M-15738 ecotype Scorff River chromosome 14, AALO_Geno_1.1	32128785	32128639	1.50e-10	162	49	69.388	N/A
APZ87908.1	1	49	NC_063202	Alosa alosa	Alosa alosa isolate M-15738 ecotype Scorff River chromosome 14, AALO_Geno_1.1	10591152	10591298	1.86e-10	161	49	69.388	N/A
APZ87908.1	1	49	NC_063202	Alosa alosa	Alosa alosa isolate M-15738 ecotype Scorff River chromosome 14, AALO_Geno_1.1	2377434	2377288	4.28e-10	158	49	69.388	N/A
APZ87908.1	1	49	NC_063202	Alosa alosa	Alosa alosa isolate M-15738 ecotype Scorff River chromosome 14, AALO_Geno_1.1	2604013	2603867	5.85e-10	157	49	67.347	N/A
APZ87908.1	1	49	NC_063202	Alosa alosa	Alosa alosa isolate M-15738 ecotype Scorff River chromosome 14, AALO_Geno_1.1	19283272	19283418	2.10e-09	153	49	67.347	N/A
APZ87908.1	1	49	NC_063202	Alosa alosa	Alosa alosa isolate M-15738 ecotype Scorff River chromosome 14, AALO_Geno_1.1	7883309	7883163	3.85e-09	151	49	67.347	N/A
APZ87908.1	1	45	NC_063202	Alosa alosa	Alosa alosa isolate M-15738 ecotype Scorff River chromosome 14, AALO_Geno_1.1	2235233	2235367	5.92e-09	150	45	71.111	N/A
APZ87908.1	1	49	NC_063202	Alosa alosa	Alosa alosa isolate M-15738 ecotype Scorff River chromosome 14, AALO_Geno_1.1	33466025	33466171	9.93e-09	148	49	67.347	N/A
APZ87908.1	1	49	NC_063202	Alosa alosa	Alosa alosa isolate M-15738 ecotype Scorff River chromosome 14, AALO_Geno_1.1	16549019	16549165	1.06e-08	148	49	67.347	N/A
APZ87908.1	2	49	NC_063202	Alosa alosa	Alosa alosa isolate M-15738 ecotype Scorff River chromosome 14, AALO_Geno_1.1	19852526	19852383	2.21e-08	146	48	64.583	N/A
APZ87908.1	2	49	NC_063202	Alosa alosa	Alosa alosa isolate M-15738 ecotype Scorff River chromosome 14, AALO_Geno_1.1	10681830	10681690	7.08e-08	142	48	66.667	N/A
APZ87908.1	1	45	NC_063202	Alosa alosa	Alosa alosa isolate M-15738 ecotype Scorff River chromosome 14, AALO_Geno_1.1	13324505	13324639	6.27e-07	135	45	66.667	N/A
APZ87908.1	2	45	NC_063202	Alosa alosa	Alosa alosa isolate M-15738 ecotype Scorff River chromosome 14, AALO_Geno_1.1	1931986	1931855	2.19e-06	131	44	65.909	N/A
APZ87908.1	1	49	NC_063202	Alosa alosa	Alosa alosa isolate M-15738 ecotype Scorff River chromosome 14, AALO_Geno_1.1	33650811	33650674	7.83e-06	127	49	63.265	N/A
APZ87908.1	1	48	NC_041363	Cottoperca gobio	Cottoperca gobio chromosome 9, fCotGob3.1	15909544	15909687	2.73e-11	167	48	66.667	N/A
APZ87908.1	1	48	NC_041363	Cottoperca gobio	Cottoperca gobio chromosome 9, fCotGob3.1	27098629	27098486	5.89e-11	165	48	66.667	N/A
APZ87908.1	1	49	NC_041363	Cottoperca gobio	Cottoperca gobio chromosome 9, fCotGob3.1	26203220	26203366	1.58e-10	162	49	65.306	N/A
APZ87908.1	1	48	NC_041363	Cottoperca gobio	Cottoperca gobio chromosome 9, fCotGob3.1	29754460	29754603	1.64e-10	162	48	66.667	N/A
APZ87908.1	1	48	NC_041363	Cottoperca gobio	Cottoperca gobio chromosome 9, fCotGob3.1	3040650	3040793	4.08e-09	151	48	60.417	N/A
APZ87908.1	1	48	NC_041363	Cottoperca gobio	Cottoperca gobio chromosome 9, fCotGob3.1	10117269	10117412	6.92e-09	150	48	62.500	N/A
APZ87908.1	1	48	NC_041363	Cottoperca gobio	Cottoperca gobio chromosome 9, fCotGob3.1	17149086	17149229	1.20e-08	148	48	62.500	N/A
APZ87908.1	1	48	NC_041363	Cottoperca gobio	Cottoperca gobio chromosome 9, fCotGob3.1	28869244	28869381	1.59e-08	147	48	66.667	N/A
APZ87908.1	1	49	NC_063199	Alosa alosa	Alosa alosa isolate M-15738 ecotype Scorff River chromosome 11, AALO_Geno_1.1	2129284	2129138	2.95e-11	167	49	71.429	N/A
APZ87908.1	1	49	NC_063199	Alosa alosa	Alosa alosa isolate M-15738 ecotype Scorff River chromosome 11, AALO_Geno_1.1	943	1089	3.62e-11	166	49	71.429	N/A
APZ87908.1	1	49	NC_063199	Alosa alosa	Alosa alosa isolate M-15738 ecotype Scorff River chromosome 11, AALO_Geno_1.1	28437476	28437622	3.19e-10	159	49	67.347	N/A
APZ87908.1	3	49	NC_063199	Alosa alosa	Alosa alosa isolate M-15738 ecotype Scorff River chromosome 11, AALO_Geno_1.1	21218775	21218635	4.07e-10	159	47	68.085	N/A
APZ87908.1	1	49	NC_063199	Alosa alosa	Alosa alosa isolate M-15738 ecotype Scorff River chromosome 11, AALO_Geno_1.1	30917207	30917353	5.62e-10	158	49	67.347	N/A
APZ87908.1	2	49	NC_063199	Alosa alosa	Alosa alosa isolate M-15738 ecotype Scorff River chromosome 11, AALO_Geno_1.1	434958	434815	6.38e-10	157	48	68.750	N/A
APZ87908.1	1	49	NC_063199	Alosa alosa	Alosa alosa isolate M-15738 ecotype Scorff River chromosome 11, AALO_Geno_1.1	1498436	1498293	1.09e-09	155	49	69.388	N/A
APZ87908.1	1	49	NC_063199	Alosa alosa	Alosa alosa isolate M-15738 ecotype Scorff River chromosome 11, AALO_Geno_1.1	22372054	22371908	1.44e-09	155	49	69.388	N/A
APZ87908.1	1	49	NC_063199	Alosa alosa	Alosa alosa isolate M-15738 ecotype Scorff River chromosome 11, AALO_Geno_1.1	14482908	14483054	1.80e-09	154	49	67.347	N/A
APZ87908.1	5	51	NC_063199	Alosa alosa	Alosa alosa isolate M-15738 ecotype Scorff River chromosome 11, AALO_Geno_1.1	5752612	5752472	2.74e-09	153	47	68.085	N/A
APZ87908.1	1	45	NC_063199	Alosa alosa	Alosa alosa isolate M-15738 ecotype Scorff River chromosome 11, AALO_Geno_1.1	34541517	34541383	5.80e-09	150	45	71.111	N/A
APZ87908.1	5	49	NC_063199	Alosa alosa	Alosa alosa isolate M-15738 ecotype Scorff River chromosome 11, AALO_Geno_1.1	6783380	6783246	3.15e-08	145	45	68.889	N/A
APZ87908.1	1	49	NC_063199	Alosa alosa	Alosa alosa isolate M-15738 ecotype Scorff River chromosome 11, AALO_Geno_1.1	750002	749856	4.10e-08	144	49	65.306	N/A
APZ87908.1	5	49	NC_063199	Alosa alosa	Alosa alosa isolate M-15738 ecotype Scorff River chromosome 11, AALO_Geno_1.1	19192603	19192737	4.22e-08	144	45	68.889	N/A
APZ87908.1	4	49	NC_063199	Alosa alosa	Alosa alosa isolate M-15738 ecotype Scorff River chromosome 11, AALO_Geno_1.1	19064595	19064732	9.22e-08	141	46	65.217	N/A
APZ87908.1	1	43	NC_063199	Alosa alosa	Alosa alosa isolate M-15738 ecotype Scorff River chromosome 11, AALO_Geno_1.1	211311	211183	1.88e-07	139	43	69.767	N/A
APZ87908.1	1	45	NC_063199	Alosa alosa	Alosa alosa isolate M-15738 ecotype Scorff River chromosome 11, AALO_Geno_1.1	21129872	21129738	1.92e-07	139	45	68.889	N/A
APZ87908.1	2	45	NC_063199	Alosa alosa	Alosa alosa isolate M-15738 ecotype Scorff River chromosome 11, AALO_Geno_1.1	30777657	30777526	3.79e-06	129	44	63.636	N/A
APZ87908.1	2	45	NC_063199	Alosa alosa	Alosa alosa isolate M-15738 ecotype Scorff River chromosome 11, AALO_Geno_1.1	7681718	7681849	3.79e-06	129	44	63.636	N/A
APZ87908.1	1	49	NC_047007	Epinephelus lanceolatus	Epinephelus lanceolatus isolate Andai001 chromosome 17, ASM528154v1	24589208	24589354	3.01e-11	167	49	65.306	N/A
APZ87908.1	1	42	NC_047007	Epinephelus lanceolatus	Epinephelus lanceolatus isolate Andai001 chromosome 17, ASM528154v1	15211819	15211944	6.21e-07	135	42	61.905	N/A
APZ87908.1	1	53	NW_022990023	Gymnodraco acuticeps	Gymnodraco acuticeps unplaced genomic scaffold, fGymAcu1.1	2472781	2472939	3.09e-11	167	53	66.038	N/A
APZ87908.1	1	49	NW_022990023	Gymnodraco acuticeps	Gymnodraco acuticeps unplaced genomic scaffold, fGymAcu1.1	2810045	2809899	1.11e-10	163	49	67.347	N/A
APZ87908.1	1	49	NC_041373	Cottoperca gobio	Cottoperca gobio chromosome 19, fCotGob3.1	3004323	3004177	3.12e-11	167	49	65.306	N/A
APZ87908.1	1	49	NC_041373	Cottoperca gobio	Cottoperca gobio chromosome 19, fCotGob3.1	11862209	11862063	1.74e-10	161	49	63.265	N/A
APZ87908.1	1	48	NC_041373	Cottoperca gobio	Cottoperca gobio chromosome 19, fCotGob3.1	2459310	2459167	3.73e-10	159	48	66.667	N/A
APZ87908.1	1	48	NC_041373	Cottoperca gobio	Cottoperca gobio chromosome 19, fCotGob3.1	1124085	1123942	1.28e-09	155	48	62.500	N/A
APZ87908.1	1	48	NC_041373	Cottoperca gobio	Cottoperca gobio chromosome 19, fCotGob3.1	2692522	2692379	2.82e-09	152	48	62.500	N/A
APZ87908.1	1	49	NC_041373	Cottoperca gobio	Cottoperca gobio chromosome 19, fCotGob3.1	19396754	19396608	2.44e-08	146	49	59.184	N/A
APZ87908.1	1	48	NC_041373	Cottoperca gobio	Cottoperca gobio chromosome 19, fCotGob3.1	13102988	13103131	1.59e-07	140	48	60.417	N/A
APZ87908.1	1	49	NC_063201	Alosa alosa	Alosa alosa isolate M-15738 ecotype Scorff River chromosome 13, AALO_Geno_1.1	1068757	1068611	3.16e-11	167	49	69.388	N/A
APZ87908.1	1	49	NC_063201	Alosa alosa	Alosa alosa isolate M-15738 ecotype Scorff River chromosome 13, AALO_Geno_1.1	3140457	3140603	3.76e-11	166	49	71.429	N/A
APZ87908.1	1	49	NC_063201	Alosa alosa	Alosa alosa isolate M-15738 ecotype Scorff River chromosome 13, AALO_Geno_1.1	32420366	32420220	5.14e-11	165	49	71.429	N/A
APZ87908.1	1	49	NC_063201	Alosa alosa	Alosa alosa isolate M-15738 ecotype Scorff River chromosome 13, AALO_Geno_1.1	13265566	13265712	8.79e-11	164	49	71.429	N/A
APZ87908.1	1	49	NC_063201	Alosa alosa	Alosa alosa isolate M-15738 ecotype Scorff River chromosome 13, AALO_Geno_1.1	15863273	15863127	1.55e-10	162	49	69.388	N/A
APZ87908.1	1	49	NC_063201	Alosa alosa	Alosa alosa isolate M-15738 ecotype Scorff River chromosome 13, AALO_Geno_1.1	17363975	17364121	1.94e-10	161	49	71.429	N/A
APZ87908.1	2	49	NC_063201	Alosa alosa	Alosa alosa isolate M-15738 ecotype Scorff River chromosome 13, AALO_Geno_1.1	16582331	16582474	6.38e-10	157	48	68.750	N/A
APZ87908.1	2	49	NC_063201	Alosa alosa	Alosa alosa isolate M-15738 ecotype Scorff River chromosome 13, AALO_Geno_1.1	11464066	11463923	6.64e-10	157	48	68.750	N/A
APZ87908.1	1	49	NC_063201	Alosa alosa	Alosa alosa isolate M-15738 ecotype Scorff River chromosome 13, AALO_Geno_1.1	15156374	15156228	1.12e-09	155	49	67.347	N/A
APZ87908.1	1	49	NC_063201	Alosa alosa	Alosa alosa isolate M-15738 ecotype Scorff River chromosome 13, AALO_Geno_1.1	1430505	1430651	3.29e-09	152	49	69.388	N/A
APZ87908.1	1	49	NC_063201	Alosa alosa	Alosa alosa isolate M-15738 ecotype Scorff River chromosome 13, AALO_Geno_1.1	31949473	31949619	3.70e-09	152	49	67.347	N/A
APZ87908.1	5	49	NC_063201	Alosa alosa	Alosa alosa isolate M-15738 ecotype Scorff River chromosome 13, AALO_Geno_1.1	33582677	33582811	2.21e-08	146	45	68.889	N/A
APZ87908.1	1	45	NC_063201	Alosa alosa	Alosa alosa isolate M-15738 ecotype Scorff River chromosome 13, AALO_Geno_1.1	4512862	4512728	1.21e-07	140	45	66.667	N/A
APZ87908.1	1	45	NC_063201	Alosa alosa	Alosa alosa isolate M-15738 ecotype Scorff River chromosome 13, AALO_Geno_1.1	7029108	7028974	1.27e-07	140	45	66.667	N/A
APZ87908.1	1	49	NC_063201	Alosa alosa	Alosa alosa isolate M-15738 ecotype Scorff River chromosome 13, AALO_Geno_1.1	23630704	23630558	2.70e-07	138	49	61.224	N/A
APZ87908.1	1	40	NC_063201	Alosa alosa	Alosa alosa isolate M-15738 ecotype Scorff River chromosome 13, AALO_Geno_1.1	5656654	5656535	5.36e-07	136	40	70.000	N/A
APZ87908.1	5	49	NC_063201	Alosa alosa	Alosa alosa isolate M-15738 ecotype Scorff River chromosome 13, AALO_Geno_1.1	17328537	17328671	2.86e-06	130	45	64.444	N/A
APZ87908.1	1	49	NC_065509	Epinephelus moara	Epinephelus moara isolate mb chromosome 4, YSFRI_EMoa_1.0	3843613	3843759	3.19e-11	167	49	67.347	N/A
APZ87908.1	1	49	NC_065509	Epinephelus moara	Epinephelus moara isolate mb chromosome 4, YSFRI_EMoa_1.0	7020138	7019992	5.19e-06	128	49	51.020	N/A
APZ87908.1	1	48	NC_043957	Sphaeramia orbicularis	Sphaeramia orbicularis chromosome 1, fSphaOr1.1	48083721	48083578	3.41e-11	167	48	66.667	N/A
APZ87908.1	1	48	NC_043957	Sphaeramia orbicularis	Sphaeramia orbicularis chromosome 1, fSphaOr1.1	58073127	58072984	1.23e-10	162	48	64.583	N/A
APZ87908.1	1	48	NC_043957	Sphaeramia orbicularis	Sphaeramia orbicularis chromosome 1, fSphaOr1.1	29125098	29125241	1.49e-10	162	48	66.667	N/A
APZ87908.1	1	48	NC_043957	Sphaeramia orbicularis	Sphaeramia orbicularis chromosome 1, fSphaOr1.1	9908728	9908871	4.11e-10	159	48	62.500	N/A
APZ87908.1	1	48	NC_043957	Sphaeramia orbicularis	Sphaeramia orbicularis chromosome 1, fSphaOr1.1	58183763	58183620	4.86e-10	158	48	64.583	N/A
APZ87908.1	1	48	NC_043957	Sphaeramia orbicularis	Sphaeramia orbicularis chromosome 1, fSphaOr1.1	22130164	22130307	3.49e-09	152	48	62.500	N/A
APZ87908.1	1	48	NC_043957	Sphaeramia orbicularis	Sphaeramia orbicularis chromosome 1, fSphaOr1.1	5573399	5573256	4.34e-08	144	48	60.417	N/A
APZ87908.1	1	48	NC_043957	Sphaeramia orbicularis	Sphaeramia orbicularis chromosome 1, fSphaOr1.1	5416448	5416305	4.34e-08	144	48	60.417	N/A
APZ87908.1	5	48	NC_043957	Sphaeramia orbicularis	Sphaeramia orbicularis chromosome 1, fSphaOr1.1	4205131	4205262	1.24e-07	140	44	63.636	N/A
APZ87908.1	1	49	NC_063211	Alosa alosa	Alosa alosa isolate M-15738 ecotype Scorff River chromosome 23, AALO_Geno_1.1	815384	815530	3.76e-11	166	49	71.429	N/A
APZ87908.1	1	49	NC_063211	Alosa alosa	Alosa alosa isolate M-15738 ecotype Scorff River chromosome 23, AALO_Geno_1.1	1513988	1514134	4.57e-11	166	49	71.429	N/A
APZ87908.1	1	49	NC_063211	Alosa alosa	Alosa alosa isolate M-15738 ecotype Scorff River chromosome 23, AALO_Geno_1.1	6255371	6255517	7.09e-11	164	49	69.388	N/A
APZ87908.1	1	49	NC_063211	Alosa alosa	Alosa alosa isolate M-15738 ecotype Scorff River chromosome 23, AALO_Geno_1.1	6819563	6819417	9.32e-11	163	49	69.388	N/A
APZ87908.1	1	49	NC_063211	Alosa alosa	Alosa alosa isolate M-15738 ecotype Scorff River chromosome 23, AALO_Geno_1.1	616888	617034	1.03e-10	163	49	71.429	N/A
APZ87908.1	2	49	NC_063211	Alosa alosa	Alosa alosa isolate M-15738 ecotype Scorff River chromosome 23, AALO_Geno_1.1	19660124	19659981	9.25e-10	156	48	68.750	N/A
APZ87908.1	5	49	NC_063211	Alosa alosa	Alosa alosa isolate M-15738 ecotype Scorff River chromosome 23, AALO_Geno_1.1	5424666	5424532	8.41e-09	149	45	68.889	N/A
APZ87908.1	2	49	NC_063211	Alosa alosa	Alosa alosa isolate M-15738 ecotype Scorff River chromosome 23, AALO_Geno_1.1	468942	468799	2.37e-08	146	48	64.583	N/A
APZ87908.1	6	49	NC_063211	Alosa alosa	Alosa alosa isolate M-15738 ecotype Scorff River chromosome 23, AALO_Geno_1.1	13942409	13942540	3.96e-07	137	44	68.182	N/A
APZ87908.1	5	46	NC_063211	Alosa alosa	Alosa alosa isolate M-15738 ecotype Scorff River chromosome 23, AALO_Geno_1.1	22725311	22725186	7.19e-07	135	42	69.048	N/A
APZ87908.1	1	41	NC_063211	Alosa alosa	Alosa alosa isolate M-15738 ecotype Scorff River chromosome 23, AALO_Geno_1.1	16029578	16029700	1.41e-06	133	41	68.293	N/A
APZ87908.1	1	49	NW_025962998	Alosa alosa	Alosa alosa isolate M-15738 ecotype Scorff River unplaced genomic scaffold, AALO_Geno_1.1 AALO_1.0_unplaced_812	1223	1369	3.92e-11	166	49	71.429	N/A
APZ87908.1	1	49	NW_025962437	Alosa alosa	Alosa alosa isolate M-15738 ecotype Scorff River unplaced genomic scaffold, AALO_Geno_1.1 AALO_1.0_unplaced_303	9262	9116	3.97e-11	166	49	71.429	N/A
APZ87908.1	2	49	NW_025962437	Alosa alosa	Alosa alosa isolate M-15738 ecotype Scorff River unplaced genomic scaffold, AALO_Geno_1.1 AALO_1.0_unplaced_303	12009	11866	9.22e-10	156	48	68.750	N/A
APZ87908.1	2	45	NW_025962437	Alosa alosa	Alosa alosa isolate M-15738 ecotype Scorff River unplaced genomic scaffold, AALO_Geno_1.1 AALO_1.0_unplaced_303	5324	5193	3.78e-06	129	44	63.636	N/A
APZ87908.1	1	49	NW_022987469	Trematomus bernacchii	Trematomus bernacchii unplaced genomic scaffold, fTreBer1.1	5205273	5205419	3.99e-11	166	49	67.347	N/A
APZ87908.1	1	48	NW_021166901	Cottoperca gobio	Cottoperca gobio unplaced genomic scaffold, fCotGob3.1 fCotGob3_292arrow_ctg1	128016	127873	4.03e-11	166	48	66.667	N/A
APZ87908.1	1	48	NC_041364	Cottoperca gobio	Cottoperca gobio chromosome 10, fCotGob3.1	21648712	21648855	4.48e-11	166	48	66.667	N/A
APZ87908.1	1	48	NC_041364	Cottoperca gobio	Cottoperca gobio chromosome 10, fCotGob3.1	5167492	5167635	1.58e-10	162	48	64.583	N/A
APZ87908.1	1	48	NC_041364	Cottoperca gobio	Cottoperca gobio chromosome 10, fCotGob3.1	6440514	6440371	2.92e-10	160	48	64.583	N/A
APZ87908.1	1	49	NC_041364	Cottoperca gobio	Cottoperca gobio chromosome 10, fCotGob3.1	19712276	19712130	3.52e-10	159	49	63.265	N/A
APZ87908.1	1	48	NC_041364	Cottoperca gobio	Cottoperca gobio chromosome 10, fCotGob3.1	27227507	27227650	6.44e-10	157	48	64.583	N/A
APZ87908.1	1	48	NC_041364	Cottoperca gobio	Cottoperca gobio chromosome 10, fCotGob3.1	11506493	11506350	1.11e-09	155	48	62.500	N/A
APZ87908.1	2	48	NC_041364	Cottoperca gobio	Cottoperca gobio chromosome 10, fCotGob3.1	15419868	15419728	2.14e-09	153	47	61.702	N/A
APZ87908.1	1	48	NC_041364	Cottoperca gobio	Cottoperca gobio chromosome 10, fCotGob3.1	25663299	25663156	4.26e-08	144	48	60.417	N/A
APZ87908.1	1	43	NC_041364	Cottoperca gobio	Cottoperca gobio chromosome 10, fCotGob3.1	24643564	24643436	1.02e-07	141	43	62.791	N/A
APZ87908.1	4	49	NC_041364	Cottoperca gobio	Cottoperca gobio chromosome 10, fCotGob3.1	24027432	24027569	3.63e-07	137	46	56.522	N/A
APZ87908.1	1	48	NC_041364	Cottoperca gobio	Cottoperca gobio chromosome 10, fCotGob3.1	12952001	12951858	5.63e-07	136	48	58.333	N/A
APZ87908.1	1	36	NC_041364	Cottoperca gobio	Cottoperca gobio chromosome 10, fCotGob3.1	26579242	26579349	8.22e-06	127	36	63.889	N/A
APZ87908.1	1	48	NC_043963	Sphaeramia orbicularis	Sphaeramia orbicularis chromosome 7, fSphaOr1.1	53007599	53007456	4.48e-11	166	48	66.667	N/A
APZ87908.1	1	48	NC_043963	Sphaeramia orbicularis	Sphaeramia orbicularis chromosome 7, fSphaOr1.1	19374189	19374046	7.75e-11	164	48	66.667	N/A
APZ87908.1	1	48	NC_043963	Sphaeramia orbicularis	Sphaeramia orbicularis chromosome 7, fSphaOr1.1	19324595	19324452	9.51e-11	163	48	66.667	N/A
APZ87908.1	1	48	NC_041365	Cottoperca gobio	Cottoperca gobio chromosome 11, fCotGob3.1	19104389	19104532	4.53e-11	166	48	66.667	N/A
APZ87908.1	1	48	NC_041365	Cottoperca gobio	Cottoperca gobio chromosome 11, fCotGob3.1	430355	430212	1.90e-10	161	48	64.583	N/A
APZ87908.1	1	49	NC_041365	Cottoperca gobio	Cottoperca gobio chromosome 11, fCotGob3.1	8897450	8897304	2.95e-10	160	49	63.265	N/A
APZ87908.1	1	48	NC_041365	Cottoperca gobio	Cottoperca gobio chromosome 11, fCotGob3.1	7989862	7990005	5.25e-10	158	48	64.583	N/A
APZ87908.1	1	48	NC_041365	Cottoperca gobio	Cottoperca gobio chromosome 11, fCotGob3.1	18094163	18094020	1.56e-08	147	48	62.500	N/A
APZ87908.1	1	48	NC_041365	Cottoperca gobio	Cottoperca gobio chromosome 11, fCotGob3.1	9905281	9905424	3.06e-08	145	48	62.500	N/A
APZ87908.1	1	48	NC_041365	Cottoperca gobio	Cottoperca gobio chromosome 11, fCotGob3.1	16782524	16782381	6.06e-08	143	48	60.417	N/A
APZ87908.1	1	48	NC_041365	Cottoperca gobio	Cottoperca gobio chromosome 11, fCotGob3.1	19702101	19702244	1.42e-07	140	48	58.333	N/A
APZ87908.1	1	42	NC_041365	Cottoperca gobio	Cottoperca gobio chromosome 11, fCotGob3.1	20182336	20182461	4.12e-07	137	42	61.905	N/A
APZ87908.1	1	47	NC_044503	Chanos chanos	Chanos chanos chromosome 9, fChaCha1.1	41298987	41299127	4.57e-11	166	47	74.468	N/A
APZ87908.1	1	49	NC_044503	Chanos chanos	Chanos chanos chromosome 9, fChaCha1.1	34929891	34929745	2.00e-10	161	49	69.388	N/A
APZ87908.1	1	49	NC_044503	Chanos chanos	Chanos chanos chromosome 9, fChaCha1.1	34965775	34965629	2.78e-10	160	49	69.388	N/A
APZ87908.1	1	49	NC_044503	Chanos chanos	Chanos chanos chromosome 9, fChaCha1.1	42633135	42633281	6.72e-09	150	49	65.306	N/A
APZ87908.1	1	49	NC_044503	Chanos chanos	Chanos chanos chromosome 9, fChaCha1.1	39025058	39025204	1.57e-08	147	49	63.265	N/A
APZ87908.1	1	48	NC_041376	Cottoperca gobio	Cottoperca gobio chromosome 22, fCotGob3.1	22192195	22192338	4.62e-11	166	48	64.583	N/A
APZ87908.1	1	49	NC_041376	Cottoperca gobio	Cottoperca gobio chromosome 22, fCotGob3.1	5368267	5368121	7.52e-11	164	49	65.306	N/A
APZ87908.1	1	48	NC_041376	Cottoperca gobio	Cottoperca gobio chromosome 22, fCotGob3.1	18550484	18550341	8.54e-11	164	48	64.583	N/A
APZ87908.1	1	49	NC_041376	Cottoperca gobio	Cottoperca gobio chromosome 22, fCotGob3.1	3401394	3401248	2.20e-10	161	49	65.306	N/A
APZ87908.1	1	48	NC_041376	Cottoperca gobio	Cottoperca gobio chromosome 22, fCotGob3.1	17299289	17299432	2.31e-10	160	48	64.583	N/A
APZ87908.1	1	48	NC_041376	Cottoperca gobio	Cottoperca gobio chromosome 22, fCotGob3.1	15680370	15680513	6.44e-10	157	48	62.500	N/A
APZ87908.1	1	48	NC_041376	Cottoperca gobio	Cottoperca gobio chromosome 22, fCotGob3.1	17497494	17497351	1.48e-09	155	48	64.583	N/A
APZ87908.1	1	48	NC_041376	Cottoperca gobio	Cottoperca gobio chromosome 22, fCotGob3.1	18324745	18324888	1.73e-09	154	48	64.583	N/A
APZ87908.1	1	44	NC_041376	Cottoperca gobio	Cottoperca gobio chromosome 22, fCotGob3.1	5330983	5330852	3.06e-08	145	44	63.636	N/A
APZ87908.1	1	47	NC_041376	Cottoperca gobio	Cottoperca gobio chromosome 22, fCotGob3.1	17793448	17793311	2.50e-07	138	47	61.702	N/A
APZ87908.1	1	49	NC_041376	Cottoperca gobio	Cottoperca gobio chromosome 22, fCotGob3.1	307787	307641	3.84e-07	137	49	55.102	N/A
APZ87908.1	1	42	NC_041376	Cottoperca gobio	Cottoperca gobio chromosome 22, fCotGob3.1	17087128	17087253	4.86e-07	136	42	59.524	N/A
APZ87908.1	1	49	NC_041376	Cottoperca gobio	Cottoperca gobio chromosome 22, fCotGob3.1	20684390	20684244	5.80e-07	135	49	55.102	N/A
APZ87908.1	1	49	NW_021166940	Cottoperca gobio	Cottoperca gobio unplaced genomic scaffold, fCotGob3.1 fCotGob3_337arrow_ctg1	6232	6378	4.75e-11	166	49	67.347	N/A
APZ87908.1	1	49	NC_047516	Pseudochaenichthys georgianus	Pseudochaenichthys georgianus chromosome 14, fPseGeo1.1	1428349	1428495	4.85e-11	165	49	67.347	N/A
APZ87908.1	1	49	NC_047516	Pseudochaenichthys georgianus	Pseudochaenichthys georgianus chromosome 14, fPseGeo1.1	1500244	1500098	9.98e-11	163	49	65.306	N/A
APZ87908.1	1	49	NC_047516	Pseudochaenichthys georgianus	Pseudochaenichthys georgianus chromosome 14, fPseGeo1.1	586821	586967	1.25e-10	162	49	67.347	N/A
APZ87908.1	1	49	NC_047516	Pseudochaenichthys georgianus	Pseudochaenichthys georgianus chromosome 14, fPseGeo1.1	603233	603379	1.25e-10	162	49	67.347	N/A
APZ87908.1	1	49	NC_047516	Pseudochaenichthys georgianus	Pseudochaenichthys georgianus chromosome 14, fPseGeo1.1	1444042	1444188	2.40e-10	160	49	67.347	N/A
APZ87908.1	1	49	NC_047516	Pseudochaenichthys georgianus	Pseudochaenichthys georgianus chromosome 14, fPseGeo1.1	492432	492578	2.43e-10	160	49	67.347	N/A
APZ87908.1	1	49	NC_047516	Pseudochaenichthys georgianus	Pseudochaenichthys georgianus chromosome 14, fPseGeo1.1	32167255	32167398	8.41e-07	134	49	59.184	N/A
APZ87908.1	1	48	NC_043961	Sphaeramia orbicularis	Sphaeramia orbicularis chromosome 5, fSphaOr1.1	54071636	54071779	4.85e-11	165	48	66.667	N/A
APZ87908.1	1	49	NC_043961	Sphaeramia orbicularis	Sphaeramia orbicularis chromosome 5, fSphaOr1.1	55412527	55412381	1.38e-10	162	49	63.265	N/A
APZ87908.1	1	48	NC_043961	Sphaeramia orbicularis	Sphaeramia orbicularis chromosome 5, fSphaOr1.1	19490568	19490711	1.49e-10	162	48	64.583	N/A
APZ87908.1	1	48	NC_043961	Sphaeramia orbicularis	Sphaeramia orbicularis chromosome 5, fSphaOr1.1	8409840	8409983	1.81e-10	161	48	64.583	N/A
APZ87908.1	4	49	NC_043961	Sphaeramia orbicularis	Sphaeramia orbicularis chromosome 5, fSphaOr1.1	59929304	59929167	1.85e-09	154	46	63.043	N/A
APZ87908.1	1	48	NC_043961	Sphaeramia orbicularis	Sphaeramia orbicularis chromosome 5, fSphaOr1.1	14663989	14663846	6.46e-09	150	48	60.417	N/A
APZ87908.1	4	48	NC_043961	Sphaeramia orbicularis	Sphaeramia orbicularis chromosome 5, fSphaOr1.1	16347370	16347504	7.63e-09	149	45	64.444	N/A
APZ87908.1	4	48	NC_043961	Sphaeramia orbicularis	Sphaeramia orbicularis chromosome 5, fSphaOr1.1	16456992	16457126	7.63e-09	149	45	64.444	N/A
APZ87908.1	1	48	NC_041361	Cottoperca gobio	Cottoperca gobio chromosome 7, fCotGob3.1	1013117	1013260	4.94e-11	165	48	66.667	N/A
APZ87908.1	1	48	NC_041361	Cottoperca gobio	Cottoperca gobio chromosome 7, fCotGob3.1	19055975	19055832	2.36e-10	160	48	64.583	N/A
APZ87908.1	1	49	NC_041361	Cottoperca gobio	Cottoperca gobio chromosome 7, fCotGob3.1	16769034	16769180	2.68e-10	160	49	63.265	N/A
APZ87908.1	1	49	NC_041361	Cottoperca gobio	Cottoperca gobio chromosome 7, fCotGob3.1	453163	453309	6.08e-10	157	49	65.306	N/A
APZ87908.1	1	64	NC_041361	Cottoperca gobio	Cottoperca gobio chromosome 7, fCotGob3.1	21932566	21932766	1.46e-09	155	67	49.254	N/A
APZ87908.1	1	48	NC_041361	Cottoperca gobio	Cottoperca gobio chromosome 7, fCotGob3.1	5605300	5605157	2.18e-09	153	48	62.500	N/A
APZ87908.1	1	48	NC_041361	Cottoperca gobio	Cottoperca gobio chromosome 7, fCotGob3.1	22114458	22114315	8.50e-09	149	48	64.583	N/A
APZ87908.1	1	48	NC_041361	Cottoperca gobio	Cottoperca gobio chromosome 7, fCotGob3.1	21108815	21108958	8.66e-09	149	48	58.333	N/A
APZ87908.1	6	48	NC_041361	Cottoperca gobio	Cottoperca gobio chromosome 7, fCotGob3.1	5483261	5483389	7.68e-06	127	43	55.814	N/A
APZ87908.1	1	48	NC_041357	Cottoperca gobio	Cottoperca gobio chromosome 3, fCotGob3.1	1693256	1693399	4.94e-11	165	48	66.667	N/A
APZ87908.1	1	48	NC_041357	Cottoperca gobio	Cottoperca gobio chromosome 3, fCotGob3.1	24719492	24719635	1.24e-10	162	48	64.583	N/A
APZ87908.1	1	48	NC_041357	Cottoperca gobio	Cottoperca gobio chromosome 3, fCotGob3.1	16679451	16679308	1.25e-10	162	48	64.583	N/A
APZ87908.1	1	48	NC_041357	Cottoperca gobio	Cottoperca gobio chromosome 3, fCotGob3.1	26991466	26991609	2.18e-10	161	48	64.583	N/A
APZ87908.1	1	49	NC_041357	Cottoperca gobio	Cottoperca gobio chromosome 3, fCotGob3.1	12303810	12303664	1.58e-09	154	49	61.224	N/A
APZ87908.1	1	49	NC_041357	Cottoperca gobio	Cottoperca gobio chromosome 3, fCotGob3.1	6429935	6429789	2.06e-09	153	49	61.224	N/A
APZ87908.1	1	49	NC_041357	Cottoperca gobio	Cottoperca gobio chromosome 3, fCotGob3.1	14169676	14169530	5.47e-09	150	49	59.184	N/A
APZ87908.1	1	47	NC_041357	Cottoperca gobio	Cottoperca gobio chromosome 3, fCotGob3.1	15856985	15856845	2.63e-07	138	47	59.574	N/A
APZ87908.1	4	49	NC_041357	Cottoperca gobio	Cottoperca gobio chromosome 3, fCotGob3.1	178586	178723	4.16e-07	136	46	60.870	N/A
APZ87908.1	1	49	NC_063206	Alosa alosa	Alosa alosa isolate M-15738 ecotype Scorff River chromosome 18, AALO_Geno_1.1	12013288	12013434	4.94e-11	165	49	71.429	N/A
APZ87908.1	1	49	NC_063206	Alosa alosa	Alosa alosa isolate M-15738 ecotype Scorff River chromosome 18, AALO_Geno_1.1	16614276	16614422	6.63e-11	164	49	71.429	N/A
APZ87908.1	1	49	NC_063206	Alosa alosa	Alosa alosa isolate M-15738 ecotype Scorff River chromosome 18, AALO_Geno_1.1	18081676	18081822	8.13e-11	164	49	69.388	N/A
APZ87908.1	1	49	NC_063206	Alosa alosa	Alosa alosa isolate M-15738 ecotype Scorff River chromosome 18, AALO_Geno_1.1	19695891	19696037	3.13e-10	159	49	69.388	N/A
APZ87908.1	1	49	NC_063206	Alosa alosa	Alosa alosa isolate M-15738 ecotype Scorff River chromosome 18, AALO_Geno_1.1	13254566	13254712	7.53e-10	157	49	67.347	N/A
APZ87908.1	1	49	NC_063206	Alosa alosa	Alosa alosa isolate M-15738 ecotype Scorff River chromosome 18, AALO_Geno_1.1	2332837	2332691	1.49e-09	154	49	65.306	N/A
APZ87908.1	1	49	NC_063206	Alosa alosa	Alosa alosa isolate M-15738 ecotype Scorff River chromosome 18, AALO_Geno_1.1	26312117	26311971	4.46e-09	151	49	67.347	N/A
APZ87908.1	1	49	NC_063206	Alosa alosa	Alosa alosa isolate M-15738 ecotype Scorff River chromosome 18, AALO_Geno_1.1	24019237	24019091	5.69e-09	150	49	65.306	N/A
APZ87908.1	2	49	NC_063206	Alosa alosa	Alosa alosa isolate M-15738 ecotype Scorff River chromosome 18, AALO_Geno_1.1	28480702	28480559	2.21e-08	146	48	64.583	N/A
APZ87908.1	1	45	NC_063206	Alosa alosa	Alosa alosa isolate M-15738 ecotype Scorff River chromosome 18, AALO_Geno_1.1	5259376	5259242	3.16e-07	137	45	66.667	N/A
APZ87908.1	5	49	NC_063206	Alosa alosa	Alosa alosa isolate M-15738 ecotype Scorff River chromosome 18, AALO_Geno_1.1	1548996	1549130	6.58e-07	135	45	66.667	N/A
APZ87908.1	1	49	NC_063206	Alosa alosa	Alosa alosa isolate M-15738 ecotype Scorff River chromosome 18, AALO_Geno_1.1	206207	206061	3.44e-06	130	49	65.306	N/A
APZ87908.1	2	45	NC_063206	Alosa alosa	Alosa alosa isolate M-15738 ecotype Scorff River chromosome 18, AALO_Geno_1.1	18421233	18421364	3.79e-06	129	44	63.636	N/A
APZ87908.1	1	48	NW_021166883	Cottoperca gobio	Cottoperca gobio unplaced genomic scaffold, fCotGob3.1 fCotGob3_267arrow_ctg1	49900	49757	4.99e-11	165	48	68.750	N/A
APZ87908.1	1	49	NW_025962622	Alosa alosa	Alosa alosa isolate M-15738 ecotype Scorff River unplaced genomic scaffold, AALO_Geno_1.1 AALO_1.0_unplaced_471	5380	5526	5.12e-11	165	49	71.429	N/A
APZ87908.1	1	49	NW_021167062	Cottoperca gobio	Cottoperca gobio unplaced genomic scaffold, fCotGob3.1 fCotGob3_70arrow_ctg1	285902	285756	5.14e-11	165	49	65.306	N/A
APZ87908.1	1	48	NC_041362	Cottoperca gobio	Cottoperca gobio chromosome 8, fCotGob3.1	23380843	23380986	5.24e-11	165	48	66.667	N/A
APZ87908.1	1	48	NC_041362	Cottoperca gobio	Cottoperca gobio chromosome 8, fCotGob3.1	20378446	20378303	1.20e-10	163	48	64.583	N/A
APZ87908.1	1	48	NC_041362	Cottoperca gobio	Cottoperca gobio chromosome 8, fCotGob3.1	19250465	19250322	2.20e-10	161	48	64.583	N/A
APZ87908.1	1	49	NC_041362	Cottoperca gobio	Cottoperca gobio chromosome 8, fCotGob3.1	537243	537389	8.72e-10	156	49	61.224	N/A
APZ87908.1	1	45	NC_041362	Cottoperca gobio	Cottoperca gobio chromosome 8, fCotGob3.1	22007172	22007038	1.19e-07	140	45	60.000	N/A
APZ87908.1	1	48	NC_058118	Thunnus albacares	Thunnus albacares chromosome 13, fThuAlb1.1	542818	542675	5.29e-11	165	48	62.500	N/A
APZ87908.1	6	49	NC_058118	Thunnus albacares	Thunnus albacares chromosome 13, fThuAlb1.1	8343857	8343988	2.19e-08	146	44	65.909	N/A
APZ87908.1	1	49	NC_058118	Thunnus albacares	Thunnus albacares chromosome 13, fThuAlb1.1	2344918	2344778	2.56e-08	145	49	63.265	N/A
APZ87908.1	1	49	NC_058118	Thunnus albacares	Thunnus albacares chromosome 13, fThuAlb1.1	82670	82527	4.43e-08	144	49	63.265	N/A
APZ87908.1	1	49	NC_058118	Thunnus albacares	Thunnus albacares chromosome 13, fThuAlb1.1	30950530	30950384	1.08e-07	141	49	61.224	N/A
APZ87908.1	1	49	NC_058118	Thunnus albacares	Thunnus albacares chromosome 13, fThuAlb1.1	30938183	30938037	1.27e-07	140	49	61.224	N/A
APZ87908.1	1	49	NC_058118	Thunnus albacares	Thunnus albacares chromosome 13, fThuAlb1.1	30933542	30933396	4.16e-07	136	49	59.184	N/A
APZ87908.1	1	49	NC_058118	Thunnus albacares	Thunnus albacares chromosome 13, fThuAlb1.1	30924843	30924697	4.16e-07	136	49	59.184	N/A
APZ87908.1	1	49	NC_058118	Thunnus albacares	Thunnus albacares chromosome 13, fThuAlb1.1	30919768	30919622	4.16e-07	136	49	59.184	N/A
APZ87908.1	1	49	NC_058118	Thunnus albacares	Thunnus albacares chromosome 13, fThuAlb1.1	30959635	30959489	5.69e-07	135	49	59.184	N/A
APZ87908.1	4	49	NC_058118	Thunnus albacares	Thunnus albacares chromosome 13, fThuAlb1.1	30945388	30945251	8.33e-07	134	46	60.870	N/A
APZ87908.1	1	49	NC_064759	Epinephelus fuscoguttatus	Epinephelus fuscoguttatus linkage group LG8, E.fuscoguttatus.final_Chr_v1	46156754	46156900	5.35e-11	165	49	65.306	N/A
APZ87908.1	1	49	NC_064759	Epinephelus fuscoguttatus	Epinephelus fuscoguttatus linkage group LG8, E.fuscoguttatus.final_Chr_v1	3579385	3579239	8.81e-10	156	49	61.224	N/A
APZ87908.1	1	49	NC_064759	Epinephelus fuscoguttatus	Epinephelus fuscoguttatus linkage group LG8, E.fuscoguttatus.final_Chr_v1	44059858	44059712	1.30e-09	155	49	63.265	N/A
APZ87908.1	1	45	NC_064759	Epinephelus fuscoguttatus	Epinephelus fuscoguttatus linkage group LG8, E.fuscoguttatus.final_Chr_v1	24494654	24494788	2.93e-09	152	45	64.444	N/A
APZ87908.1	1	49	NW_022991766	Gymnodraco acuticeps	Gymnodraco acuticeps unplaced genomic scaffold, fGymAcu1.1	872096	871950	5.40e-11	165	49	67.347	N/A
APZ87908.1	1	49	NC_046993	Epinephelus lanceolatus	Epinephelus lanceolatus isolate Andai001 chromosome 3, ASM528154v1	36105388	36105534	5.40e-11	165	49	67.347	N/A
APZ87908.1	1	50	NC_046993	Epinephelus lanceolatus	Epinephelus lanceolatus isolate Andai001 chromosome 3, ASM528154v1	31012987	31013136	2.12e-10	161	50	62.000	N/A
APZ87908.1	1	49	NC_046993	Epinephelus lanceolatus	Epinephelus lanceolatus isolate Andai001 chromosome 3, ASM528154v1	42431363	42431509	6.97e-10	157	49	65.306	N/A
APZ87908.1	1	49	NC_046993	Epinephelus lanceolatus	Epinephelus lanceolatus isolate Andai001 chromosome 3, ASM528154v1	27609882	27610028	5.88e-08	143	49	61.224	N/A
APZ87908.1	1	49	NC_047001	Epinephelus lanceolatus	Epinephelus lanceolatus isolate Andai001 chromosome 11, ASM528154v1	36716750	36716604	5.45e-11	165	49	63.265	N/A
APZ87908.1	1	49	NC_047001	Epinephelus lanceolatus	Epinephelus lanceolatus isolate Andai001 chromosome 11, ASM528154v1	3365747	3365893	1.04e-07	141	49	59.184	N/A
APZ87908.1	8	49	NC_047001	Epinephelus lanceolatus	Epinephelus lanceolatus isolate Andai001 chromosome 11, ASM528154v1	37313103	37312978	6.25e-06	128	42	57.143	N/A
APZ87908.1	1	48	NC_056545	Thunnus maccoyii	Thunnus maccoyii chromosome 13, fThuMac1.1	31973933	31974076	5.50e-11	165	48	62.500	N/A
APZ87908.1	1	49	NC_056545	Thunnus maccoyii	Thunnus maccoyii chromosome 13, fThuMac1.1	2133782	2133639	6.64e-10	157	49	69.388	N/A
APZ87908.1	5	48	NC_056545	Thunnus maccoyii	Thunnus maccoyii chromosome 13, fThuMac1.1	31787802	31787933	6.92e-09	150	44	63.636	N/A
APZ87908.1	1	49	NC_056545	Thunnus maccoyii	Thunnus maccoyii chromosome 13, fThuMac1.1	32458041	32458184	1.59e-08	147	49	63.265	N/A
APZ87908.1	6	49	NC_056545	Thunnus maccoyii	Thunnus maccoyii chromosome 13, fThuMac1.1	24165526	24165395	2.15e-08	146	44	65.909	N/A
APZ87908.1	1	49	NC_056545	Thunnus maccoyii	Thunnus maccoyii chromosome 13, fThuMac1.1	30160255	30160395	4.22e-08	144	49	61.224	N/A
APZ87908.1	1	49	NC_056545	Thunnus maccoyii	Thunnus maccoyii chromosome 13, fThuMac1.1	1529165	1529311	1.27e-07	140	49	61.224	N/A
APZ87908.1	1	49	NC_056545	Thunnus maccoyii	Thunnus maccoyii chromosome 13, fThuMac1.1	1547416	1547562	4.16e-07	136	49	59.184	N/A
APZ87908.1	1	49	NC_056545	Thunnus maccoyii	Thunnus maccoyii chromosome 13, fThuMac1.1	1533739	1533885	5.69e-07	135	49	59.184	N/A
APZ87908.1	1	49	NC_056545	Thunnus maccoyii	Thunnus maccoyii chromosome 13, fThuMac1.1	1542342	1542488	5.69e-07	135	49	59.184	N/A
APZ87908.1	1	49	NC_056545	Thunnus maccoyii	Thunnus maccoyii chromosome 13, fThuMac1.1	1520198	1520344	2.91e-06	130	49	57.143	N/A
APZ87908.1	1	49	NC_056545	Thunnus maccoyii	Thunnus maccoyii chromosome 13, fThuMac1.1	31533082	31533228	5.14e-06	128	49	53.061	N/A
APZ87908.1	1	48	NC_041356	Cottoperca gobio	Cottoperca gobio chromosome 2, fCotGob3.1	4944525	4944382	5.67e-11	165	48	68.750	N/A
APZ87908.1	1	49	NC_041356	Cottoperca gobio	Cottoperca gobio chromosome 2, fCotGob3.1	4617539	4617393	1.94e-10	161	49	65.306	N/A
APZ87908.1	1	49	NC_041356	Cottoperca gobio	Cottoperca gobio chromosome 2, fCotGob3.1	3830672	3830818	2.24e-10	161	49	65.306	N/A
APZ87908.1	1	49	NC_041356	Cottoperca gobio	Cottoperca gobio chromosome 2, fCotGob3.1	3459914	3460060	2.81e-10	160	49	65.306	N/A
APZ87908.1	1	48	NC_041356	Cottoperca gobio	Cottoperca gobio chromosome 2, fCotGob3.1	10330516	10330373	3.96e-10	159	48	64.583	N/A
APZ87908.1	1	48	NC_041356	Cottoperca gobio	Cottoperca gobio chromosome 2, fCotGob3.1	2119748	2119891	1.71e-09	154	48	64.583	N/A
APZ87908.1	1	48	NC_041356	Cottoperca gobio	Cottoperca gobio chromosome 2, fCotGob3.1	3863511	3863657	7.63e-09	149	49	65.306	N/A
APZ87908.1	1	44	NC_041356	Cottoperca gobio	Cottoperca gobio chromosome 2, fCotGob3.1	6423539	6423408	2.88e-08	145	44	63.636	N/A
APZ87908.1	1	48	NC_041356	Cottoperca gobio	Cottoperca gobio chromosome 2, fCotGob3.1	639151	639014	5.33e-08	143	48	66.667	N/A
APZ87908.1	1	48	NC_041356	Cottoperca gobio	Cottoperca gobio chromosome 2, fCotGob3.1	1066033	1066164	4.86e-07	136	48	62.500	N/A
APZ87908.1	1	49	NC_051272	Sebastes umbrosus	Sebastes umbrosus isolate fSebUmb1 chromosome 4, fSebUmb1.pri	37292518	37292664	5.84e-11	165	49	67.347	N/A
APZ87908.1	3	48	NC_056478	Plectropomus leopardus	Plectropomus leopardus isolate mb chromosome 16, YSFRI_Pleo_2.0	388582	388719	5.89e-11	165	46	67.391	N/A
APZ87908.1	1	49	NC_047012	Epinephelus lanceolatus	Epinephelus lanceolatus isolate Andai001 chromosome 22, ASM528154v1	11084976	11085122	6.01e-11	165	49	63.265	N/A
APZ87908.1	1	49	NC_047012	Epinephelus lanceolatus	Epinephelus lanceolatus isolate Andai001 chromosome 22, ASM528154v1	28475141	28474995	5.73e-10	158	49	65.306	N/A
APZ87908.1	1	49	NC_047012	Epinephelus lanceolatus	Epinephelus lanceolatus isolate Andai001 chromosome 22, ASM528154v1	8515423	8515569	2.76e-09	153	49	59.184	N/A
APZ87908.1	12	49	NC_047012	Epinephelus lanceolatus	Epinephelus lanceolatus isolate Andai001 chromosome 22, ASM528154v1	15632504	15632391	5.45e-06	128	38	65.789	N/A
APZ87908.1	1	49	NC_047012	Epinephelus lanceolatus	Epinephelus lanceolatus isolate Andai001 chromosome 22, ASM528154v1	4322782	4322928	9.80e-06	126	49	46.939	N/A
APZ87908.1	1	49	NC_061070	Hypomesus transpacificus	Hypomesus transpacificus isolate Combined female chromosome 11, fHypTra1	6942327	6942473	6.07e-11	165	49	67.347	N/A
APZ87908.1	1	49	NC_061070	Hypomesus transpacificus	Hypomesus transpacificus isolate Combined female chromosome 11, fHypTra1	1469871	1470017	7.46e-10	157	49	65.306	N/A
APZ87908.1	1	49	NC_061070	Hypomesus transpacificus	Hypomesus transpacificus isolate Combined female chromosome 11, fHypTra1	6468432	6468578	3.14e-09	152	49	63.265	N/A
APZ87908.1	1	49	NC_061070	Hypomesus transpacificus	Hypomesus transpacificus isolate Combined female chromosome 11, fHypTra1	3020022	3019876	3.29e-09	152	49	63.265	N/A
APZ87908.1	1	49	NC_061070	Hypomesus transpacificus	Hypomesus transpacificus isolate Combined female chromosome 11, fHypTra1	2993766	2993620	3.29e-09	152	49	63.265	N/A
APZ87908.1	1	49	NC_061070	Hypomesus transpacificus	Hypomesus transpacificus isolate Combined female chromosome 11, fHypTra1	2958707	2958561	1.77e-08	147	49	61.224	N/A
APZ87908.1	8	49	NC_061070	Hypomesus transpacificus	Hypomesus transpacificus isolate Combined female chromosome 11, fHypTra1	4992662	4992787	3.18e-06	130	42	61.905	N/A
APZ87908.1	1	48	NC_047011	Epinephelus lanceolatus	Epinephelus lanceolatus isolate Andai001 chromosome 21, ASM528154v1	28544866	28544723	6.43e-11	165	48	64.583	N/A
APZ87908.1	1	48	NC_043967	Sphaeramia orbicularis	Sphaeramia orbicularis chromosome 11, fSphaOr1.1	3835095	3834952	6.63e-11	164	48	66.667	N/A
APZ87908.1	1	48	NC_043967	Sphaeramia orbicularis	Sphaeramia orbicularis chromosome 11, fSphaOr1.1	13850810	13850953	6.89e-11	164	48	66.667	N/A
APZ87908.1	1	48	NC_043967	Sphaeramia orbicularis	Sphaeramia orbicularis chromosome 11, fSphaOr1.1	56313016	56313159	3.99e-10	159	48	64.583	N/A
APZ87908.1	8	48	NC_043967	Sphaeramia orbicularis	Sphaeramia orbicularis chromosome 11, fSphaOr1.1	8555429	8555307	8.83e-07	134	41	63.415	N/A
APZ87908.1	1	49	NW_025962690	Alosa alosa	Alosa alosa isolate M-15738 ecotype Scorff River unplaced genomic scaffold, AALO_Geno_1.1 AALO_1.0_unplaced_533	5111	4965	6.66e-11	164	49	69.388	N/A
APZ87908.1	1	49	NW_021166900	Cottoperca gobio	Cottoperca gobio unplaced genomic scaffold, fCotGob3.1 fCotGob3_290arrow_ctg1	61534	61680	6.89e-11	164	49	67.347	N/A
APZ87908.1	1	49	NC_047522	Pseudochaenichthys georgianus	Pseudochaenichthys georgianus chromosome 20, fPseGeo1.1	11609616	11609470	7.60e-11	164	49	67.347	N/A
APZ87908.1	1	49	NC_044499	Chanos chanos	Chanos chanos chromosome 5, fChaCha1.1	11213434	11213580	7.67e-11	164	49	71.429	N/A
APZ87908.1	1	49	NC_044499	Chanos chanos	Chanos chanos chromosome 5, fChaCha1.1	53503529	53503383	4.00e-09	151	49	65.306	N/A
APZ87908.1	1	49	NC_044499	Chanos chanos	Chanos chanos chromosome 5, fChaCha1.1	4445709	4445855	3.13e-07	137	49	61.224	N/A
APZ87908.1	5	49	NC_044499	Chanos chanos	Chanos chanos chromosome 5, fChaCha1.1	27397482	27397616	3.18e-06	130	45	62.222	N/A
APZ87908.1	1	48	NC_043990	Myripristis murdjan	Myripristis murdjan chromosome 11, fMyrMur1.1	31364706	31364849	8.05e-11	164	48	66.667	N/A
APZ87908.1	1	49	NC_043990	Myripristis murdjan	Myripristis murdjan chromosome 11, fMyrMur1.1	28737647	28737501	2.31e-10	160	49	63.265	N/A
APZ87908.1	1	49	NC_043990	Myripristis murdjan	Myripristis murdjan chromosome 11, fMyrMur1.1	1088548	1088694	2.76e-10	160	49	63.265	N/A
APZ87908.1	1	49	NC_043990	Myripristis murdjan	Myripristis murdjan chromosome 11, fMyrMur1.1	2716229	2716375	3.69e-10	159	49	63.265	N/A
APZ87908.1	1	49	NC_043990	Myripristis murdjan	Myripristis murdjan chromosome 11, fMyrMur1.1	29190050	29189895	6.30e-08	143	52	57.692	N/A
APZ87908.1	1	48	NC_043990	Myripristis murdjan	Myripristis murdjan chromosome 11, fMyrMur1.1	3371770	3371910	6.15e-07	135	48	64.583	N/A
APZ87908.1	1	48	NC_041378	Cottoperca gobio	Cottoperca gobio chromosome 24, fCotGob3.1	17870037	17870180	8.21e-11	164	48	68.750	N/A
APZ87908.1	1	48	NC_041378	Cottoperca gobio	Cottoperca gobio chromosome 24, fCotGob3.1	14794792	14794935	1.67e-10	161	48	64.583	N/A
APZ87908.1	1	48	NC_041378	Cottoperca gobio	Cottoperca gobio chromosome 24, fCotGob3.1	14114274	14114131	4.90e-10	158	48	62.500	N/A
APZ87908.1	1	49	NC_041378	Cottoperca gobio	Cottoperca gobio chromosome 24, fCotGob3.1	18659713	18659859	2.50e-09	153	49	61.224	N/A
APZ87908.1	1	46	NC_041378	Cottoperca gobio	Cottoperca gobio chromosome 24, fCotGob3.1	20490564	20490701	5.42e-09	150	46	63.043	N/A
APZ87908.1	1	48	NC_041378	Cottoperca gobio	Cottoperca gobio chromosome 24, fCotGob3.1	13219578	13219438	7.93e-09	149	48	64.583	N/A
APZ87908.1	1	46	NC_041378	Cottoperca gobio	Cottoperca gobio chromosome 24, fCotGob3.1	20326689	20326823	2.27e-07	138	46	63.043	N/A
APZ87908.1	1	49	NC_047010	Epinephelus lanceolatus	Epinephelus lanceolatus isolate Andai001 chromosome 20, ASM528154v1	26564059	26564205	8.29e-11	164	49	63.265	N/A
APZ87908.1	1	48	NC_047010	Epinephelus lanceolatus	Epinephelus lanceolatus isolate Andai001 chromosome 20, ASM528154v1	2336858	2336715	4.11e-10	159	48	60.417	N/A
APZ87908.1	2	46	NC_047010	Epinephelus lanceolatus	Epinephelus lanceolatus isolate Andai001 chromosome 20, ASM528154v1	6527253	6527119	9.50e-08	141	45	62.222	N/A
APZ87908.1	1	49	NC_065527	Epinephelus moara	Epinephelus moara isolate mb chromosome 22, YSFRI_EMoa_1.0	2670875	2670729	8.71e-11	164	49	67.347	N/A
APZ87908.1	1	49	NC_065527	Epinephelus moara	Epinephelus moara isolate mb chromosome 22, YSFRI_EMoa_1.0	37796573	37796427	2.67e-06	131	49	53.061	N/A
APZ87908.1	1	49	NC_047004	Epinephelus lanceolatus	Epinephelus lanceolatus isolate Andai001 chromosome 14, ASM528154v1	3677267	3677121	8.71e-11	164	49	65.306	N/A
APZ87908.1	1	45	NC_047004	Epinephelus lanceolatus	Epinephelus lanceolatus isolate Andai001 chromosome 14, ASM528154v1	24495931	24496065	1.43e-07	140	45	60.000	N/A
APZ87908.1	1	49	NC_047508	Pseudochaenichthys georgianus	Pseudochaenichthys georgianus chromosome 6, fPseGeo1.1	26108274	26108420	8.79e-11	164	49	67.347	N/A
APZ87908.1	1	49	NC_047508	Pseudochaenichthys georgianus	Pseudochaenichthys georgianus chromosome 6, fPseGeo1.1	34747422	34747568	8.72e-10	156	49	63.265	N/A
APZ87908.1	1	49	NW_026078639	Epinephelus moara	Epinephelus moara isolate mb unplaced genomic scaffold, YSFRI_EMoa_1.0 scaffold1177	474	620	9.40e-11	163	49	63.265	N/A
APZ87908.1	1	49	NW_022990088	Gymnodraco acuticeps	Gymnodraco acuticeps unplaced genomic scaffold, fGymAcu1.1	339706	339852	1.02e-10	163	49	67.347	N/A
APZ87908.1	1	48	NC_065528	Epinephelus moara	Epinephelus moara isolate mb chromosome 23, YSFRI_EMoa_1.0	5559193	5559050	1.03e-10	163	48	64.583	N/A
APZ87908.1	1	48	NC_065528	Epinephelus moara	Epinephelus moara isolate mb chromosome 23, YSFRI_EMoa_1.0	1731312	1731455	1.75e-08	147	48	58.333	N/A
APZ87908.1	1	49	NC_065528	Epinephelus moara	Epinephelus moara isolate mb chromosome 23, YSFRI_EMoa_1.0	31463502	31463648	4.66e-06	129	49	55.102	N/A
APZ87908.1	1	49	NW_022990238	Gymnodraco acuticeps	Gymnodraco acuticeps unplaced genomic scaffold, fGymAcu1.1	9158199	9158345	1.06e-10	163	49	67.347	N/A
APZ87908.1	1	49	NC_065529	Epinephelus moara	Epinephelus moara isolate mb chromosome 24, YSFRI_EMoa_1.0	31815883	31816029	1.06e-10	163	49	65.306	N/A
APZ87908.1	1	48	NC_065529	Epinephelus moara	Epinephelus moara isolate mb chromosome 24, YSFRI_EMoa_1.0	16336889	16337032	4.25e-09	151	48	58.333	N/A
APZ87908.1	1	49	NC_065529	Epinephelus moara	Epinephelus moara isolate mb chromosome 24, YSFRI_EMoa_1.0	45062334	45062188	2.69e-06	131	49	53.061	N/A
APZ87908.1	1	49	NC_065518	Epinephelus moara	Epinephelus moara isolate mb chromosome 13, YSFRI_EMoa_1.0	204385	204239	1.08e-10	163	49	65.306	N/A
APZ87908.1	1	49	NC_065518	Epinephelus moara	Epinephelus moara isolate mb chromosome 13, YSFRI_EMoa_1.0	10166914	10166768	5.00e-10	158	49	61.224	N/A
APZ87908.1	6	49	NC_065518	Epinephelus moara	Epinephelus moara isolate mb chromosome 13, YSFRI_EMoa_1.0	9919577	9919708	6.44e-10	157	44	65.909	N/A
APZ87908.1	1	52	NW_022280034	Anarrhichthys ocellatus	Anarrhichthys ocellatus isolate YVR2014 unplaced genomic scaffold, GSC_Weel_1.0 scaffold4	4200303	4200458	1.09e-10	163	52	57.692	N/A
APZ87908.1	1	49	NC_056540	Thunnus maccoyii	Thunnus maccoyii chromosome 8, fThuMac1.1	15427010	15426864	1.09e-10	163	49	65.306	N/A
APZ87908.1	1	49	NC_056540	Thunnus maccoyii	Thunnus maccoyii chromosome 8, fThuMac1.1	33371265	33371119	1.14e-09	155	49	63.265	N/A
APZ87908.1	1	49	NC_056540	Thunnus maccoyii	Thunnus maccoyii chromosome 8, fThuMac1.1	25423470	25423616	3.93e-09	151	49	61.224	N/A
APZ87908.1	1	49	NC_056540	Thunnus maccoyii	Thunnus maccoyii chromosome 8, fThuMac1.1	23129034	23129180	7.70e-09	149	49	61.224	N/A
APZ87908.1	13	49	NC_056540	Thunnus maccoyii	Thunnus maccoyii chromosome 8, fThuMac1.1	11010001	11009891	1.34e-06	133	37	67.568	N/A
APZ87908.1	1	49	NC_056540	Thunnus maccoyii	Thunnus maccoyii chromosome 8, fThuMac1.1	19663801	19663655	1.95e-06	132	49	51.020	N/A
APZ87908.1	1	48	NC_064758	Epinephelus fuscoguttatus	Epinephelus fuscoguttatus linkage group LG7, E.fuscoguttatus.final_Chr_v1	44726373	44726516	1.09e-10	163	48	64.583	N/A
APZ87908.1	11	49	NC_064758	Epinephelus fuscoguttatus	Epinephelus fuscoguttatus linkage group LG7, E.fuscoguttatus.final_Chr_v1	44611510	44611394	1.80e-06	132	39	64.103	N/A
APZ87908.1	1	49	NW_022987564	Trematomus bernacchii	Trematomus bernacchii unplaced genomic scaffold, fTreBer1.1	15471951	15472097	1.10e-10	163	49	67.347	N/A
APZ87908.1	1	49	NW_022987564	Trematomus bernacchii	Trematomus bernacchii unplaced genomic scaffold, fTreBer1.1	15489909	15490055	3.22e-10	159	49	67.347	N/A
APZ87908.1	1	49	NW_022987564	Trematomus bernacchii	Trematomus bernacchii unplaced genomic scaffold, fTreBer1.1	15426227	15426373	5.90e-10	157	49	67.347	N/A
APZ87908.1	1	49	NW_022987564	Trematomus bernacchii	Trematomus bernacchii unplaced genomic scaffold, fTreBer1.1	15409179	15409325	1.49e-09	154	49	65.306	N/A
APZ87908.1	1	49	NW_022987564	Trematomus bernacchii	Trematomus bernacchii unplaced genomic scaffold, fTreBer1.1	15387587	15387733	2.02e-09	154	49	65.306	N/A
APZ87908.1	1	48	NC_041355	Cottoperca gobio	Cottoperca gobio chromosome 1, fCotGob3.1	14945123	14944980	1.13e-10	163	48	66.667	N/A
APZ87908.1	1	48	NC_041355	Cottoperca gobio	Cottoperca gobio chromosome 1, fCotGob3.1	1058302	1058445	2.73e-10	160	48	64.583	N/A
APZ87908.1	1	48	NC_041355	Cottoperca gobio	Cottoperca gobio chromosome 1, fCotGob3.1	21851087	21850944	2.73e-10	160	48	64.583	N/A
APZ87908.1	1	48	NC_041355	Cottoperca gobio	Cottoperca gobio chromosome 1, fCotGob3.1	25235745	25235602	1.54e-08	147	48	56.250	N/A
APZ87908.1	1	49	NC_041355	Cottoperca gobio	Cottoperca gobio chromosome 1, fCotGob3.1	15472184	15472324	3.64e-08	144	49	61.224	N/A
APZ87908.1	1	48	NC_041355	Cottoperca gobio	Cottoperca gobio chromosome 1, fCotGob3.1	26832168	26832025	5.26e-07	136	48	58.333	N/A
APZ87908.1	1	48	NC_041355	Cottoperca gobio	Cottoperca gobio chromosome 1, fCotGob3.1	19627627	19627752	1.02e-06	134	48	60.417	N/A
APZ87908.1	1	48	NC_041358	Cottoperca gobio	Cottoperca gobio chromosome 4, fCotGob3.1	1208653	1208510	1.14e-10	163	48	66.667	N/A
APZ87908.1	1	49	NC_041358	Cottoperca gobio	Cottoperca gobio chromosome 4, fCotGob3.1	7434003	7434149	4.08e-09	151	49	59.184	N/A
APZ87908.1	1	49	NC_041358	Cottoperca gobio	Cottoperca gobio chromosome 4, fCotGob3.1	1479381	1479235	9.28e-09	149	49	63.265	N/A
APZ87908.1	1	48	NC_041358	Cottoperca gobio	Cottoperca gobio chromosome 4, fCotGob3.1	10669022	10668891	2.92e-07	138	48	62.500	N/A
APZ87908.1	1	48	NC_041358	Cottoperca gobio	Cottoperca gobio chromosome 4, fCotGob3.1	10532756	10532887	7.93e-07	134	48	62.500	N/A
APZ87908.1	1	48	NC_041358	Cottoperca gobio	Cottoperca gobio chromosome 4, fCotGob3.1	10719445	10719314	1.16e-06	133	48	60.417	N/A
APZ87908.1	1	48	NC_043974	Sphaeramia orbicularis	Sphaeramia orbicularis chromosome 18, fSphaOr1.1	9235841	9235984	1.16e-10	163	48	64.583	N/A
APZ87908.1	1	48	NC_043974	Sphaeramia orbicularis	Sphaeramia orbicularis chromosome 18, fSphaOr1.1	11098095	11097952	1.23e-10	162	48	64.583	N/A
APZ87908.1	1	48	NC_043974	Sphaeramia orbicularis	Sphaeramia orbicularis chromosome 18, fSphaOr1.1	37416667	37416810	2.68e-10	160	48	64.583	N/A
APZ87908.1	1	48	NC_043974	Sphaeramia orbicularis	Sphaeramia orbicularis chromosome 18, fSphaOr1.1	42364872	42365015	2.68e-10	160	48	64.583	N/A
APZ87908.1	2	48	NC_043974	Sphaeramia orbicularis	Sphaeramia orbicularis chromosome 18, fSphaOr1.1	44857865	44858005	3.46e-09	152	47	63.830	N/A
APZ87908.1	1	49	NC_044501	Chanos chanos	Chanos chanos chromosome 7, fChaCha1.1	24708382	24708528	1.25e-10	162	49	69.388	N/A
APZ87908.1	1	49	NC_044501	Chanos chanos	Chanos chanos chromosome 7, fChaCha1.1	43948519	43948665	3.63e-09	152	49	63.265	N/A
APZ87908.1	1	49	NC_044501	Chanos chanos	Chanos chanos chromosome 7, fChaCha1.1	24358940	24358794	8.83e-09	149	49	65.306	N/A
APZ87908.1	4	48	NC_043979	Sphaeramia orbicularis	Sphaeramia orbicularis chromosome 24, fSphaOr1.1	17165588	17165722	1.27e-10	162	45	68.889	N/A
APZ87908.1	1	48	NC_043979	Sphaeramia orbicularis	Sphaeramia orbicularis chromosome 24, fSphaOr1.1	346923	346780	2.00e-10	161	48	64.583	N/A
APZ87908.1	1	48	NC_043979	Sphaeramia orbicularis	Sphaeramia orbicularis chromosome 24, fSphaOr1.1	219407	219264	4.28e-10	158	48	64.583	N/A
APZ87908.1	1	48	NC_043979	Sphaeramia orbicularis	Sphaeramia orbicularis chromosome 24, fSphaOr1.1	19645638	19645781	9.19e-09	149	48	60.417	N/A
APZ87908.1	1	49	NC_047000	Epinephelus lanceolatus	Epinephelus lanceolatus isolate Andai001 chromosome 10, ASM528154v1	7123250	7123396	1.31e-10	162	49	65.306	N/A
APZ87908.1	1	49	NC_047000	Epinephelus lanceolatus	Epinephelus lanceolatus isolate Andai001 chromosome 10, ASM528154v1	8479865	8480011	2.03e-06	131	49	51.020	N/A
APZ87908.1	1	49	NW_017859648	Paralichthys olivaceus	Paralichthys olivaceus breed gynogenesis unplaced genomic scaffold, Flounder_ref_guided_V1.0 superscaffold37	12640920	12640774	1.33e-10	162	49	65.306	N/A
APZ87908.1	1	49	NC_024327	Cynoglossus semilaevis	Cynoglossus semilaevis isolate Cse_v1.0 chromosome W, Cse_v1.0	14299770	14299916	1.33e-10	162	49	61.224	N/A
APZ87908.1	4	49	NC_024327	Cynoglossus semilaevis	Cynoglossus semilaevis isolate Cse_v1.0 chromosome W, Cse_v1.0	2887358	2887495	9.27e-07	134	46	54.348	N/A
APZ87908.1	1	49	NC_047523	Pseudochaenichthys georgianus	Pseudochaenichthys georgianus chromosome 21, fPseGeo1.1	19355141	19354995	1.38e-10	162	49	67.347	N/A
APZ87908.1	1	49	NC_051091	Syngnathus acus	Syngnathus acus chromosome 5, fSynAcu1.2	14314582	14314728	1.45e-10	162	49	67.347	N/A
APZ87908.1	5	49	NC_058112	Thunnus albacares	Thunnus albacares chromosome 7, fThuAlb1.1	34041386	34041252	1.45e-10	162	45	66.667	N/A
APZ87908.1	1	49	NC_058112	Thunnus albacares	Thunnus albacares chromosome 7, fThuAlb1.1	18626848	18626702	2.78e-10	160	49	63.265	N/A
APZ87908.1	1	49	NC_058112	Thunnus albacares	Thunnus albacares chromosome 7, fThuAlb1.1	7249359	7249213	2.98e-07	138	49	59.184	N/A
APZ87908.1	1	49	NW_022988989	Pseudochaenichthys georgianus	Pseudochaenichthys georgianus unplaced genomic scaffold, fPseGeo1.1	5772	5918	1.49e-10	162	49	67.347	N/A
APZ87908.1	1	48	NC_043960	Sphaeramia orbicularis	Sphaeramia orbicularis chromosome 4, fSphaOr1.1	55130816	55130959	1.49e-10	162	48	64.583	N/A
APZ87908.1	1	48	NC_043960	Sphaeramia orbicularis	Sphaeramia orbicularis chromosome 4, fSphaOr1.1	59504081	59504224	5.35e-10	158	48	64.583	N/A
APZ87908.1	1	48	NC_043960	Sphaeramia orbicularis	Sphaeramia orbicularis chromosome 4, fSphaOr1.1	55322384	55322527	6.14e-10	157	48	62.500	N/A
APZ87908.1	1	49	NC_047505	Pseudochaenichthys georgianus	Pseudochaenichthys georgianus chromosome 3, fPseGeo1.1	3106014	3106160	1.53e-10	162	49	67.347	N/A
APZ87908.1	1	49	NC_050593	Megalops cyprinoides	Megalops cyprinoides isolate fMegCyp1 chromosome 11, fMegCyp1.pri	5225863	5225717	1.56e-10	162	49	63.265	N/A
APZ87908.1	1	49	NC_050593	Megalops cyprinoides	Megalops cyprinoides isolate fMegCyp1 chromosome 11, fMegCyp1.pri	5142798	5142652	4.15e-10	159	49	61.224	N/A
APZ87908.1	4	61	NC_050593	Megalops cyprinoides	Megalops cyprinoides isolate fMegCyp1 chromosome 11, fMegCyp1.pri	1061924	1061751	1.64e-06	132	58	48.276	N/A
APZ87908.1	1	48	NC_043977	Sphaeramia orbicularis	Sphaeramia orbicularis chromosome 21, fSphaOr1.1	43838640	43838497	1.60e-10	162	48	64.583	N/A
APZ87908.1	1	48	NC_043977	Sphaeramia orbicularis	Sphaeramia orbicularis chromosome 21, fSphaOr1.1	49526281	49526424	1.81e-10	161	48	64.583	N/A
APZ87908.1	1	48	NC_043977	Sphaeramia orbicularis	Sphaeramia orbicularis chromosome 21, fSphaOr1.1	51109770	51109627	1.92e-10	161	48	64.583	N/A
APZ87908.1	1	48	NC_043977	Sphaeramia orbicularis	Sphaeramia orbicularis chromosome 21, fSphaOr1.1	52841165	52841308	4.32e-10	158	48	64.583	N/A
APZ87908.1	1	48	NC_043977	Sphaeramia orbicularis	Sphaeramia orbicularis chromosome 21, fSphaOr1.1	52694087	52694230	4.58e-10	158	48	64.583	N/A
APZ87908.1	1	48	NC_043977	Sphaeramia orbicularis	Sphaeramia orbicularis chromosome 21, fSphaOr1.1	35916346	35916203	5.68e-10	158	48	62.500	N/A
APZ87908.1	4	48	NC_043977	Sphaeramia orbicularis	Sphaeramia orbicularis chromosome 21, fSphaOr1.1	51471802	51471668	1.44e-09	155	45	66.667	N/A
APZ87908.1	1	48	NC_043977	Sphaeramia orbicularis	Sphaeramia orbicularis chromosome 21, fSphaOr1.1	36455457	36455314	3.34e-08	145	48	60.417	N/A
APZ87908.1	7	48	NC_043977	Sphaeramia orbicularis	Sphaeramia orbicularis chromosome 21, fSphaOr1.1	4954992	4955117	8.01e-07	134	42	61.905	N/A
APZ87908.1	1	49	NC_041368	Cottoperca gobio	Cottoperca gobio chromosome 14, fCotGob3.1	3737174	3737320	1.74e-10	161	49	65.306	N/A
APZ87908.1	1	48	NC_041368	Cottoperca gobio	Cottoperca gobio chromosome 14, fCotGob3.1	11189022	11189165	1.15e-09	155	48	62.500	N/A
APZ87908.1	1	48	NC_041368	Cottoperca gobio	Cottoperca gobio chromosome 14, fCotGob3.1	11324923	11325066	1.52e-09	154	48	62.500	N/A
APZ87908.1	1	48	NC_041368	Cottoperca gobio	Cottoperca gobio chromosome 14, fCotGob3.1	5301309	5301452	1.66e-09	154	48	64.583	N/A
APZ87908.1	1	48	NC_041368	Cottoperca gobio	Cottoperca gobio chromosome 14, fCotGob3.1	23595565	23595711	3.14e-09	152	49	63.265	N/A
APZ87908.1	1	48	NC_041368	Cottoperca gobio	Cottoperca gobio chromosome 14, fCotGob3.1	3829656	3829799	3.17e-09	152	48	62.500	N/A
APZ87908.1	1	48	NC_041368	Cottoperca gobio	Cottoperca gobio chromosome 14, fCotGob3.1	18602986	18602843	4.29e-09	151	48	60.417	N/A
APZ87908.1	1	48	NC_041368	Cottoperca gobio	Cottoperca gobio chromosome 14, fCotGob3.1	25424362	25424219	8.58e-09	149	48	62.500	N/A
APZ87908.1	1	48	NC_041368	Cottoperca gobio	Cottoperca gobio chromosome 14, fCotGob3.1	15002875	15003006	1.52e-07	140	48	62.500	N/A
APZ87908.1	1	49	NC_056469	Plectropomus leopardus	Plectropomus leopardus isolate mb chromosome 7, YSFRI_Pleo_2.0	15927069	15927215	1.74e-10	161	49	65.306	N/A
APZ87908.1	1	49	NC_047003	Epinephelus lanceolatus	Epinephelus lanceolatus isolate Andai001 chromosome 13, ASM528154v1	3262912	3263058	1.78e-10	161	49	65.306	N/A
APZ87908.1	1	49	NC_047003	Epinephelus lanceolatus	Epinephelus lanceolatus isolate Andai001 chromosome 13, ASM528154v1	1081016	1080870	5.20e-10	158	49	65.306	N/A
APZ87908.1	1	49	NC_047003	Epinephelus lanceolatus	Epinephelus lanceolatus isolate Andai001 chromosome 13, ASM528154v1	36920843	36920697	8.72e-06	127	49	46.939	N/A
APZ87908.1	1	49	NW_021166902	Cottoperca gobio	Cottoperca gobio unplaced genomic scaffold, fCotGob3.1 fCotGob3_293arrow_ctg1	167444	167590	1.81e-10	161	49	63.265	N/A
APZ87908.1	1	49	NC_058122	Thunnus albacares	Thunnus albacares chromosome 17, fThuAlb1.1	17860507	17860361	1.83e-10	161	49	63.265	N/A
APZ87908.1	1	49	NC_058122	Thunnus albacares	Thunnus albacares chromosome 17, fThuAlb1.1	20781980	20782126	7.81e-08	142	49	57.143	N/A
APZ87908.1	1	49	NC_058122	Thunnus albacares	Thunnus albacares chromosome 17, fThuAlb1.1	17177531	17177677	3.77e-07	137	49	59.184	N/A
APZ87908.1	1	49	NW_025814036	Hypomesus transpacificus	Hypomesus transpacificus isolate Combined female unplaced genomic scaffold, fHypTra1 scaffold_64	682767	682913	1.88e-10	161	49	65.306	N/A
APZ87908.1	1	49	NW_025814036	Hypomesus transpacificus	Hypomesus transpacificus isolate Combined female unplaced genomic scaffold, fHypTra1 scaffold_64	857927	858070	6.24e-08	143	49	61.224	N/A
APZ87908.1	2	49	NW_025814036	Hypomesus transpacificus	Hypomesus transpacificus isolate Combined female unplaced genomic scaffold, fHypTra1 scaffold_64	390041	390184	3.54e-06	130	48	60.417	N/A
APZ87908.1	1	49	NW_025814033	Hypomesus transpacificus	Hypomesus transpacificus isolate Combined female unplaced genomic scaffold, fHypTra1 scaffold_60	596417	596271	1.88e-10	161	49	65.306	N/A
APZ87908.1	1	49	NW_025814033	Hypomesus transpacificus	Hypomesus transpacificus isolate Combined female unplaced genomic scaffold, fHypTra1 scaffold_60	1361880	1362026	8.72e-10	156	49	65.306	N/A
APZ87908.1	1	49	NC_058110	Thunnus albacares	Thunnus albacares chromosome 5, fThuAlb1.1	26595776	26595922	1.90e-10	161	49	67.347	N/A
APZ87908.1	1	45	NC_058110	Thunnus albacares	Thunnus albacares chromosome 5, fThuAlb1.1	25342495	25342629	6.33e-07	135	45	62.222	N/A
APZ87908.1	1	49	NW_025962133	Alosa alosa	Alosa alosa isolate M-15738 ecotype Scorff River unplaced genomic scaffold, AALO_Geno_1.1 AALO_1.0_unplaced_1	381256	381402	1.94e-10	161	49	69.388	N/A
APZ87908.1	2	49	NW_025962133	Alosa alosa	Alosa alosa isolate M-15738 ecotype Scorff River unplaced genomic scaffold, AALO_Geno_1.1 AALO_1.0_unplaced_1	975770	975910	3.04e-07	137	48	66.667	N/A
APZ87908.1	1	48	NW_021941639	Sphaeramia orbicularis	Sphaeramia orbicularis unplaced genomic scaffold, fSphaOr1.1	26207	26350	1.96e-10	161	48	64.583	N/A
APZ87908.1	1	48	NC_047509	Pseudochaenichthys georgianus	Pseudochaenichthys georgianus chromosome 7, fPseGeo1.1	30943088	30943231	2.00e-10	161	48	68.750	N/A
APZ87908.1	1	49	NC_064769	Epinephelus fuscoguttatus	Epinephelus fuscoguttatus linkage group LG18, E.fuscoguttatus.final_Chr_v1	16761279	16761133	2.02e-10	161	49	65.306	N/A
APZ87908.1	2	49	NC_064769	Epinephelus fuscoguttatus	Epinephelus fuscoguttatus linkage group LG18, E.fuscoguttatus.final_Chr_v1	25899156	25899013	8.66e-09	149	48	60.417	N/A
APZ87908.1	1	49	NC_064769	Epinephelus fuscoguttatus	Epinephelus fuscoguttatus linkage group LG18, E.fuscoguttatus.final_Chr_v1	39527204	39527350	2.44e-06	131	49	53.061	N/A
APZ87908.1	1	49	NC_044498	Chanos chanos	Chanos chanos chromosome 4, fChaCha1.1	28706263	28706409	2.02e-10	161	49	69.388	N/A
APZ87908.1	2	49	NC_044498	Chanos chanos	Chanos chanos chromosome 4, fChaCha1.1	28765819	28765962	3.60e-09	152	48	66.667	N/A
APZ87908.1	1	49	NC_044498	Chanos chanos	Chanos chanos chromosome 4, fChaCha1.1	53798646	53798500	7.70e-09	149	49	63.265	N/A
APZ87908.1	1	49	NC_044498	Chanos chanos	Chanos chanos chromosome 4, fChaCha1.1	29640353	29640213	8.33e-07	134	49	67.347	N/A
APZ87908.1	1	42	NC_044498	Chanos chanos	Chanos chanos chromosome 4, fChaCha1.1	28690295	28690420	3.00e-06	130	42	69.048	N/A
APZ87908.1	1	48	NW_021941663	Sphaeramia orbicularis	Sphaeramia orbicularis unplaced genomic scaffold, fSphaOr1.1	9858	9715	2.04e-10	161	48	64.583	N/A
APZ87908.1	1	48	NW_021941530	Sphaeramia orbicularis	Sphaeramia orbicularis unplaced genomic scaffold, fSphaOr1.1	203718	203575	2.04e-10	161	48	64.583	N/A
APZ87908.1	1	48	NC_043962	Sphaeramia orbicularis	Sphaeramia orbicularis chromosome 6, fSphaOr1.1	25741456	25741313	2.08e-10	161	48	64.583	N/A
APZ87908.1	1	48	NC_043962	Sphaeramia orbicularis	Sphaeramia orbicularis chromosome 6, fSphaOr1.1	8522868	8523005	6.15e-07	135	48	62.500	N/A
APZ87908.1	1	48	NC_043968	Sphaeramia orbicularis	Sphaeramia orbicularis chromosome 12, fSphaOr1.1	73284849	73284992	2.08e-10	161	48	64.583	N/A
APZ87908.1	1	48	NC_043968	Sphaeramia orbicularis	Sphaeramia orbicularis chromosome 12, fSphaOr1.1	41326887	41327030	2.62e-10	160	48	64.583	N/A
APZ87908.1	1	48	NC_043968	Sphaeramia orbicularis	Sphaeramia orbicularis chromosome 12, fSphaOr1.1	3586963	3587106	8.07e-10	156	48	62.500	N/A
APZ87908.1	1	48	NC_043968	Sphaeramia orbicularis	Sphaeramia orbicularis chromosome 12, fSphaOr1.1	1830709	1830566	2.43e-09	153	48	62.500	N/A
APZ87908.1	5	48	NC_043968	Sphaeramia orbicularis	Sphaeramia orbicularis chromosome 12, fSphaOr1.1	7610559	7610428	9.01e-09	149	44	65.909	N/A
APZ87908.1	1	47	NC_065524	Epinephelus moara	Epinephelus moara isolate mb chromosome 19, YSFRI_EMoa_1.0	26344858	26344718	2.14e-10	161	47	65.957	N/A
APZ87908.1	1	49	NC_065524	Epinephelus moara	Epinephelus moara isolate mb chromosome 19, YSFRI_EMoa_1.0	7179816	7179670	3.25e-10	159	49	59.184	N/A
APZ87908.1	1	49	NC_065524	Epinephelus moara	Epinephelus moara isolate mb chromosome 19, YSFRI_EMoa_1.0	8469556	8469702	1.12e-08	148	49	59.184	N/A
APZ87908.1	1	49	NC_065524	Epinephelus moara	Epinephelus moara isolate mb chromosome 19, YSFRI_EMoa_1.0	41481957	41482103	1.04e-06	134	49	51.020	N/A
APZ87908.1	12	49	NC_065524	Epinephelus moara	Epinephelus moara isolate mb chromosome 19, YSFRI_EMoa_1.0	13956810	13956697	5.45e-06	128	38	65.789	N/A
APZ87908.1	1	49	NC_047512	Pseudochaenichthys georgianus	Pseudochaenichthys georgianus chromosome 10, fPseGeo1.1	33285471	33285617	2.14e-10	161	49	65.306	N/A
APZ87908.1	1	49	NC_047512	Pseudochaenichthys georgianus	Pseudochaenichthys georgianus chromosome 10, fPseGeo1.1	27562728	27562582	2.60e-10	160	49	65.306	N/A
APZ87908.1	1	49	NC_047512	Pseudochaenichthys georgianus	Pseudochaenichthys georgianus chromosome 10, fPseGeo1.1	40990538	40990684	1.20e-08	148	49	61.224	N/A
APZ87908.1	1	40	NC_047512	Pseudochaenichthys georgianus	Pseudochaenichthys georgianus chromosome 10, fPseGeo1.1	27746929	27746810	2.05e-06	131	40	67.500	N/A
APZ87908.1	1	49	NC_043984	Myripristis murdjan	Myripristis murdjan chromosome 5, fMyrMur1.1	17335529	17335675	2.16e-10	161	49	63.265	N/A
APZ87908.1	1	49	NC_043984	Myripristis murdjan	Myripristis murdjan chromosome 5, fMyrMur1.1	17487988	17487842	2.20e-10	161	49	63.265	N/A
APZ87908.1	1	48	NC_043984	Myripristis murdjan	Myripristis murdjan chromosome 5, fMyrMur1.1	31332739	31332882	1.73e-08	147	48	56.250	N/A
APZ87908.1	1	58	NC_043984	Myripristis murdjan	Myripristis murdjan chromosome 5, fMyrMur1.1	27773640	27773825	2.48e-07	138	62	48.387	N/A
APZ87908.1	1	47	NC_043984	Myripristis murdjan	Myripristis murdjan chromosome 5, fMyrMur1.1	31866670	31866530	5.40e-06	128	47	55.319	N/A
APZ87908.1	1	49	NW_022988097	Trematomus bernacchii	Trematomus bernacchii unplaced genomic scaffold, fTreBer1.1	7022898	7023044	2.20e-10	161	49	69.388	N/A
APZ87908.1	1	49	NC_058047	Siniperca chuatsi	Siniperca chuatsi isolate FFG_IHB_CAS linkage group LG6, ASM2008510v1	7913254	7913108	2.29e-10	160	49	63.265	N/A
APZ87908.1	1	44	NC_058047	Siniperca chuatsi	Siniperca chuatsi isolate FFG_IHB_CAS linkage group LG6, ASM2008510v1	185253	185384	4.50e-07	136	44	63.636	N/A
APZ87908.1	1	49	NC_058063	Siniperca chuatsi	Siniperca chuatsi isolate FFG_IHB_CAS linkage group LG22, ASM2008510v1	13553385	13553239	2.33e-10	160	49	65.306	N/A
APZ87908.1	1	48	NC_043972	Sphaeramia orbicularis	Sphaeramia orbicularis chromosome 16, fSphaOr1.1	55207011	55207154	2.36e-10	160	48	64.583	N/A
APZ87908.1	1	48	NC_043972	Sphaeramia orbicularis	Sphaeramia orbicularis chromosome 16, fSphaOr1.1	636911	636768	2.55e-10	160	48	64.583	N/A
APZ87908.1	1	48	NC_043972	Sphaeramia orbicularis	Sphaeramia orbicularis chromosome 16, fSphaOr1.1	51813078	51813221	2.62e-10	160	48	64.583	N/A
APZ87908.1	1	48	NC_043972	Sphaeramia orbicularis	Sphaeramia orbicularis chromosome 16, fSphaOr1.1	47511429	47511572	2.68e-10	160	48	64.583	N/A
APZ87908.1	8	48	NC_043972	Sphaeramia orbicularis	Sphaeramia orbicularis chromosome 16, fSphaOr1.1	57905960	57905838	1.50e-06	132	41	63.415	N/A
APZ87908.1	1	48	NC_043958	Sphaeramia orbicularis	Sphaeramia orbicularis chromosome 2, fSphaOr1.1	25533616	25533759	2.40e-10	160	48	64.583	N/A
APZ87908.1	1	49	NC_047521	Pseudochaenichthys georgianus	Pseudochaenichthys georgianus chromosome 19, fPseGeo1.1	20775863	20775717	2.43e-10	160	49	65.306	N/A
APZ87908.1	1	48	NW_021941601	Sphaeramia orbicularis	Sphaeramia orbicularis unplaced genomic scaffold, fSphaOr1.1	107459	107602	2.47e-10	160	48	64.583	N/A
APZ87908.1	1	48	NC_043964	Sphaeramia orbicularis	Sphaeramia orbicularis chromosome 8, fSphaOr1.1	27756768	27756911	2.48e-10	160	48	64.583	N/A
APZ87908.1	1	48	NC_043964	Sphaeramia orbicularis	Sphaeramia orbicularis chromosome 8, fSphaOr1.1	16227355	16227498	4.23e-10	159	48	64.583	N/A
APZ87908.1	1	48	NC_043964	Sphaeramia orbicularis	Sphaeramia orbicularis chromosome 8, fSphaOr1.1	38090738	38090595	2.58e-09	153	48	62.500	N/A
APZ87908.1	8	48	NC_043964	Sphaeramia orbicularis	Sphaeramia orbicularis chromosome 8, fSphaOr1.1	35437080	35437202	2.62e-06	131	41	63.415	N/A
APZ87908.1	1	49	NC_056537	Thunnus maccoyii	Thunnus maccoyii chromosome 5, fThuMac1.1	16981805	16981951	2.57e-10	160	49	61.224	N/A
APZ87908.1	5	49	NC_056537	Thunnus maccoyii	Thunnus maccoyii chromosome 5, fThuMac1.1	1630732	1630866	3.04e-10	160	45	66.667	N/A
APZ87908.1	1	49	NC_050185	Sander lucioperca	Sander lucioperca isolate FBNREF2018 chromosome 13, SLUC_FBN_1.2	26901972	26901826	2.65e-10	160	49	67.347	N/A
APZ87908.1	1	49	NC_064760	Epinephelus fuscoguttatus	Epinephelus fuscoguttatus linkage group LG9, E.fuscoguttatus.final_Chr_v1	43877468	43877322	2.68e-10	160	49	63.265	N/A
APZ87908.1	1	49	NC_064760	Epinephelus fuscoguttatus	Epinephelus fuscoguttatus linkage group LG9, E.fuscoguttatus.final_Chr_v1	39704308	39704454	8.25e-07	134	49	53.061	N/A
APZ87908.1	1	49	NC_043997	Myripristis murdjan	Myripristis murdjan chromosome 18, fMyrMur1.1	1621064	1621210	2.70e-10	160	49	63.265	N/A
APZ87908.1	2	44	NC_043997	Myripristis murdjan	Myripristis murdjan chromosome 18, fMyrMur1.1	3684148	3684276	4.27e-06	129	43	62.791	N/A
APZ87908.1	1	48	NC_043976	Sphaeramia orbicularis	Sphaeramia orbicularis chromosome 20, fSphaOr1.1	19038822	19038965	2.70e-10	160	48	62.500	N/A
APZ87908.1	1	48	NC_043976	Sphaeramia orbicularis	Sphaeramia orbicularis chromosome 20, fSphaOr1.1	29485449	29485592	6.02e-10	157	48	62.500	N/A
APZ87908.1	1	48	NC_043976	Sphaeramia orbicularis	Sphaeramia orbicularis chromosome 20, fSphaOr1.1	9863367	9863224	5.16e-09	151	48	62.500	N/A
APZ87908.1	1	48	NC_043976	Sphaeramia orbicularis	Sphaeramia orbicularis chromosome 20, fSphaOr1.1	33864878	33864735	2.35e-08	146	48	60.417	N/A
APZ87908.1	8	48	NC_043976	Sphaeramia orbicularis	Sphaeramia orbicularis chromosome 20, fSphaOr1.1	17153895	17154017	3.98e-06	129	41	60.976	N/A
APZ87908.1	1	49	NC_043999	Myripristis murdjan	Myripristis murdjan chromosome 20, fMyrMur1.1	3366751	3366897	2.76e-10	160	49	63.265	N/A
APZ87908.1	1	49	NC_058051	Siniperca chuatsi	Siniperca chuatsi isolate FFG_IHB_CAS linkage group LG10, ASM2008510v1	10040890	10040744	2.78e-10	160	49	61.224	N/A
APZ87908.1	3	49	NC_058051	Siniperca chuatsi	Siniperca chuatsi isolate FFG_IHB_CAS linkage group LG10, ASM2008510v1	25328863	25328735	7.60e-06	127	47	57.447	N/A
APZ87908.1	1	49	NC_043985	Myripristis murdjan	Myripristis murdjan chromosome 6, fMyrMur1.1	18092673	18092819	2.78e-10	160	49	63.265	N/A
APZ87908.1	1	49	NC_043985	Myripristis murdjan	Myripristis murdjan chromosome 6, fMyrMur1.1	2337849	2337995	2.84e-10	160	49	63.265	N/A
APZ87908.1	3	49	NC_043985	Myripristis murdjan	Myripristis murdjan chromosome 6, fMyrMur1.1	30695387	30695527	4.15e-10	159	47	61.702	N/A
APZ87908.1	1	49	NC_043985	Myripristis murdjan	Myripristis murdjan chromosome 6, fMyrMur1.1	34784639	34784493	8.07e-10	156	49	61.224	N/A
APZ87908.1	1	48	NC_043965	Sphaeramia orbicularis	Sphaeramia orbicularis chromosome 9, fSphaOr1.1	40599446	40599589	2.78e-10	160	48	64.583	N/A
APZ87908.1	2	48	NC_043965	Sphaeramia orbicularis	Sphaeramia orbicularis chromosome 9, fSphaOr1.1	16286251	16286111	7.76e-10	157	47	65.957	N/A
APZ87908.1	1	48	NC_043959	Sphaeramia orbicularis	Sphaeramia orbicularis chromosome 3, fSphaOr1.1	45430729	45430586	2.81e-10	160	48	64.583	N/A
APZ87908.1	1	48	NC_043959	Sphaeramia orbicularis	Sphaeramia orbicularis chromosome 3, fSphaOr1.1	37680017	37680160	3.56e-09	152	48	62.500	N/A
APZ87908.1	1	49	NC_065514	Epinephelus moara	Epinephelus moara isolate mb chromosome 9, YSFRI_EMoa_1.0	22906545	22906691	2.84e-10	160	49	65.306	N/A
APZ87908.1	1	42	NC_065514	Epinephelus moara	Epinephelus moara isolate mb chromosome 9, YSFRI_EMoa_1.0	13991271	13991396	3.79e-06	129	42	59.524	N/A
APZ87908.1	1	49	NC_065514	Epinephelus moara	Epinephelus moara isolate mb chromosome 9, YSFRI_EMoa_1.0	3347345	3347491	4.75e-06	129	49	53.061	N/A
APZ87908.1	1	49	NC_064771	Epinephelus fuscoguttatus	Epinephelus fuscoguttatus linkage group LG20, E.fuscoguttatus.final_Chr_v1	39406037	39406183	2.84e-10	160	49	65.306	N/A
APZ87908.1	1	49	NC_064771	Epinephelus fuscoguttatus	Epinephelus fuscoguttatus linkage group LG20, E.fuscoguttatus.final_Chr_v1	27936445	27936299	2.25e-09	153	49	61.224	N/A
APZ87908.1	1	49	NC_047513	Pseudochaenichthys georgianus	Pseudochaenichthys georgianus chromosome 11, fPseGeo1.1	6335848	6335994	2.87e-10	160	49	65.306	N/A
APZ87908.1	1	49	NC_058054	Siniperca chuatsi	Siniperca chuatsi isolate FFG_IHB_CAS linkage group LG13, ASM2008510v1	24265344	24265198	2.89e-10	160	49	63.265	N/A
APZ87908.1	1	49	NC_058054	Siniperca chuatsi	Siniperca chuatsi isolate FFG_IHB_CAS linkage group LG13, ASM2008510v1	19920097	19920234	5.49e-08	143	49	59.184	N/A
APZ87908.1	1	49	NC_047524	Pseudochaenichthys georgianus	Pseudochaenichthys georgianus chromosome 22, fPseGeo1.1	3060144	3059998	2.89e-10	160	49	65.306	N/A
APZ87908.1	1	49	NC_061083	Hypomesus transpacificus	Hypomesus transpacificus isolate Combined female chromosome 24, fHypTra1	86698	86844	3.04e-10	160	49	65.306	N/A
APZ87908.1	1	49	NC_044000	Myripristis murdjan	Myripristis murdjan chromosome 21, fMyrMur1.1	26373262	26373116	3.07e-10	160	49	63.265	N/A
APZ87908.1	1	48	NW_021941519	Sphaeramia orbicularis	Sphaeramia orbicularis unplaced genomic scaffold, fSphaOr1.1	109234	109377	3.13e-10	159	48	64.583	N/A
APZ87908.1	1	49	NC_043991	Myripristis murdjan	Myripristis murdjan chromosome 12, fMyrMur1.1	20188247	20188101	3.13e-10	159	49	63.265	N/A
APZ87908.1	1	48	NC_043971	Sphaeramia orbicularis	Sphaeramia orbicularis chromosome 15, fSphaOr1.1	30060367	30060224	3.13e-10	159	48	64.583	N/A
APZ87908.1	1	48	NC_043971	Sphaeramia orbicularis	Sphaeramia orbicularis chromosome 15, fSphaOr1.1	51953123	51953266	1.08e-09	156	48	62.500	N/A
APZ87908.1	4	48	NC_043971	Sphaeramia orbicularis	Sphaeramia orbicularis chromosome 15, fSphaOr1.1	54269618	54269752	1.35e-09	155	45	66.667	N/A
APZ87908.1	4	49	NC_043971	Sphaeramia orbicularis	Sphaeramia orbicularis chromosome 15, fSphaOr1.1	43056496	43056633	2.74e-09	153	46	63.043	N/A
APZ87908.1	6	48	NC_043971	Sphaeramia orbicularis	Sphaeramia orbicularis chromosome 15, fSphaOr1.1	21518914	21518786	1.59e-08	147	43	67.442	N/A
APZ87908.1	1	48	NC_043971	Sphaeramia orbicularis	Sphaeramia orbicularis chromosome 15, fSphaOr1.1	3556005	3556148	3.29e-07	137	48	58.333	N/A
APZ87908.1	1	49	NW_024879856	Clupea harengus	Clupea harengus unplaced genomic scaffold, Ch_v2.0.2	4148	4294	3.16e-10	159	49	65.306	N/A
APZ87908.1	1	49	NW_022988058	Trematomus bernacchii	Trematomus bernacchii unplaced genomic scaffold, fTreBer1.1	1012709	1012563	3.16e-10	159	49	69.388	N/A
APZ87908.1	1	49	NC_061076	Hypomesus transpacificus	Hypomesus transpacificus isolate Combined female chromosome 17, fHypTra1	11426477	11426623	3.16e-10	159	49	65.306	N/A
APZ87908.1	1	49	NC_061076	Hypomesus transpacificus	Hypomesus transpacificus isolate Combined female chromosome 17, fHypTra1	11153537	11153683	5.90e-10	157	49	65.306	N/A
APZ87908.1	1	49	NC_061076	Hypomesus transpacificus	Hypomesus transpacificus isolate Combined female chromosome 17, fHypTra1	12006912	12006766	7.81e-08	142	49	59.184	N/A
APZ87908.1	1	49	NC_061076	Hypomesus transpacificus	Hypomesus transpacificus isolate Combined female chromosome 17, fHypTra1	11750324	11750470	2.33e-07	138	49	61.224	N/A
APZ87908.1	5	49	NC_061076	Hypomesus transpacificus	Hypomesus transpacificus isolate Combined female chromosome 17, fHypTra1	11818245	11818111	4.72e-07	136	45	62.222	N/A
APZ87908.1	1	48	NC_043973	Sphaeramia orbicularis	Sphaeramia orbicularis chromosome 17, fSphaOr1.1	34175319	34175176	3.16e-10	159	48	64.583	N/A
APZ87908.1	1	48	NC_043973	Sphaeramia orbicularis	Sphaeramia orbicularis chromosome 17, fSphaOr1.1	16579775	16579918	3.80e-10	159	48	64.583	N/A
APZ87908.1	1	48	NC_043973	Sphaeramia orbicularis	Sphaeramia orbicularis chromosome 17, fSphaOr1.1	54711999	54711856	4.28e-10	158	48	64.583	N/A
APZ87908.1	1	49	NC_061080	Hypomesus transpacificus	Hypomesus transpacificus isolate Combined female chromosome 21, fHypTra1	7702212	7702066	3.19e-10	159	49	65.306	N/A
APZ87908.1	1	49	NC_061080	Hypomesus transpacificus	Hypomesus transpacificus isolate Combined female chromosome 21, fHypTra1	7118104	7118250	1.23e-09	155	49	65.306	N/A
APZ87908.1	1	49	NC_061080	Hypomesus transpacificus	Hypomesus transpacificus isolate Combined female chromosome 21, fHypTra1	9483098	9482952	1.24e-09	155	49	63.265	N/A
APZ87908.1	1	49	NC_061080	Hypomesus transpacificus	Hypomesus transpacificus isolate Combined female chromosome 21, fHypTra1	8824104	8824250	1.79e-08	147	49	63.265	N/A
APZ87908.1	1	49	NC_061080	Hypomesus transpacificus	Hypomesus transpacificus isolate Combined female chromosome 21, fHypTra1	7508800	7508654	5.77e-08	143	49	59.184	N/A
APZ87908.1	1	43	NC_061080	Hypomesus transpacificus	Hypomesus transpacificus isolate Combined female chromosome 21, fHypTra1	7816287	7816159	3.98e-06	129	43	58.140	N/A
APZ87908.1	1	49	NC_044495	Chanos chanos	Chanos chanos chromosome 1, fChaCha1.1	128436	128290	3.22e-10	159	49	69.388	N/A
APZ87908.1	1	49	NW_015660924	Sinocyclocheilus rhinocerous	Sinocyclocheilus rhinocerous isolate Xijiao unplaced genomic scaffold, SAMN03320098_v1.1 scaffold1990	22500	22354	3.52e-10	159	49	61.224	N/A
APZ87908.1	3	49	NC_043966	Sphaeramia orbicularis	Sphaeramia orbicularis chromosome 10, fSphaOr1.1	54045469	54045609	3.52e-10	159	47	63.830	N/A
APZ87908.1	4	49	NC_043966	Sphaeramia orbicularis	Sphaeramia orbicularis chromosome 10, fSphaOr1.1	53990169	53990032	5.51e-10	158	46	65.217	N/A
APZ87908.1	1	49	NC_064755	Epinephelus fuscoguttatus	Epinephelus fuscoguttatus linkage group LG4, E.fuscoguttatus.final_Chr_v1	38093025	38092879	3.62e-10	159	49	63.265	N/A
APZ87908.1	1	49	NC_064755	Epinephelus fuscoguttatus	Epinephelus fuscoguttatus linkage group LG4, E.fuscoguttatus.final_Chr_v1	42687737	42687591	1.41e-06	133	49	51.020	N/A
APZ87908.1	8	49	NC_064755	Epinephelus fuscoguttatus	Epinephelus fuscoguttatus linkage group LG4, E.fuscoguttatus.final_Chr_v1	38712055	38711930	9.90e-06	126	42	57.143	N/A
APZ87908.1	1	49	NW_025813996	Hypomesus transpacificus	Hypomesus transpacificus isolate Combined female unplaced genomic scaffold, fHypTra1 scaffold_48	597732	597878	3.73e-10	159	49	65.306	N/A
APZ87908.1	1	49	NW_025813996	Hypomesus transpacificus	Hypomesus transpacificus isolate Combined female unplaced genomic scaffold, fHypTra1 scaffold_48	1392915	1392769	2.83e-08	145	49	63.265	N/A
APZ87908.1	1	49	NW_025813996	Hypomesus transpacificus	Hypomesus transpacificus isolate Combined female unplaced genomic scaffold, fHypTra1 scaffold_48	750308	750454	9.04e-08	141	49	61.224	N/A
APZ87908.1	1	46	NC_058055	Siniperca chuatsi	Siniperca chuatsi isolate FFG_IHB_CAS linkage group LG14, ASM2008510v1	15771436	15771573	3.80e-10	159	46	67.391	N/A
APZ87908.1	1	49	NW_022990313	Gymnodraco acuticeps	Gymnodraco acuticeps unplaced genomic scaffold, fGymAcu1.1	1918990	1919136	3.88e-10	159	49	65.306	N/A
APZ87908.1	1	48	NW_022280065	Anarrhichthys ocellatus	Anarrhichthys ocellatus isolate YVR2014 unplaced genomic scaffold, GSC_Weel_1.0 scaffold35	3339965	3340108	3.92e-10	159	48	62.500	N/A
APZ87908.1	1	49	NC_064756	Epinephelus fuscoguttatus	Epinephelus fuscoguttatus linkage group LG5, E.fuscoguttatus.final_Chr_v1	45720616	45720762	3.96e-10	159	49	65.306	N/A
APZ87908.1	1	49	NC_064756	Epinephelus fuscoguttatus	Epinephelus fuscoguttatus linkage group LG5, E.fuscoguttatus.final_Chr_v1	19257180	19257034	4.23e-06	129	49	51.020	N/A
APZ87908.1	1	49	NW_025813731	Hypomesus transpacificus	Hypomesus transpacificus isolate Combined female unplaced genomic scaffold, fHypTra1 scaffold_180	66811	66665	3.99e-10	159	49	65.306	N/A
APZ87908.1	1	49	NC_061061	Hypomesus transpacificus	Hypomesus transpacificus isolate Combined female chromosome 2, fHypTra1	6580953	6580807	3.99e-10	159	49	65.306	N/A
APZ87908.1	1	49	NC_061061	Hypomesus transpacificus	Hypomesus transpacificus isolate Combined female chromosome 2, fHypTra1	6360941	6360795	2.57e-06	131	49	61.224	N/A
APZ87908.1	1	49	NC_061061	Hypomesus transpacificus	Hypomesus transpacificus isolate Combined female chromosome 2, fHypTra1	7001275	7001421	3.91e-06	129	49	57.143	N/A
APZ87908.1	5	49	NC_050187	Sander lucioperca	Sander lucioperca isolate FBNREF2018 chromosome 15, SLUC_FBN_1.2	644871	644737	4.03e-10	159	45	68.889	N/A
APZ87908.1	1	49	NC_065525	Epinephelus moara	Epinephelus moara isolate mb chromosome 20, YSFRI_EMoa_1.0	37668153	37668007	4.15e-10	159	49	63.265	N/A
APZ87908.1	1	49	NC_065525	Epinephelus moara	Epinephelus moara isolate mb chromosome 20, YSFRI_EMoa_1.0	42013458	42013604	1.14e-06	133	49	51.020	N/A
APZ87908.1	1	49	NC_065525	Epinephelus moara	Epinephelus moara isolate mb chromosome 20, YSFRI_EMoa_1.0	16896145	16896291	3.65e-06	130	49	53.061	N/A
APZ87908.1	1	48	NC_043975	Sphaeramia orbicularis	Sphaeramia orbicularis chromosome 19, fSphaOr1.1	1499517	1499660	4.15e-10	159	48	64.583	N/A
APZ87908.1	1	49	NW_022991001	Gymnodraco acuticeps	Gymnodraco acuticeps unplaced genomic scaffold, fGymAcu1.1	683588	683734	4.19e-10	159	49	65.306	N/A
APZ87908.1	1	57	NW_019524922	Seriola lalandi dorsalis	Seriola lalandi dorsalis isolate HSWRI2012SDOR001 ecotype SW California unplaced genomic scaffold, Sedor1 jcf7180002054369	23677	23856	4.28e-10	158	60	60.000	N/A
APZ87908.1	1	49	NW_022990693	Gymnodraco acuticeps	Gymnodraco acuticeps unplaced genomic scaffold, fGymAcu1.1	1274914	1275060	4.53e-10	158	49	65.306	N/A
APZ87908.1	1	48	NW_021166839	Cottoperca gobio	Cottoperca gobio unplaced genomic scaffold, fCotGob3.1 fCotGob3_200arrow_ctg1	629233	629090	4.76e-10	158	48	64.583	N/A
APZ87908.1	1	49	NC_061078	Hypomesus transpacificus	Hypomesus transpacificus isolate Combined female chromosome 19, fHypTra1	15447539	15447685	4.76e-10	158	49	65.306	N/A
APZ87908.1	1	49	NC_061078	Hypomesus transpacificus	Hypomesus transpacificus isolate Combined female chromosome 19, fHypTra1	11979119	11978973	1.65e-08	147	49	61.224	N/A
APZ87908.1	1	49	NW_022990047	Gymnodraco acuticeps	Gymnodraco acuticeps unplaced genomic scaffold, fGymAcu1.1	431730	431584	4.81e-10	158	49	65.306	N/A
APZ87908.1	1	49	NC_061082	Hypomesus transpacificus	Hypomesus transpacificus isolate Combined female chromosome 23, fHypTra1	10184588	10184442	4.81e-10	158	49	67.347	N/A
APZ87908.1	1	49	NC_061082	Hypomesus transpacificus	Hypomesus transpacificus isolate Combined female chromosome 23, fHypTra1	10267063	10266917	4.26e-08	144	49	61.224	N/A
APZ87908.1	1	49	NC_061082	Hypomesus transpacificus	Hypomesus transpacificus isolate Combined female chromosome 23, fHypTra1	14890771	14890625	5.49e-08	143	49	61.224	N/A
APZ87908.1	1	49	NC_061082	Hypomesus transpacificus	Hypomesus transpacificus isolate Combined female chromosome 23, fHypTra1	13827335	13827189	1.10e-07	141	49	61.224	N/A
APZ87908.1	1	49	NC_061082	Hypomesus transpacificus	Hypomesus transpacificus isolate Combined female chromosome 23, fHypTra1	14402391	14402245	2.67e-06	131	49	59.184	N/A
APZ87908.1	1	49	NC_061068	Hypomesus transpacificus	Hypomesus transpacificus isolate Combined female chromosome 9, fHypTra1	13518153	13518007	4.81e-10	158	49	65.306	N/A
APZ87908.1	1	49	NC_061068	Hypomesus transpacificus	Hypomesus transpacificus isolate Combined female chromosome 9, fHypTra1	17856545	17856691	4.95e-10	158	49	65.306	N/A
APZ87908.1	1	49	NC_061068	Hypomesus transpacificus	Hypomesus transpacificus isolate Combined female chromosome 9, fHypTra1	17284266	17284412	7.83e-10	157	49	63.265	N/A
APZ87908.1	1	49	NC_061068	Hypomesus transpacificus	Hypomesus transpacificus isolate Combined female chromosome 9, fHypTra1	13665451	13665597	1.22e-09	155	49	65.306	N/A
APZ87908.1	1	34	NC_049218	Anguilla anguilla	Anguilla anguilla isolate fAngAng1 chromosome 18, fAngAng1.pri	31519079	31518978	4.81e-10	158	34	91.176	N/A
APZ87908.1	1	49	NW_023495043	Colossoma macropomum	Colossoma macropomum unplaced genomic scaffold, Colossoma_macropomum	144307	144453	4.90e-10	158	49	63.265	N/A
APZ87908.1	1	49	NC_061065	Hypomesus transpacificus	Hypomesus transpacificus isolate Combined female chromosome 6, fHypTra1	835560	835414	4.95e-10	158	49	65.306	N/A
APZ87908.1	1	49	NC_061065	Hypomesus transpacificus	Hypomesus transpacificus isolate Combined female chromosome 6, fHypTra1	739921	740067	1.49e-09	154	49	65.306	N/A
APZ87908.1	4	47	NC_061065	Hypomesus transpacificus	Hypomesus transpacificus isolate Combined female chromosome 6, fHypTra1	5264665	5264796	1.75e-06	132	44	63.636	N/A
APZ87908.1	4	47	NC_061065	Hypomesus transpacificus	Hypomesus transpacificus isolate Combined female chromosome 6, fHypTra1	5293232	5293363	1.75e-06	132	44	63.636	N/A
APZ87908.1	4	47	NC_061065	Hypomesus transpacificus	Hypomesus transpacificus isolate Combined female chromosome 6, fHypTra1	5309694	5309825	1.75e-06	132	44	63.636	N/A
APZ87908.1	1	43	NC_061065	Hypomesus transpacificus	Hypomesus transpacificus isolate Combined female chromosome 6, fHypTra1	1613644	1613772	4.18e-06	129	43	60.465	N/A
APZ87908.1	1	49	NW_024879629	Clupea harengus	Clupea harengus unplaced genomic scaffold, Ch_v2.0.2	81247	81393	5.10e-10	158	49	67.347	N/A
APZ87908.1	1	49	NC_049201	Anguilla anguilla	Anguilla anguilla isolate fAngAng1 chromosome 1, fAngAng1.pri	73870597	73870451	5.25e-10	158	49	61.224	N/A
APZ87908.1	1	55	NC_049201	Anguilla anguilla	Anguilla anguilla isolate fAngAng1 chromosome 1, fAngAng1.pri	36646655	36646813	4.85e-06	129	55	54.545	N/A
APZ87908.1	1	49	NC_041348	Perca flavescens	Perca flavescens isolate YP-PL-M2 chromosome 18, PFLA_1.0	2404017	2404163	5.35e-10	158	49	69.388	N/A
APZ87908.1	1	49	NC_055678	Chelmon rostratus	Chelmon rostratus isolate fCheRos1 chromosome 21, fCheRos1.pri	20620111	20620257	5.41e-10	158	49	61.224	N/A
APZ87908.1	1	47	NC_055678	Chelmon rostratus	Chelmon rostratus isolate fCheRos1 chromosome 21, fCheRos1.pri	20507877	20508017	3.11e-09	152	47	63.830	N/A
APZ87908.1	1	49	NC_055678	Chelmon rostratus	Chelmon rostratus isolate fCheRos1 chromosome 21, fCheRos1.pri	20596111	20596257	4.12e-09	151	49	61.224	N/A
APZ87908.1	1	47	NC_055678	Chelmon rostratus	Chelmon rostratus isolate fCheRos1 chromosome 21, fCheRos1.pri	21328718	21328858	6.24e-08	143	47	61.702	N/A
APZ87908.1	1	49	NC_043988	Myripristis murdjan	Myripristis murdjan chromosome 9, fMyrMur1.1	18478536	18478682	5.51e-10	158	49	61.224	N/A
APZ87908.1	1	49	NC_058115	Thunnus albacares	Thunnus albacares chromosome 10, fThuAlb1.1	401001	401147	5.68e-10	158	49	63.265	N/A
APZ87908.1	1	49	NC_058115	Thunnus albacares	Thunnus albacares chromosome 10, fThuAlb1.1	23176549	23176695	6.28e-09	150	49	61.224	N/A
APZ87908.1	1	48	NC_058115	Thunnus albacares	Thunnus albacares chromosome 10, fThuAlb1.1	33520465	33520325	2.91e-08	145	48	62.500	N/A
APZ87908.1	1	49	NC_058115	Thunnus albacares	Thunnus albacares chromosome 10, fThuAlb1.1	33500248	33500102	5.71e-08	143	49	57.143	N/A
APZ87908.1	1	49	NC_058115	Thunnus albacares	Thunnus albacares chromosome 10, fThuAlb1.1	19718603	19718457	5.63e-07	136	49	53.061	N/A
APZ87908.1	13	49	NC_058115	Thunnus albacares	Thunnus albacares chromosome 10, fThuAlb1.1	11004951	11004841	1.34e-06	133	37	67.568	N/A
APZ87908.1	1	49	NC_058115	Thunnus albacares	Thunnus albacares chromosome 10, fThuAlb1.1	25548814	25548960	8.38e-06	127	49	53.061	N/A
APZ87908.1	1	49	NW_022989854	Gymnodraco acuticeps	Gymnodraco acuticeps unplaced genomic scaffold, fGymAcu1.1	577195	577049	5.73e-10	158	49	67.347	N/A
APZ87908.1	1	49	NC_047515	Pseudochaenichthys georgianus	Pseudochaenichthys georgianus chromosome 13, fPseGeo1.1	1319400	1319254	5.96e-10	157	49	65.306	N/A
APZ87908.1	1	49	NC_061072	Hypomesus transpacificus	Hypomesus transpacificus isolate Combined female chromosome 13, fHypTra1	2921650	2921796	6.08e-10	157	49	65.306	N/A
APZ87908.1	1	49	NC_061072	Hypomesus transpacificus	Hypomesus transpacificus isolate Combined female chromosome 13, fHypTra1	4072131	4072277	6.97e-10	157	49	63.265	N/A
APZ87908.1	1	49	NC_061072	Hypomesus transpacificus	Hypomesus transpacificus isolate Combined female chromosome 13, fHypTra1	4899210	4899356	9.52e-10	156	49	63.265	N/A
APZ87908.1	1	49	NC_061072	Hypomesus transpacificus	Hypomesus transpacificus isolate Combined female chromosome 13, fHypTra1	4994754	4994900	1.07e-09	156	49	63.265	N/A
APZ87908.1	1	49	NC_061072	Hypomesus transpacificus	Hypomesus transpacificus isolate Combined female chromosome 13, fHypTra1	5735179	5735033	2.06e-09	153	49	63.265	N/A
APZ87908.1	4	49	NC_061072	Hypomesus transpacificus	Hypomesus transpacificus isolate Combined female chromosome 13, fHypTra1	5950769	5950906	1.64e-06	132	46	60.870	N/A
APZ87908.1	1	48	NC_058127	Thunnus albacares	Thunnus albacares chromosome 22, fThuAlb1.1	708613	708470	6.14e-10	157	48	66.667	N/A
APZ87908.1	1	49	NC_050180	Sander lucioperca	Sander lucioperca isolate FBNREF2018 chromosome 8, SLUC_FBN_1.2	11887233	11887379	6.38e-10	157	49	63.265	N/A
APZ87908.1	1	49	NC_061085	Hypomesus transpacificus	Hypomesus transpacificus isolate Combined female chromosome 26, fHypTra1	5964653	5964799	6.83e-10	157	49	65.306	N/A
APZ87908.1	1	49	NC_061085	Hypomesus transpacificus	Hypomesus transpacificus isolate Combined female chromosome 26, fHypTra1	6297119	6297265	1.33e-09	155	49	65.306	N/A
APZ87908.1	1	49	NC_061085	Hypomesus transpacificus	Hypomesus transpacificus isolate Combined female chromosome 26, fHypTra1	637875	638021	2.08e-09	153	49	63.265	N/A
APZ87908.1	1	49	NC_061085	Hypomesus transpacificus	Hypomesus transpacificus isolate Combined female chromosome 26, fHypTra1	92065	92211	3.17e-09	152	49	63.265	N/A
APZ87908.1	1	49	NC_061085	Hypomesus transpacificus	Hypomesus transpacificus isolate Combined female chromosome 26, fHypTra1	4895250	4895104	5.94e-08	143	49	61.224	N/A
APZ87908.1	1	49	NC_061085	Hypomesus transpacificus	Hypomesus transpacificus isolate Combined female chromosome 26, fHypTra1	1297501	1297647	6.06e-08	143	49	61.224	N/A
APZ87908.1	1	49	NC_061085	Hypomesus transpacificus	Hypomesus transpacificus isolate Combined female chromosome 26, fHypTra1	2278891	2278745	8.04e-08	142	49	61.224	N/A
APZ87908.1	1	49	NC_061085	Hypomesus transpacificus	Hypomesus transpacificus isolate Combined female chromosome 26, fHypTra1	5058578	5058724	5.58e-07	136	49	59.184	N/A
APZ87908.1	1	49	NC_061085	Hypomesus transpacificus	Hypomesus transpacificus isolate Combined female chromosome 26, fHypTra1	3149321	3149467	6.21e-07	135	49	59.184	N/A
APZ87908.1	1	49	NC_050605	Megalops cyprinoides	Megalops cyprinoides isolate fMegCyp1 chromosome 23, fMegCyp1.pri	64648	64502	7.04e-10	157	49	67.347	N/A
APZ87908.1	1	49	NC_050587	Megalops cyprinoides	Megalops cyprinoides isolate fMegCyp1 chromosome 5, fMegCyp1.pri	2066384	2066530	7.11e-10	157	49	69.388	N/A
APZ87908.1	2	49	NC_050587	Megalops cyprinoides	Megalops cyprinoides isolate fMegCyp1 chromosome 5, fMegCyp1.pri	10497556	10497413	2.87e-07	138	48	62.500	N/A
APZ87908.1	1	49	NC_050587	Megalops cyprinoides	Megalops cyprinoides isolate fMegCyp1 chromosome 5, fMegCyp1.pri	1601388	1601242	1.45e-06	132	49	55.102	N/A
APZ87908.1	1	49	NC_061075	Hypomesus transpacificus	Hypomesus transpacificus isolate Combined female chromosome 16, fHypTra1	6010347	6010493	7.25e-10	157	49	65.306	N/A
APZ87908.1	1	49	NC_061075	Hypomesus transpacificus	Hypomesus transpacificus isolate Combined female chromosome 16, fHypTra1	5745476	5745330	1.58e-09	154	49	63.265	N/A
APZ87908.1	1	49	NC_061075	Hypomesus transpacificus	Hypomesus transpacificus isolate Combined female chromosome 16, fHypTra1	6146843	6146697	6.98e-07	135	49	59.184	N/A
APZ87908.1	1	49	NC_051284	Sebastes umbrosus	Sebastes umbrosus isolate fSebUmb1 chromosome 16, fSebUmb1.pri	1195956	1196102	7.46e-10	157	49	65.306	N/A
APZ87908.1	1	49	NC_051284	Sebastes umbrosus	Sebastes umbrosus isolate fSebUmb1 chromosome 16, fSebUmb1.pri	3749757	3749903	2.25e-09	153	49	63.265	N/A
APZ87908.1	1	49	NC_051274	Sebastes umbrosus	Sebastes umbrosus isolate fSebUmb1 chromosome 6, fSebUmb1.pri	1619115	1619261	7.53e-10	157	49	65.306	N/A
APZ87908.1	1	49	NC_051269	Sebastes umbrosus	Sebastes umbrosus isolate fSebUmb1 chromosome 1, fSebUmb1.pri	19935694	19935840	7.68e-10	157	49	65.306	N/A
APZ87908.1	2	49	NC_056471	Plectropomus leopardus	Plectropomus leopardus isolate mb chromosome 9, YSFRI_Pleo_2.0	3022575	3022432	7.76e-10	157	48	58.333	N/A
APZ87908.1	4	47	NW_024880487	Clupea harengus	Clupea harengus unplaced genomic scaffold, Ch_v2.0.2	19412	19281	7.82e-10	157	44	68.182	N/A
APZ87908.1	1	49	NC_044502	Chanos chanos	Chanos chanos chromosome 8, fChaCha1.1	47259154	47259300	7.91e-10	157	49	65.306	N/A
APZ87908.1	1	49	NC_044502	Chanos chanos	Chanos chanos chromosome 8, fChaCha1.1	22869932	22869786	1.28e-09	155	49	65.306	N/A
APZ87908.1	1	54	NC_044502	Chanos chanos	Chanos chanos chromosome 8, fChaCha1.1	12124941	12124783	2.35e-08	146	54	59.259	N/A
APZ87908.1	1	49	NC_044502	Chanos chanos	Chanos chanos chromosome 8, fChaCha1.1	22588238	22588384	1.83e-07	139	49	61.224	N/A
APZ87908.1	1	49	NC_044502	Chanos chanos	Chanos chanos chromosome 8, fChaCha1.1	22287125	22286979	3.59e-07	137	49	59.184	N/A
APZ87908.1	1	49	NC_058120	Thunnus albacares	Thunnus albacares chromosome 15, fThuAlb1.1	26513839	26513985	8.15e-10	156	49	65.306	N/A
APZ87908.1	1	49	NC_058120	Thunnus albacares	Thunnus albacares chromosome 15, fThuAlb1.1	26532531	26532677	8.15e-10	156	49	65.306	N/A
APZ87908.1	1	49	NC_058120	Thunnus albacares	Thunnus albacares chromosome 15, fThuAlb1.1	30360322	30360468	4.16e-09	151	49	59.184	N/A
APZ87908.1	12	49	NC_058120	Thunnus albacares	Thunnus albacares chromosome 15, fThuAlb1.1	9135048	9135161	7.19e-07	135	38	65.789	N/A
APZ87908.1	1	48	NC_043978	Sphaeramia orbicularis	Sphaeramia orbicularis chromosome 22, fSphaOr1.1	40329174	40329031	8.15e-10	156	48	62.500	N/A
APZ87908.1	1	49	NW_023396377	Sander lucioperca	Sander lucioperca isolate FBNREF2018 unplaced genomic scaffold, SLUC_FBN_1.2 Unpl_40	29694	29840	8.21e-10	156	49	65.306	N/A
APZ87908.1	1	48	NW_021941603	Sphaeramia orbicularis	Sphaeramia orbicularis unplaced genomic scaffold, fSphaOr1.1	45308	45165	9.62e-10	156	48	64.583	N/A
APZ87908.1	1	48	NW_025814044	Hypomesus transpacificus	Hypomesus transpacificus isolate Combined female unplaced genomic scaffold, fHypTra1 scaffold_96	343922	343779	1.01e-09	156	48	66.667	N/A
APZ87908.1	1	48	NC_047014	Epinephelus lanceolatus	Epinephelus lanceolatus isolate Andai001 chromosome 24, ASM528154v1	17835673	17835816	1.05e-09	156	48	68.750	N/A
APZ87908.1	1	49	NW_022990501	Gymnodraco acuticeps	Gymnodraco acuticeps unplaced genomic scaffold, fGymAcu1.1	1189034	1188888	1.07e-09	156	49	63.265	N/A
APZ87908.1	1	49	NW_022990501	Gymnodraco acuticeps	Gymnodraco acuticeps unplaced genomic scaffold, fGymAcu1.1	3853644	3853790	2.66e-09	153	49	63.265	N/A
APZ87908.1	1	49	NC_056536	Thunnus maccoyii	Thunnus maccoyii chromosome 4, fThuMac1.1	25754521	25754667	1.08e-09	156	49	63.265	N/A
APZ87908.1	1	47	NC_056536	Thunnus maccoyii	Thunnus maccoyii chromosome 4, fThuMac1.1	24493869	24494009	8.83e-07	134	47	61.702	N/A
APZ87908.1	1	49	NC_043982	Myripristis murdjan	Myripristis murdjan chromosome 3, fMyrMur1.1	19427846	19427992	1.08e-09	156	49	61.224	N/A
APZ87908.1	1	49	NC_043982	Myripristis murdjan	Myripristis murdjan chromosome 3, fMyrMur1.1	41537106	41537252	6.85e-09	150	49	59.184	N/A
APZ87908.1	1	49	NC_056555	Thunnus maccoyii	Thunnus maccoyii chromosome 23, fThuMac1.1	18365180	18365326	1.10e-09	155	49	59.184	N/A
APZ87908.1	1	47	NC_056555	Thunnus maccoyii	Thunnus maccoyii chromosome 23, fThuMac1.1	998032	997892	3.14e-09	152	47	63.830	N/A
APZ87908.1	8	48	NC_056555	Thunnus maccoyii	Thunnus maccoyii chromosome 23, fThuMac1.1	11447281	11447403	6.03e-09	150	41	68.293	N/A
APZ87908.1	1	49	NC_056555	Thunnus maccoyii	Thunnus maccoyii chromosome 23, fThuMac1.1	4692290	4692436	3.04e-07	137	49	59.184	N/A
APZ87908.1	1	51	NC_058045	Siniperca chuatsi	Siniperca chuatsi isolate FFG_IHB_CAS linkage group LG4, ASM2008510v1	24009405	24009557	1.15e-09	155	51	62.745	N/A
APZ87908.1	2	45	NC_058045	Siniperca chuatsi	Siniperca chuatsi isolate FFG_IHB_CAS linkage group LG4, ASM2008510v1	18722496	18722627	7.68e-06	127	44	56.818	N/A
APZ87908.1	2	49	NC_047006	Epinephelus lanceolatus	Epinephelus lanceolatus isolate Andai001 chromosome 16, ASM528154v1	1960388	1960531	1.23e-09	155	48	62.500	N/A
APZ87908.1	1	49	NC_047006	Epinephelus lanceolatus	Epinephelus lanceolatus isolate Andai001 chromosome 16, ASM528154v1	38254954	38255100	1.60e-09	154	49	61.224	N/A
APZ87908.1	1	49	NC_047006	Epinephelus lanceolatus	Epinephelus lanceolatus isolate Andai001 chromosome 16, ASM528154v1	2915261	2915115	2.17e-08	146	49	61.224	N/A
APZ87908.1	1	49	NC_047006	Epinephelus lanceolatus	Epinephelus lanceolatus isolate Andai001 chromosome 16, ASM528154v1	40893885	40893739	3.63e-07	137	49	55.102	N/A
APZ87908.1	1	48	NC_047006	Epinephelus lanceolatus	Epinephelus lanceolatus isolate Andai001 chromosome 16, ASM528154v1	7908221	7908078	7.45e-06	127	48	54.167	N/A
APZ87908.1	1	49	NC_058109	Thunnus albacares	Thunnus albacares chromosome 4, fThuAlb1.1	26281772	26281918	1.24e-09	155	49	61.224	N/A
APZ87908.1	1	53	NC_058109	Thunnus albacares	Thunnus albacares chromosome 4, fThuAlb1.1	32720243	32720079	1.42e-09	155	55	58.182	N/A
APZ87908.1	1	49	NC_058109	Thunnus albacares	Thunnus albacares chromosome 4, fThuAlb1.1	3176514	3176368	2.61e-08	145	49	61.224	N/A
APZ87908.1	1	44	NC_058109	Thunnus albacares	Thunnus albacares chromosome 4, fThuAlb1.1	3979045	3979176	1.35e-07	140	44	61.364	N/A
APZ87908.1	1	47	NC_058109	Thunnus albacares	Thunnus albacares chromosome 4, fThuAlb1.1	9528813	9528673	4.85e-06	129	47	53.191	N/A
APZ87908.1	1	48	NC_056535	Thunnus maccoyii	Thunnus maccoyii chromosome 3, fThuMac1.1	11292599	11292456	1.24e-09	155	48	62.500	N/A
APZ87908.1	1	53	NC_056535	Thunnus maccoyii	Thunnus maccoyii chromosome 3, fThuMac1.1	4829775	4829939	1.42e-09	155	55	58.182	N/A
APZ87908.1	1	47	NC_056535	Thunnus maccoyii	Thunnus maccoyii chromosome 3, fThuMac1.1	33539550	33539410	2.78e-07	138	47	57.447	N/A
APZ87908.1	4	49	NC_056535	Thunnus maccoyii	Thunnus maccoyii chromosome 3, fThuMac1.1	6344202	6344065	5.26e-07	136	46	58.696	N/A
APZ87908.1	1	47	NC_056535	Thunnus maccoyii	Thunnus maccoyii chromosome 3, fThuMac1.1	27929037	27929177	5.63e-07	136	47	55.319	N/A
APZ87908.1	1	49	NC_065507	Epinephelus moara	Epinephelus moara isolate mb chromosome 2, YSFRI_EMoa_1.0	43414751	43414897	1.24e-09	155	49	63.265	N/A
APZ87908.1	1	49	NC_065507	Epinephelus moara	Epinephelus moara isolate mb chromosome 2, YSFRI_EMoa_1.0	17996250	17996104	3.06e-06	130	49	51.020	N/A
APZ87908.1	1	49	NW_011369945	Notothenia coriiceps	Notothenia coriiceps isolate Sejong01 unplaced genomic scaffold, NC01 NC01_scaffold00037244	18064739	18064885	1.30e-09	155	49	63.265	N/A
APZ87908.1	1	49	NC_064752	Epinephelus fuscoguttatus	Epinephelus fuscoguttatus linkage group LG1, E.fuscoguttatus.final_Chr_v1	21450291	21450145	1.30e-09	155	49	63.265	N/A
APZ87908.1	1	48	NC_064752	Epinephelus fuscoguttatus	Epinephelus fuscoguttatus linkage group LG1, E.fuscoguttatus.final_Chr_v1	37268239	37268096	4.52e-08	144	48	58.333	N/A
APZ87908.1	1	49	NC_064752	Epinephelus fuscoguttatus	Epinephelus fuscoguttatus linkage group LG1, E.fuscoguttatus.final_Chr_v1	4498499	4498645	8.89e-06	127	49	53.061	N/A
APZ87908.1	1	49	NC_058042	Siniperca chuatsi	Siniperca chuatsi isolate FFG_IHB_CAS linkage group LG1, ASM2008510v1	33161995	33161849	1.34e-09	155	49	61.224	N/A
APZ87908.1	1	49	NC_058042	Siniperca chuatsi	Siniperca chuatsi isolate FFG_IHB_CAS linkage group LG1, ASM2008510v1	35086530	35086667	3.70e-07	137	49	59.184	N/A
APZ87908.1	1	49	NC_058042	Siniperca chuatsi	Siniperca chuatsi isolate FFG_IHB_CAS linkage group LG1, ASM2008510v1	4229248	4229388	1.21e-06	133	49	59.184	N/A
APZ87908.1	1	49	NC_061073	Hypomesus transpacificus	Hypomesus transpacificus isolate Combined female chromosome 14, fHypTra1	7199554	7199408	1.35e-09	155	49	65.306	N/A
APZ87908.1	1	49	NC_061073	Hypomesus transpacificus	Hypomesus transpacificus isolate Combined female chromosome 14, fHypTra1	8088627	8088773	4.73e-09	151	49	61.224	N/A
APZ87908.1	10	49	NC_061073	Hypomesus transpacificus	Hypomesus transpacificus isolate Combined female chromosome 14, fHypTra1	9613852	9613971	8.38e-06	127	40	65.000	N/A
APZ87908.1	1	49	NC_061079	Hypomesus transpacificus	Hypomesus transpacificus isolate Combined female chromosome 20, fHypTra1	3138653	3138799	1.44e-09	155	49	65.306	N/A
APZ87908.1	1	49	NW_011364917	Notothenia coriiceps	Notothenia coriiceps isolate Sejong01 unplaced genomic scaffold, NC01 NC01_scaffold00032216	1912	1766	1.46e-09	155	49	67.347	N/A
APZ87908.1	1	49	NW_025814040	Hypomesus transpacificus	Hypomesus transpacificus isolate Combined female unplaced genomic scaffold, fHypTra1 scaffold_89	203060	202914	1.48e-09	155	49	63.265	N/A
APZ87908.1	1	49	NW_025814040	Hypomesus transpacificus	Hypomesus transpacificus isolate Combined female unplaced genomic scaffold, fHypTra1 scaffold_89	809345	809491	3.33e-09	152	49	65.306	N/A
APZ87908.1	1	49	NC_061063	Hypomesus transpacificus	Hypomesus transpacificus isolate Combined female chromosome 4, fHypTra1	7198074	7197928	1.49e-09	154	49	63.265	N/A
APZ87908.1	1	49	NC_053129	Perca fluviatilis	Perca fluviatilis chromosome 18, GENO_Pfluv_1.0	1429363	1429217	1.51e-09	154	49	65.306	N/A
APZ87908.1	1	49	NW_025814042	Hypomesus transpacificus	Hypomesus transpacificus isolate Combined female unplaced genomic scaffold, fHypTra1 scaffold_91	493965	494111	1.54e-09	154	49	65.306	N/A
APZ87908.1	1	49	NW_025814042	Hypomesus transpacificus	Hypomesus transpacificus isolate Combined female unplaced genomic scaffold, fHypTra1 scaffold_91	400730	400584	5.92e-09	150	49	61.224	N/A
APZ87908.1	1	49	NC_065523	Epinephelus moara	Epinephelus moara isolate mb chromosome 18, YSFRI_EMoa_1.0	36460739	36460593	1.60e-09	154	49	61.224	N/A
APZ87908.1	1	49	NC_065523	Epinephelus moara	Epinephelus moara isolate mb chromosome 18, YSFRI_EMoa_1.0	3000522	3000376	4.77e-09	151	49	63.265	N/A
APZ87908.1	3	49	NC_065523	Epinephelus moara	Epinephelus moara isolate mb chromosome 18, YSFRI_EMoa_1.0	30916793	30916653	2.60e-07	138	47	57.447	N/A
APZ87908.1	1	49	NC_065523	Epinephelus moara	Epinephelus moara isolate mb chromosome 18, YSFRI_EMoa_1.0	38966100	38965954	3.70e-07	137	49	55.102	N/A
APZ87908.1	2	51	NC_065523	Epinephelus moara	Epinephelus moara isolate mb chromosome 18, YSFRI_EMoa_1.0	1645364	1645206	3.03e-06	130	53	56.604	N/A
APZ87908.1	1	49	NC_064770	Epinephelus fuscoguttatus	Epinephelus fuscoguttatus linkage group LG19, E.fuscoguttatus.final_Chr_v1	37112843	37112989	1.60e-09	154	49	61.224	N/A
APZ87908.1	1	49	NC_064770	Epinephelus fuscoguttatus	Epinephelus fuscoguttatus linkage group LG19, E.fuscoguttatus.final_Chr_v1	1868346	1868200	3.29e-09	152	49	61.224	N/A
APZ87908.1	3	49	NC_064770	Epinephelus fuscoguttatus	Epinephelus fuscoguttatus linkage group LG19, E.fuscoguttatus.final_Chr_v1	31059859	31059999	1.20e-06	133	47	57.447	N/A
APZ87908.1	1	49	NC_065526	Epinephelus moara	Epinephelus moara isolate mb chromosome 21, YSFRI_EMoa_1.0	8276972	8277118	1.60e-09	154	49	61.224	N/A
APZ87908.1	2	49	NC_065526	Epinephelus moara	Epinephelus moara isolate mb chromosome 21, YSFRI_EMoa_1.0	3832480	3832337	2.77e-08	145	48	58.333	N/A
APZ87908.1	7	49	NC_065526	Epinephelus moara	Epinephelus moara isolate mb chromosome 21, YSFRI_EMoa_1.0	18672640	18672512	7.48e-07	135	43	62.791	N/A
APZ87908.1	1	49	NC_065526	Epinephelus moara	Epinephelus moara isolate mb chromosome 21, YSFRI_EMoa_1.0	2445496	2445350	1.03e-06	134	49	53.061	N/A
APZ87908.1	1	49	NC_065526	Epinephelus moara	Epinephelus moara isolate mb chromosome 21, YSFRI_EMoa_1.0	17294752	17294880	8.80e-06	127	49	59.184	N/A
APZ87908.1	1	49	NW_019174343	Seriola dumerili	Seriola dumerili isolate Sdu_G_001 unplaced genomic scaffold, Sdu_1.0 BDQW01000088.1	8502271	8502417	1.63e-09	154	49	63.265	N/A
APZ87908.1	1	49	NW_025814041	Hypomesus transpacificus	Hypomesus transpacificus isolate Combined female unplaced genomic scaffold, fHypTra1 scaffold_90	481506	481360	1.68e-09	154	49	65.306	N/A
APZ87908.1	3	49	NW_025962457	Alosa alosa	Alosa alosa isolate M-15738 ecotype Scorff River unplaced genomic scaffold, AALO_Geno_1.1 AALO_1.0_unplaced_321	4162	4302	1.71e-09	154	47	68.085	N/A
APZ87908.1	1	49	NW_022987687	Trematomus bernacchii	Trematomus bernacchii unplaced genomic scaffold, fTreBer1.1	304272	304126	1.71e-09	154	49	63.265	N/A
APZ87908.1	1	49	NC_061074	Hypomesus transpacificus	Hypomesus transpacificus isolate Combined female chromosome 15, fHypTra1	6515018	6515164	1.71e-09	154	49	65.306	N/A
APZ87908.1	2	49	NW_025814024	Hypomesus transpacificus	Hypomesus transpacificus isolate Combined female unplaced genomic scaffold, fHypTra1 scaffold_51	685427	685570	1.92e-09	154	48	64.583	N/A
APZ87908.1	1	49	NW_025814024	Hypomesus transpacificus	Hypomesus transpacificus isolate Combined female unplaced genomic scaffold, fHypTra1 scaffold_51	536143	536289	7.56e-09	149	49	63.265	N/A
APZ87908.1	1	49	NW_025814024	Hypomesus transpacificus	Hypomesus transpacificus isolate Combined female unplaced genomic scaffold, fHypTra1 scaffold_51	1263338	1263192	4.30e-08	144	49	63.265	N/A
APZ87908.1	1	49	NC_061081	Hypomesus transpacificus	Hypomesus transpacificus isolate Combined female chromosome 22, fHypTra1	5871224	5871078	1.98e-09	154	49	63.265	N/A
APZ87908.1	1	49	NC_061081	Hypomesus transpacificus	Hypomesus transpacificus isolate Combined female chromosome 22, fHypTra1	5920926	5920780	7.78e-07	134	49	57.143	N/A
APZ87908.1	1	49	NC_065515	Epinephelus moara	Epinephelus moara isolate mb chromosome 10, YSFRI_EMoa_1.0	41544676	41544530	2.00e-09	154	49	61.224	N/A
APZ87908.1	1	49	NC_065515	Epinephelus moara	Epinephelus moara isolate mb chromosome 10, YSFRI_EMoa_1.0	22459158	22459012	8.09e-09	149	49	57.143	N/A
APZ87908.1	2	49	NC_065515	Epinephelus moara	Epinephelus moara isolate mb chromosome 10, YSFRI_EMoa_1.0	10879141	10879284	1.76e-07	139	48	56.250	N/A
APZ87908.1	3	49	NW_025962983	Alosa alosa	Alosa alosa isolate M-15738 ecotype Scorff River unplaced genomic scaffold, AALO_Geno_1.1 AALO_1.0_unplaced_8	247956	247816	2.14e-09	153	47	70.213	N/A
APZ87908.1	1	50	NW_015662167	Sinocyclocheilus rhinocerous	Sinocyclocheilus rhinocerous isolate Xijiao unplaced genomic scaffold, SAMN03320098_v1.1 scaffold576	1979810	1979959	2.14e-09	153	50	58.000	N/A
APZ87908.1	1	49	NW_022990924	Gymnodraco acuticeps	Gymnodraco acuticeps unplaced genomic scaffold, fGymAcu1.1	840909	840763	2.16e-09	153	49	65.306	N/A
APZ87908.1	1	49	NW_025814031	Hypomesus transpacificus	Hypomesus transpacificus isolate Combined female unplaced genomic scaffold, fHypTra1 scaffold_52	1645283	1645429	2.16e-09	153	49	63.265	N/A
APZ87908.1	1	49	NW_025814031	Hypomesus transpacificus	Hypomesus transpacificus isolate Combined female unplaced genomic scaffold, fHypTra1 scaffold_52	1049876	1050022	7.08e-08	142	49	63.265	N/A
APZ87908.1	1	45	NW_025814031	Hypomesus transpacificus	Hypomesus transpacificus isolate Combined female unplaced genomic scaffold, fHypTra1 scaffold_52	233482	233348	1.14e-06	133	45	62.222	N/A
APZ87908.1	1	49	NC_064766	Epinephelus fuscoguttatus	Epinephelus fuscoguttatus linkage group LG15, E.fuscoguttatus.final_Chr_v1	34290258	34290112	2.21e-09	153	49	59.184	N/A
APZ87908.1	2	49	NC_064766	Epinephelus fuscoguttatus	Epinephelus fuscoguttatus linkage group LG15, E.fuscoguttatus.final_Chr_v1	39727856	39727999	9.50e-08	141	48	56.250	N/A
APZ87908.1	7	49	NC_064766	Epinephelus fuscoguttatus	Epinephelus fuscoguttatus linkage group LG15, E.fuscoguttatus.final_Chr_v1	23845169	23845297	7.48e-07	135	43	62.791	N/A
APZ87908.1	1	49	NC_064766	Epinephelus fuscoguttatus	Epinephelus fuscoguttatus linkage group LG15, E.fuscoguttatus.final_Chr_v1	25526423	25526295	8.63e-06	127	49	59.184	N/A
APZ87908.1	1	49	NW_019174307	Seriola dumerili	Seriola dumerili isolate Sdu_G_001 unplaced genomic scaffold, Sdu_1.0 BDQW01000052.1	4357390	4357536	2.23e-09	153	49	63.265	N/A
APZ87908.1	1	49	NW_025813702	Hypomesus transpacificus	Hypomesus transpacificus isolate Combined female unplaced genomic scaffold, fHypTra1 scaffold_122	186997	187143	2.41e-09	153	49	63.265	N/A
APZ87908.1	1	49	NW_022987782	Trematomus bernacchii	Trematomus bernacchii unplaced genomic scaffold, fTreBer1.1	2040491	2040345	2.43e-09	153	49	65.306	N/A
APZ87908.1	2	49	NC_050186	Sander lucioperca	Sander lucioperca isolate FBNREF2018 chromosome 14, SLUC_FBN_1.2	7589286	7589429	2.48e-09	153	48	60.417	N/A
APZ87908.1	1	49	NW_025814035	Hypomesus transpacificus	Hypomesus transpacificus isolate Combined female unplaced genomic scaffold, fHypTra1 scaffold_62	50958	50812	2.60e-09	153	49	65.306	N/A
APZ87908.1	1	42	NW_025814035	Hypomesus transpacificus	Hypomesus transpacificus isolate Combined female unplaced genomic scaffold, fHypTra1 scaffold_62	663839	663714	6.89e-06	128	42	61.905	N/A
APZ87908.1	1	49	NW_023494791	Colossoma macropomum	Colossoma macropomum unplaced genomic scaffold, Colossoma_macropomum	11547266	11547120	2.60e-09	153	49	65.306	N/A
APZ87908.1	5	49	NC_047504	Pseudochaenichthys georgianus	Pseudochaenichthys georgianus chromosome 2, fPseGeo1.1	8673692	8673558	2.63e-09	153	45	68.889	N/A
APZ87908.1	1	49	NW_025813714	Hypomesus transpacificus	Hypomesus transpacificus isolate Combined female unplaced genomic scaffold, fHypTra1 scaffold_142	239678	239532	2.82e-09	152	49	63.265	N/A
APZ87908.1	1	49	NC_044058	Gadus morhua	Gadus morhua chromosome 11, gadMor3.0	1868929	1868783	2.99e-09	152	49	63.265	N/A
APZ87908.1	1	49	NC_044058	Gadus morhua	Gadus morhua chromosome 11, gadMor3.0	1962090	1962236	4.55e-09	151	49	63.265	N/A
APZ87908.1	1	48	NC_044058	Gadus morhua	Gadus morhua chromosome 11, gadMor3.0	24400802	24400659	7.31e-06	127	48	50.000	N/A
APZ87908.1	1	53	NC_053123	Perca fluviatilis	Perca fluviatilis chromosome 12, GENO_Pfluv_1.0	11353131	11353289	3.05e-09	152	53	58.491	N/A
APZ87908.1	1	49	NC_056465	Plectropomus leopardus	Plectropomus leopardus isolate mb chromosome 3, YSFRI_Pleo_2.0	418432	418578	3.14e-09	152	49	61.224	N/A
APZ87908.1	1	47	NC_055672	Chelmon rostratus	Chelmon rostratus isolate fCheRos1 chromosome 15, fCheRos1.pri	22451607	22451747	3.20e-09	152	47	63.830	N/A
APZ87908.1	1	43	NC_055672	Chelmon rostratus	Chelmon rostratus isolate fCheRos1 chromosome 15, fCheRos1.pri	18667050	18667181	1.80e-06	132	44	61.364	N/A
APZ87908.1	2	49	NC_047013	Epinephelus lanceolatus	Epinephelus lanceolatus isolate Andai001 chromosome 23, ASM528154v1	4979239	4979096	3.20e-09	152	48	62.500	N/A
APZ87908.1	1	48	NC_047013	Epinephelus lanceolatus	Epinephelus lanceolatus isolate Andai001 chromosome 23, ASM528154v1	30573070	30573213	3.60e-09	152	48	62.500	N/A
APZ87908.1	1	49	NC_061067	Hypomesus transpacificus	Hypomesus transpacificus isolate Combined female chromosome 8, fHypTra1	12260687	12260833	3.29e-09	152	49	63.265	N/A
APZ87908.1	1	48	NC_061067	Hypomesus transpacificus	Hypomesus transpacificus isolate Combined female chromosome 8, fHypTra1	11473772	11473629	5.64e-09	150	48	64.583	N/A
APZ87908.1	1	49	NC_061067	Hypomesus transpacificus	Hypomesus transpacificus isolate Combined female chromosome 8, fHypTra1	12132447	12132593	1.43e-08	147	49	63.265	N/A
APZ87908.1	1	49	NC_061067	Hypomesus transpacificus	Hypomesus transpacificus isolate Combined female chromosome 8, fHypTra1	12165327	12165181	5.33e-08	143	49	61.224	N/A
APZ87908.1	1	49	NC_061067	Hypomesus transpacificus	Hypomesus transpacificus isolate Combined female chromosome 8, fHypTra1	11900861	11901007	9.68e-08	141	49	63.265	N/A
APZ87908.1	1	50	NC_058048	Siniperca chuatsi	Siniperca chuatsi isolate FFG_IHB_CAS linkage group LG7, ASM2008510v1	32330485	32330336	3.42e-09	152	50	62.000	N/A
APZ87908.1	1	49	NC_058048	Siniperca chuatsi	Siniperca chuatsi isolate FFG_IHB_CAS linkage group LG7, ASM2008510v1	27641725	27641579	4.59e-09	151	49	61.224	N/A
APZ87908.1	1	49	NC_058048	Siniperca chuatsi	Siniperca chuatsi isolate FFG_IHB_CAS linkage group LG7, ASM2008510v1	952199	952345	3.09e-08	145	49	57.143	N/A
APZ87908.1	1	49	NC_058048	Siniperca chuatsi	Siniperca chuatsi isolate FFG_IHB_CAS linkage group LG7, ASM2008510v1	7363157	7363306	3.19e-07	137	50	62.000	N/A
APZ87908.1	1	49	NC_058048	Siniperca chuatsi	Siniperca chuatsi isolate FFG_IHB_CAS linkage group LG7, ASM2008510v1	24738357	24738217	8.41e-07	134	49	59.184	N/A
APZ87908.1	1	49	NW_025813730	Hypomesus transpacificus	Hypomesus transpacificus isolate Combined female unplaced genomic scaffold, fHypTra1 scaffold_176	215767	215621	3.56e-09	152	49	63.265	N/A
APZ87908.1	1	49	NW_021941819	Myripristis murdjan	Myripristis murdjan unplaced genomic scaffold, fMyrMur1.1	42364	42510	3.63e-09	152	49	61.224	N/A
APZ87908.1	1	49	NC_061066	Hypomesus transpacificus	Hypomesus transpacificus isolate Combined female chromosome 7, fHypTra1	5483408	5483554	4.20e-09	151	49	65.306	N/A
APZ87908.1	1	49	NC_061066	Hypomesus transpacificus	Hypomesus transpacificus isolate Combined female chromosome 7, fHypTra1	5530122	5530268	1.05e-08	148	49	63.265	N/A
APZ87908.1	1	54	NC_061066	Hypomesus transpacificus	Hypomesus transpacificus isolate Combined female chromosome 7, fHypTra1	5579061	5579222	1.75e-08	147	54	59.259	N/A
APZ87908.1	1	49	NW_024879564	Clupea harengus	Clupea harengus unplaced genomic scaffold, Ch_v2.0.2	138717	138571	4.24e-09	151	49	63.265	N/A
APZ87908.1	1	49	NW_024879564	Clupea harengus	Clupea harengus unplaced genomic scaffold, Ch_v2.0.2	414271	414417	1.14e-08	148	49	61.224	N/A
APZ87908.1	1	49	NC_064762	Epinephelus fuscoguttatus	Epinephelus fuscoguttatus linkage group LG11, E.fuscoguttatus.final_Chr_v1	24259612	24259758	4.25e-09	151	49	65.306	N/A
APZ87908.1	1	47	NC_064762	Epinephelus fuscoguttatus	Epinephelus fuscoguttatus linkage group LG11, E.fuscoguttatus.final_Chr_v1	41107809	41107949	1.14e-07	141	47	59.574	N/A
APZ87908.1	1	49	NC_064762	Epinephelus fuscoguttatus	Epinephelus fuscoguttatus linkage group LG11, E.fuscoguttatus.final_Chr_v1	43800930	43800784	2.80e-06	130	49	51.020	N/A
APZ87908.1	1	49	NC_064762	Epinephelus fuscoguttatus	Epinephelus fuscoguttatus linkage group LG11, E.fuscoguttatus.final_Chr_v1	1140117	1140263	8.47e-06	127	49	53.061	N/A
APZ87908.1	1	48	NC_047579	Esox lucius	Esox lucius isolate fEsoLuc1 chromosome 11, fEsoLuc1.pri	12685788	12685645	4.37e-09	151	48	62.500	N/A
APZ87908.1	1	48	NC_047157	Hippoglossus hippoglossus	Hippoglossus hippoglossus isolate fHipHip1 chromosome 7, fHipHip1.pri	1119732	1119589	4.50e-09	151	48	64.583	N/A
APZ87908.1	6	49	NC_047157	Hippoglossus hippoglossus	Hippoglossus hippoglossus isolate fHipHip1 chromosome 7, fHipHip1.pri	14743063	14742932	8.61e-08	142	44	63.636	N/A
APZ87908.1	1	49	NW_025813716	Hypomesus transpacificus	Hypomesus transpacificus isolate Combined female unplaced genomic scaffold, fHypTra1 scaffold_144	425681	425535	4.68e-09	151	49	63.265	N/A
APZ87908.1	1	49	NW_025813716	Hypomesus transpacificus	Hypomesus transpacificus isolate Combined female unplaced genomic scaffold, fHypTra1 scaffold_144	254898	254752	7.19e-09	149	49	63.265	N/A
APZ87908.1	1	49	NC_044066	Gadus morhua	Gadus morhua chromosome 19, gadMor3.0	3161058	3161204	4.68e-09	151	49	63.265	N/A
APZ87908.1	1	48	NW_021166895	Cottoperca gobio	Cottoperca gobio unplaced genomic scaffold, fCotGob3.1 fCotGob3_285arrow_ctg1	124896	125039	4.77e-09	151	48	62.500	N/A
APZ87908.1	1	48	NC_063057	Megalobrama amblycephala	Megalobrama amblycephala isolate DHTTF-2021 linkage group LG14, ASM1881202v1	28026995	28026852	4.77e-09	151	48	64.583	N/A
APZ87908.1	9	49	NC_050599	Megalops cyprinoides	Megalops cyprinoides isolate fMegCyp1 chromosome 17, fMegCyp1.pri	30767218	30767340	4.82e-09	151	41	68.293	N/A
APZ87908.1	2	49	NC_064757	Epinephelus fuscoguttatus	Epinephelus fuscoguttatus linkage group LG6, E.fuscoguttatus.final_Chr_v1	43663593	43663736	4.82e-09	151	48	60.417	N/A
APZ87908.1	1	49	NC_063044	Megalobrama amblycephala	Megalobrama amblycephala isolate DHTTF-2021 linkage group LG1, ASM1881202v1	75729099	75728956	4.82e-09	151	49	65.306	N/A
APZ87908.1	1	49	NC_063044	Megalobrama amblycephala	Megalobrama amblycephala isolate DHTTF-2021 linkage group LG1, ASM1881202v1	71610346	71610489	1.44e-08	147	49	61.224	N/A
APZ87908.1	1	49	NC_056543	Thunnus maccoyii	Thunnus maccoyii chromosome 11, fThuMac1.1	1230498	1230352	5.21e-09	150	49	61.224	N/A
APZ87908.1	1	49	NC_056543	Thunnus maccoyii	Thunnus maccoyii chromosome 11, fThuMac1.1	20537516	20537662	5.86e-09	150	49	61.224	N/A
APZ87908.1	3	47	NC_056543	Thunnus maccoyii	Thunnus maccoyii chromosome 11, fThuMac1.1	14702012	14702146	8.58e-09	149	45	66.667	N/A
APZ87908.1	1	49	NC_056543	Thunnus maccoyii	Thunnus maccoyii chromosome 11, fThuMac1.1	1086155	1086301	9.10e-09	149	49	61.224	N/A
APZ87908.1	1	46	NC_056543	Thunnus maccoyii	Thunnus maccoyii chromosome 11, fThuMac1.1	11891756	11891619	1.50e-08	147	46	60.870	N/A
APZ87908.1	1	40	NC_056543	Thunnus maccoyii	Thunnus maccoyii chromosome 11, fThuMac1.1	6225880	6225761	2.39e-08	146	40	65.000	N/A
APZ87908.1	1	49	NC_056543	Thunnus maccoyii	Thunnus maccoyii chromosome 11, fThuMac1.1	12213273	12213127	3.26e-07	137	49	57.143	N/A
APZ87908.1	1	46	NC_056543	Thunnus maccoyii	Thunnus maccoyii chromosome 11, fThuMac1.1	2278662	2278799	7.93e-07	134	46	60.870	N/A
APZ87908.1	1	49	NC_041374	Cottoperca gobio	Cottoperca gobio chromosome 20, fCotGob3.1	6544473	6544619	5.42e-09	150	49	61.224	N/A
APZ87908.1	1	48	NC_047577	Esox lucius	Esox lucius isolate fEsoLuc1 chromosome 9, fEsoLuc1.pri	25951406	25951263	5.42e-09	150	48	62.500	N/A
APZ87908.1	1	50	NC_047577	Esox lucius	Esox lucius isolate fEsoLuc1 chromosome 9, fEsoLuc1.pri	15563145	15563294	5.67e-06	128	50	54.000	N/A
APZ87908.1	1	49	NW_019525242	Seriola lalandi dorsalis	Seriola lalandi dorsalis isolate HSWRI2012SDOR001 ecotype SW California unplaced genomic scaffold, Sedor1 jcf7180002054689	3090471	3090617	5.53e-09	150	49	61.224	N/A
APZ87908.1	1	44	NW_019525242	Seriola lalandi dorsalis	Seriola lalandi dorsalis isolate HSWRI2012SDOR001 ecotype SW California unplaced genomic scaffold, Sedor1 jcf7180002054689	1855251	1855382	5.50e-06	128	44	59.091	N/A
APZ87908.1	1	48	NW_025813796	Hypomesus transpacificus	Hypomesus transpacificus isolate Combined female unplaced genomic scaffold, fHypTra1 scaffold_27	2894723	2894580	5.58e-09	150	48	64.583	N/A
APZ87908.1	3	49	NC_055668	Chelmon rostratus	Chelmon rostratus isolate fCheRos1 chromosome 11, fCheRos1.pri	8750485	8750345	5.58e-09	150	47	57.447	N/A
APZ87908.1	1	49	NC_056548	Thunnus maccoyii	Thunnus maccoyii chromosome 16, fThuMac1.1	447305	447159	6.03e-09	150	49	57.143	N/A
APZ87908.1	1	49	NC_056548	Thunnus maccoyii	Thunnus maccoyii chromosome 16, fThuMac1.1	14440973	14441119	1.55e-07	140	49	57.143	N/A
APZ87908.1	12	49	NC_056548	Thunnus maccoyii	Thunnus maccoyii chromosome 16, fThuMac1.1	21500654	21500541	7.19e-07	135	38	65.789	N/A
APZ87908.1	2	49	NC_056548	Thunnus maccoyii	Thunnus maccoyii chromosome 16, fThuMac1.1	2141781	2141924	7.53e-06	127	48	58.333	N/A
APZ87908.1	1	48	NC_047585	Esox lucius	Esox lucius isolate fEsoLuc1 chromosome 17, fEsoLuc1.pri	13985084	13985227	6.03e-09	150	48	62.500	N/A
APZ87908.1	1	49	NW_015505614	Sinocyclocheilus grahami	Sinocyclocheilus grahami isolate Dianchi unplaced genomic scaffold, SAMN03320097.WGS_v1.1 scaffold435.1	295909	296055	6.15e-09	150	49	59.184	N/A
APZ87908.1	1	49	NC_058046	Siniperca chuatsi	Siniperca chuatsi isolate FFG_IHB_CAS linkage group LG5, ASM2008510v1	26496310	26496164	6.15e-09	150	49	65.306	N/A
APZ87908.1	1	49	NC_061069	Hypomesus transpacificus	Hypomesus transpacificus isolate Combined female chromosome 10, fHypTra1	124901	124755	6.21e-09	150	49	65.306	N/A
APZ87908.1	1	49	NW_025813722	Hypomesus transpacificus	Hypomesus transpacificus isolate Combined female unplaced genomic scaffold, fHypTra1 scaffold_155	213734	213880	6.34e-09	150	49	61.224	N/A
APZ87908.1	1	48	NW_021166991	Cottoperca gobio	Cottoperca gobio unplaced genomic scaffold, fCotGob3.1 fCotGob3_405arrow_ctg1	321161	321018	6.85e-09	150	48	64.583	N/A
APZ87908.1	1	49	NC_058057	Siniperca chuatsi	Siniperca chuatsi isolate FFG_IHB_CAS linkage group LG16, ASM2008510v1	1345815	1345961	7.41e-09	149	49	61.224	N/A
APZ87908.1	1	59	NC_058057	Siniperca chuatsi	Siniperca chuatsi isolate FFG_IHB_CAS linkage group LG16, ASM2008510v1	4157235	4157411	1.12e-07	141	59	49.153	N/A
APZ87908.1	1	48	NW_021941450	Sphaeramia orbicularis	Sphaeramia orbicularis unplaced genomic scaffold, fSphaOr1.1	206349	206492	7.63e-09	149	48	62.500	N/A
APZ87908.1	1	48	NW_021941450	Sphaeramia orbicularis	Sphaeramia orbicularis unplaced genomic scaffold, fSphaOr1.1	122220	122363	2.05e-08	146	48	62.500	N/A
APZ87908.1	1	48	NC_047571	Esox lucius	Esox lucius isolate fEsoLuc1 chromosome 3, fEsoLuc1.pri	17931048	17930905	7.63e-09	149	48	62.500	N/A
APZ87908.1	2	49	NW_011370008	Notothenia coriiceps	Notothenia coriiceps isolate Sejong01 unplaced genomic scaffold, NC01 NC01_scaffold00037307	38885	38742	7.70e-09	149	48	62.500	N/A
APZ87908.1	1	49	NW_015639782	Sinocyclocheilus rhinocerous	Sinocyclocheilus rhinocerous isolate Xijiao unplaced genomic scaffold, SAMN03320098_v1.1 scaffold662	2493869	2494015	7.78e-09	149	49	59.184	N/A
APZ87908.1	1	49	NW_022991443	Gymnodraco acuticeps	Gymnodraco acuticeps unplaced genomic scaffold, fGymAcu1.1	268545	268691	8.01e-09	149	49	63.265	N/A
APZ87908.1	2	49	NC_065506	Epinephelus moara	Epinephelus moara isolate mb chromosome 1, YSFRI_EMoa_1.0	1082484	1082341	8.33e-09	149	48	60.417	N/A
APZ87908.1	11	48	NC_065506	Epinephelus moara	Epinephelus moara isolate mb chromosome 1, YSFRI_EMoa_1.0	5009835	5009722	2.73e-07	138	38	65.789	N/A
APZ87908.1	1	49	NC_065506	Epinephelus moara	Epinephelus moara isolate mb chromosome 1, YSFRI_EMoa_1.0	1963247	1963393	2.64e-06	131	49	53.061	N/A
APZ87908.1	1	49	NC_065506	Epinephelus moara	Epinephelus moara isolate mb chromosome 1, YSFRI_EMoa_1.0	30217702	30217848	3.00e-06	130	49	48.980	N/A
APZ87908.1	1	49	NC_065506	Epinephelus moara	Epinephelus moara isolate mb chromosome 1, YSFRI_EMoa_1.0	50395364	50395510	7.83e-06	127	49	51.020	N/A
APZ87908.1	3	48	NW_021941455	Sphaeramia orbicularis	Sphaeramia orbicularis unplaced genomic scaffold, fSphaOr1.1	6130	5993	8.57e-09	149	46	63.043	N/A
APZ87908.1	1	49	NC_045165	Clupea harengus	Clupea harengus chromosome 14, Ch_v2.0.2	16582974	16583120	8.75e-09	149	49	61.224	N/A
APZ87908.1	2	49	NC_046999	Epinephelus lanceolatus	Epinephelus lanceolatus isolate Andai001 chromosome 9, ASM528154v1	1266621	1266478	8.83e-09	149	48	62.500	N/A
APZ87908.1	1	49	NW_015555757	Sinocyclocheilus anshuiensis	Sinocyclocheilus anshuiensis isolate Anshui unplaced genomic scaffold, SAMN03320099.WGS_v1.1 scaffold292	767188	767042	9.10e-09	149	49	59.184	N/A
APZ87908.1	1	49	NW_015536553	Sinocyclocheilus anshuiensis	Sinocyclocheilus anshuiensis isolate Anshui unplaced genomic scaffold, SAMN03320099.WGS_v1.1 scaffold1797	221311	221165	9.18e-09	149	49	59.184	N/A
APZ87908.1	1	49	NW_011364304	Notothenia coriiceps	Notothenia coriiceps isolate Sejong01 unplaced genomic scaffold, NC01 NC01_scaffold00031603	475997	476143	9.65e-09	149	49	63.265	N/A
APZ87908.1	1	48	NW_011333040	Notothenia coriiceps	Notothenia coriiceps isolate Sejong01 unplaced genomic scaffold, NC01 NC01_scaffold00000339	15397371	15397228	9.65e-09	149	48	62.500	N/A
APZ87908.1	1	49	NC_056550	Thunnus maccoyii	Thunnus maccoyii chromosome 18, fThuMac1.1	20587313	20587459	9.74e-09	148	49	59.184	N/A
APZ87908.1	1	49	NC_056550	Thunnus maccoyii	Thunnus maccoyii chromosome 18, fThuMac1.1	17008945	17009091	1.80e-06	132	49	59.184	N/A
APZ87908.1	1	49	NW_022987558	Trematomus bernacchii	Trematomus bernacchii unplaced genomic scaffold, fTreBer1.1	55448	55302	9.93e-09	148	49	63.265	N/A
APZ87908.1	1	49	NC_047617	Pangasianodon hypophthalmus	Pangasianodon hypophthalmus strain Indonesia chromosome 23, GENO_Phyp_1.0	4204885	4205022	1.00e-08	148	49	63.265	N/A
APZ87908.1	1	49	NC_047617	Pangasianodon hypophthalmus	Pangasianodon hypophthalmus strain Indonesia chromosome 23, GENO_Phyp_1.0	9155479	9155333	4.98e-08	143	49	57.143	N/A
APZ87908.1	1	59	NW_015549703	Sinocyclocheilus anshuiensis	Sinocyclocheilus anshuiensis isolate Anshui unplaced genomic scaffold, SAMN03320099.WGS_v1.1 scaffold627	1871289	1871089	1.04e-08	148	67	49.254	N/A
APZ87908.1	1	49	NW_024879806	Clupea harengus	Clupea harengus unplaced genomic scaffold, Ch_v2.0.2	45052	44906	1.07e-08	148	49	61.224	N/A
APZ87908.1	1	49	NW_024880006	Clupea harengus	Clupea harengus unplaced genomic scaffold, Ch_v2.0.2	8178	8324	1.09e-08	148	49	63.265	N/A
APZ87908.1	1	49	NW_015506677	Sinocyclocheilus grahami	Sinocyclocheilus grahami isolate Dianchi unplaced genomic scaffold, SAMN03320097.WGS_v1.1 scaffold1498.1	82121	81975	1.13e-08	148	49	59.184	N/A
APZ87908.1	1	47	NC_050590	Megalops cyprinoides	Megalops cyprinoides isolate fMegCyp1 chromosome 8, fMegCyp1.pri	36062902	36062762	1.13e-08	148	47	65.957	N/A
APZ87908.1	1	49	NC_044510	Chanos chanos	Chanos chanos chromosome 16, fChaCha1.1	16235200	16235054	1.14e-08	148	49	65.306	N/A
APZ87908.1	1	45	NC_055676	Chelmon rostratus	Chelmon rostratus isolate fCheRos1 chromosome 19, fCheRos1.pri	9538769	9538903	1.23e-08	148	45	64.444	N/A
APZ87908.1	1	49	NC_061495	Hippoglossus stenolepis	Hippoglossus stenolepis isolate QCI-W04-F060 chromosome 13, HSTE1.2	12444649	12444795	1.26e-08	148	49	57.143	N/A
APZ87908.1	1	49	NC_061784	Mugil cephalus	Mugil cephalus isolate CIBA_MC_2020 chromosome 15, CIBA_Mcephalus_1.1	9589306	9589452	1.31e-08	148	49	61.224	N/A
APZ87908.1	1	45	NW_025962248	Alosa alosa	Alosa alosa isolate M-15738 ecotype Scorff River unplaced genomic scaffold, AALO_Geno_1.1 AALO_1.0_unplaced_132	12236	12102	1.32e-08	148	45	71.111	N/A
APZ87908.1	1	55	NC_041411	Erpetoichthys calabaricus	Erpetoichthys calabaricus chromosome 18, fErpCal1.1	34780628	34780464	1.32e-08	148	55	54.545	N/A
APZ87908.1	1	48	NC_041411	Erpetoichthys calabaricus	Erpetoichthys calabaricus chromosome 18, fErpCal1.1	40979982	40979839	1.58e-07	140	48	58.333	N/A
APZ87908.1	1	47	NC_041411	Erpetoichthys calabaricus	Erpetoichthys calabaricus chromosome 18, fErpCal1.1	69830454	69830314	1.33e-06	133	47	57.447	N/A
APZ87908.1	1	47	NC_041411	Erpetoichthys calabaricus	Erpetoichthys calabaricus chromosome 18, fErpCal1.1	76279637	76279777	1.84e-06	132	47	59.574	N/A
APZ87908.1	1	47	NC_041411	Erpetoichthys calabaricus	Erpetoichthys calabaricus chromosome 18, fErpCal1.1	79812686	79812826	2.64e-06	131	47	57.447	N/A
APZ87908.1	1	48	NC_041411	Erpetoichthys calabaricus	Erpetoichthys calabaricus chromosome 18, fErpCal1.1	49823739	49823596	3.18e-06	130	48	54.167	N/A
APZ87908.1	1	47	NC_041411	Erpetoichthys calabaricus	Erpetoichthys calabaricus chromosome 18, fErpCal1.1	51090532	51090392	3.58e-06	130	47	57.447	N/A
APZ87908.1	1	47	NC_041411	Erpetoichthys calabaricus	Erpetoichthys calabaricus chromosome 18, fErpCal1.1	53539032	53538892	3.87e-06	129	47	57.447	N/A
APZ87908.1	1	47	NC_041411	Erpetoichthys calabaricus	Erpetoichthys calabaricus chromosome 18, fErpCal1.1	66012971	66012831	3.91e-06	129	47	57.447	N/A
APZ87908.1	1	47	NC_041411	Erpetoichthys calabaricus	Erpetoichthys calabaricus chromosome 18, fErpCal1.1	41457078	41456938	4.27e-06	129	47	57.447	N/A
APZ87908.1	1	47	NC_041411	Erpetoichthys calabaricus	Erpetoichthys calabaricus chromosome 18, fErpCal1.1	35101234	35101094	4.85e-06	129	47	57.447	N/A
APZ87908.1	1	47	NC_041411	Erpetoichthys calabaricus	Erpetoichthys calabaricus chromosome 18, fErpCal1.1	55540910	55540770	5.34e-06	128	47	55.319	N/A
APZ87908.1	1	47	NC_041411	Erpetoichthys calabaricus	Erpetoichthys calabaricus chromosome 18, fErpCal1.1	38205842	38205982	5.84e-06	128	47	57.447	N/A
APZ87908.1	1	47	NC_041411	Erpetoichthys calabaricus	Erpetoichthys calabaricus chromosome 18, fErpCal1.1	50612336	50612476	6.19e-06	128	47	57.447	N/A
APZ87908.1	1	47	NC_041411	Erpetoichthys calabaricus	Erpetoichthys calabaricus chromosome 18, fErpCal1.1	84621463	84621323	6.56e-06	128	47	57.447	N/A
APZ87908.1	1	47	NC_041411	Erpetoichthys calabaricus	Erpetoichthys calabaricus chromosome 18, fErpCal1.1	80732138	80732278	6.83e-06	128	47	55.319	N/A
APZ87908.1	1	47	NC_041411	Erpetoichthys calabaricus	Erpetoichthys calabaricus chromosome 18, fErpCal1.1	66145298	66145438	7.03e-06	127	47	57.447	N/A
APZ87908.1	1	47	NC_041411	Erpetoichthys calabaricus	Erpetoichthys calabaricus chromosome 18, fErpCal1.1	59055686	59055546	7.17e-06	127	47	53.191	N/A
APZ87908.1	1	47	NC_041411	Erpetoichthys calabaricus	Erpetoichthys calabaricus chromosome 18, fErpCal1.1	30144085	30144225	8.47e-06	127	47	57.447	N/A
APZ87908.1	1	47	NC_041411	Erpetoichthys calabaricus	Erpetoichthys calabaricus chromosome 18, fErpCal1.1	53725875	53725735	8.47e-06	127	47	55.319	N/A
APZ87908.1	1	47	NC_041411	Erpetoichthys calabaricus	Erpetoichthys calabaricus chromosome 18, fErpCal1.1	66140208	66140348	8.55e-06	127	47	55.319	N/A
APZ87908.1	1	47	NC_041411	Erpetoichthys calabaricus	Erpetoichthys calabaricus chromosome 18, fErpCal1.1	44629636	44629496	9.07e-06	127	47	55.319	N/A
APZ87908.1	1	47	NC_041411	Erpetoichthys calabaricus	Erpetoichthys calabaricus chromosome 18, fErpCal1.1	79138190	79138330	9.07e-06	127	47	55.319	N/A
APZ87908.1	1	47	NC_041411	Erpetoichthys calabaricus	Erpetoichthys calabaricus chromosome 18, fErpCal1.1	2898038	2897898	9.52e-06	126	47	55.319	N/A
APZ87908.1	1	47	NC_041411	Erpetoichthys calabaricus	Erpetoichthys calabaricus chromosome 18, fErpCal1.1	12527245	12527385	9.80e-06	126	47	55.319	N/A
APZ87908.1	1	47	NC_041411	Erpetoichthys calabaricus	Erpetoichthys calabaricus chromosome 18, fErpCal1.1	23194956	23195096	9.80e-06	126	47	55.319	N/A
APZ87908.1	1	49	NC_044068	Gadus morhua	Gadus morhua chromosome 21, gadMor3.0	3532334	3532480	1.38e-08	147	49	61.224	N/A
APZ87908.1	1	49	NW_015548239	Sinocyclocheilus anshuiensis	Sinocyclocheilus anshuiensis isolate Anshui unplaced genomic scaffold, SAMN03320099.WGS_v1.1 scaffold335	843861	843715	1.43e-08	147	49	59.184	N/A
APZ87908.1	1	49	NC_046995	Epinephelus lanceolatus	Epinephelus lanceolatus isolate Andai001 chromosome 5, ASM528154v1	21251588	21251734	1.43e-08	147	49	57.143	N/A
APZ87908.1	1	49	NC_046995	Epinephelus lanceolatus	Epinephelus lanceolatus isolate Andai001 chromosome 5, ASM528154v1	7023243	7023097	3.72e-08	144	49	57.143	N/A
APZ87908.1	2	49	NC_046995	Epinephelus lanceolatus	Epinephelus lanceolatus isolate Andai001 chromosome 5, ASM528154v1	35668238	35668095	1.35e-07	140	48	56.250	N/A
APZ87908.1	1	49	NW_024879565	Clupea harengus	Clupea harengus unplaced genomic scaffold, Ch_v2.0.2	80793	80942	1.44e-08	147	50	68.000	N/A
APZ87908.1	1	49	NC_044049	Gadus morhua	Gadus morhua chromosome 2, gadMor3.0	21325866	21325720	1.44e-08	147	49	61.224	N/A
APZ87908.1	1	49	NC_061084	Hypomesus transpacificus	Hypomesus transpacificus isolate Combined female chromosome 25, fHypTra1	5540936	5541082	1.50e-08	147	49	63.265	N/A
APZ87908.1	1	48	NC_061488	Hippoglossus stenolepis	Hippoglossus stenolepis isolate QCI-W04-F060 chromosome 6, HSTE1.2	27116442	27116585	1.50e-08	147	48	62.500	N/A
APZ87908.1	6	49	NC_061488	Hippoglossus stenolepis	Hippoglossus stenolepis isolate QCI-W04-F060 chromosome 6, HSTE1.2	13683438	13683569	9.50e-08	141	44	65.909	N/A
APZ87908.1	1	48	NW_018114758	Labrus bergylta	Labrus bergylta unplaced genomic scaffold, BallGen_V1 LaB_20160104_scaffold_343	204365	204222	1.54e-08	147	48	60.417	N/A
APZ87908.1	1	49	NW_024879617	Clupea harengus	Clupea harengus unplaced genomic scaffold, Ch_v2.0.2	18656	18510	1.60e-08	147	49	61.224	N/A
APZ87908.1	1	49	NC_056538	Thunnus maccoyii	Thunnus maccoyii chromosome 6, fThuMac1.1	31044246	31044100	1.60e-08	147	49	57.143	N/A
APZ87908.1	1	49	NC_056538	Thunnus maccoyii	Thunnus maccoyii chromosome 6, fThuMac1.1	33968615	33968475	3.18e-06	130	49	57.143	N/A
APZ87908.1	2	49	NW_025962597	Alosa alosa	Alosa alosa isolate M-15738 ecotype Scorff River unplaced genomic scaffold, AALO_Geno_1.1 AALO_1.0_unplaced_448	1806	1663	1.74e-08	147	48	64.583	N/A
APZ87908.1	1	49	NW_015539821	Sinocyclocheilus anshuiensis	Sinocyclocheilus anshuiensis isolate Anshui unplaced genomic scaffold, SAMN03320099.WGS_v1.1 scaffold553	1326155	1326009	1.75e-08	147	49	59.184	N/A
APZ87908.1	1	49	NC_058505	Scatophagus argus	Scatophagus argus isolate fScaArg1 chromosome 13, fScaArg1.pri	11946309	11946163	1.77e-08	147	49	59.184	N/A
APZ87908.1	1	48	NW_023494793	Colossoma macropomum	Colossoma macropomum unplaced genomic scaffold, Colossoma_macropomum	19730353	19730210	1.82e-08	146	48	64.583	N/A
APZ87908.1	1	48	NC_053156	Polypterus senegalus	Polypterus senegalus isolate Bchr_013 chromosome 3, ASM1683550v1	9429731	9429874	1.89e-08	146	48	62.500	N/A
APZ87908.1	1	48	NC_053156	Polypterus senegalus	Polypterus senegalus isolate Bchr_013 chromosome 3, ASM1683550v1	209193660	209193517	1.46e-07	140	48	58.333	N/A
APZ87908.1	1	48	NC_053156	Polypterus senegalus	Polypterus senegalus isolate Bchr_013 chromosome 3, ASM1683550v1	100333004	100332861	1.46e-07	140	48	58.333	N/A
APZ87908.1	1	48	NC_053156	Polypterus senegalus	Polypterus senegalus isolate Bchr_013 chromosome 3, ASM1683550v1	85327713	85327570	2.08e-07	139	48	60.417	N/A
APZ87908.1	1	48	NC_053156	Polypterus senegalus	Polypterus senegalus isolate Bchr_013 chromosome 3, ASM1683550v1	55594366	55594509	2.29e-07	138	48	58.333	N/A
APZ87908.1	1	48	NC_053156	Polypterus senegalus	Polypterus senegalus isolate Bchr_013 chromosome 3, ASM1683550v1	272394591	272394734	2.29e-07	138	48	58.333	N/A
APZ87908.1	1	47	NC_053156	Polypterus senegalus	Polypterus senegalus isolate Bchr_013 chromosome 3, ASM1683550v1	9473306	9473166	2.38e-07	138	47	61.702	N/A
APZ87908.1	1	48	NC_053156	Polypterus senegalus	Polypterus senegalus isolate Bchr_013 chromosome 3, ASM1683550v1	114199479	114199336	2.43e-07	138	48	60.417	N/A
APZ87908.1	1	48	NC_053156	Polypterus senegalus	Polypterus senegalus isolate Bchr_013 chromosome 3, ASM1683550v1	48040953	48040810	4.20e-07	136	48	56.250	N/A
APZ87908.1	1	48	NC_053156	Polypterus senegalus	Polypterus senegalus isolate Bchr_013 chromosome 3, ASM1683550v1	93517058	93517201	4.41e-07	136	48	58.333	N/A
APZ87908.1	1	48	NC_053156	Polypterus senegalus	Polypterus senegalus isolate Bchr_013 chromosome 3, ASM1683550v1	303407598	303407455	4.91e-07	136	48	58.333	N/A
APZ87908.1	1	48	NC_053156	Polypterus senegalus	Polypterus senegalus isolate Bchr_013 chromosome 3, ASM1683550v1	291899413	291899270	5.31e-07	136	48	58.333	N/A
APZ87908.1	1	48	NC_053156	Polypterus senegalus	Polypterus senegalus isolate Bchr_013 chromosome 3, ASM1683550v1	200268665	200268522	5.36e-07	136	48	58.333	N/A
APZ87908.1	1	48	NC_053156	Polypterus senegalus	Polypterus senegalus isolate Bchr_013 chromosome 3, ASM1683550v1	3566885	3567028	6.03e-07	135	48	58.333	N/A
APZ87908.1	1	48	NC_053156	Polypterus senegalus	Polypterus senegalus isolate Bchr_013 chromosome 3, ASM1683550v1	137590516	137590659	6.03e-07	135	48	58.333	N/A
APZ87908.1	1	48	NC_053156	Polypterus senegalus	Polypterus senegalus isolate Bchr_013 chromosome 3, ASM1683550v1	303344988	303345131	6.46e-07	135	48	58.333	N/A
APZ87908.1	1	48	NC_053156	Polypterus senegalus	Polypterus senegalus isolate Bchr_013 chromosome 3, ASM1683550v1	137726563	137726420	6.52e-07	135	48	58.333	N/A
APZ87908.1	1	48	NC_053156	Polypterus senegalus	Polypterus senegalus isolate Bchr_013 chromosome 3, ASM1683550v1	127852962	127852819	6.78e-07	135	48	56.250	N/A
APZ87908.1	1	48	NC_053156	Polypterus senegalus	Polypterus senegalus isolate Bchr_013 chromosome 3, ASM1683550v1	293155586	293155729	6.78e-07	135	48	58.333	N/A
APZ87908.1	1	50	NC_053156	Polypterus senegalus	Polypterus senegalus isolate Bchr_013 chromosome 3, ASM1683550v1	288414902	288414753	6.91e-07	135	50	56.000	N/A
APZ87908.1	1	48	NC_053156	Polypterus senegalus	Polypterus senegalus isolate Bchr_013 chromosome 3, ASM1683550v1	295668897	295668754	6.98e-07	135	48	58.333	N/A
APZ87908.1	1	48	NC_053156	Polypterus senegalus	Polypterus senegalus isolate Bchr_013 chromosome 3, ASM1683550v1	231198261	231198404	7.40e-07	135	48	58.333	N/A
APZ87908.1	1	48	NC_053156	Polypterus senegalus	Polypterus senegalus isolate Bchr_013 chromosome 3, ASM1683550v1	236951402	236951545	7.62e-07	135	48	58.333	N/A
APZ87908.1	1	48	NC_053156	Polypterus senegalus	Polypterus senegalus isolate Bchr_013 chromosome 3, ASM1683550v1	299812999	299812856	7.93e-07	134	48	58.333	N/A
APZ87908.1	1	48	NC_053156	Polypterus senegalus	Polypterus senegalus isolate Bchr_013 chromosome 3, ASM1683550v1	97895806	97895949	8.09e-07	134	48	58.333	N/A
APZ87908.1	1	48	NC_053156	Polypterus senegalus	Polypterus senegalus isolate Bchr_013 chromosome 3, ASM1683550v1	44520037	44519894	8.09e-07	134	48	58.333	N/A
APZ87908.1	1	48	NC_053156	Polypterus senegalus	Polypterus senegalus isolate Bchr_013 chromosome 3, ASM1683550v1	8457583	8457440	8.09e-07	134	48	58.333	N/A
APZ87908.1	1	48	NC_053156	Polypterus senegalus	Polypterus senegalus isolate Bchr_013 chromosome 3, ASM1683550v1	71964978	71964835	8.25e-07	134	48	56.250	N/A
APZ87908.1	1	48	NC_053156	Polypterus senegalus	Polypterus senegalus isolate Bchr_013 chromosome 3, ASM1683550v1	216228213	216228070	8.41e-07	134	48	58.333	N/A
APZ87908.1	1	48	NC_053156	Polypterus senegalus	Polypterus senegalus isolate Bchr_013 chromosome 3, ASM1683550v1	9630395	9630252	8.57e-07	134	48	58.333	N/A
APZ87908.1	1	48	NC_053156	Polypterus senegalus	Polypterus senegalus isolate Bchr_013 chromosome 3, ASM1683550v1	64217191	64217334	9.18e-07	134	48	58.333	N/A
APZ87908.1	1	48	NC_053156	Polypterus senegalus	Polypterus senegalus isolate Bchr_013 chromosome 3, ASM1683550v1	7919407	7919264	9.46e-07	134	48	58.333	N/A
APZ87908.1	1	48	NC_053156	Polypterus senegalus	Polypterus senegalus isolate Bchr_013 chromosome 3, ASM1683550v1	177317541	177317398	9.64e-07	134	48	56.250	N/A
APZ87908.1	1	48	NC_053156	Polypterus senegalus	Polypterus senegalus isolate Bchr_013 chromosome 3, ASM1683550v1	107875451	107875308	9.74e-07	134	48	58.333	N/A
APZ87908.1	1	48	NC_053156	Polypterus senegalus	Polypterus senegalus isolate Bchr_013 chromosome 3, ASM1683550v1	292747668	292747811	1.00e-06	134	48	58.333	N/A
APZ87908.1	1	48	NC_053156	Polypterus senegalus	Polypterus senegalus isolate Bchr_013 chromosome 3, ASM1683550v1	117535729	117535872	1.03e-06	134	48	58.333	N/A
APZ87908.1	1	48	NC_053156	Polypterus senegalus	Polypterus senegalus isolate Bchr_013 chromosome 3, ASM1683550v1	149558999	149559142	1.06e-06	133	48	56.250	N/A
APZ87908.1	1	48	NC_053156	Polypterus senegalus	Polypterus senegalus isolate Bchr_013 chromosome 3, ASM1683550v1	293355843	293355986	1.12e-06	133	48	58.333	N/A
APZ87908.1	1	48	NC_053156	Polypterus senegalus	Polypterus senegalus isolate Bchr_013 chromosome 3, ASM1683550v1	275137462	275137319	1.15e-06	133	48	58.333	N/A
APZ87908.1	1	48	NC_053156	Polypterus senegalus	Polypterus senegalus isolate Bchr_013 chromosome 3, ASM1683550v1	203550477	203550334	1.16e-06	133	48	58.333	N/A
APZ87908.1	1	48	NC_053156	Polypterus senegalus	Polypterus senegalus isolate Bchr_013 chromosome 3, ASM1683550v1	70236229	70236372	1.24e-06	133	48	58.333	N/A
APZ87908.1	1	48	NC_053156	Polypterus senegalus	Polypterus senegalus isolate Bchr_013 chromosome 3, ASM1683550v1	74461693	74461836	1.24e-06	133	48	56.250	N/A
APZ87908.1	1	48	NC_053156	Polypterus senegalus	Polypterus senegalus isolate Bchr_013 chromosome 3, ASM1683550v1	145119020	145119163	1.24e-06	133	48	58.333	N/A
APZ87908.1	1	48	NC_053156	Polypterus senegalus	Polypterus senegalus isolate Bchr_013 chromosome 3, ASM1683550v1	184547843	184547986	1.27e-06	133	48	58.333	N/A
APZ87908.1	1	48	NC_053156	Polypterus senegalus	Polypterus senegalus isolate Bchr_013 chromosome 3, ASM1683550v1	51632430	51632287	1.34e-06	133	48	58.333	N/A
APZ87908.1	1	48	NC_053156	Polypterus senegalus	Polypterus senegalus isolate Bchr_013 chromosome 3, ASM1683550v1	240804191	240804048	1.36e-06	133	48	58.333	N/A
APZ87908.1	1	48	NC_053156	Polypterus senegalus	Polypterus senegalus isolate Bchr_013 chromosome 3, ASM1683550v1	256181532	256181675	1.36e-06	133	48	56.250	N/A
APZ87908.1	1	48	NC_053156	Polypterus senegalus	Polypterus senegalus isolate Bchr_013 chromosome 3, ASM1683550v1	292417223	292417366	1.36e-06	133	48	58.333	N/A
APZ87908.1	1	48	NC_053156	Polypterus senegalus	Polypterus senegalus isolate Bchr_013 chromosome 3, ASM1683550v1	200618306	200618449	1.38e-06	133	48	56.250	N/A
APZ87908.1	1	48	NC_053156	Polypterus senegalus	Polypterus senegalus isolate Bchr_013 chromosome 3, ASM1683550v1	160550125	160549982	1.41e-06	133	48	56.250	N/A
APZ87908.1	1	48	NC_053156	Polypterus senegalus	Polypterus senegalus isolate Bchr_013 chromosome 3, ASM1683550v1	187657185	187657328	1.41e-06	133	48	56.250	N/A
APZ87908.1	1	48	NC_053156	Polypterus senegalus	Polypterus senegalus isolate Bchr_013 chromosome 3, ASM1683550v1	193466458	193466601	1.41e-06	133	48	56.250	N/A
APZ87908.1	1	48	NC_053156	Polypterus senegalus	Polypterus senegalus isolate Bchr_013 chromosome 3, ASM1683550v1	80472389	80472246	1.41e-06	133	48	56.250	N/A
APZ87908.1	1	48	NC_053156	Polypterus senegalus	Polypterus senegalus isolate Bchr_013 chromosome 3, ASM1683550v1	91354912	91355055	1.43e-06	133	48	56.250	N/A
APZ87908.1	1	48	NC_053156	Polypterus senegalus	Polypterus senegalus isolate Bchr_013 chromosome 3, ASM1683550v1	127627513	127627656	1.51e-06	132	48	58.333	N/A
APZ87908.1	1	48	NC_053156	Polypterus senegalus	Polypterus senegalus isolate Bchr_013 chromosome 3, ASM1683550v1	237312962	237313105	1.51e-06	132	48	58.333	N/A
APZ87908.1	1	48	NC_053156	Polypterus senegalus	Polypterus senegalus isolate Bchr_013 chromosome 3, ASM1683550v1	8527807	8527950	1.60e-06	132	48	56.250	N/A
APZ87908.1	1	48	NC_053156	Polypterus senegalus	Polypterus senegalus isolate Bchr_013 chromosome 3, ASM1683550v1	6874557	6874414	1.60e-06	132	48	56.250	N/A
APZ87908.1	1	47	NC_053156	Polypterus senegalus	Polypterus senegalus isolate Bchr_013 chromosome 3, ASM1683550v1	4612402	4612262	1.60e-06	132	47	57.447	N/A
APZ87908.1	1	48	NC_053156	Polypterus senegalus	Polypterus senegalus isolate Bchr_013 chromosome 3, ASM1683550v1	80180608	80180465	1.65e-06	132	48	58.333	N/A
APZ87908.1	1	48	NC_053156	Polypterus senegalus	Polypterus senegalus isolate Bchr_013 chromosome 3, ASM1683550v1	285326650	285326507	1.75e-06	132	48	58.333	N/A
APZ87908.1	1	48	NC_053156	Polypterus senegalus	Polypterus senegalus isolate Bchr_013 chromosome 3, ASM1683550v1	212986305	212986162	1.77e-06	132	48	58.333	N/A
APZ87908.1	1	48	NC_053156	Polypterus senegalus	Polypterus senegalus isolate Bchr_013 chromosome 3, ASM1683550v1	77500985	77500842	1.80e-06	132	48	56.250	N/A
APZ87908.1	1	48	NC_053156	Polypterus senegalus	Polypterus senegalus isolate Bchr_013 chromosome 3, ASM1683550v1	66883335	66883478	2.01e-06	131	48	56.250	N/A
APZ87908.1	1	48	NC_053156	Polypterus senegalus	Polypterus senegalus isolate Bchr_013 chromosome 3, ASM1683550v1	121717133	121716990	2.05e-06	131	48	58.333	N/A
APZ87908.1	1	48	NC_053156	Polypterus senegalus	Polypterus senegalus isolate Bchr_013 chromosome 3, ASM1683550v1	275810633	275810776	2.13e-06	131	48	56.250	N/A
APZ87908.1	1	48	NC_053156	Polypterus senegalus	Polypterus senegalus isolate Bchr_013 chromosome 3, ASM1683550v1	48619527	48619670	2.19e-06	131	48	56.250	N/A
APZ87908.1	1	48	NC_053156	Polypterus senegalus	Polypterus senegalus isolate Bchr_013 chromosome 3, ASM1683550v1	136460870	136461013	2.19e-06	131	48	56.250	N/A
APZ87908.1	1	47	NC_053156	Polypterus senegalus	Polypterus senegalus isolate Bchr_013 chromosome 3, ASM1683550v1	60207882	60208022	2.24e-06	131	47	57.447	N/A
APZ87908.1	1	47	NC_053156	Polypterus senegalus	Polypterus senegalus isolate Bchr_013 chromosome 3, ASM1683550v1	180721614	180721474	2.24e-06	131	47	57.447	N/A
APZ87908.1	1	48	NC_053156	Polypterus senegalus	Polypterus senegalus isolate Bchr_013 chromosome 3, ASM1683550v1	136049446	136049589	2.26e-06	131	48	56.250	N/A
APZ87908.1	1	55	NC_053156	Polypterus senegalus	Polypterus senegalus isolate Bchr_013 chromosome 3, ASM1683550v1	154218546	154218382	2.26e-06	131	55	50.909	N/A
APZ87908.1	1	48	NC_053156	Polypterus senegalus	Polypterus senegalus isolate Bchr_013 chromosome 3, ASM1683550v1	219079826	219079969	2.28e-06	131	48	56.250	N/A
APZ87908.1	1	48	NC_053156	Polypterus senegalus	Polypterus senegalus isolate Bchr_013 chromosome 3, ASM1683550v1	91699647	91699790	2.30e-06	131	48	56.250	N/A
APZ87908.1	1	48	NC_053156	Polypterus senegalus	Polypterus senegalus isolate Bchr_013 chromosome 3, ASM1683550v1	202372183	202372326	2.30e-06	131	48	56.250	N/A
APZ87908.1	1	47	NC_053156	Polypterus senegalus	Polypterus senegalus isolate Bchr_013 chromosome 3, ASM1683550v1	4604491	4604351	2.30e-06	131	47	57.447	N/A
APZ87908.1	1	48	NC_053156	Polypterus senegalus	Polypterus senegalus isolate Bchr_013 chromosome 3, ASM1683550v1	229507752	229507609	2.42e-06	131	48	56.250	N/A
APZ87908.1	1	47	NC_053156	Polypterus senegalus	Polypterus senegalus isolate Bchr_013 chromosome 3, ASM1683550v1	137955596	137955736	2.49e-06	131	47	57.447	N/A
APZ87908.1	1	48	NC_053156	Polypterus senegalus	Polypterus senegalus isolate Bchr_013 chromosome 3, ASM1683550v1	30445677	30445820	2.52e-06	131	48	56.250	N/A
APZ87908.1	1	48	NC_053156	Polypterus senegalus	Polypterus senegalus isolate Bchr_013 chromosome 3, ASM1683550v1	265095429	265095286	2.54e-06	131	48	56.250	N/A
APZ87908.1	1	48	NC_053156	Polypterus senegalus	Polypterus senegalus isolate Bchr_013 chromosome 3, ASM1683550v1	177293330	177293473	2.54e-06	131	48	56.250	N/A
APZ87908.1	1	48	NC_053156	Polypterus senegalus	Polypterus senegalus isolate Bchr_013 chromosome 3, ASM1683550v1	98815128	98814985	2.54e-06	131	48	56.250	N/A
APZ87908.1	1	48	NC_053156	Polypterus senegalus	Polypterus senegalus isolate Bchr_013 chromosome 3, ASM1683550v1	33184706	33184849	2.59e-06	131	48	56.250	N/A
APZ87908.1	1	48	NC_053156	Polypterus senegalus	Polypterus senegalus isolate Bchr_013 chromosome 3, ASM1683550v1	301659640	301659497	2.62e-06	131	48	56.250	N/A
APZ87908.1	1	48	NC_053156	Polypterus senegalus	Polypterus senegalus isolate Bchr_013 chromosome 3, ASM1683550v1	8657098	8657241	2.62e-06	131	48	56.250	N/A
APZ87908.1	1	47	NC_053156	Polypterus senegalus	Polypterus senegalus isolate Bchr_013 chromosome 3, ASM1683550v1	296479186	296479046	2.62e-06	131	47	57.447	N/A
APZ87908.1	1	48	NC_053156	Polypterus senegalus	Polypterus senegalus isolate Bchr_013 chromosome 3, ASM1683550v1	37875656	37875799	2.62e-06	131	48	56.250	N/A
APZ87908.1	1	48	NC_053156	Polypterus senegalus	Polypterus senegalus isolate Bchr_013 chromosome 3, ASM1683550v1	57737532	57737675	2.62e-06	131	48	56.250	N/A
APZ87908.1	1	48	NC_053156	Polypterus senegalus	Polypterus senegalus isolate Bchr_013 chromosome 3, ASM1683550v1	241347018	241346875	2.62e-06	131	48	56.250	N/A
APZ87908.1	1	48	NC_053156	Polypterus senegalus	Polypterus senegalus isolate Bchr_013 chromosome 3, ASM1683550v1	189485164	189485021	2.62e-06	131	48	58.333	N/A
APZ87908.1	1	48	NC_053156	Polypterus senegalus	Polypterus senegalus isolate Bchr_013 chromosome 3, ASM1683550v1	184841675	184841532	2.62e-06	131	48	56.250	N/A
APZ87908.1	1	48	NC_053156	Polypterus senegalus	Polypterus senegalus isolate Bchr_013 chromosome 3, ASM1683550v1	128922102	128922245	2.62e-06	131	48	56.250	N/A
APZ87908.1	1	48	NC_053156	Polypterus senegalus	Polypterus senegalus isolate Bchr_013 chromosome 3, ASM1683550v1	135209308	135209451	2.62e-06	131	48	56.250	N/A
APZ87908.1	1	48	NC_053156	Polypterus senegalus	Polypterus senegalus isolate Bchr_013 chromosome 3, ASM1683550v1	180996027	180996170	2.62e-06	131	48	56.250	N/A
APZ87908.1	1	48	NC_053156	Polypterus senegalus	Polypterus senegalus isolate Bchr_013 chromosome 3, ASM1683550v1	180999971	181000114	2.62e-06	131	48	56.250	N/A
APZ87908.1	1	48	NC_053156	Polypterus senegalus	Polypterus senegalus isolate Bchr_013 chromosome 3, ASM1683550v1	205955872	205956015	2.62e-06	131	48	56.250	N/A
APZ87908.1	1	48	NC_053156	Polypterus senegalus	Polypterus senegalus isolate Bchr_013 chromosome 3, ASM1683550v1	88518948	88518805	2.62e-06	131	48	56.250	N/A
APZ87908.1	1	48	NC_053156	Polypterus senegalus	Polypterus senegalus isolate Bchr_013 chromosome 3, ASM1683550v1	66802451	66802308	2.62e-06	131	48	56.250	N/A
APZ87908.1	1	48	NC_053156	Polypterus senegalus	Polypterus senegalus isolate Bchr_013 chromosome 3, ASM1683550v1	273599803	273599946	2.62e-06	131	48	56.250	N/A
APZ87908.1	1	48	NC_053156	Polypterus senegalus	Polypterus senegalus isolate Bchr_013 chromosome 3, ASM1683550v1	301459345	301459488	2.62e-06	131	48	56.250	N/A
APZ87908.1	1	48	NC_053156	Polypterus senegalus	Polypterus senegalus isolate Bchr_013 chromosome 3, ASM1683550v1	96182033	96182176	2.72e-06	130	48	56.250	N/A
APZ87908.1	1	48	NC_053156	Polypterus senegalus	Polypterus senegalus isolate Bchr_013 chromosome 3, ASM1683550v1	111056924	111057067	2.75e-06	130	48	56.250	N/A
APZ87908.1	1	48	NC_053156	Polypterus senegalus	Polypterus senegalus isolate Bchr_013 chromosome 3, ASM1683550v1	126361562	126361705	2.75e-06	130	48	56.250	N/A
APZ87908.1	1	48	NC_053156	Polypterus senegalus	Polypterus senegalus isolate Bchr_013 chromosome 3, ASM1683550v1	160628056	160628199	2.75e-06	130	48	56.250	N/A
APZ87908.1	1	48	NC_053156	Polypterus senegalus	Polypterus senegalus isolate Bchr_013 chromosome 3, ASM1683550v1	263138550	263138693	2.77e-06	130	48	58.333	N/A
APZ87908.1	1	48	NC_053156	Polypterus senegalus	Polypterus senegalus isolate Bchr_013 chromosome 3, ASM1683550v1	176211337	176211194	2.88e-06	130	48	56.250	N/A
APZ87908.1	1	48	NC_053156	Polypterus senegalus	Polypterus senegalus isolate Bchr_013 chromosome 3, ASM1683550v1	156631011	156631154	2.91e-06	130	48	56.250	N/A
APZ87908.1	1	48	NC_053156	Polypterus senegalus	Polypterus senegalus isolate Bchr_013 chromosome 3, ASM1683550v1	226587977	226588120	2.91e-06	130	48	56.250	N/A
APZ87908.1	1	48	NC_053156	Polypterus senegalus	Polypterus senegalus isolate Bchr_013 chromosome 3, ASM1683550v1	55884424	55884567	3.06e-06	130	48	56.250	N/A
APZ87908.1	1	48	NC_053156	Polypterus senegalus	Polypterus senegalus isolate Bchr_013 chromosome 3, ASM1683550v1	228342333	228342190	3.18e-06	130	48	56.250	N/A
APZ87908.1	1	48	NC_053156	Polypterus senegalus	Polypterus senegalus isolate Bchr_013 chromosome 3, ASM1683550v1	257796879	257797022	3.18e-06	130	48	56.250	N/A
APZ87908.1	1	48	NC_053156	Polypterus senegalus	Polypterus senegalus isolate Bchr_013 chromosome 3, ASM1683550v1	300036520	300036663	3.18e-06	130	48	56.250	N/A
APZ87908.1	1	48	NC_053156	Polypterus senegalus	Polypterus senegalus isolate Bchr_013 chromosome 3, ASM1683550v1	114041833	114041976	3.24e-06	130	48	56.250	N/A
APZ87908.1	1	48	NC_053156	Polypterus senegalus	Polypterus senegalus isolate Bchr_013 chromosome 3, ASM1683550v1	265893781	265893638	3.28e-06	130	48	56.250	N/A
APZ87908.1	1	48	NC_053156	Polypterus senegalus	Polypterus senegalus isolate Bchr_013 chromosome 3, ASM1683550v1	47915520	47915663	3.34e-06	130	48	56.250	N/A
APZ87908.1	1	48	NC_053156	Polypterus senegalus	Polypterus senegalus isolate Bchr_013 chromosome 3, ASM1683550v1	276712718	276712575	3.37e-06	130	48	56.250	N/A
APZ87908.1	1	48	NC_053156	Polypterus senegalus	Polypterus senegalus isolate Bchr_013 chromosome 3, ASM1683550v1	196396850	196396707	3.37e-06	130	48	56.250	N/A
APZ87908.1	1	48	NC_053156	Polypterus senegalus	Polypterus senegalus isolate Bchr_013 chromosome 3, ASM1683550v1	38578580	38578437	3.37e-06	130	48	56.250	N/A
APZ87908.1	1	48	NC_053156	Polypterus senegalus	Polypterus senegalus isolate Bchr_013 chromosome 3, ASM1683550v1	249946372	249946229	3.41e-06	130	48	56.250	N/A
APZ87908.1	1	48	NC_053156	Polypterus senegalus	Polypterus senegalus isolate Bchr_013 chromosome 3, ASM1683550v1	147400997	147400854	3.41e-06	130	48	56.250	N/A
APZ87908.1	1	48	NC_053156	Polypterus senegalus	Polypterus senegalus isolate Bchr_013 chromosome 3, ASM1683550v1	90493445	90493588	3.44e-06	130	48	56.250	N/A
APZ87908.1	1	48	NC_053156	Polypterus senegalus	Polypterus senegalus isolate Bchr_013 chromosome 3, ASM1683550v1	103862983	103863126	3.44e-06	130	48	56.250	N/A
APZ87908.1	1	48	NC_053156	Polypterus senegalus	Polypterus senegalus isolate Bchr_013 chromosome 3, ASM1683550v1	135039464	135039607	3.44e-06	130	48	56.250	N/A
APZ87908.1	1	48	NC_053156	Polypterus senegalus	Polypterus senegalus isolate Bchr_013 chromosome 3, ASM1683550v1	105255390	105255247	3.44e-06	130	48	56.250	N/A
APZ87908.1	1	48	NC_053156	Polypterus senegalus	Polypterus senegalus isolate Bchr_013 chromosome 3, ASM1683550v1	78290314	78290171	3.44e-06	130	48	56.250	N/A
APZ87908.1	1	48	NC_053156	Polypterus senegalus	Polypterus senegalus isolate Bchr_013 chromosome 3, ASM1683550v1	247921267	247921410	3.44e-06	130	48	56.250	N/A
APZ87908.1	1	47	NC_053156	Polypterus senegalus	Polypterus senegalus isolate Bchr_013 chromosome 3, ASM1683550v1	61104094	61103954	3.47e-06	130	47	57.447	N/A
APZ87908.1	1	48	NC_053156	Polypterus senegalus	Polypterus senegalus isolate Bchr_013 chromosome 3, ASM1683550v1	291307056	291306913	3.61e-06	130	48	56.250	N/A
APZ87908.1	1	48	NC_053156	Polypterus senegalus	Polypterus senegalus isolate Bchr_013 chromosome 3, ASM1683550v1	215265267	215265410	3.61e-06	130	48	56.250	N/A
APZ87908.1	1	48	NC_053156	Polypterus senegalus	Polypterus senegalus isolate Bchr_013 chromosome 3, ASM1683550v1	54088666	54088809	3.68e-06	130	48	56.250	N/A
APZ87908.1	1	48	NC_053156	Polypterus senegalus	Polypterus senegalus isolate Bchr_013 chromosome 3, ASM1683550v1	236187907	236188050	3.68e-06	130	48	56.250	N/A
APZ87908.1	1	48	NC_053156	Polypterus senegalus	Polypterus senegalus isolate Bchr_013 chromosome 3, ASM1683550v1	193284571	193284714	3.72e-06	129	48	58.333	N/A
APZ87908.1	1	48	NC_053156	Polypterus senegalus	Polypterus senegalus isolate Bchr_013 chromosome 3, ASM1683550v1	147355678	147355535	3.83e-06	129	48	58.333	N/A
APZ87908.1	1	47	NC_053156	Polypterus senegalus	Polypterus senegalus isolate Bchr_013 chromosome 3, ASM1683550v1	98612543	98612403	3.87e-06	129	47	57.447	N/A
APZ87908.1	1	48	NC_053156	Polypterus senegalus	Polypterus senegalus isolate Bchr_013 chromosome 3, ASM1683550v1	125641009	125640866	3.91e-06	129	48	56.250	N/A
APZ87908.1	1	48	NC_053156	Polypterus senegalus	Polypterus senegalus isolate Bchr_013 chromosome 3, ASM1683550v1	287022463	287022606	4.10e-06	129	48	56.250	N/A
APZ87908.1	1	48	NC_053156	Polypterus senegalus	Polypterus senegalus isolate Bchr_013 chromosome 3, ASM1683550v1	85089505	85089362	4.14e-06	129	48	56.250	N/A
APZ87908.1	1	47	NC_053156	Polypterus senegalus	Polypterus senegalus isolate Bchr_013 chromosome 3, ASM1683550v1	229830187	229830327	4.27e-06	129	47	57.447	N/A
APZ87908.1	1	48	NC_053156	Polypterus senegalus	Polypterus senegalus isolate Bchr_013 chromosome 3, ASM1683550v1	149195428	149195571	4.35e-06	129	48	56.250	N/A
APZ87908.1	1	55	NC_053156	Polypterus senegalus	Polypterus senegalus isolate Bchr_013 chromosome 3, ASM1683550v1	47882083	47881919	4.35e-06	129	55	50.909	N/A
APZ87908.1	1	48	NC_053156	Polypterus senegalus	Polypterus senegalus isolate Bchr_013 chromosome 3, ASM1683550v1	110455768	110455625	4.39e-06	129	48	56.250	N/A
APZ87908.1	1	48	NC_053156	Polypterus senegalus	Polypterus senegalus isolate Bchr_013 chromosome 3, ASM1683550v1	92478005	92478148	4.48e-06	129	48	56.250	N/A
APZ87908.1	1	48	NC_053156	Polypterus senegalus	Polypterus senegalus isolate Bchr_013 chromosome 3, ASM1683550v1	124966411	124966554	4.48e-06	129	48	56.250	N/A
APZ87908.1	1	47	NC_053156	Polypterus senegalus	Polypterus senegalus isolate Bchr_013 chromosome 3, ASM1683550v1	147796066	147796206	4.61e-06	129	47	57.447	N/A
APZ87908.1	1	48	NC_053156	Polypterus senegalus	Polypterus senegalus isolate Bchr_013 chromosome 3, ASM1683550v1	2903150	2903293	4.71e-06	129	48	56.250	N/A
APZ87908.1	1	48	NC_053156	Polypterus senegalus	Polypterus senegalus isolate Bchr_013 chromosome 3, ASM1683550v1	303742255	303742112	4.75e-06	129	48	56.250	N/A
APZ87908.1	1	48	NC_053156	Polypterus senegalus	Polypterus senegalus isolate Bchr_013 chromosome 3, ASM1683550v1	174854707	174854850	4.75e-06	129	48	56.250	N/A
APZ87908.1	1	48	NC_053156	Polypterus senegalus	Polypterus senegalus isolate Bchr_013 chromosome 3, ASM1683550v1	59874976	59875119	4.80e-06	129	48	56.250	N/A
APZ87908.1	1	48	NC_053156	Polypterus senegalus	Polypterus senegalus isolate Bchr_013 chromosome 3, ASM1683550v1	111938056	111937913	4.80e-06	129	48	56.250	N/A
APZ87908.1	1	48	NC_053156	Polypterus senegalus	Polypterus senegalus isolate Bchr_013 chromosome 3, ASM1683550v1	100059090	100058947	4.85e-06	129	48	56.250	N/A
APZ87908.1	1	48	NC_053156	Polypterus senegalus	Polypterus senegalus isolate Bchr_013 chromosome 3, ASM1683550v1	7887452	7887309	4.85e-06	129	48	56.250	N/A
APZ87908.1	1	48	NC_053156	Polypterus senegalus	Polypterus senegalus isolate Bchr_013 chromosome 3, ASM1683550v1	238416279	238416422	4.89e-06	129	48	56.250	N/A
APZ87908.1	1	48	NC_053156	Polypterus senegalus	Polypterus senegalus isolate Bchr_013 chromosome 3, ASM1683550v1	75044493	75044636	4.94e-06	129	48	54.167	N/A
APZ87908.1	1	48	NC_053156	Polypterus senegalus	Polypterus senegalus isolate Bchr_013 chromosome 3, ASM1683550v1	142962215	142962358	4.99e-06	129	48	56.250	N/A
APZ87908.1	1	47	NC_053156	Polypterus senegalus	Polypterus senegalus isolate Bchr_013 chromosome 3, ASM1683550v1	9215439	9215579	5.09e-06	128	47	57.447	N/A
APZ87908.1	1	48	NC_053156	Polypterus senegalus	Polypterus senegalus isolate Bchr_013 chromosome 3, ASM1683550v1	199937645	199937788	5.09e-06	128	48	54.167	N/A
APZ87908.1	1	48	NC_053156	Polypterus senegalus	Polypterus senegalus isolate Bchr_013 chromosome 3, ASM1683550v1	224947257	224947400	5.24e-06	128	48	56.250	N/A
APZ87908.1	1	48	NC_053156	Polypterus senegalus	Polypterus senegalus isolate Bchr_013 chromosome 3, ASM1683550v1	288131334	288131477	5.24e-06	128	48	56.250	N/A
APZ87908.1	1	48	NC_053156	Polypterus senegalus	Polypterus senegalus isolate Bchr_013 chromosome 3, ASM1683550v1	14965288	14965145	5.24e-06	128	48	56.250	N/A
APZ87908.1	1	48	NC_053156	Polypterus senegalus	Polypterus senegalus isolate Bchr_013 chromosome 3, ASM1683550v1	117715449	117715592	5.29e-06	128	48	56.250	N/A
APZ87908.1	1	48	NC_053156	Polypterus senegalus	Polypterus senegalus isolate Bchr_013 chromosome 3, ASM1683550v1	53396552	53396695	5.40e-06	128	48	54.167	N/A
APZ87908.1	1	48	NC_053156	Polypterus senegalus	Polypterus senegalus isolate Bchr_013 chromosome 3, ASM1683550v1	176328394	176328251	5.40e-06	128	48	56.250	N/A
APZ87908.1	1	48	NC_053156	Polypterus senegalus	Polypterus senegalus isolate Bchr_013 chromosome 3, ASM1683550v1	197789705	197789848	5.40e-06	128	48	56.250	N/A
APZ87908.1	1	48	NC_053156	Polypterus senegalus	Polypterus senegalus isolate Bchr_013 chromosome 3, ASM1683550v1	33598438	33598581	5.45e-06	128	48	56.250	N/A
APZ87908.1	1	48	NC_053156	Polypterus senegalus	Polypterus senegalus isolate Bchr_013 chromosome 3, ASM1683550v1	162269199	162269056	5.45e-06	128	48	56.250	N/A
APZ87908.1	1	48	NC_053156	Polypterus senegalus	Polypterus senegalus isolate Bchr_013 chromosome 3, ASM1683550v1	193588754	193588897	5.50e-06	128	48	56.250	N/A
APZ87908.1	1	48	NC_053156	Polypterus senegalus	Polypterus senegalus isolate Bchr_013 chromosome 3, ASM1683550v1	214633383	214633526	5.50e-06	128	48	56.250	N/A
APZ87908.1	1	48	NC_053156	Polypterus senegalus	Polypterus senegalus isolate Bchr_013 chromosome 3, ASM1683550v1	1789473	1789330	5.50e-06	128	48	54.167	N/A
APZ87908.1	1	48	NC_053156	Polypterus senegalus	Polypterus senegalus isolate Bchr_013 chromosome 3, ASM1683550v1	103051642	103051785	5.56e-06	128	48	54.167	N/A
APZ87908.1	1	48	NC_053156	Polypterus senegalus	Polypterus senegalus isolate Bchr_013 chromosome 3, ASM1683550v1	121054832	121054975	5.56e-06	128	48	56.250	N/A
APZ87908.1	1	48	NC_053156	Polypterus senegalus	Polypterus senegalus isolate Bchr_013 chromosome 3, ASM1683550v1	67447109	67446966	5.56e-06	128	48	56.250	N/A
APZ87908.1	1	48	NC_053156	Polypterus senegalus	Polypterus senegalus isolate Bchr_013 chromosome 3, ASM1683550v1	135123643	135123500	5.72e-06	128	48	56.250	N/A
APZ87908.1	1	48	NC_053156	Polypterus senegalus	Polypterus senegalus isolate Bchr_013 chromosome 3, ASM1683550v1	79833181	79833038	5.72e-06	128	48	56.250	N/A
APZ87908.1	1	48	NC_053156	Polypterus senegalus	Polypterus senegalus isolate Bchr_013 chromosome 3, ASM1683550v1	91045147	91045290	5.78e-06	128	48	56.250	N/A
APZ87908.1	1	48	NC_053156	Polypterus senegalus	Polypterus senegalus isolate Bchr_013 chromosome 3, ASM1683550v1	193539808	193539951	5.78e-06	128	48	56.250	N/A
APZ87908.1	1	48	NC_053156	Polypterus senegalus	Polypterus senegalus isolate Bchr_013 chromosome 3, ASM1683550v1	26027256	26027113	5.78e-06	128	48	56.250	N/A
APZ87908.1	1	48	NC_053156	Polypterus senegalus	Polypterus senegalus isolate Bchr_013 chromosome 3, ASM1683550v1	97114850	97114707	5.84e-06	128	48	56.250	N/A
APZ87908.1	1	48	NC_053156	Polypterus senegalus	Polypterus senegalus isolate Bchr_013 chromosome 3, ASM1683550v1	188536323	188536180	6.07e-06	128	48	56.250	N/A
APZ87908.1	1	48	NC_053156	Polypterus senegalus	Polypterus senegalus isolate Bchr_013 chromosome 3, ASM1683550v1	292460446	292460589	6.07e-06	128	48	56.250	N/A
APZ87908.1	1	48	NC_053156	Polypterus senegalus	Polypterus senegalus isolate Bchr_013 chromosome 3, ASM1683550v1	298457154	298457011	6.13e-06	128	48	56.250	N/A
APZ87908.1	1	47	NC_053156	Polypterus senegalus	Polypterus senegalus isolate Bchr_013 chromosome 3, ASM1683550v1	14559557	14559697	6.13e-06	128	47	55.319	N/A
APZ87908.1	1	48	NC_053156	Polypterus senegalus	Polypterus senegalus isolate Bchr_013 chromosome 3, ASM1683550v1	164360931	164360788	6.13e-06	128	48	56.250	N/A
APZ87908.1	1	48	NC_053156	Polypterus senegalus	Polypterus senegalus isolate Bchr_013 chromosome 3, ASM1683550v1	105141953	105141810	6.13e-06	128	48	56.250	N/A
APZ87908.1	1	48	NC_053156	Polypterus senegalus	Polypterus senegalus isolate Bchr_013 chromosome 3, ASM1683550v1	135120454	135120597	6.25e-06	128	48	56.250	N/A
APZ87908.1	1	48	NC_053156	Polypterus senegalus	Polypterus senegalus isolate Bchr_013 chromosome 3, ASM1683550v1	293913772	293913629	6.37e-06	128	48	56.250	N/A
APZ87908.1	1	48	NC_053156	Polypterus senegalus	Polypterus senegalus isolate Bchr_013 chromosome 3, ASM1683550v1	160534029	160534172	6.37e-06	128	48	56.250	N/A
APZ87908.1	1	47	NC_053156	Polypterus senegalus	Polypterus senegalus isolate Bchr_013 chromosome 3, ASM1683550v1	29970439	29970579	6.44e-06	128	47	57.447	N/A
APZ87908.1	1	48	NC_053156	Polypterus senegalus	Polypterus senegalus isolate Bchr_013 chromosome 3, ASM1683550v1	77717571	77717714	6.50e-06	128	48	56.250	N/A
APZ87908.1	1	49	NC_053156	Polypterus senegalus	Polypterus senegalus isolate Bchr_013 chromosome 3, ASM1683550v1	286519087	286518941	6.56e-06	128	49	55.102	N/A
APZ87908.1	1	48	NC_053156	Polypterus senegalus	Polypterus senegalus isolate Bchr_013 chromosome 3, ASM1683550v1	211219142	211219285	6.56e-06	128	48	56.250	N/A
APZ87908.1	1	48	NC_053156	Polypterus senegalus	Polypterus senegalus isolate Bchr_013 chromosome 3, ASM1683550v1	287980304	287980161	6.76e-06	128	48	56.250	N/A
APZ87908.1	1	47	NC_053156	Polypterus senegalus	Polypterus senegalus isolate Bchr_013 chromosome 3, ASM1683550v1	96282917	96283057	6.76e-06	128	47	57.447	N/A
APZ87908.1	1	48	NC_053156	Polypterus senegalus	Polypterus senegalus isolate Bchr_013 chromosome 3, ASM1683550v1	305975913	305976056	6.76e-06	128	48	56.250	N/A
APZ87908.1	1	48	NC_053156	Polypterus senegalus	Polypterus senegalus isolate Bchr_013 chromosome 3, ASM1683550v1	279643942	279643799	6.83e-06	128	48	56.250	N/A
APZ87908.1	1	55	NC_053156	Polypterus senegalus	Polypterus senegalus isolate Bchr_013 chromosome 3, ASM1683550v1	2638626	2638462	6.83e-06	128	55	50.909	N/A
APZ87908.1	1	48	NC_053156	Polypterus senegalus	Polypterus senegalus isolate Bchr_013 chromosome 3, ASM1683550v1	227826880	227826737	6.89e-06	128	48	56.250	N/A
APZ87908.1	1	47	NC_053156	Polypterus senegalus	Polypterus senegalus isolate Bchr_013 chromosome 3, ASM1683550v1	165177381	165177241	6.89e-06	128	47	55.319	N/A
APZ87908.1	1	48	NC_053156	Polypterus senegalus	Polypterus senegalus isolate Bchr_013 chromosome 3, ASM1683550v1	280619534	280619677	7.10e-06	127	48	56.250	N/A
APZ87908.1	1	48	NC_053156	Polypterus senegalus	Polypterus senegalus isolate Bchr_013 chromosome 3, ASM1683550v1	304590245	304590388	7.10e-06	127	48	56.250	N/A
APZ87908.1	1	48	NC_053156	Polypterus senegalus	Polypterus senegalus isolate Bchr_013 chromosome 3, ASM1683550v1	92856564	92856707	7.17e-06	127	48	56.250	N/A
APZ87908.1	1	48	NC_053156	Polypterus senegalus	Polypterus senegalus isolate Bchr_013 chromosome 3, ASM1683550v1	152444287	152444430	7.17e-06	127	48	56.250	N/A
APZ87908.1	1	48	NC_053156	Polypterus senegalus	Polypterus senegalus isolate Bchr_013 chromosome 3, ASM1683550v1	99959829	99959686	7.17e-06	127	48	56.250	N/A
APZ87908.1	1	48	NC_053156	Polypterus senegalus	Polypterus senegalus isolate Bchr_013 chromosome 3, ASM1683550v1	83412782	83412639	7.17e-06	127	48	56.250	N/A
APZ87908.1	1	48	NC_053156	Polypterus senegalus	Polypterus senegalus isolate Bchr_013 chromosome 3, ASM1683550v1	249399428	249399285	7.31e-06	127	48	54.167	N/A
APZ87908.1	1	48	NC_053156	Polypterus senegalus	Polypterus senegalus isolate Bchr_013 chromosome 3, ASM1683550v1	299758321	299758464	7.31e-06	127	48	56.250	N/A
APZ87908.1	1	48	NC_053156	Polypterus senegalus	Polypterus senegalus isolate Bchr_013 chromosome 3, ASM1683550v1	6686456	6686599	7.38e-06	127	48	56.250	N/A
APZ87908.1	1	48	NC_053156	Polypterus senegalus	Polypterus senegalus isolate Bchr_013 chromosome 3, ASM1683550v1	271085768	271085625	7.38e-06	127	48	56.250	N/A
APZ87908.1	1	48	NC_053156	Polypterus senegalus	Polypterus senegalus isolate Bchr_013 chromosome 3, ASM1683550v1	291693963	291694106	7.60e-06	127	48	56.250	N/A
APZ87908.1	1	48	NC_053156	Polypterus senegalus	Polypterus senegalus isolate Bchr_013 chromosome 3, ASM1683550v1	87317935	87317792	7.68e-06	127	48	56.250	N/A
APZ87908.1	1	48	NC_053156	Polypterus senegalus	Polypterus senegalus isolate Bchr_013 chromosome 3, ASM1683550v1	1534315	1534458	7.75e-06	127	48	56.250	N/A
APZ87908.1	1	48	NC_053156	Polypterus senegalus	Polypterus senegalus isolate Bchr_013 chromosome 3, ASM1683550v1	304255689	304255546	7.75e-06	127	48	56.250	N/A
APZ87908.1	1	48	NC_053156	Polypterus senegalus	Polypterus senegalus isolate Bchr_013 chromosome 3, ASM1683550v1	5572818	5572961	7.75e-06	127	48	56.250	N/A
APZ87908.1	1	48	NC_053156	Polypterus senegalus	Polypterus senegalus isolate Bchr_013 chromosome 3, ASM1683550v1	6209136	6209279	7.75e-06	127	48	56.250	N/A
APZ87908.1	1	48	NC_053156	Polypterus senegalus	Polypterus senegalus isolate Bchr_013 chromosome 3, ASM1683550v1	299555483	299555340	7.75e-06	127	48	56.250	N/A
APZ87908.1	1	48	NC_053156	Polypterus senegalus	Polypterus senegalus isolate Bchr_013 chromosome 3, ASM1683550v1	298645383	298645240	7.75e-06	127	48	56.250	N/A
APZ87908.1	1	48	NC_053156	Polypterus senegalus	Polypterus senegalus isolate Bchr_013 chromosome 3, ASM1683550v1	8639381	8639524	7.75e-06	127	48	56.250	N/A
APZ87908.1	1	48	NC_053156	Polypterus senegalus	Polypterus senegalus isolate Bchr_013 chromosome 3, ASM1683550v1	297471193	297471050	7.75e-06	127	48	56.250	N/A
APZ87908.1	1	48	NC_053156	Polypterus senegalus	Polypterus senegalus isolate Bchr_013 chromosome 3, ASM1683550v1	296474347	296474204	7.75e-06	127	48	56.250	N/A
APZ87908.1	1	48	NC_053156	Polypterus senegalus	Polypterus senegalus isolate Bchr_013 chromosome 3, ASM1683550v1	291113659	291113516	7.75e-06	127	48	56.250	N/A
APZ87908.1	1	48	NC_053156	Polypterus senegalus	Polypterus senegalus isolate Bchr_013 chromosome 3, ASM1683550v1	289993420	289993277	7.75e-06	127	48	56.250	N/A
APZ87908.1	1	48	NC_053156	Polypterus senegalus	Polypterus senegalus isolate Bchr_013 chromosome 3, ASM1683550v1	25742688	25742831	7.75e-06	127	48	56.250	N/A
APZ87908.1	1	48	NC_053156	Polypterus senegalus	Polypterus senegalus isolate Bchr_013 chromosome 3, ASM1683550v1	261925904	261925761	7.75e-06	127	48	58.333	N/A
APZ87908.1	1	48	NC_053156	Polypterus senegalus	Polypterus senegalus isolate Bchr_013 chromosome 3, ASM1683550v1	245661769	245661626	7.75e-06	127	48	56.250	N/A
APZ87908.1	1	48	NC_053156	Polypterus senegalus	Polypterus senegalus isolate Bchr_013 chromosome 3, ASM1683550v1	77335691	77335834	7.75e-06	127	48	56.250	N/A
APZ87908.1	1	48	NC_053156	Polypterus senegalus	Polypterus senegalus isolate Bchr_013 chromosome 3, ASM1683550v1	77584983	77585126	7.75e-06	127	48	56.250	N/A
APZ87908.1	1	48	NC_053156	Polypterus senegalus	Polypterus senegalus isolate Bchr_013 chromosome 3, ASM1683550v1	228973444	228973301	7.75e-06	127	48	56.250	N/A
APZ87908.1	1	48	NC_053156	Polypterus senegalus	Polypterus senegalus isolate Bchr_013 chromosome 3, ASM1683550v1	79615584	79615727	7.75e-06	127	48	56.250	N/A
APZ87908.1	1	48	NC_053156	Polypterus senegalus	Polypterus senegalus isolate Bchr_013 chromosome 3, ASM1683550v1	226114013	226113870	7.75e-06	127	48	56.250	N/A
APZ87908.1	1	48	NC_053156	Polypterus senegalus	Polypterus senegalus isolate Bchr_013 chromosome 3, ASM1683550v1	119035993	119036136	7.75e-06	127	48	56.250	N/A
APZ87908.1	1	48	NC_053156	Polypterus senegalus	Polypterus senegalus isolate Bchr_013 chromosome 3, ASM1683550v1	125070608	125070751	7.75e-06	127	48	56.250	N/A
APZ87908.1	1	48	NC_053156	Polypterus senegalus	Polypterus senegalus isolate Bchr_013 chromosome 3, ASM1683550v1	127501955	127502098	7.75e-06	127	48	56.250	N/A
APZ87908.1	1	48	NC_053156	Polypterus senegalus	Polypterus senegalus isolate Bchr_013 chromosome 3, ASM1683550v1	136596808	136596951	7.75e-06	127	48	56.250	N/A
APZ87908.1	1	48	NC_053156	Polypterus senegalus	Polypterus senegalus isolate Bchr_013 chromosome 3, ASM1683550v1	138273047	138273190	7.75e-06	127	48	56.250	N/A
APZ87908.1	1	48	NC_053156	Polypterus senegalus	Polypterus senegalus isolate Bchr_013 chromosome 3, ASM1683550v1	168373046	168372903	7.75e-06	127	48	56.250	N/A
APZ87908.1	1	48	NC_053156	Polypterus senegalus	Polypterus senegalus isolate Bchr_013 chromosome 3, ASM1683550v1	150936650	150936793	7.75e-06	127	48	56.250	N/A
APZ87908.1	1	48	NC_053156	Polypterus senegalus	Polypterus senegalus isolate Bchr_013 chromosome 3, ASM1683550v1	126214704	126214561	7.75e-06	127	48	56.250	N/A
APZ87908.1	1	48	NC_053156	Polypterus senegalus	Polypterus senegalus isolate Bchr_013 chromosome 3, ASM1683550v1	189599310	189599453	7.75e-06	127	48	56.250	N/A
APZ87908.1	1	48	NC_053156	Polypterus senegalus	Polypterus senegalus isolate Bchr_013 chromosome 3, ASM1683550v1	105247668	105247525	7.75e-06	127	48	56.250	N/A
APZ87908.1	1	48	NC_053156	Polypterus senegalus	Polypterus senegalus isolate Bchr_013 chromosome 3, ASM1683550v1	202049849	202049992	7.75e-06	127	48	56.250	N/A
APZ87908.1	1	48	NC_053156	Polypterus senegalus	Polypterus senegalus isolate Bchr_013 chromosome 3, ASM1683550v1	202309412	202309555	7.75e-06	127	48	56.250	N/A
APZ87908.1	1	48	NC_053156	Polypterus senegalus	Polypterus senegalus isolate Bchr_013 chromosome 3, ASM1683550v1	100006269	100006126	7.75e-06	127	48	56.250	N/A
APZ87908.1	1	48	NC_053156	Polypterus senegalus	Polypterus senegalus isolate Bchr_013 chromosome 3, ASM1683550v1	81565928	81565785	7.75e-06	127	48	56.250	N/A
APZ87908.1	1	48	NC_053156	Polypterus senegalus	Polypterus senegalus isolate Bchr_013 chromosome 3, ASM1683550v1	80960791	80960648	7.75e-06	127	48	56.250	N/A
APZ87908.1	1	48	NC_053156	Polypterus senegalus	Polypterus senegalus isolate Bchr_013 chromosome 3, ASM1683550v1	245905076	245905219	7.75e-06	127	48	56.250	N/A
APZ87908.1	1	48	NC_053156	Polypterus senegalus	Polypterus senegalus isolate Bchr_013 chromosome 3, ASM1683550v1	59697068	59696925	7.75e-06	127	48	56.250	N/A
APZ87908.1	1	48	NC_053156	Polypterus senegalus	Polypterus senegalus isolate Bchr_013 chromosome 3, ASM1683550v1	248159745	248159888	7.75e-06	127	48	56.250	N/A
APZ87908.1	1	48	NC_053156	Polypterus senegalus	Polypterus senegalus isolate Bchr_013 chromosome 3, ASM1683550v1	49612720	49612577	7.75e-06	127	48	56.250	N/A
APZ87908.1	1	48	NC_053156	Polypterus senegalus	Polypterus senegalus isolate Bchr_013 chromosome 3, ASM1683550v1	257348040	257348183	7.75e-06	127	48	56.250	N/A
APZ87908.1	1	48	NC_053156	Polypterus senegalus	Polypterus senegalus isolate Bchr_013 chromosome 3, ASM1683550v1	32674566	32674423	7.75e-06	127	48	56.250	N/A
APZ87908.1	1	48	NC_053156	Polypterus senegalus	Polypterus senegalus isolate Bchr_013 chromosome 3, ASM1683550v1	29801394	29801251	7.75e-06	127	48	56.250	N/A
APZ87908.1	1	48	NC_053156	Polypterus senegalus	Polypterus senegalus isolate Bchr_013 chromosome 3, ASM1683550v1	285590154	285590297	7.75e-06	127	48	56.250	N/A
APZ87908.1	1	48	NC_053156	Polypterus senegalus	Polypterus senegalus isolate Bchr_013 chromosome 3, ASM1683550v1	287992397	287992540	7.75e-06	127	48	56.250	N/A
APZ87908.1	1	48	NC_053156	Polypterus senegalus	Polypterus senegalus isolate Bchr_013 chromosome 3, ASM1683550v1	10982903	10982760	7.75e-06	127	48	56.250	N/A
APZ87908.1	1	48	NC_053156	Polypterus senegalus	Polypterus senegalus isolate Bchr_013 chromosome 3, ASM1683550v1	7141259	7141116	7.75e-06	127	48	56.250	N/A
APZ87908.1	1	48	NC_053156	Polypterus senegalus	Polypterus senegalus isolate Bchr_013 chromosome 3, ASM1683550v1	6724820	6724677	7.75e-06	127	48	56.250	N/A
APZ87908.1	1	48	NC_053156	Polypterus senegalus	Polypterus senegalus isolate Bchr_013 chromosome 3, ASM1683550v1	300400778	300400921	7.75e-06	127	48	56.250	N/A
APZ87908.1	1	48	NC_053156	Polypterus senegalus	Polypterus senegalus isolate Bchr_013 chromosome 3, ASM1683550v1	6094474	6094331	7.75e-06	127	48	56.250	N/A
APZ87908.1	1	48	NC_053156	Polypterus senegalus	Polypterus senegalus isolate Bchr_013 chromosome 3, ASM1683550v1	5545952	5545809	7.75e-06	127	48	56.250	N/A
APZ87908.1	1	48	NC_053156	Polypterus senegalus	Polypterus senegalus isolate Bchr_013 chromosome 3, ASM1683550v1	4420741	4420598	7.75e-06	127	48	56.250	N/A
APZ87908.1	1	48	NC_053156	Polypterus senegalus	Polypterus senegalus isolate Bchr_013 chromosome 3, ASM1683550v1	303688448	303688591	7.75e-06	127	48	56.250	N/A
APZ87908.1	1	48	NC_053156	Polypterus senegalus	Polypterus senegalus isolate Bchr_013 chromosome 3, ASM1683550v1	2616414	2616271	7.75e-06	127	48	56.250	N/A
APZ87908.1	1	48	NC_053156	Polypterus senegalus	Polypterus senegalus isolate Bchr_013 chromosome 3, ASM1683550v1	304130496	304130639	7.75e-06	127	48	56.250	N/A
APZ87908.1	1	48	NC_053156	Polypterus senegalus	Polypterus senegalus isolate Bchr_013 chromosome 3, ASM1683550v1	147394733	147394590	7.83e-06	127	48	56.250	N/A
APZ87908.1	1	48	NC_053156	Polypterus senegalus	Polypterus senegalus isolate Bchr_013 chromosome 3, ASM1683550v1	110476151	110476008	7.83e-06	127	48	56.250	N/A
APZ87908.1	1	48	NC_053156	Polypterus senegalus	Polypterus senegalus isolate Bchr_013 chromosome 3, ASM1683550v1	21781405	21781548	7.98e-06	127	48	56.250	N/A
APZ87908.1	1	48	NC_053156	Polypterus senegalus	Polypterus senegalus isolate Bchr_013 chromosome 3, ASM1683550v1	35280673	35280816	8.06e-06	127	48	56.250	N/A
APZ87908.1	1	48	NC_053156	Polypterus senegalus	Polypterus senegalus isolate Bchr_013 chromosome 3, ASM1683550v1	66086359	66086502	8.06e-06	127	48	56.250	N/A
APZ87908.1	1	48	NC_053156	Polypterus senegalus	Polypterus senegalus isolate Bchr_013 chromosome 3, ASM1683550v1	110602447	110602304	8.06e-06	127	48	56.250	N/A
APZ87908.1	1	48	NC_053156	Polypterus senegalus	Polypterus senegalus isolate Bchr_013 chromosome 3, ASM1683550v1	290070744	290070601	8.14e-06	127	48	56.250	N/A
APZ87908.1	1	48	NC_053156	Polypterus senegalus	Polypterus senegalus isolate Bchr_013 chromosome 3, ASM1683550v1	264317640	264317497	8.14e-06	127	48	56.250	N/A
APZ87908.1	1	48	NC_053156	Polypterus senegalus	Polypterus senegalus isolate Bchr_013 chromosome 3, ASM1683550v1	221753690	221753833	8.47e-06	127	48	56.250	N/A
APZ87908.1	1	48	NC_053156	Polypterus senegalus	Polypterus senegalus isolate Bchr_013 chromosome 3, ASM1683550v1	176923918	176924061	8.55e-06	127	48	56.250	N/A
APZ87908.1	1	48	NC_053156	Polypterus senegalus	Polypterus senegalus isolate Bchr_013 chromosome 3, ASM1683550v1	302520170	302520027	8.63e-06	127	48	56.250	N/A
APZ87908.1	1	47	NC_053156	Polypterus senegalus	Polypterus senegalus isolate Bchr_013 chromosome 3, ASM1683550v1	104825170	104825030	8.72e-06	127	47	55.319	N/A
APZ87908.1	1	48	NC_053156	Polypterus senegalus	Polypterus senegalus isolate Bchr_013 chromosome 3, ASM1683550v1	139413824	139413967	8.80e-06	127	48	56.250	N/A
APZ87908.1	1	47	NC_053156	Polypterus senegalus	Polypterus senegalus isolate Bchr_013 chromosome 3, ASM1683550v1	117687437	117687297	8.80e-06	127	47	55.319	N/A
APZ87908.1	1	48	NC_053156	Polypterus senegalus	Polypterus senegalus isolate Bchr_013 chromosome 3, ASM1683550v1	26960431	26960574	8.89e-06	127	48	56.250	N/A
APZ87908.1	1	47	NC_053156	Polypterus senegalus	Polypterus senegalus isolate Bchr_013 chromosome 3, ASM1683550v1	200307539	200307399	9.07e-06	127	47	55.319	N/A
APZ87908.1	1	48	NC_053156	Polypterus senegalus	Polypterus senegalus isolate Bchr_013 chromosome 3, ASM1683550v1	3536828	3536685	9.07e-06	127	48	56.250	N/A
APZ87908.1	1	47	NC_053156	Polypterus senegalus	Polypterus senegalus isolate Bchr_013 chromosome 3, ASM1683550v1	292338968	292338828	9.15e-06	127	47	55.319	N/A
APZ87908.1	1	48	NC_053156	Polypterus senegalus	Polypterus senegalus isolate Bchr_013 chromosome 3, ASM1683550v1	108448692	108448549	9.15e-06	127	48	56.250	N/A
APZ87908.1	1	48	NC_053156	Polypterus senegalus	Polypterus senegalus isolate Bchr_013 chromosome 3, ASM1683550v1	173453461	173453318	9.24e-06	127	48	56.250	N/A
APZ87908.1	1	48	NC_053156	Polypterus senegalus	Polypterus senegalus isolate Bchr_013 chromosome 3, ASM1683550v1	80588811	80588668	9.24e-06	127	48	56.250	N/A
APZ87908.1	1	48	NC_053156	Polypterus senegalus	Polypterus senegalus isolate Bchr_013 chromosome 3, ASM1683550v1	249818710	249818567	9.43e-06	127	48	54.167	N/A
APZ87908.1	1	48	NC_053156	Polypterus senegalus	Polypterus senegalus isolate Bchr_013 chromosome 3, ASM1683550v1	114123531	114123388	9.43e-06	127	48	54.167	N/A
APZ87908.1	1	48	NC_053156	Polypterus senegalus	Polypterus senegalus isolate Bchr_013 chromosome 3, ASM1683550v1	172805859	172806002	9.52e-06	126	48	56.250	N/A
APZ87908.1	1	48	NC_053156	Polypterus senegalus	Polypterus senegalus isolate Bchr_013 chromosome 3, ASM1683550v1	32524419	32524276	9.52e-06	126	48	56.250	N/A
APZ87908.1	1	48	NC_053156	Polypterus senegalus	Polypterus senegalus isolate Bchr_013 chromosome 3, ASM1683550v1	244325659	244325516	9.61e-06	126	48	56.250	N/A
APZ87908.1	1	47	NC_053156	Polypterus senegalus	Polypterus senegalus isolate Bchr_013 chromosome 3, ASM1683550v1	279823606	279823466	9.71e-06	126	47	55.319	N/A
APZ87908.1	1	47	NC_053156	Polypterus senegalus	Polypterus senegalus isolate Bchr_013 chromosome 3, ASM1683550v1	42251089	42250949	9.71e-06	126	47	55.319	N/A
APZ87908.1	1	49	NC_053156	Polypterus senegalus	Polypterus senegalus isolate Bchr_013 chromosome 3, ASM1683550v1	250554975	250554829	9.80e-06	126	49	55.102	N/A
APZ87908.1	1	48	NC_053156	Polypterus senegalus	Polypterus senegalus isolate Bchr_013 chromosome 3, ASM1683550v1	116941387	116941530	9.80e-06	126	48	56.250	N/A
APZ87908.1	1	49	NC_061503	Hippoglossus stenolepis	Hippoglossus stenolepis isolate QCI-W04-F060 chromosome 21, HSTE1.2	12623264	12623115	1.91e-08	146	50	62.000	N/A
APZ87908.1	1	48	NC_056539	Thunnus maccoyii	Thunnus maccoyii chromosome 7, fThuMac1.1	9450221	9450078	1.99e-08	146	48	58.333	N/A
APZ87908.1	1	45	NC_056539	Thunnus maccoyii	Thunnus maccoyii chromosome 7, fThuMac1.1	29531487	29531353	2.42e-08	146	45	64.444	N/A
APZ87908.1	5	49	NC_058052	Siniperca chuatsi	Siniperca chuatsi isolate FFG_IHB_CAS linkage group LG11, ASM2008510v1	5498530	5498396	2.07e-08	146	45	60.000	N/A
APZ87908.1	3	49	NC_058052	Siniperca chuatsi	Siniperca chuatsi isolate FFG_IHB_CAS linkage group LG11, ASM2008510v1	10997197	10997057	3.44e-06	130	47	57.447	N/A
APZ87908.1	5	49	NC_053135	Perca fluviatilis	Perca fluviatilis chromosome 24, GENO_Pfluv_1.0	9978499	9978633	2.32e-08	146	45	66.667	N/A
APZ87908.1	1	49	NW_015647079	Sinocyclocheilus rhinocerous	Sinocyclocheilus rhinocerous isolate Xijiao unplaced genomic scaffold, SAMN03320098_v1.1 scaffold2521	16893	17039	2.39e-08	146	49	59.184	N/A
APZ87908.1	1	49	NW_015625587	Sinocyclocheilus rhinocerous	Sinocyclocheilus rhinocerous isolate Xijiao unplaced genomic scaffold, SAMN03320098_v1.1 scaffold11	1059567	1059713	2.39e-08	146	49	59.184	N/A
APZ87908.1	1	47	NC_055667	Chelmon rostratus	Chelmon rostratus isolate fCheRos1 chromosome 10, fCheRos1.pri	24178849	24178709	2.42e-08	146	47	59.574	N/A
APZ87908.1	1	49	NC_055667	Chelmon rostratus	Chelmon rostratus isolate fCheRos1 chromosome 10, fCheRos1.pri	512113	511967	6.33e-07	135	49	57.143	N/A
APZ87908.1	1	44	NC_055667	Chelmon rostratus	Chelmon rostratus isolate fCheRos1 chromosome 10, fCheRos1.pri	2295972	2295841	1.73e-06	132	44	59.091	N/A
APZ87908.1	1	49	NC_055667	Chelmon rostratus	Chelmon rostratus isolate fCheRos1 chromosome 10, fCheRos1.pri	605003	605149	2.94e-06	130	49	53.061	N/A
APZ87908.1	7	49	NC_055667	Chelmon rostratus	Chelmon rostratus isolate fCheRos1 chromosome 10, fCheRos1.pri	2046834	2046712	8.89e-06	127	43	60.465	N/A
APZ87908.1	1	49	NC_044509	Chanos chanos	Chanos chanos chromosome 15, fChaCha1.1	18759214	18759360	2.83e-08	145	49	63.265	N/A
APZ87908.1	1	50	NC_055669	Chelmon rostratus	Chelmon rostratus isolate fCheRos1 chromosome 12, fCheRos1.pri	1402741	1402890	2.83e-08	145	50	56.000	N/A
APZ87908.1	1	49	NW_025814043	Hypomesus transpacificus	Hypomesus transpacificus isolate Combined female unplaced genomic scaffold, fHypTra1 scaffold_94	480254	480108	3.09e-08	145	49	59.184	N/A
APZ87908.1	1	48	NW_021166868	Cottoperca gobio	Cottoperca gobio unplaced genomic scaffold, fCotGob3.1 fCotGob3_244arrow_ctg1	49932	50066	3.21e-08	145	48	64.583	N/A
APZ87908.1	1	49	NW_025814032	Hypomesus transpacificus	Hypomesus transpacificus isolate Combined female unplaced genomic scaffold, fHypTra1 scaffold_55	653277	653131	3.21e-08	145	49	63.265	N/A
APZ87908.1	1	49	NC_058025	Solea senegalensis	Solea senegalensis isolate Sse05_10M linkage group LG5, IFAPA_SoseM_1	20193549	20193403	3.27e-08	145	49	57.143	N/A
APZ87908.1	1	55	NC_053158	Polypterus senegalus	Polypterus senegalus isolate Bchr_013 chromosome 5, ASM1683550v1	42354087	42354251	3.27e-08	145	55	56.364	N/A
APZ87908.1	1	58	NC_053158	Polypterus senegalus	Polypterus senegalus isolate Bchr_013 chromosome 5, ASM1683550v1	172040661	172040852	5.60e-08	143	64	53.125	N/A
APZ87908.1	1	48	NC_053158	Polypterus senegalus	Polypterus senegalus isolate Bchr_013 chromosome 5, ASM1683550v1	114660704	114660847	1.83e-07	139	48	58.333	N/A
APZ87908.1	1	48	NC_053158	Polypterus senegalus	Polypterus senegalus isolate Bchr_013 chromosome 5, ASM1683550v1	129494272	129494415	2.52e-07	138	48	58.333	N/A
APZ87908.1	1	48	NC_053158	Polypterus senegalus	Polypterus senegalus isolate Bchr_013 chromosome 5, ASM1683550v1	52277395	52277538	2.90e-07	138	48	58.333	N/A
APZ87908.1	1	48	NC_053158	Polypterus senegalus	Polypterus senegalus isolate Bchr_013 chromosome 5, ASM1683550v1	118495273	118495416	3.63e-07	137	48	60.417	N/A
APZ87908.1	1	49	NC_053158	Polypterus senegalus	Polypterus senegalus isolate Bchr_013 chromosome 5, ASM1683550v1	119937156	119937302	3.66e-07	137	49	59.184	N/A
APZ87908.1	1	48	NC_053158	Polypterus senegalus	Polypterus senegalus isolate Bchr_013 chromosome 5, ASM1683550v1	56903061	56903204	4.20e-07	136	48	58.333	N/A
APZ87908.1	1	48	NC_053158	Polypterus senegalus	Polypterus senegalus isolate Bchr_013 chromosome 5, ASM1683550v1	82707765	82707908	4.41e-07	136	48	58.333	N/A
APZ87908.1	1	48	NC_053158	Polypterus senegalus	Polypterus senegalus isolate Bchr_013 chromosome 5, ASM1683550v1	169708549	169708692	4.41e-07	136	48	58.333	N/A
APZ87908.1	1	48	NC_053158	Polypterus senegalus	Polypterus senegalus isolate Bchr_013 chromosome 5, ASM1683550v1	204597188	204597331	4.96e-07	136	48	58.333	N/A
APZ87908.1	1	48	NC_053158	Polypterus senegalus	Polypterus senegalus isolate Bchr_013 chromosome 5, ASM1683550v1	110527292	110527435	5.01e-07	136	48	58.333	N/A
APZ87908.1	1	48	NC_053158	Polypterus senegalus	Polypterus senegalus isolate Bchr_013 chromosome 5, ASM1683550v1	8746141	8745998	5.06e-07	136	48	58.333	N/A
APZ87908.1	1	48	NC_053158	Polypterus senegalus	Polypterus senegalus isolate Bchr_013 chromosome 5, ASM1683550v1	14982984	14982841	5.26e-07	136	48	58.333	N/A
APZ87908.1	1	48	NC_053158	Polypterus senegalus	Polypterus senegalus isolate Bchr_013 chromosome 5, ASM1683550v1	201166466	201166609	6.52e-07	135	48	58.333	N/A
APZ87908.1	1	48	NC_053158	Polypterus senegalus	Polypterus senegalus isolate Bchr_013 chromosome 5, ASM1683550v1	128771951	128772094	7.12e-07	135	48	58.333	N/A
APZ87908.1	1	48	NC_053158	Polypterus senegalus	Polypterus senegalus isolate Bchr_013 chromosome 5, ASM1683550v1	74292367	74292510	7.33e-07	135	48	58.333	N/A
APZ87908.1	1	48	NC_053158	Polypterus senegalus	Polypterus senegalus isolate Bchr_013 chromosome 5, ASM1683550v1	68905836	68905693	7.33e-07	135	48	58.333	N/A
APZ87908.1	1	48	NC_053158	Polypterus senegalus	Polypterus senegalus isolate Bchr_013 chromosome 5, ASM1683550v1	136835209	136835066	7.70e-07	135	48	58.333	N/A
APZ87908.1	1	48	NC_053158	Polypterus senegalus	Polypterus senegalus isolate Bchr_013 chromosome 5, ASM1683550v1	3056598	3056741	7.78e-07	134	48	58.333	N/A
APZ87908.1	1	48	NC_053158	Polypterus senegalus	Polypterus senegalus isolate Bchr_013 chromosome 5, ASM1683550v1	28440833	28440976	8.09e-07	134	48	56.250	N/A
APZ87908.1	1	48	NC_053158	Polypterus senegalus	Polypterus senegalus isolate Bchr_013 chromosome 5, ASM1683550v1	72881599	72881456	8.09e-07	134	48	58.333	N/A
APZ87908.1	1	48	NC_053158	Polypterus senegalus	Polypterus senegalus isolate Bchr_013 chromosome 5, ASM1683550v1	177263646	177263789	8.33e-07	134	48	56.250	N/A
APZ87908.1	1	48	NC_053158	Polypterus senegalus	Polypterus senegalus isolate Bchr_013 chromosome 5, ASM1683550v1	92676291	92676434	8.41e-07	134	48	58.333	N/A
APZ87908.1	1	48	NC_053158	Polypterus senegalus	Polypterus senegalus isolate Bchr_013 chromosome 5, ASM1683550v1	115642899	115642756	8.41e-07	134	48	58.333	N/A
APZ87908.1	1	48	NC_053158	Polypterus senegalus	Polypterus senegalus isolate Bchr_013 chromosome 5, ASM1683550v1	128117624	128117767	8.41e-07	134	48	56.250	N/A
APZ87908.1	1	48	NC_053158	Polypterus senegalus	Polypterus senegalus isolate Bchr_013 chromosome 5, ASM1683550v1	156901969	156902112	9.18e-07	134	48	58.333	N/A
APZ87908.1	1	47	NC_053158	Polypterus senegalus	Polypterus senegalus isolate Bchr_013 chromosome 5, ASM1683550v1	182711053	182710913	9.64e-07	134	47	57.447	N/A
APZ87908.1	1	48	NC_053158	Polypterus senegalus	Polypterus senegalus isolate Bchr_013 chromosome 5, ASM1683550v1	17800472	17800329	9.64e-07	134	48	56.250	N/A
APZ87908.1	1	48	NC_053158	Polypterus senegalus	Polypterus senegalus isolate Bchr_013 chromosome 5, ASM1683550v1	147035822	147035679	1.03e-06	134	48	58.333	N/A
APZ87908.1	1	48	NC_053158	Polypterus senegalus	Polypterus senegalus isolate Bchr_013 chromosome 5, ASM1683550v1	27328111	27328254	1.06e-06	133	48	56.250	N/A
APZ87908.1	1	48	NC_053158	Polypterus senegalus	Polypterus senegalus isolate Bchr_013 chromosome 5, ASM1683550v1	18458711	18458568	1.11e-06	133	48	58.333	N/A
APZ87908.1	1	48	NC_053158	Polypterus senegalus	Polypterus senegalus isolate Bchr_013 chromosome 5, ASM1683550v1	39056247	39056390	1.12e-06	133	48	58.333	N/A
APZ87908.1	1	48	NC_053158	Polypterus senegalus	Polypterus senegalus isolate Bchr_013 chromosome 5, ASM1683550v1	176205790	176205933	1.16e-06	133	48	58.333	N/A
APZ87908.1	1	48	NC_053158	Polypterus senegalus	Polypterus senegalus isolate Bchr_013 chromosome 5, ASM1683550v1	102101853	102101710	1.20e-06	133	48	56.250	N/A
APZ87908.1	1	48	NC_053158	Polypterus senegalus	Polypterus senegalus isolate Bchr_013 chromosome 5, ASM1683550v1	157499527	157499384	1.21e-06	133	48	58.333	N/A
APZ87908.1	1	48	NC_053158	Polypterus senegalus	Polypterus senegalus isolate Bchr_013 chromosome 5, ASM1683550v1	30896632	30896489	1.21e-06	133	48	58.333	N/A
APZ87908.1	1	48	NC_053158	Polypterus senegalus	Polypterus senegalus isolate Bchr_013 chromosome 5, ASM1683550v1	129833176	129833319	1.22e-06	133	48	58.333	N/A
APZ87908.1	1	48	NC_053158	Polypterus senegalus	Polypterus senegalus isolate Bchr_013 chromosome 5, ASM1683550v1	206030590	206030733	1.22e-06	133	48	58.333	N/A
APZ87908.1	1	48	NC_053158	Polypterus senegalus	Polypterus senegalus isolate Bchr_013 chromosome 5, ASM1683550v1	90351715	90351572	1.24e-06	133	48	56.250	N/A
APZ87908.1	1	48	NC_053158	Polypterus senegalus	Polypterus senegalus isolate Bchr_013 chromosome 5, ASM1683550v1	72850652	72850795	1.29e-06	133	48	56.250	N/A
APZ87908.1	1	48	NC_053158	Polypterus senegalus	Polypterus senegalus isolate Bchr_013 chromosome 5, ASM1683550v1	54003021	54003164	1.37e-06	133	48	56.250	N/A
APZ87908.1	1	55	NC_053158	Polypterus senegalus	Polypterus senegalus isolate Bchr_013 chromosome 5, ASM1683550v1	18966284	18966120	1.38e-06	133	55	50.909	N/A
APZ87908.1	1	48	NC_053158	Polypterus senegalus	Polypterus senegalus isolate Bchr_013 chromosome 5, ASM1683550v1	82982376	82982519	1.40e-06	133	48	56.250	N/A
APZ87908.1	1	48	NC_053158	Polypterus senegalus	Polypterus senegalus isolate Bchr_013 chromosome 5, ASM1683550v1	111023034	111022891	1.41e-06	133	48	56.250	N/A
APZ87908.1	1	48	NC_053158	Polypterus senegalus	Polypterus senegalus isolate Bchr_013 chromosome 5, ASM1683550v1	143841784	143841927	1.45e-06	132	48	58.333	N/A
APZ87908.1	1	48	NC_053158	Polypterus senegalus	Polypterus senegalus isolate Bchr_013 chromosome 5, ASM1683550v1	83769164	83769021	1.57e-06	132	48	58.333	N/A
APZ87908.1	1	48	NC_053158	Polypterus senegalus	Polypterus senegalus isolate Bchr_013 chromosome 5, ASM1683550v1	25626543	25626686	1.59e-06	132	48	58.333	N/A
APZ87908.1	1	48	NC_053158	Polypterus senegalus	Polypterus senegalus isolate Bchr_013 chromosome 5, ASM1683550v1	10072527	10072670	1.60e-06	132	48	56.250	N/A
APZ87908.1	1	47	NC_053158	Polypterus senegalus	Polypterus senegalus isolate Bchr_013 chromosome 5, ASM1683550v1	128674867	128675007	1.60e-06	132	47	59.574	N/A
APZ87908.1	1	48	NC_053158	Polypterus senegalus	Polypterus senegalus isolate Bchr_013 chromosome 5, ASM1683550v1	5320762	5320619	1.62e-06	132	48	56.250	N/A
APZ87908.1	1	48	NC_053158	Polypterus senegalus	Polypterus senegalus isolate Bchr_013 chromosome 5, ASM1683550v1	19361231	19361374	1.72e-06	132	48	56.250	N/A
APZ87908.1	1	48	NC_053158	Polypterus senegalus	Polypterus senegalus isolate Bchr_013 chromosome 5, ASM1683550v1	124667600	124667457	1.75e-06	132	48	56.250	N/A
APZ87908.1	1	48	NC_053158	Polypterus senegalus	Polypterus senegalus isolate Bchr_013 chromosome 5, ASM1683550v1	6367198	6367055	1.79e-06	132	48	56.250	N/A
APZ87908.1	1	48	NC_053158	Polypterus senegalus	Polypterus senegalus isolate Bchr_013 chromosome 5, ASM1683550v1	189451114	189451257	1.91e-06	132	48	58.333	N/A
APZ87908.1	1	48	NC_053158	Polypterus senegalus	Polypterus senegalus isolate Bchr_013 chromosome 5, ASM1683550v1	96978205	96978062	1.95e-06	132	48	56.250	N/A
APZ87908.1	1	48	NC_053158	Polypterus senegalus	Polypterus senegalus isolate Bchr_013 chromosome 5, ASM1683550v1	83509114	83508971	2.07e-06	131	48	58.333	N/A
APZ87908.1	1	48	NC_053158	Polypterus senegalus	Polypterus senegalus isolate Bchr_013 chromosome 5, ASM1683550v1	157271091	157270948	2.17e-06	131	48	56.250	N/A
APZ87908.1	1	48	NC_053158	Polypterus senegalus	Polypterus senegalus isolate Bchr_013 chromosome 5, ASM1683550v1	94627202	94627059	2.26e-06	131	48	56.250	N/A
APZ87908.1	1	48	NC_053158	Polypterus senegalus	Polypterus senegalus isolate Bchr_013 chromosome 5, ASM1683550v1	83791625	83791768	2.30e-06	131	48	56.250	N/A
APZ87908.1	1	48	NC_053158	Polypterus senegalus	Polypterus senegalus isolate Bchr_013 chromosome 5, ASM1683550v1	26556921	26557064	2.33e-06	131	48	56.250	N/A
APZ87908.1	1	48	NC_053158	Polypterus senegalus	Polypterus senegalus isolate Bchr_013 chromosome 5, ASM1683550v1	19756367	19756224	2.42e-06	131	48	56.250	N/A
APZ87908.1	1	48	NC_053158	Polypterus senegalus	Polypterus senegalus isolate Bchr_013 chromosome 5, ASM1683550v1	61222322	61222465	2.54e-06	131	48	56.250	N/A
APZ87908.1	1	48	NC_053158	Polypterus senegalus	Polypterus senegalus isolate Bchr_013 chromosome 5, ASM1683550v1	96905481	96905338	2.54e-06	131	48	56.250	N/A
APZ87908.1	1	48	NC_053158	Polypterus senegalus	Polypterus senegalus isolate Bchr_013 chromosome 5, ASM1683550v1	204694096	204693953	2.62e-06	131	48	56.250	N/A
APZ87908.1	1	48	NC_053158	Polypterus senegalus	Polypterus senegalus isolate Bchr_013 chromosome 5, ASM1683550v1	160514918	160514775	2.62e-06	131	48	56.250	N/A
APZ87908.1	1	48	NC_053158	Polypterus senegalus	Polypterus senegalus isolate Bchr_013 chromosome 5, ASM1683550v1	69342207	69342350	2.62e-06	131	48	56.250	N/A
APZ87908.1	1	48	NC_053158	Polypterus senegalus	Polypterus senegalus isolate Bchr_013 chromosome 5, ASM1683550v1	96560837	96560980	2.62e-06	131	48	56.250	N/A
APZ87908.1	1	48	NC_053158	Polypterus senegalus	Polypterus senegalus isolate Bchr_013 chromosome 5, ASM1683550v1	148831719	148831862	2.62e-06	131	48	56.250	N/A
APZ87908.1	1	48	NC_053158	Polypterus senegalus	Polypterus senegalus isolate Bchr_013 chromosome 5, ASM1683550v1	41793243	41793100	2.62e-06	131	48	56.250	N/A
APZ87908.1	1	48	NC_053158	Polypterus senegalus	Polypterus senegalus isolate Bchr_013 chromosome 5, ASM1683550v1	99651140	99651283	2.64e-06	131	48	56.250	N/A
APZ87908.1	1	47	NC_053158	Polypterus senegalus	Polypterus senegalus isolate Bchr_013 chromosome 5, ASM1683550v1	129866255	129866395	2.80e-06	130	47	57.447	N/A
APZ87908.1	1	55	NC_053158	Polypterus senegalus	Polypterus senegalus isolate Bchr_013 chromosome 5, ASM1683550v1	32722146	32722310	2.83e-06	130	55	50.909	N/A
APZ87908.1	1	48	NC_053158	Polypterus senegalus	Polypterus senegalus isolate Bchr_013 chromosome 5, ASM1683550v1	22667870	22668013	2.91e-06	130	48	56.250	N/A
APZ87908.1	1	48	NC_053158	Polypterus senegalus	Polypterus senegalus isolate Bchr_013 chromosome 5, ASM1683550v1	97717426	97717283	2.91e-06	130	48	56.250	N/A
APZ87908.1	1	48	NC_053158	Polypterus senegalus	Polypterus senegalus isolate Bchr_013 chromosome 5, ASM1683550v1	153251584	153251441	2.97e-06	130	48	58.333	N/A
APZ87908.1	1	48	NC_053158	Polypterus senegalus	Polypterus senegalus isolate Bchr_013 chromosome 5, ASM1683550v1	206548423	206548566	3.06e-06	130	48	56.250	N/A
APZ87908.1	1	48	NC_053158	Polypterus senegalus	Polypterus senegalus isolate Bchr_013 chromosome 5, ASM1683550v1	111293957	111294100	3.31e-06	130	48	56.250	N/A
APZ87908.1	1	48	NC_053158	Polypterus senegalus	Polypterus senegalus isolate Bchr_013 chromosome 5, ASM1683550v1	15711134	15711277	3.37e-06	130	48	56.250	N/A
APZ87908.1	1	48	NC_053158	Polypterus senegalus	Polypterus senegalus isolate Bchr_013 chromosome 5, ASM1683550v1	127024597	127024454	3.37e-06	130	48	56.250	N/A
APZ87908.1	1	48	NC_053158	Polypterus senegalus	Polypterus senegalus isolate Bchr_013 chromosome 5, ASM1683550v1	50309035	50308892	3.37e-06	130	48	56.250	N/A
APZ87908.1	1	48	NC_053158	Polypterus senegalus	Polypterus senegalus isolate Bchr_013 chromosome 5, ASM1683550v1	42816002	42815859	3.37e-06	130	48	56.250	N/A
APZ87908.1	1	48	NC_053158	Polypterus senegalus	Polypterus senegalus isolate Bchr_013 chromosome 5, ASM1683550v1	40572771	40572628	3.37e-06	130	48	56.250	N/A
APZ87908.1	1	48	NC_053158	Polypterus senegalus	Polypterus senegalus isolate Bchr_013 chromosome 5, ASM1683550v1	137402605	137402748	3.41e-06	130	48	56.250	N/A
APZ87908.1	1	48	NC_053158	Polypterus senegalus	Polypterus senegalus isolate Bchr_013 chromosome 5, ASM1683550v1	148515349	148515492	3.44e-06	130	48	56.250	N/A
APZ87908.1	1	48	NC_053158	Polypterus senegalus	Polypterus senegalus isolate Bchr_013 chromosome 5, ASM1683550v1	157613166	157613309	3.44e-06	130	48	56.250	N/A
APZ87908.1	1	48	NC_053158	Polypterus senegalus	Polypterus senegalus isolate Bchr_013 chromosome 5, ASM1683550v1	180731716	180731573	3.47e-06	130	48	56.250	N/A
APZ87908.1	1	48	NC_053158	Polypterus senegalus	Polypterus senegalus isolate Bchr_013 chromosome 5, ASM1683550v1	58614384	58614527	3.51e-06	130	48	56.250	N/A
APZ87908.1	1	48	NC_053158	Polypterus senegalus	Polypterus senegalus isolate Bchr_013 chromosome 5, ASM1683550v1	29813630	29813487	3.51e-06	130	48	56.250	N/A
APZ87908.1	1	48	NC_053158	Polypterus senegalus	Polypterus senegalus isolate Bchr_013 chromosome 5, ASM1683550v1	118931734	118931877	3.61e-06	130	48	56.250	N/A
APZ87908.1	1	48	NC_053158	Polypterus senegalus	Polypterus senegalus isolate Bchr_013 chromosome 5, ASM1683550v1	45440628	45440485	3.61e-06	130	48	56.250	N/A
APZ87908.1	1	48	NC_053158	Polypterus senegalus	Polypterus senegalus isolate Bchr_013 chromosome 5, ASM1683550v1	42166563	42166420	3.61e-06	130	48	56.250	N/A
APZ87908.1	1	48	NC_053158	Polypterus senegalus	Polypterus senegalus isolate Bchr_013 chromosome 5, ASM1683550v1	13966072	13966215	3.68e-06	130	48	56.250	N/A
APZ87908.1	1	48	NC_053158	Polypterus senegalus	Polypterus senegalus isolate Bchr_013 chromosome 5, ASM1683550v1	32137756	32137899	3.68e-06	130	48	56.250	N/A
APZ87908.1	1	48	NC_053158	Polypterus senegalus	Polypterus senegalus isolate Bchr_013 chromosome 5, ASM1683550v1	32163899	32164042	3.68e-06	130	48	56.250	N/A
APZ87908.1	1	48	NC_053158	Polypterus senegalus	Polypterus senegalus isolate Bchr_013 chromosome 5, ASM1683550v1	86489589	86489446	3.68e-06	130	48	56.250	N/A
APZ87908.1	1	48	NC_053158	Polypterus senegalus	Polypterus senegalus isolate Bchr_013 chromosome 5, ASM1683550v1	175153983	175154126	3.87e-06	129	48	58.333	N/A
APZ87908.1	1	48	NC_053158	Polypterus senegalus	Polypterus senegalus isolate Bchr_013 chromosome 5, ASM1683550v1	181472308	181472451	3.87e-06	129	48	56.250	N/A
APZ87908.1	1	48	NC_053158	Polypterus senegalus	Polypterus senegalus isolate Bchr_013 chromosome 5, ASM1683550v1	86751185	86751328	3.95e-06	129	48	56.250	N/A
APZ87908.1	1	48	NC_053158	Polypterus senegalus	Polypterus senegalus isolate Bchr_013 chromosome 5, ASM1683550v1	59079402	59079545	3.98e-06	129	48	54.167	N/A
APZ87908.1	1	48	NC_053158	Polypterus senegalus	Polypterus senegalus isolate Bchr_013 chromosome 5, ASM1683550v1	17146958	17147101	4.10e-06	129	48	56.250	N/A
APZ87908.1	1	48	NC_053158	Polypterus senegalus	Polypterus senegalus isolate Bchr_013 chromosome 5, ASM1683550v1	151663940	151663797	4.10e-06	129	48	56.250	N/A
APZ87908.1	1	48	NC_053158	Polypterus senegalus	Polypterus senegalus isolate Bchr_013 chromosome 5, ASM1683550v1	78041372	78041515	4.10e-06	129	48	56.250	N/A
APZ87908.1	1	48	NC_053158	Polypterus senegalus	Polypterus senegalus isolate Bchr_013 chromosome 5, ASM1683550v1	150152510	150152653	4.10e-06	129	48	56.250	N/A
APZ87908.1	2	48	NC_053158	Polypterus senegalus	Polypterus senegalus isolate Bchr_013 chromosome 5, ASM1683550v1	58100024	58099884	4.10e-06	129	47	57.447	N/A
APZ87908.1	1	48	NC_053158	Polypterus senegalus	Polypterus senegalus isolate Bchr_013 chromosome 5, ASM1683550v1	26803650	26803507	4.10e-06	129	48	56.250	N/A
APZ87908.1	1	48	NC_053158	Polypterus senegalus	Polypterus senegalus isolate Bchr_013 chromosome 5, ASM1683550v1	91586322	91586179	4.14e-06	129	48	56.250	N/A
APZ87908.1	1	48	NC_053158	Polypterus senegalus	Polypterus senegalus isolate Bchr_013 chromosome 5, ASM1683550v1	70344480	70344337	4.14e-06	129	48	56.250	N/A
APZ87908.1	1	48	NC_053158	Polypterus senegalus	Polypterus senegalus isolate Bchr_013 chromosome 5, ASM1683550v1	175914460	175914317	4.18e-06	129	48	56.250	N/A
APZ87908.1	1	47	NC_053158	Polypterus senegalus	Polypterus senegalus isolate Bchr_013 chromosome 5, ASM1683550v1	60873900	60874040	4.18e-06	129	47	57.447	N/A
APZ87908.1	1	48	NC_053158	Polypterus senegalus	Polypterus senegalus isolate Bchr_013 chromosome 5, ASM1683550v1	5061935	5062078	4.35e-06	129	48	56.250	N/A
APZ87908.1	1	48	NC_053158	Polypterus senegalus	Polypterus senegalus isolate Bchr_013 chromosome 5, ASM1683550v1	45058676	45058819	4.35e-06	129	48	56.250	N/A
APZ87908.1	1	48	NC_053158	Polypterus senegalus	Polypterus senegalus isolate Bchr_013 chromosome 5, ASM1683550v1	160687609	160687752	4.44e-06	129	48	56.250	N/A
APZ87908.1	1	48	NC_053158	Polypterus senegalus	Polypterus senegalus isolate Bchr_013 chromosome 5, ASM1683550v1	157426300	157426443	4.48e-06	129	48	56.250	N/A
APZ87908.1	1	48	NC_053158	Polypterus senegalus	Polypterus senegalus isolate Bchr_013 chromosome 5, ASM1683550v1	43152931	43152788	4.66e-06	129	48	56.250	N/A
APZ87908.1	1	48	NC_053158	Polypterus senegalus	Polypterus senegalus isolate Bchr_013 chromosome 5, ASM1683550v1	36423844	36423701	4.66e-06	129	48	56.250	N/A
APZ87908.1	1	48	NC_053158	Polypterus senegalus	Polypterus senegalus isolate Bchr_013 chromosome 5, ASM1683550v1	90177251	90177394	4.71e-06	129	48	56.250	N/A
APZ87908.1	1	48	NC_053158	Polypterus senegalus	Polypterus senegalus isolate Bchr_013 chromosome 5, ASM1683550v1	159814250	159814393	4.71e-06	129	48	56.250	N/A
APZ87908.1	1	48	NC_053158	Polypterus senegalus	Polypterus senegalus isolate Bchr_013 chromosome 5, ASM1683550v1	14060379	14060522	4.75e-06	129	48	56.250	N/A
APZ87908.1	1	48	NC_053158	Polypterus senegalus	Polypterus senegalus isolate Bchr_013 chromosome 5, ASM1683550v1	22932573	22932716	4.75e-06	129	48	56.250	N/A
APZ87908.1	1	48	NC_053158	Polypterus senegalus	Polypterus senegalus isolate Bchr_013 chromosome 5, ASM1683550v1	159460047	159459904	4.75e-06	129	48	56.250	N/A
APZ87908.1	1	49	NC_053158	Polypterus senegalus	Polypterus senegalus isolate Bchr_013 chromosome 5, ASM1683550v1	190577756	190577610	4.99e-06	129	49	55.102	N/A
APZ87908.1	1	48	NC_053158	Polypterus senegalus	Polypterus senegalus isolate Bchr_013 chromosome 5, ASM1683550v1	150997877	150998020	4.99e-06	129	48	56.250	N/A
APZ87908.1	1	47	NC_053158	Polypterus senegalus	Polypterus senegalus isolate Bchr_013 chromosome 5, ASM1683550v1	202499087	202499227	5.04e-06	129	47	55.319	N/A
APZ87908.1	1	55	NC_053158	Polypterus senegalus	Polypterus senegalus isolate Bchr_013 chromosome 5, ASM1683550v1	3850740	3850904	5.09e-06	128	55	50.909	N/A
APZ87908.1	1	48	NC_053158	Polypterus senegalus	Polypterus senegalus isolate Bchr_013 chromosome 5, ASM1683550v1	4812712	4812855	5.14e-06	128	48	56.250	N/A
APZ87908.1	1	48	NC_053158	Polypterus senegalus	Polypterus senegalus isolate Bchr_013 chromosome 5, ASM1683550v1	9678382	9678239	5.19e-06	128	48	56.250	N/A
APZ87908.1	1	48	NC_053158	Polypterus senegalus	Polypterus senegalus isolate Bchr_013 chromosome 5, ASM1683550v1	60468834	60468977	5.29e-06	128	48	58.333	N/A
APZ87908.1	1	48	NC_053158	Polypterus senegalus	Polypterus senegalus isolate Bchr_013 chromosome 5, ASM1683550v1	127861504	127861647	5.40e-06	128	48	56.250	N/A
APZ87908.1	1	48	NC_053158	Polypterus senegalus	Polypterus senegalus isolate Bchr_013 chromosome 5, ASM1683550v1	198010064	198010207	5.50e-06	128	48	56.250	N/A
APZ87908.1	1	48	NC_053158	Polypterus senegalus	Polypterus senegalus isolate Bchr_013 chromosome 5, ASM1683550v1	328172	328029	5.50e-06	128	48	56.250	N/A
APZ87908.1	1	48	NC_053158	Polypterus senegalus	Polypterus senegalus isolate Bchr_013 chromosome 5, ASM1683550v1	30431432	30431289	5.56e-06	128	48	56.250	N/A
APZ87908.1	1	59	NC_053158	Polypterus senegalus	Polypterus senegalus isolate Bchr_013 chromosome 5, ASM1683550v1	125674456	125674280	5.61e-06	128	59	47.458	N/A
APZ87908.1	1	48	NC_053158	Polypterus senegalus	Polypterus senegalus isolate Bchr_013 chromosome 5, ASM1683550v1	87769402	87769259	5.72e-06	128	48	56.250	N/A
APZ87908.1	1	48	NC_053158	Polypterus senegalus	Polypterus senegalus isolate Bchr_013 chromosome 5, ASM1683550v1	131905203	131905060	5.89e-06	128	48	56.250	N/A
APZ87908.1	1	48	NC_053158	Polypterus senegalus	Polypterus senegalus isolate Bchr_013 chromosome 5, ASM1683550v1	87848240	87848383	5.89e-06	128	48	56.250	N/A
APZ87908.1	1	48	NC_053158	Polypterus senegalus	Polypterus senegalus isolate Bchr_013 chromosome 5, ASM1683550v1	69984765	69984908	6.13e-06	128	48	56.250	N/A
APZ87908.1	1	59	NC_053158	Polypterus senegalus	Polypterus senegalus isolate Bchr_013 chromosome 5, ASM1683550v1	202751855	202752031	6.13e-06	128	59	47.458	N/A
APZ87908.1	1	48	NC_053158	Polypterus senegalus	Polypterus senegalus isolate Bchr_013 chromosome 5, ASM1683550v1	174952034	174952177	6.25e-06	128	48	56.250	N/A
APZ87908.1	1	48	NC_053158	Polypterus senegalus	Polypterus senegalus isolate Bchr_013 chromosome 5, ASM1683550v1	7446782	7446925	6.37e-06	128	48	56.250	N/A
APZ87908.1	1	48	NC_053158	Polypterus senegalus	Polypterus senegalus isolate Bchr_013 chromosome 5, ASM1683550v1	7051406	7051263	6.44e-06	128	48	56.250	N/A
APZ87908.1	1	47	NC_053158	Polypterus senegalus	Polypterus senegalus isolate Bchr_013 chromosome 5, ASM1683550v1	93731020	93730880	6.56e-06	128	47	57.447	N/A
APZ87908.1	1	48	NC_053158	Polypterus senegalus	Polypterus senegalus isolate Bchr_013 chromosome 5, ASM1683550v1	126035349	126035492	6.56e-06	128	48	56.250	N/A
APZ87908.1	1	48	NC_053158	Polypterus senegalus	Polypterus senegalus isolate Bchr_013 chromosome 5, ASM1683550v1	18561053	18560910	6.56e-06	128	48	56.250	N/A
APZ87908.1	1	50	NC_053158	Polypterus senegalus	Polypterus senegalus isolate Bchr_013 chromosome 5, ASM1683550v1	86243556	86243705	6.63e-06	128	50	52.000	N/A
APZ87908.1	1	48	NC_053158	Polypterus senegalus	Polypterus senegalus isolate Bchr_013 chromosome 5, ASM1683550v1	21328003	21328146	6.96e-06	127	48	56.250	N/A
APZ87908.1	1	48	NC_053158	Polypterus senegalus	Polypterus senegalus isolate Bchr_013 chromosome 5, ASM1683550v1	110592618	110592761	6.96e-06	127	48	56.250	N/A
APZ87908.1	1	48	NC_053158	Polypterus senegalus	Polypterus senegalus isolate Bchr_013 chromosome 5, ASM1683550v1	118259869	118260012	6.96e-06	127	48	56.250	N/A
APZ87908.1	1	48	NC_053158	Polypterus senegalus	Polypterus senegalus isolate Bchr_013 chromosome 5, ASM1683550v1	197081289	197081432	6.96e-06	127	48	56.250	N/A
APZ87908.1	1	48	NC_053158	Polypterus senegalus	Polypterus senegalus isolate Bchr_013 chromosome 5, ASM1683550v1	9772755	9772898	7.10e-06	127	48	58.333	N/A
APZ87908.1	1	48	NC_053158	Polypterus senegalus	Polypterus senegalus isolate Bchr_013 chromosome 5, ASM1683550v1	158768037	158767894	7.17e-06	127	48	56.250	N/A
APZ87908.1	1	48	NC_053158	Polypterus senegalus	Polypterus senegalus isolate Bchr_013 chromosome 5, ASM1683550v1	125763240	125763097	7.17e-06	127	48	56.250	N/A
APZ87908.1	1	48	NC_053158	Polypterus senegalus	Polypterus senegalus isolate Bchr_013 chromosome 5, ASM1683550v1	74774896	74775039	7.24e-06	127	48	56.250	N/A
APZ87908.1	3	48	NC_053158	Polypterus senegalus	Polypterus senegalus isolate Bchr_013 chromosome 5, ASM1683550v1	157857242	157857379	7.24e-06	127	46	58.696	N/A
APZ87908.1	1	48	NC_053158	Polypterus senegalus	Polypterus senegalus isolate Bchr_013 chromosome 5, ASM1683550v1	68736841	68736984	7.31e-06	127	48	56.250	N/A
APZ87908.1	1	59	NC_053158	Polypterus senegalus	Polypterus senegalus isolate Bchr_013 chromosome 5, ASM1683550v1	145489372	145489557	7.31e-06	127	62	48.387	N/A
APZ87908.1	1	48	NC_053158	Polypterus senegalus	Polypterus senegalus isolate Bchr_013 chromosome 5, ASM1683550v1	10269081	10268938	7.60e-06	127	48	56.250	N/A
APZ87908.1	1	48	NC_053158	Polypterus senegalus	Polypterus senegalus isolate Bchr_013 chromosome 5, ASM1683550v1	632598	632741	7.75e-06	127	48	56.250	N/A
APZ87908.1	1	48	NC_053158	Polypterus senegalus	Polypterus senegalus isolate Bchr_013 chromosome 5, ASM1683550v1	17872908	17873051	7.75e-06	127	48	56.250	N/A
APZ87908.1	1	48	NC_053158	Polypterus senegalus	Polypterus senegalus isolate Bchr_013 chromosome 5, ASM1683550v1	188454988	188454845	7.75e-06	127	48	56.250	N/A
APZ87908.1	1	48	NC_053158	Polypterus senegalus	Polypterus senegalus isolate Bchr_013 chromosome 5, ASM1683550v1	187700704	187700561	7.75e-06	127	48	56.250	N/A
APZ87908.1	1	48	NC_053158	Polypterus senegalus	Polypterus senegalus isolate Bchr_013 chromosome 5, ASM1683550v1	23092372	23092515	7.75e-06	127	48	56.250	N/A
APZ87908.1	1	48	NC_053158	Polypterus senegalus	Polypterus senegalus isolate Bchr_013 chromosome 5, ASM1683550v1	168914249	168914106	7.75e-06	127	48	56.250	N/A
APZ87908.1	1	48	NC_053158	Polypterus senegalus	Polypterus senegalus isolate Bchr_013 chromosome 5, ASM1683550v1	142491638	142491495	7.75e-06	127	48	56.250	N/A
APZ87908.1	1	48	NC_053158	Polypterus senegalus	Polypterus senegalus isolate Bchr_013 chromosome 5, ASM1683550v1	67956454	67956597	7.75e-06	127	48	56.250	N/A
APZ87908.1	1	48	NC_053158	Polypterus senegalus	Polypterus senegalus isolate Bchr_013 chromosome 5, ASM1683550v1	69028312	69028455	7.75e-06	127	48	56.250	N/A
APZ87908.1	1	48	NC_053158	Polypterus senegalus	Polypterus senegalus isolate Bchr_013 chromosome 5, ASM1683550v1	76835209	76835352	7.75e-06	127	48	56.250	N/A
APZ87908.1	1	48	NC_053158	Polypterus senegalus	Polypterus senegalus isolate Bchr_013 chromosome 5, ASM1683550v1	85165532	85165675	7.75e-06	127	48	56.250	N/A
APZ87908.1	1	48	NC_053158	Polypterus senegalus	Polypterus senegalus isolate Bchr_013 chromosome 5, ASM1683550v1	97291975	97292118	7.75e-06	127	48	56.250	N/A
APZ87908.1	1	48	NC_053158	Polypterus senegalus	Polypterus senegalus isolate Bchr_013 chromosome 5, ASM1683550v1	109841381	109841524	7.75e-06	127	48	56.250	N/A
APZ87908.1	1	48	NC_053158	Polypterus senegalus	Polypterus senegalus isolate Bchr_013 chromosome 5, ASM1683550v1	97931749	97931606	7.75e-06	127	48	56.250	N/A
APZ87908.1	1	48	NC_053158	Polypterus senegalus	Polypterus senegalus isolate Bchr_013 chromosome 5, ASM1683550v1	111651409	111651552	7.75e-06	127	48	56.250	N/A
APZ87908.1	1	48	NC_053158	Polypterus senegalus	Polypterus senegalus isolate Bchr_013 chromosome 5, ASM1683550v1	93484064	93483921	7.75e-06	127	48	56.250	N/A
APZ87908.1	1	48	NC_053158	Polypterus senegalus	Polypterus senegalus isolate Bchr_013 chromosome 5, ASM1683550v1	76077012	76076869	7.75e-06	127	48	56.250	N/A
APZ87908.1	1	48	NC_053158	Polypterus senegalus	Polypterus senegalus isolate Bchr_013 chromosome 5, ASM1683550v1	139062664	139062807	7.75e-06	127	48	56.250	N/A
APZ87908.1	1	48	NC_053158	Polypterus senegalus	Polypterus senegalus isolate Bchr_013 chromosome 5, ASM1683550v1	66917685	66917542	7.75e-06	127	48	56.250	N/A
APZ87908.1	1	48	NC_053158	Polypterus senegalus	Polypterus senegalus isolate Bchr_013 chromosome 5, ASM1683550v1	150394144	150394287	7.75e-06	127	48	56.250	N/A
APZ87908.1	1	48	NC_053158	Polypterus senegalus	Polypterus senegalus isolate Bchr_013 chromosome 5, ASM1683550v1	58209506	58209363	7.75e-06	127	48	56.250	N/A
APZ87908.1	1	48	NC_053158	Polypterus senegalus	Polypterus senegalus isolate Bchr_013 chromosome 5, ASM1683550v1	154422716	154422859	7.75e-06	127	48	56.250	N/A
APZ87908.1	1	48	NC_053158	Polypterus senegalus	Polypterus senegalus isolate Bchr_013 chromosome 5, ASM1683550v1	179101211	179101354	7.75e-06	127	48	56.250	N/A
APZ87908.1	1	48	NC_053158	Polypterus senegalus	Polypterus senegalus isolate Bchr_013 chromosome 5, ASM1683550v1	188019550	188019693	7.75e-06	127	48	56.250	N/A
APZ87908.1	1	48	NC_053158	Polypterus senegalus	Polypterus senegalus isolate Bchr_013 chromosome 5, ASM1683550v1	19454560	19454417	7.75e-06	127	48	56.250	N/A
APZ87908.1	1	48	NC_053158	Polypterus senegalus	Polypterus senegalus isolate Bchr_013 chromosome 5, ASM1683550v1	17320479	17320336	7.75e-06	127	48	56.250	N/A
APZ87908.1	1	48	NC_053158	Polypterus senegalus	Polypterus senegalus isolate Bchr_013 chromosome 5, ASM1683550v1	5544917	5544774	7.75e-06	127	48	56.250	N/A
APZ87908.1	1	48	NC_053158	Polypterus senegalus	Polypterus senegalus isolate Bchr_013 chromosome 5, ASM1683550v1	204081189	204081332	7.75e-06	127	48	56.250	N/A
APZ87908.1	1	48	NC_053158	Polypterus senegalus	Polypterus senegalus isolate Bchr_013 chromosome 5, ASM1683550v1	42334519	42334376	7.90e-06	127	48	56.250	N/A
APZ87908.1	1	48	NC_053158	Polypterus senegalus	Polypterus senegalus isolate Bchr_013 chromosome 5, ASM1683550v1	153701581	153701438	7.98e-06	127	48	56.250	N/A
APZ87908.1	1	48	NC_053158	Polypterus senegalus	Polypterus senegalus isolate Bchr_013 chromosome 5, ASM1683550v1	28991335	28991192	7.98e-06	127	48	56.250	N/A
APZ87908.1	1	48	NC_053158	Polypterus senegalus	Polypterus senegalus isolate Bchr_013 chromosome 5, ASM1683550v1	180696558	180696415	8.06e-06	127	48	56.250	N/A
APZ87908.1	1	48	NC_053158	Polypterus senegalus	Polypterus senegalus isolate Bchr_013 chromosome 5, ASM1683550v1	74446059	74445916	8.06e-06	127	48	56.250	N/A
APZ87908.1	1	48	NC_053158	Polypterus senegalus	Polypterus senegalus isolate Bchr_013 chromosome 5, ASM1683550v1	174942883	174943026	8.06e-06	127	48	56.250	N/A
APZ87908.1	1	48	NC_053158	Polypterus senegalus	Polypterus senegalus isolate Bchr_013 chromosome 5, ASM1683550v1	82718689	82718546	8.14e-06	127	48	56.250	N/A
APZ87908.1	1	48	NC_053158	Polypterus senegalus	Polypterus senegalus isolate Bchr_013 chromosome 5, ASM1683550v1	55856357	55856500	8.30e-06	127	48	56.250	N/A
APZ87908.1	1	48	NC_053158	Polypterus senegalus	Polypterus senegalus isolate Bchr_013 chromosome 5, ASM1683550v1	94026225	94026368	8.30e-06	127	48	58.333	N/A
APZ87908.1	1	48	NC_053158	Polypterus senegalus	Polypterus senegalus isolate Bchr_013 chromosome 5, ASM1683550v1	14009028	14008885	8.30e-06	127	48	56.250	N/A
APZ87908.1	1	48	NC_053158	Polypterus senegalus	Polypterus senegalus isolate Bchr_013 chromosome 5, ASM1683550v1	20345170	20345313	8.38e-06	127	48	54.167	N/A
APZ87908.1	1	48	NC_053158	Polypterus senegalus	Polypterus senegalus isolate Bchr_013 chromosome 5, ASM1683550v1	118267815	118267958	8.38e-06	127	48	56.250	N/A
APZ87908.1	1	48	NC_053158	Polypterus senegalus	Polypterus senegalus isolate Bchr_013 chromosome 5, ASM1683550v1	100628590	100628733	8.47e-06	127	48	56.250	N/A
APZ87908.1	1	47	NC_053158	Polypterus senegalus	Polypterus senegalus isolate Bchr_013 chromosome 5, ASM1683550v1	195800737	195800877	8.63e-06	127	47	53.191	N/A
APZ87908.1	1	48	NC_053158	Polypterus senegalus	Polypterus senegalus isolate Bchr_013 chromosome 5, ASM1683550v1	93507622	93507765	8.72e-06	127	48	56.250	N/A
APZ87908.1	1	48	NC_053158	Polypterus senegalus	Polypterus senegalus isolate Bchr_013 chromosome 5, ASM1683550v1	6796970	6796827	8.72e-06	127	48	56.250	N/A
APZ87908.1	1	48	NC_053158	Polypterus senegalus	Polypterus senegalus isolate Bchr_013 chromosome 5, ASM1683550v1	201577774	201577631	8.80e-06	127	48	56.250	N/A
APZ87908.1	1	48	NC_053158	Polypterus senegalus	Polypterus senegalus isolate Bchr_013 chromosome 5, ASM1683550v1	1489134	1489277	8.89e-06	127	48	56.250	N/A
APZ87908.1	1	48	NC_053158	Polypterus senegalus	Polypterus senegalus isolate Bchr_013 chromosome 5, ASM1683550v1	95516986	95516843	8.89e-06	127	48	56.250	N/A
APZ87908.1	1	48	NC_053158	Polypterus senegalus	Polypterus senegalus isolate Bchr_013 chromosome 5, ASM1683550v1	202250805	202250948	9.07e-06	127	48	56.250	N/A
APZ87908.1	1	48	NC_053158	Polypterus senegalus	Polypterus senegalus isolate Bchr_013 chromosome 5, ASM1683550v1	19844580	19844723	9.15e-06	127	48	56.250	N/A
APZ87908.1	1	48	NC_053158	Polypterus senegalus	Polypterus senegalus isolate Bchr_013 chromosome 5, ASM1683550v1	206586038	206586181	9.34e-06	127	48	54.167	N/A
APZ87908.1	1	48	NC_053158	Polypterus senegalus	Polypterus senegalus isolate Bchr_013 chromosome 5, ASM1683550v1	22325903	22326046	9.52e-06	126	48	56.250	N/A
APZ87908.1	1	48	NC_053158	Polypterus senegalus	Polypterus senegalus isolate Bchr_013 chromosome 5, ASM1683550v1	206251060	206250917	9.90e-06	126	48	56.250	N/A
APZ87908.1	1	48	NC_053158	Polypterus senegalus	Polypterus senegalus isolate Bchr_013 chromosome 5, ASM1683550v1	159157915	159157772	9.90e-06	126	48	56.250	N/A
APZ87908.1	1	48	NC_053158	Polypterus senegalus	Polypterus senegalus isolate Bchr_013 chromosome 5, ASM1683550v1	58897330	58897473	1.00e-05	126	48	56.250	N/A
APZ87908.1	3	47	NC_047009	Epinephelus lanceolatus	Epinephelus lanceolatus isolate Andai001 chromosome 19, ASM528154v1	16777919	16777785	3.50e-08	144	45	64.444	N/A
APZ87908.1	2	49	NC_047009	Epinephelus lanceolatus	Epinephelus lanceolatus isolate Andai001 chromosome 19, ASM528154v1	3096453	3096310	1.74e-07	139	48	58.333	N/A
APZ87908.1	2	49	NC_047009	Epinephelus lanceolatus	Epinephelus lanceolatus isolate Andai001 chromosome 19, ASM528154v1	35809806	35809949	6.25e-06	128	48	52.083	N/A
APZ87908.1	1	49	NW_025962842	Alosa alosa	Alosa alosa isolate M-15738 ecotype Scorff River unplaced genomic scaffold, AALO_Geno_1.1 AALO_1.0_unplaced_671	3382	3239	3.59e-08	144	49	65.306	N/A
APZ87908.1	1	49	NC_056552	Thunnus maccoyii	Thunnus maccoyii chromosome 20, fThuMac1.1	13721360	13721497	3.64e-08	144	49	59.184	N/A
APZ87908.1	1	44	NC_056552	Thunnus maccoyii	Thunnus maccoyii chromosome 20, fThuMac1.1	22669075	22669206	4.61e-08	144	44	68.182	N/A
APZ87908.1	1	49	NC_056552	Thunnus maccoyii	Thunnus maccoyii chromosome 20, fThuMac1.1	25207627	25207773	1.20e-06	133	49	55.102	N/A
APZ87908.1	10	49	NC_056552	Thunnus maccoyii	Thunnus maccoyii chromosome 20, fThuMac1.1	2298575	2298694	3.09e-06	130	40	62.500	N/A
APZ87908.1	1	49	NC_056600	Cyprinus carpio	Cyprinus carpio isolate SPL01 chromosome B4, ASM1834038v1	35453518	35453664	3.64e-08	144	49	59.184	N/A
APZ87908.1	1	49	NC_056600	Cyprinus carpio	Cyprinus carpio isolate SPL01 chromosome B4, ASM1834038v1	6224391	6224537	4.27e-06	129	49	53.061	N/A
APZ87908.1	1	49	NC_065516	Epinephelus moara	Epinephelus moara isolate mb chromosome 11, YSFRI_EMoa_1.0	907341	907487	3.90e-08	144	49	59.184	N/A
APZ87908.1	1	49	NC_047166	Hippoglossus hippoglossus	Hippoglossus hippoglossus isolate fHipHip1 chromosome 16, fHipHip1.pri	18878450	18878304	4.02e-08	144	49	63.265	N/A
APZ87908.1	1	49	NC_061490	Hippoglossus stenolepis	Hippoglossus stenolepis isolate QCI-W04-F060 chromosome 8, HSTE1.2	8333050	8333196	4.02e-08	144	49	63.265	N/A
APZ87908.1	2	48	NW_019174455	Seriola dumerili	Seriola dumerili isolate Sdu_G_001 unplaced genomic scaffold, Sdu_1.0 BDQW01000200.1	476489	476349	4.10e-08	144	47	70.213	N/A
# TBLASTN 2.13.0+
# Query: AOW44153.1 |Rep|Mouse associated cyclovirus 1|Cyclovirus|Circoviridae|Mus musculus|USA|USA|2014-10-01|2016-10-31T00:00:00Z|Rep [Mouse associated cyclovirus 1]
# Database: ref_euk_rep_genomes
# Fields: query acc., q. start, q. end, subject acc., subject sci name, subject title, s. start, s. end, evalue, score, alignment length, % identity, subject strand
# 467 hits found
AOW44153.1	9	273	NC_051447	Kryptolebias marmoratus	Kryptolebias marmoratus isolate JLee-2015 linkage group LG18, ASM164957v2	2741230	2742015	2.49e-57	543	266	42.105	N/A
AOW44153.1	8	267	NC_053391	Bufo bufo	Bufo bufo chromosome 3, aBufBuf1.1	33282066	33282836	2.37e-55	529	261	41.379	N/A
AOW44153.1	8	273	NC_053391	Bufo bufo	Bufo bufo chromosome 3, aBufBuf1.1	33223274	33224050	1.26e-51	501	267	41.573	N/A
AOW44153.1	9	273	NC_051050	Acanthopagrus latus	Acanthopagrus latus isolate v.2019 chromosome 12, fAcaLat1.1	1488045	1488836	1.24e-54	523	267	39.700	N/A
AOW44153.1	9	273	NC_051050	Acanthopagrus latus	Acanthopagrus latus isolate v.2019 chromosome 12, fAcaLat1.1	1489935	1490726	1.24e-54	523	267	39.700	N/A
AOW44153.1	9	273	NC_051050	Acanthopagrus latus	Acanthopagrus latus isolate v.2019 chromosome 12, fAcaLat1.1	1493715	1494506	1.24e-54	523	267	39.700	N/A
AOW44153.1	9	273	NC_051050	Acanthopagrus latus	Acanthopagrus latus isolate v.2019 chromosome 12, fAcaLat1.1	1506758	1507549	1.24e-54	523	267	39.700	N/A
AOW44153.1	9	273	NC_051050	Acanthopagrus latus	Acanthopagrus latus isolate v.2019 chromosome 12, fAcaLat1.1	1495607	1496398	1.32e-54	523	267	39.700	N/A
AOW44153.1	9	273	NC_051050	Acanthopagrus latus	Acanthopagrus latus isolate v.2019 chromosome 12, fAcaLat1.1	1491825	1492616	1.37e-54	523	267	39.700	N/A
AOW44153.1	9	273	NC_051050	Acanthopagrus latus	Acanthopagrus latus isolate v.2019 chromosome 12, fAcaLat1.1	1502974	1503765	2.39e-54	521	267	39.326	N/A
AOW44153.1	9	273	NC_051050	Acanthopagrus latus	Acanthopagrus latus isolate v.2019 chromosome 12, fAcaLat1.1	1504866	1505657	8.04e-53	510	267	39.326	N/A
AOW44153.1	8	282	NC_053491	Rana temporaria	Rana temporaria chromosome 3, aRanTem1.1	257690977	257691813	1.67e-53	515	285	38.246	N/A
AOW44153.1	9	273	NW_022989367	Pseudochaenichthys georgianus	Pseudochaenichthys georgianus unplaced genomic scaffold, fPseGeo1.1	761	1552	1.95e-53	514	268	41.045	N/A
AOW44153.1	9	274	NC_064428	Astyanax mexicanus	Astyanax mexicanus isolate ESR-SI-001 chromosome 21, AstMex3_surface	7537788	7536985	6.57e-53	510	271	39.114	N/A
AOW44153.1	8	267	NC_053489	Rana temporaria	Rana temporaria chromosome 1, aRanTem1.1	8654289	8653525	9.55e-53	509	261	40.230	N/A
AOW44153.1	8	222	NC_053489	Rana temporaria	Rana temporaria chromosome 1, aRanTem1.1	8221738	8221109	2.87e-42	383	216	38.426	N/A
AOW44153.1	223	267	NC_053489	Rana temporaria	Rana temporaria chromosome 1, aRanTem1.1	8221107	8220973	2.87e-42	125	45	44.444	N/A
AOW44153.1	71	267	NC_053489	Rana temporaria	Rana temporaria chromosome 1, aRanTem1.1	676086747	676087331	1.90e-25	302	207	34.783	N/A
AOW44153.1	8	267	NC_053390	Bufo bufo	Bufo bufo chromosome 2, aBufBuf1.1	9191649	9190882	9.51e-52	502	261	40.613	N/A
AOW44153.1	8	182	NC_053390	Bufo bufo	Bufo bufo chromosome 2, aBufBuf1.1	6709901	6709383	3.02e-40	254	176	32.955	N/A
AOW44153.1	183	231	NC_053390	Bufo bufo	Bufo bufo chromosome 2, aBufBuf1.1	6709386	6709243	3.02e-40	173	49	63.265	N/A
AOW44153.1	227	273	NC_053390	Bufo bufo	Bufo bufo chromosome 2, aBufBuf1.1	6709243	6709106	3.02e-40	105	47	53.191	N/A
AOW44153.1	8	182	NC_053390	Bufo bufo	Bufo bufo chromosome 2, aBufBuf1.1	6711745	6711227	3.31e-40	253	176	32.955	N/A
AOW44153.1	183	231	NC_053390	Bufo bufo	Bufo bufo chromosome 2, aBufBuf1.1	6711230	6711087	3.31e-40	173	49	63.265	N/A
AOW44153.1	227	273	NC_053390	Bufo bufo	Bufo bufo chromosome 2, aBufBuf1.1	6711087	6710950	3.31e-40	105	47	53.191	N/A
AOW44153.1	8	230	NC_053390	Bufo bufo	Bufo bufo chromosome 2, aBufBuf1.1	6708050	6707409	3.42e-33	361	225	36.444	N/A
AOW44153.1	9	260	NW_025960865	Perognathus longimembris pacificus	Perognathus longimembris pacificus isolate PPM17 unplaced genomic scaffold, ASM2315922v1 HiC_scaffold_5438	20226	20966	1.18e-49	486	255	41.176	N/A
AOW44153.1	9	260	NC_063165	Perognathus longimembris pacificus	Perognathus longimembris pacificus isolate PPM17 chromosome 5, ASM2315922v1	87993870	87993130	1.98e-49	484	255	41.176	N/A
AOW44153.1	9	268	NW_010581509	Tinamus guttatus	Tinamus guttatus isolate BGI_N309 unplaced genomic scaffold, ASM70537v2 scaffold13393	5745	4987	2.32e-48	476	263	40.304	N/A
AOW44153.1	9	260	NW_025961413	Perognathus longimembris pacificus	Perognathus longimembris pacificus isolate PPM17 unplaced genomic scaffold, ASM2315922v1 HiC_scaffold_5931	1390617	1389877	4.98e-48	474	255	40.784	N/A
AOW44153.1	9	260	NW_025961413	Perognathus longimembris pacificus	Perognathus longimembris pacificus isolate PPM17 unplaced genomic scaffold, ASM2315922v1 HiC_scaffold_5931	1272568	1271828	4.45e-47	466	255	40.784	N/A
AOW44153.1	8	260	NC_051315	Choloepus didactylus	Choloepus didactylus isolate mChoDid1 chromosome 9, mChoDid1.pri	63810039	63810782	8.12e-48	472	254	38.976	N/A
AOW44153.1	9	257	NW_024096460	Crotalus tigris	Crotalus tigris isolate CLP2741 ecotype Arizona unplaced genomic scaffold, ASM1654583v1 scf7180000017536.10889498	6025670	6024945	1.54e-47	470	252	40.873	N/A
AOW44153.1	76	268	NC_051440	Kryptolebias marmoratus	Kryptolebias marmoratus isolate JLee-2015 linkage group LG11, ASM164957v2	27794974	27794396	5.01e-44	422	194	40.722	N/A
AOW44153.1	9	57	NC_051440	Kryptolebias marmoratus	Kryptolebias marmoratus isolate JLee-2015 linkage group LG11, ASM164957v2	27795167	27795027	5.01e-44	102	49	42.857	N/A
AOW44153.1	9	250	NW_015507170	Sinocyclocheilus grahami	Sinocyclocheilus grahami isolate Dianchi unplaced genomic scaffold, SAMN03320097.WGS_v1.1 scaffold1991.1	42108	41395	7.90e-44	442	243	37.037	N/A
AOW44153.1	144	268	NW_015507170	Sinocyclocheilus grahami	Sinocyclocheilus grahami isolate Dianchi unplaced genomic scaffold, SAMN03320097.WGS_v1.1 scaffold1991.1	38631	38257	3.04e-41	324	125	45.600	N/A
AOW44153.1	9	140	NW_015507170	Sinocyclocheilus grahami	Sinocyclocheilus grahami isolate Dianchi unplaced genomic scaffold, SAMN03320097.WGS_v1.1 scaffold1991.1	39026	38634	3.04e-41	176	133	33.835	N/A
AOW44153.1	128	284	NW_015507170	Sinocyclocheilus grahami	Sinocyclocheilus grahami isolate Dianchi unplaced genomic scaffold, SAMN03320097.WGS_v1.1 scaffold1991.1	40691	40224	1.50e-35	379	157	45.223	N/A
AOW44153.1	72	273	NC_051431	Kryptolebias marmoratus	Kryptolebias marmoratus isolate JLee-2015 linkage group LG2, ASM164957v2	31005208	31004606	2.01e-43	439	203	41.872	N/A
AOW44153.1	176	268	NC_047512	Pseudochaenichthys georgianus	Pseudochaenichthys georgianus chromosome 10, fPseGeo1.1	45262679	45262404	4.93e-43	266	93	48.387	N/A
AOW44153.1	9	179	NC_047512	Pseudochaenichthys georgianus	Pseudochaenichthys georgianus chromosome 10, fPseGeo1.1	45263179	45262670	4.93e-43	250	173	33.526	N/A
AOW44153.1	83	304	NC_047090	Geotrypetes seraphini	Geotrypetes seraphini chromosome 7, aGeoSer1.1	45601806	45602441	1.04e-42	433	224	40.625	N/A
AOW44153.1	108	276	NC_047090	Geotrypetes seraphini	Geotrypetes seraphini chromosome 7, aGeoSer1.1	150028553	150029068	9.84e-35	373	172	44.767	N/A
AOW44153.1	177	260	NC_047090	Geotrypetes seraphini	Geotrypetes seraphini chromosome 7, aGeoSer1.1	5551585	5551334	1.87e-25	245	84	51.190	N/A
AOW44153.1	114	183	NC_047090	Geotrypetes seraphini	Geotrypetes seraphini chromosome 7, aGeoSer1.1	5551781	5551572	1.87e-25	117	70	37.143	N/A
AOW44153.1	199	241	NC_047090	Geotrypetes seraphini	Geotrypetes seraphini chromosome 7, aGeoSer1.1	7149057	7148929	1.18e-07	138	43	53.488	N/A
AOW44153.1	127	169	NC_047090	Geotrypetes seraphini	Geotrypetes seraphini chromosome 7, aGeoSer1.1	7149248	7149120	1.18e-07	67	43	34.884	N/A
AOW44153.1	1	185	NC_047085	Geotrypetes seraphini	Geotrypetes seraphini chromosome 2, aGeoSer1.1	508472949	508473503	2.36e-42	306	189	37.566	N/A
AOW44153.1	184	246	NC_047085	Geotrypetes seraphini	Geotrypetes seraphini chromosome 2, aGeoSer1.1	508473494	508473682	2.36e-42	203	63	53.968	N/A
AOW44153.1	91	276	NC_047085	Geotrypetes seraphini	Geotrypetes seraphini chromosome 2, aGeoSer1.1	156359593	156360147	8.66e-29	328	190	40.526	N/A
AOW44153.1	1	198	NC_047085	Geotrypetes seraphini	Geotrypetes seraphini chromosome 2, aGeoSer1.1	463725942	463725292	2.72e-22	278	221	33.032	N/A
AOW44153.1	111	267	NC_053162	Polypterus senegalus	Polypterus senegalus isolate Bchr_013 chromosome 9, ASM1683550v1	59503022	59503486	2.44e-42	322	157	39.490	N/A
AOW44153.1	6	109	NC_053162	Polypterus senegalus	Polypterus senegalus isolate Bchr_013 chromosome 9, ASM1683550v1	59502723	59503019	2.44e-42	188	106	35.849	N/A
AOW44153.1	9	267	NC_053162	Polypterus senegalus	Polypterus senegalus isolate Bchr_013 chromosome 9, ASM1683550v1	59504461	59505141	1.85e-32	356	259	33.977	N/A
AOW44153.1	120	273	NC_053162	Polypterus senegalus	Polypterus senegalus isolate Bchr_013 chromosome 9, ASM1683550v1	59501860	59502318	6.87e-27	313	154	37.662	N/A
AOW44153.1	9	260	NC_063057	Megalobrama amblycephala	Megalobrama amblycephala isolate DHTTF-2021 linkage group LG14, ASM1881202v1	47482516	47481764	3.72e-42	429	253	35.573	N/A
AOW44153.1	132	285	NC_063057	Megalobrama amblycephala	Megalobrama amblycephala isolate DHTTF-2021 linkage group LG14, ASM1881202v1	47479942	47480400	1.18e-34	373	154	45.455	N/A
AOW44153.1	163	268	NC_063057	Megalobrama amblycephala	Megalobrama amblycephala isolate DHTTF-2021 linkage group LG14, ASM1881202v1	47483231	47482977	5.53e-13	206	106	39.623	N/A
AOW44153.1	42	274	NC_064425	Astyanax mexicanus	Astyanax mexicanus isolate ESR-SI-001 chromosome 18, AstMex3_surface	34657335	34656625	1.32e-41	425	238	37.395	N/A
AOW44153.1	8	276	NC_047094	Geotrypetes seraphini	Geotrypetes seraphini chromosome 11, aGeoSer1.1	49647459	49646653	3.35e-40	415	285	36.842	N/A
AOW44153.1	184	248	NC_047094	Geotrypetes seraphini	Geotrypetes seraphini chromosome 11, aGeoSer1.1	66768860	66768666	3.11e-36	230	65	63.077	N/A
AOW44153.1	37	184	NC_047094	Geotrypetes seraphini	Geotrypetes seraphini chromosome 11, aGeoSer1.1	66769299	66768859	3.11e-36	227	148	33.108	N/A
AOW44153.1	9	253	NC_063169	Perognathus longimembris pacificus	Perognathus longimembris pacificus isolate PPM17 chromosome 9, ASM2315922v1	17338	18060	6.29e-38	397	248	35.484	N/A
AOW44153.1	41	260	NC_063169	Perognathus longimembris pacificus	Perognathus longimembris pacificus isolate PPM17 chromosome 9, ASM2315922v1	19267	19917	1.64e-29	333	221	34.389	N/A
AOW44153.1	111	253	NC_063169	Perognathus longimembris pacificus	Perognathus longimembris pacificus isolate PPM17 chromosome 9, ASM2315922v1	23372	23794	3.05e-22	278	144	40.278	N/A
AOW44153.1	64	298	NW_021856866	Suricata suricatta	Suricata suricatta isolate VVHF042 unplaced genomic scaffold, meerkat_22Aug2017_6uvM2_HiC HiC_scaffold_1278	1953	1264	1.39e-37	390	242	37.603	N/A
AOW44153.1	9	265	NC_047096	Geotrypetes seraphini	Geotrypetes seraphini chromosome 13, aGeoSer1.1	975396	976163	7.60e-37	389	263	36.502	N/A
AOW44153.1	129	288	NC_047096	Geotrypetes seraphini	Geotrypetes seraphini chromosome 13, aGeoSer1.1	44075399	44074950	2.17e-23	287	162	38.272	N/A
AOW44153.1	76	169	NC_047096	Geotrypetes seraphini	Geotrypetes seraphini chromosome 13, aGeoSer1.1	29691878	29691597	7.92e-09	173	94	36.170	N/A
AOW44153.1	76	253	NW_022992170	Gymnodraco acuticeps	Gymnodraco acuticeps unplaced genomic scaffold, fGymAcu1.1	63113	62592	6.30e-36	366	180	39.444	N/A
AOW44153.1	245	273	NW_022992170	Gymnodraco acuticeps	Gymnodraco acuticeps unplaced genomic scaffold, fGymAcu1.1	62616	62533	6.30e-36	87	29	55.172	N/A
AOW44153.1	16	279	NC_053161	Polypterus senegalus	Polypterus senegalus isolate Bchr_013 chromosome 8, ASM1683550v1	160616593	160615838	9.23e-34	366	264	32.955	N/A
AOW44153.1	100	260	NC_063185	Perognathus longimembris pacificus	Perognathus longimembris pacificus isolate PPM17 chromosome 25, ASM2315922v1	923216	923692	2.42e-32	284	163	37.423	N/A
AOW44153.1	8	98	NC_063185	Perognathus longimembris pacificus	Perognathus longimembris pacificus isolate PPM17 chromosome 25, ASM2315922v1	922950	923210	2.42e-32	138	91	34.066	N/A
AOW44153.1	47	260	NC_063185	Perognathus longimembris pacificus	Perognathus longimembris pacificus isolate PPM17 chromosome 25, ASM2315922v1	907156	907812	7.27e-13	205	233	27.897	N/A
AOW44153.1	100	260	NC_063168	Perognathus longimembris pacificus	Perognathus longimembris pacificus isolate PPM17 chromosome 8, ASM2315922v1	29572	30048	9.35e-30	287	162	37.654	N/A
AOW44153.1	9	91	NC_063168	Perognathus longimembris pacificus	Perognathus longimembris pacificus isolate PPM17 chromosome 8, ASM2315922v1	29306	29542	9.35e-30	113	83	36.145	N/A
AOW44153.1	100	251	NC_063168	Perognathus longimembris pacificus	Perognathus longimembris pacificus isolate PPM17 chromosome 8, ASM2315922v1	33469	33918	4.00e-25	300	153	39.869	N/A
AOW44153.1	103	254	NC_063168	Perognathus longimembris pacificus	Perognathus longimembris pacificus isolate PPM17 chromosome 8, ASM2315922v1	27673	28125	2.30e-22	279	153	35.294	N/A
AOW44153.1	160	260	NC_063172	Perognathus longimembris pacificus	Perognathus longimembris pacificus isolate PPM17 chromosome 12, ASM2315922v1	26733670	26733966	3.24e-28	245	101	44.554	N/A
AOW44153.1	76	154	NC_063172	Perognathus longimembris pacificus	Perognathus longimembris pacificus isolate PPM17 chromosome 12, ASM2315922v1	26733416	26733649	3.24e-28	141	80	41.250	N/A
AOW44153.1	136	276	NC_047093	Geotrypetes seraphini	Geotrypetes seraphini chromosome 10, aGeoSer1.1	95524021	95524452	5.64e-27	314	144	45.833	N/A
AOW44153.1	9	243	NW_019032806	Acanthochromis polyacanthus	Acanthochromis polyacanthus ecotype Palm Islands unplaced genomic scaffold, ASM210954v1 orpheusFish_scaffold3690	945	1634	9.79e-26	305	243	32.510	N/A
AOW44153.1	76	179	NC_044035	Microcaecilia unicolor	Microcaecilia unicolor chromosome 5, aMicUni1.1	245064175	245063864	9.91e-24	178	104	32.692	N/A
AOW44153.1	188	243	NC_044035	Microcaecilia unicolor	Microcaecilia unicolor chromosome 5, aMicUni1.1	245063837	245063670	9.91e-24	157	56	51.786	N/A
AOW44153.1	248	265	NC_044035	Microcaecilia unicolor	Microcaecilia unicolor chromosome 5, aMicUni1.1	245063655	245063602	9.91e-24	51	18	50.000	N/A
AOW44153.1	155	257	NW_024096479	Crotalus tigris	Crotalus tigris isolate CLP2741 ecotype Arizona unplaced genomic scaffold, ASM1654583v1 scf7180000017568.13789103	1658925	1658623	5.87e-23	283	103	51.456	N/A
AOW44153.1	155	276	NC_047084	Geotrypetes seraphini	Geotrypetes seraphini chromosome 1, aGeoSer1.1	461321844	461321470	8.69e-23	282	125	45.600	N/A
AOW44153.1	135	276	NC_047084	Geotrypetes seraphini	Geotrypetes seraphini chromosome 1, aGeoSer1.1	164454405	164453974	9.03e-23	282	147	42.857	N/A
AOW44153.1	156	311	NC_047084	Geotrypetes seraphini	Geotrypetes seraphini chromosome 1, aGeoSer1.1	184878602	184878174	3.71e-22	277	158	39.873	N/A
AOW44153.1	27	207	NC_047084	Geotrypetes seraphini	Geotrypetes seraphini chromosome 1, aGeoSer1.1	487392659	487393195	5.20e-20	261	183	34.426	N/A
AOW44153.1	164	288	NC_047084	Geotrypetes seraphini	Geotrypetes seraphini chromosome 1, aGeoSer1.1	419066386	419066042	1.61e-18	249	127	43.307	N/A
AOW44153.1	185	276	NC_047084	Geotrypetes seraphini	Geotrypetes seraphini chromosome 1, aGeoSer1.1	471601268	471601546	1.90e-18	249	93	51.613	N/A
AOW44153.1	91	219	NC_047084	Geotrypetes seraphini	Geotrypetes seraphini chromosome 1, aGeoSer1.1	122710920	122710543	1.06e-15	227	133	36.842	N/A
AOW44153.1	1	123	NC_047084	Geotrypetes seraphini	Geotrypetes seraphini chromosome 1, aGeoSer1.1	332622153	332622506	4.02e-15	223	123	39.837	N/A
AOW44153.1	1	107	NC_047084	Geotrypetes seraphini	Geotrypetes seraphini chromosome 1, aGeoSer1.1	148132338	148132646	1.75e-08	170	107	34.579	N/A
AOW44153.1	7	260	NW_004451196	Odobenus rosmarus divergens	Odobenus rosmarus divergens isolate Ivan unplaced genomic scaffold, Oros_1.0 Scaffold933	23765	24502	2.36e-22	279	266	28.947	N/A
AOW44153.1	179	273	NC_051451	Kryptolebias marmoratus	Kryptolebias marmoratus isolate JLee-2015 linkage group LG22, ASM164957v2	4330011	4330292	7.40e-22	275	95	50.526	N/A
AOW44153.1	82	273	NC_063178	Perognathus longimembris pacificus	Perognathus longimembris pacificus isolate PPM17 chromosome 18, ASM2315922v1	30795438	30794872	3.45e-21	270	193	32.642	N/A
AOW44153.1	157	260	NC_063178	Perognathus longimembris pacificus	Perognathus longimembris pacificus isolate PPM17 chromosome 18, ASM2315922v1	30811315	30811040	7.73e-11	189	104	38.462	N/A
AOW44153.1	176	261	NC_047089	Geotrypetes seraphini	Geotrypetes seraphini chromosome 6, aGeoSer1.1	85224861	85225118	4.79e-21	269	86	55.814	N/A
AOW44153.1	88	183	NC_047089	Geotrypetes seraphini	Geotrypetes seraphini chromosome 6, aGeoSer1.1	2043982	2044269	2.37e-09	177	96	39.583	N/A
AOW44153.1	95	196	NC_047089	Geotrypetes seraphini	Geotrypetes seraphini chromosome 6, aGeoSer1.1	230935843	230936154	2.35e-06	153	104	34.615	N/A
AOW44153.1	76	257	NW_022043763	Serinus canaria	Serinus canaria isolate sc_yellow_7_cibi ecotype domestic yellow unplaced genomic scaffold, cibio_Scana_2019 scaffold_3	110969242	110968700	2.38e-20	263	185	37.838	N/A
AOW44153.1	76	262	NC_063179	Perognathus longimembris pacificus	Perognathus longimembris pacificus isolate PPM17 chromosome 19, ASM2315922v1	34605930	34606493	4.44e-20	261	190	31.053	N/A
AOW44153.1	159	287	NC_052018	Motacilla alba alba	Motacilla alba alba isolate MOTALB_02 chromosome 3, Motacilla_alba_V1.0_pri	19766628	19766251	5.35e-20	261	129	42.636	N/A
AOW44153.1	119	233	NC_047087	Geotrypetes seraphini	Geotrypetes seraphini chromosome 4, aGeoSer1.1	249438833	249439186	6.15e-20	260	118	46.610	N/A
AOW44153.1	203	276	NC_047087	Geotrypetes seraphini	Geotrypetes seraphini chromosome 4, aGeoSer1.1	132460683	132460459	1.43e-11	195	75	52.000	N/A
AOW44153.1	23	140	NC_047087	Geotrypetes seraphini	Geotrypetes seraphini chromosome 4, aGeoSer1.1	291062708	291062358	4.28e-10	168	118	33.898	N/A
AOW44153.1	1	25	NC_047087	Geotrypetes seraphini	Geotrypetes seraphini chromosome 4, aGeoSer1.1	291062752	291062684	4.28e-10	59	25	48.000	N/A
AOW44153.1	75	273	NC_053129	Perca fluviatilis	Perca fluviatilis chromosome 18, GENO_Pfluv_1.0	235607	236206	1.01e-19	258	217	29.493	N/A
AOW44153.1	163	260	NW_023401572	Halichoerus grypus	Halichoerus grypus isolate 241Hg ecotype Northwest Atlantic unplaced genomic scaffold, Tufts_HGry_1.1 scf7180000030072	42656	42940	1.32e-19	203	98	43.878	N/A
AOW44153.1	76	138	NW_023401572	Halichoerus grypus	Halichoerus grypus isolate 241Hg ecotype Northwest Atlantic unplaced genomic scaffold, Tufts_HGry_1.1 scf7180000030072	42408	42593	1.32e-19	82	63	36.508	N/A
AOW44153.1	7	58	NW_023401572	Halichoerus grypus	Halichoerus grypus isolate 241Hg ecotype Northwest Atlantic unplaced genomic scaffold, Tufts_HGry_1.1 scf7180000030072	42221	42367	1.32e-19	66	52	34.615	N/A
AOW44153.1	163	260	NW_023402868	Halichoerus grypus	Halichoerus grypus isolate 241Hg ecotype Northwest Atlantic unplaced genomic scaffold, Tufts_HGry_1.1 scf7180000024091	136232	136516	1.39e-19	203	98	43.878	N/A
AOW44153.1	76	138	NW_023402868	Halichoerus grypus	Halichoerus grypus isolate 241Hg ecotype Northwest Atlantic unplaced genomic scaffold, Tufts_HGry_1.1 scf7180000024091	135984	136169	1.39e-19	81	63	36.508	N/A
AOW44153.1	7	58	NW_023402868	Halichoerus grypus	Halichoerus grypus isolate 241Hg ecotype Northwest Atlantic unplaced genomic scaffold, Tufts_HGry_1.1 scf7180000024091	135797	135943	1.39e-19	67	52	34.615	N/A
AOW44153.1	159	276	NC_047086	Geotrypetes seraphini	Geotrypetes seraphini chromosome 3, aGeoSer1.1	289008224	289007862	2.12e-19	256	121	45.455	N/A
AOW44153.1	192	276	NC_047086	Geotrypetes seraphini	Geotrypetes seraphini chromosome 3, aGeoSer1.1	173011079	173011336	3.23e-16	231	86	51.163	N/A
AOW44153.1	194	276	NC_047086	Geotrypetes seraphini	Geotrypetes seraphini chromosome 3, aGeoSer1.1	261891964	261891695	7.88e-14	213	90	52.222	N/A
AOW44153.1	194	260	NC_047086	Geotrypetes seraphini	Geotrypetes seraphini chromosome 3, aGeoSer1.1	139635618	139635418	2.36e-13	209	67	55.224	N/A
AOW44153.1	108	227	NC_047086	Geotrypetes seraphini	Geotrypetes seraphini chromosome 3, aGeoSer1.1	385359550	385359200	4.00e-07	159	120	35.000	N/A
AOW44153.1	163	260	NW_023403695	Halichoerus grypus	Halichoerus grypus isolate 241Hg ecotype Northwest Atlantic unplaced genomic scaffold, Tufts_HGry_1.1 scf7180000025128	1350	1066	2.37e-19	201	98	43.878	N/A
AOW44153.1	76	138	NW_023403695	Halichoerus grypus	Halichoerus grypus isolate 241Hg ecotype Northwest Atlantic unplaced genomic scaffold, Tufts_HGry_1.1 scf7180000025128	1598	1413	2.37e-19	82	63	36.508	N/A
AOW44153.1	7	58	NW_023403695	Halichoerus grypus	Halichoerus grypus isolate 241Hg ecotype Northwest Atlantic unplaced genomic scaffold, Tufts_HGry_1.1 scf7180000025128	1785	1639	2.37e-19	66	52	34.615	N/A
AOW44153.1	76	260	NW_025929717	Ursus arctos	Ursus arctos isolate Adak ecotype North America unplaced genomic scaffold, UrsArc1.0 HiC_scaffold_33	4571278	4570709	4.63e-19	253	193	31.606	N/A
AOW44153.1	164	240	NW_025929717	Ursus arctos	Ursus arctos isolate Adak ecotype North America unplaced genomic scaffold, UrsArc1.0 HiC_scaffold_33	36212841	36213077	1.34e-06	141	79	34.177	N/A
AOW44153.1	242	260	NW_025929717	Ursus arctos	Ursus arctos isolate Adak ecotype North America unplaced genomic scaffold, UrsArc1.0 HiC_scaffold_33	36213094	36213150	1.34e-06	55	19	57.895	N/A
AOW44153.1	76	260	NW_025578505	Ursus americanus	Ursus americanus isolate UA15103 ecotype Eastern unplaced genomic scaffold, gsc_jax_bbear_1.0 scaffold_638_segment0	9343630	9343061	4.72e-19	253	193	31.606	N/A
AOW44153.1	140	259	NC_030680	Xenopus tropicalis	Xenopus tropicalis strain Nigerian chromosome 4, UCB_Xtro_10.0	130296423	130296767	5.73e-19	253	120	44.167	N/A
AOW44153.1	163	260	NW_022589747	Phoca vitulina	Phoca vitulina isolate PV1807 unplaced genomic scaffold, GSC_HSeal_1.0 scaffold44	4811	4527	8.01e-19	202	98	43.878	N/A
AOW44153.1	76	138	NW_022589747	Phoca vitulina	Phoca vitulina isolate PV1807 unplaced genomic scaffold, GSC_HSeal_1.0 scaffold44	5059	4874	8.01e-19	82	63	36.508	N/A
AOW44153.1	7	58	NW_022589747	Phoca vitulina	Phoca vitulina isolate PV1807 unplaced genomic scaffold, GSC_HSeal_1.0 scaffold44	5246	5100	8.01e-19	60	52	32.692	N/A
AOW44153.1	76	260	NC_058413	Neomonachus schauinslandi	Neomonachus schauinslandi chromosome 11, ASM220157v2	101466932	101467486	1.36e-18	250	198	32.828	N/A
AOW44153.1	76	260	NW_022589741	Phoca vitulina	Phoca vitulina isolate PV1807 unplaced genomic scaffold, GSC_HSeal_1.0 scaffold38	9479153	9478599	2.18e-18	248	198	32.828	N/A
AOW44153.1	76	260	NC_058417	Neomonachus schauinslandi	Neomonachus schauinslandi chromosome 15, ASM220157v2	9215	8679	4.67e-18	246	189	36.508	N/A
AOW44153.1	167	262	NC_063170	Perognathus longimembris pacificus	Perognathus longimembris pacificus isolate PPM17 chromosome 10, ASM2315922v1	15198390	15198097	5.07e-18	245	98	45.918	N/A
AOW44153.1	163	260	NW_023402594	Halichoerus grypus	Halichoerus grypus isolate 241Hg ecotype Northwest Atlantic unplaced genomic scaffold, Tufts_HGry_1.1 scf7180000022452	1629054	1629335	5.19e-18	194	98	43.878	N/A
AOW44153.1	76	138	NW_023402594	Halichoerus grypus	Halichoerus grypus isolate 241Hg ecotype Northwest Atlantic unplaced genomic scaffold, Tufts_HGry_1.1 scf7180000022452	1628806	1628991	5.19e-18	83	63	36.508	N/A
AOW44153.1	7	58	NW_023402594	Halichoerus grypus	Halichoerus grypus isolate 241Hg ecotype Northwest Atlantic unplaced genomic scaffold, Tufts_HGry_1.1 scf7180000022452	1628619	1628765	5.19e-18	60	52	32.692	N/A
AOW44153.1	188	276	NC_047095	Geotrypetes seraphini	Geotrypetes seraphini chromosome 12, aGeoSer1.1	102173821	102173552	6.22e-18	245	90	53.333	N/A
AOW44153.1	45	183	NC_047095	Geotrypetes seraphini	Geotrypetes seraphini chromosome 12, aGeoSer1.1	81976622	81976206	9.11e-17	235	139	36.691	N/A
AOW44153.1	9	183	NW_019029183	Acanthochromis polyacanthus	Acanthochromis polyacanthus ecotype Palm Islands unplaced genomic scaffold, ASM210954v1 orpheusFish_scaffold67	1033571	1034104	6.45e-18	244	181	33.702	N/A
AOW44153.1	161	260	NC_045603	Zalophus californianus	Zalophus californianus isolate mZalCal1 chromosome 9, mZalCal1.pri.v2	140322471	140322773	7.42e-18	186	101	35.644	N/A
AOW44153.1	77	130	NC_045603	Zalophus californianus	Zalophus californianus isolate mZalCal1 chromosome 9, mZalCal1.pri.v2	140322235	140322396	7.42e-18	81	54	31.481	N/A
AOW44153.1	7	58	NC_045603	Zalophus californianus	Zalophus californianus isolate mZalCal1 chromosome 9, mZalCal1.pri.v2	140322045	140322191	7.42e-18	67	52	34.615	N/A
AOW44153.1	106	212	NW_024096712	Crotalus tigris	Crotalus tigris isolate CLP2741 ecotype Arizona unplaced genomic scaffold, ASM1654583v1 scf7180000017900.620629	556035	555727	1.19e-17	151	107	33.645	N/A
AOW44153.1	210	245	NW_024096712	Crotalus tigris	Crotalus tigris isolate CLP2741 ecotype Arizona unplaced genomic scaffold, ASM1654583v1 scf7180000017900.620629	555748	555641	1.19e-17	143	36	72.222	N/A
AOW44153.1	170	276	NC_047092	Geotrypetes seraphini	Geotrypetes seraphini chromosome 9, aGeoSer1.1	171589435	171589797	1.69e-17	241	121	42.975	N/A
AOW44153.1	1	137	NC_047092	Geotrypetes seraphini	Geotrypetes seraphini chromosome 9, aGeoSer1.1	730527	730129	3.32e-16	231	137	37.226	N/A
AOW44153.1	74	234	NW_025578113	Ursus americanus	Ursus americanus isolate UA15103 ecotype Eastern unplaced genomic scaffold, gsc_jax_bbear_1.0 contig_5305_segment0	2377870	2378352	2.69e-17	225	168	33.929	N/A
AOW44153.1	234	305	NW_025578113	Ursus americanus	Ursus americanus isolate UA15103 ecotype Eastern unplaced genomic scaffold, gsc_jax_bbear_1.0 contig_5305_segment0	2378349	2378555	2.69e-17	66	73	30.137	N/A
AOW44153.1	76	234	NW_025929518	Ursus arctos	Ursus arctos isolate Adak ecotype North America unplaced genomic scaffold, UrsArc1.0 HiC_scaffold_15	29458	28982	2.84e-17	224	166	33.735	N/A
AOW44153.1	234	305	NW_025929518	Ursus arctos	Ursus arctos isolate Adak ecotype North America unplaced genomic scaffold, UrsArc1.0 HiC_scaffold_15	28985	28779	2.84e-17	66	73	30.137	N/A
AOW44153.1	164	260	NW_020326081	Callorhinus ursinus	Callorhinus ursinus isolate GAN/ISIS: 27379988/994484 unplaced genomic scaffold, ASM326570v1 scaffold192155	17820	18113	4.43e-17	176	98	34.694	N/A
AOW44153.1	74	130	NW_020326081	Callorhinus ursinus	Callorhinus ursinus isolate GAN/ISIS: 27379988/994484 unplaced genomic scaffold, ASM326570v1 scaffold192155	17557	17727	4.43e-17	80	57	31.579	N/A
AOW44153.1	7	58	NW_020326081	Callorhinus ursinus	Callorhinus ursinus isolate GAN/ISIS: 27379988/994484 unplaced genomic scaffold, ASM326570v1 scaffold192155	17376	17522	4.43e-17	72	52	36.538	N/A
AOW44153.1	164	279	NW_020326079	Callorhinus ursinus	Callorhinus ursinus isolate GAN/ISIS: 27379988/994484 unplaced genomic scaffold, ASM326570v1 scaffold191771	17820	18173	4.54e-17	176	118	31.356	N/A
AOW44153.1	74	130	NW_020326079	Callorhinus ursinus	Callorhinus ursinus isolate GAN/ISIS: 27379988/994484 unplaced genomic scaffold, ASM326570v1 scaffold191771	17557	17727	4.54e-17	80	57	31.579	N/A
AOW44153.1	7	58	NW_020326079	Callorhinus ursinus	Callorhinus ursinus isolate GAN/ISIS: 27379988/994484 unplaced genomic scaffold, ASM326570v1 scaffold191771	17376	17522	4.54e-17	72	52	36.538	N/A
AOW44153.1	166	226	NW_023403361	Halichoerus grypus	Halichoerus grypus isolate 241Hg ecotype Northwest Atlantic unplaced genomic scaffold, Tufts_HGry_1.1 scf7180000026864	778567	778755	1.17e-16	137	63	41.270	N/A
AOW44153.1	228	260	NW_023403361	Halichoerus grypus	Halichoerus grypus isolate 241Hg ecotype Northwest Atlantic unplaced genomic scaffold, Tufts_HGry_1.1 scf7180000026864	778758	778856	1.17e-16	83	33	48.485	N/A
AOW44153.1	76	138	NW_023403361	Halichoerus grypus	Halichoerus grypus isolate 241Hg ecotype Northwest Atlantic unplaced genomic scaffold, Tufts_HGry_1.1 scf7180000026864	778302	778487	1.17e-16	76	63	36.508	N/A
AOW44153.1	7	55	NW_023403361	Halichoerus grypus	Halichoerus grypus isolate 241Hg ecotype Northwest Atlantic unplaced genomic scaffold, Tufts_HGry_1.1 scf7180000026864	778115	778252	1.17e-16	66	49	34.694	N/A
AOW44153.1	76	260	NW_006383477	Leptonychotes weddellii	Leptonychotes weddellii isolate WS11-02 unplaced genomic scaffold, LepWed1.0 scaffold00437	1026378	1025824	1.20e-16	235	192	32.812	N/A
AOW44153.1	166	226	NW_023400769	Halichoerus grypus	Halichoerus grypus isolate 241Hg ecotype Northwest Atlantic unplaced genomic scaffold, Tufts_HGry_1.1 scf7180000024096	6706	6894	1.42e-16	137	63	41.270	N/A
AOW44153.1	228	260	NW_023400769	Halichoerus grypus	Halichoerus grypus isolate 241Hg ecotype Northwest Atlantic unplaced genomic scaffold, Tufts_HGry_1.1 scf7180000024096	6897	6995	1.42e-16	83	33	48.485	N/A
AOW44153.1	76	138	NW_023400769	Halichoerus grypus	Halichoerus grypus isolate 241Hg ecotype Northwest Atlantic unplaced genomic scaffold, Tufts_HGry_1.1 scf7180000024096	6441	6626	1.42e-16	76	63	36.508	N/A
AOW44153.1	7	55	NW_023400769	Halichoerus grypus	Halichoerus grypus isolate 241Hg ecotype Northwest Atlantic unplaced genomic scaffold, Tufts_HGry_1.1 scf7180000024096	6254	6391	1.42e-16	66	49	34.694	N/A
AOW44153.1	164	256	NW_023270989	Mirounga leonina	Mirounga leonina isolate KUSES-001 unplaced genomic scaffold, KU_Mleo_1.0 Mir_99285	25623	25339	1.45e-16	193	95	40.000	N/A
AOW44153.1	76	138	NW_023270989	Mirounga leonina	Mirounga leonina isolate KUSES-001 unplaced genomic scaffold, KU_Mleo_1.0 Mir_99285	25882	25697	1.45e-16	92	63	36.508	N/A
AOW44153.1	211	257	NW_025929795	Ursus arctos	Ursus arctos isolate Adak ecotype North America unplaced genomic scaffold, UrsArc1.0 HiC_scaffold_40	101433878	101434018	1.67e-16	120	47	46.809	N/A
AOW44153.1	164	213	NW_025929795	Ursus arctos	Ursus arctos isolate Adak ecotype North America unplaced genomic scaffold, UrsArc1.0 HiC_scaffold_40	101433732	101433887	1.67e-16	104	52	36.538	N/A
AOW44153.1	7	138	NW_025929795	Ursus arctos	Ursus arctos isolate Adak ecotype North America unplaced genomic scaffold, UrsArc1.0 HiC_scaffold_40	101433286	101433657	1.67e-16	98	133	28.571	N/A
AOW44153.1	211	257	NW_025577071	Ursus americanus	Ursus americanus isolate UA15103 ecotype Eastern unplaced genomic scaffold, gsc_jax_bbear_1.0 contig_3082_segment0	24969	24829	1.71e-16	120	47	46.809	N/A
AOW44153.1	164	213	NW_025577071	Ursus americanus	Ursus americanus isolate UA15103 ecotype Eastern unplaced genomic scaffold, gsc_jax_bbear_1.0 contig_3082_segment0	25115	24960	1.71e-16	104	52	36.538	N/A
AOW44153.1	10	138	NW_025577071	Ursus americanus	Ursus americanus isolate UA15103 ecotype Eastern unplaced genomic scaffold, gsc_jax_bbear_1.0 contig_3082_segment0	25552	25190	1.71e-16	98	130	28.462	N/A
AOW44153.1	199	260	NW_025577071	Ursus americanus	Ursus americanus isolate UA15103 ecotype Eastern unplaced genomic scaffold, gsc_jax_bbear_1.0 contig_3082_segment0	93178107	93177919	5.66e-06	150	63	44.444	N/A
AOW44153.1	191	258	NC_050581	Trichosurus vulpecula	Trichosurus vulpecula isolate mTriVul1 chromosome 9, mTriVul1.pri	98284420	98284623	2.76e-16	232	68	61.765	N/A
AOW44153.1	164	256	NW_025603004	Mirounga angustirostris	Mirounga angustirostris isolate JK_09032017 unplaced genomic scaffold, ASM2128878v2 HiC_scaffold_24503	722	1006	2.84e-16	195	95	41.053	N/A
AOW44153.1	76	138	NW_025603004	Mirounga angustirostris	Mirounga angustirostris isolate JK_09032017 unplaced genomic scaffold, ASM2128878v2 HiC_scaffold_24503	463	648	2.84e-16	88	63	34.921	N/A
AOW44153.1	164	256	NW_025598272	Mirounga angustirostris	Mirounga angustirostris isolate JK_09032017 unplaced genomic scaffold, ASM2128878v2 HiC_scaffold_19768	1007	1291	5.43e-16	193	95	40.000	N/A
AOW44153.1	76	138	NW_025598272	Mirounga angustirostris	Mirounga angustirostris isolate JK_09032017 unplaced genomic scaffold, ASM2128878v2 HiC_scaffold_19768	748	933	5.43e-16	87	63	36.508	N/A
AOW44153.1	76	260	NC_062280	Lutra lutra	Lutra lutra chromosome 3, mLutLut1.2	128809500	128808946	6.15e-16	229	193	32.124	N/A
AOW44153.1	76	260	NC_062280	Lutra lutra	Lutra lutra chromosome 3, mLutLut1.2	82573527	82572937	1.34e-10	187	199	27.638	N/A
AOW44153.1	173	260	NW_004451232	Odobenus rosmarus divergens	Odobenus rosmarus divergens isolate Ivan unplaced genomic scaffold, Oros_1.0 Scaffold969	23772	23503	7.40e-16	195	90	43.333	N/A
AOW44153.1	76	138	NW_004451232	Odobenus rosmarus divergens	Odobenus rosmarus divergens isolate Ivan unplaced genomic scaffold, Oros_1.0 Scaffold969	24035	23850	7.40e-16	83	63	38.095	N/A
AOW44153.1	76	260	NW_023403677	Halichoerus grypus	Halichoerus grypus isolate 241Hg ecotype Northwest Atlantic unplaced genomic scaffold, Tufts_HGry_1.1 scf7180000026483	2425484	2426035	1.57e-15	226	198	32.323	N/A
AOW44153.1	77	260	NC_048219	Ailuropoda melanoleuca	Ailuropoda melanoleuca isolate Jingjing chromosome 2, ASM200744v2	87015354	87015926	2.36e-15	224	205	31.220	N/A
AOW44153.1	211	260	NW_020313450	Callorhinus ursinus	Callorhinus ursinus isolate GAN/ISIS: 27379988/994484 unplaced genomic scaffold, ASM326570v1 scaffold734	12958	12809	2.50e-15	114	50	48.000	N/A
AOW44153.1	164	211	NW_020313450	Callorhinus ursinus	Callorhinus ursinus isolate GAN/ISIS: 27379988/994484 unplaced genomic scaffold, ASM326570v1 scaffold734	13106	12957	2.50e-15	87	50	34.000	N/A
AOW44153.1	76	138	NW_020313450	Callorhinus ursinus	Callorhinus ursinus isolate GAN/ISIS: 27379988/994484 unplaced genomic scaffold, ASM326570v1 scaffold734	13365	13177	2.50e-15	78	63	30.159	N/A
AOW44153.1	7	55	NW_020313450	Callorhinus ursinus	Callorhinus ursinus isolate GAN/ISIS: 27379988/994484 unplaced genomic scaffold, ASM326570v1 scaffold734	13552	13415	2.50e-15	71	49	36.735	N/A
AOW44153.1	176	260	NW_024425341	Ursus maritimus	Ursus maritimus isolate PB19 unplaced genomic scaffold, ASM1731132v1 scaffold_28	20170036	20169782	2.76e-15	183	85	42.353	N/A
AOW44153.1	76	138	NW_024425341	Ursus maritimus	Ursus maritimus isolate PB19 unplaced genomic scaffold, ASM1731132v1 scaffold_28	20170335	20170150	2.76e-15	90	63	36.508	N/A
AOW44153.1	176	260	NW_025929750	Ursus arctos	Ursus arctos isolate Adak ecotype North America unplaced genomic scaffold, UrsArc1.0 HiC_scaffold_36	19708396	19708142	2.76e-15	183	85	42.353	N/A
AOW44153.1	76	138	NW_025929750	Ursus arctos	Ursus arctos isolate Adak ecotype North America unplaced genomic scaffold, UrsArc1.0 HiC_scaffold_36	19708695	19708510	2.76e-15	90	63	36.508	N/A
AOW44153.1	91	177	NW_024609082	Oncorhynchus tshawytscha	Oncorhynchus tshawytscha isolate Ot180627B unplaced genomic scaffold, Otsh_v2.0 Un_contig_1932_pilon_pilon	75314	75565	2.92e-15	140	88	36.364	N/A
AOW44153.1	211	246	NW_024609082	Oncorhynchus tshawytscha	Oncorhynchus tshawytscha isolate Ot180627B unplaced genomic scaffold, Otsh_v2.0 Un_contig_1932_pilon_pilon	75651	75758	2.92e-15	133	36	63.889	N/A
AOW44153.1	179	281	NW_019031191	Acanthochromis polyacanthus	Acanthochromis polyacanthus ecotype Palm Islands unplaced genomic scaffold, ASM210954v1 orpheusFish_scaffold2075	97309	97611	4.18e-15	222	103	39.806	N/A
AOW44153.1	168	260	NW_023237922	Ailuropoda melanoleuca	Ailuropoda melanoleuca isolate Jingjing unplaced genomic scaffold, ASM200744v2 unplaced-scaffold63677	732	463	5.27e-15	180	93	38.710	N/A
AOW44153.1	76	138	NW_023237922	Ailuropoda melanoleuca	Ailuropoda melanoleuca isolate Jingjing unplaced genomic scaffold, ASM200744v2 unplaced-scaffold63677	1016	831	5.27e-15	91	63	36.508	N/A
AOW44153.1	7	138	NC_045610	Zalophus californianus	Zalophus californianus isolate mZalCal1 chromosome 16, mZalCal1.pri.v2	62193	61819	6.05e-15	114	138	27.536	N/A
AOW44153.1	211	260	NC_045610	Zalophus californianus	Zalophus californianus isolate mZalCal1 chromosome 16, mZalCal1.pri.v2	61600	61451	6.05e-15	110	50	48.000	N/A
AOW44153.1	164	211	NC_045610	Zalophus californianus	Zalophus californianus isolate mZalCal1 chromosome 16, mZalCal1.pri.v2	61748	61599	6.05e-15	84	50	34.000	N/A
AOW44153.1	164	260	NC_045610	Zalophus californianus	Zalophus californianus isolate mZalCal1 chromosome 16, mZalCal1.pri.v2	62756856	62757152	6.40e-13	205	99	43.434	N/A
AOW44153.1	76	260	NW_025578518	Mirounga angustirostris	Mirounga angustirostris isolate JK_09032017 unplaced genomic scaffold, ASM2128878v2 HiC_scaffold_11	92205451	92206008	1.05e-14	219	199	32.161	N/A
AOW44153.1	7	226	NW_025578518	Mirounga angustirostris	Mirounga angustirostris isolate JK_09032017 unplaced genomic scaffold, ASM2128878v2 HiC_scaffold_11	101210059	101210703	2.13e-06	153	240	26.250	N/A
AOW44153.1	164	256	NW_023270067	Mirounga leonina	Mirounga leonina isolate KUSES-001 unplaced genomic scaffold, KU_Mleo_1.0 Mir_101130	8957	9241	1.27e-14	182	95	38.947	N/A
AOW44153.1	76	138	NW_023270067	Mirounga leonina	Mirounga leonina isolate KUSES-001 unplaced genomic scaffold, KU_Mleo_1.0 Mir_101130	8698	8883	1.27e-14	86	63	34.921	N/A
AOW44153.1	188	265	NC_044033	Microcaecilia unicolor	Microcaecilia unicolor chromosome 3, aMicUni1.1	115328533	115328766	1.47e-14	218	78	52.564	N/A
AOW44153.1	7	260	NW_025410568	Neomonachus schauinslandi	Neomonachus schauinslandi unplaced genomic scaffold, ASM220157v2 HiC_scaffold_1878	1868	1158	1.61e-14	218	270	27.407	N/A
AOW44153.1	1	258	NC_054839	Vulpes lagopus	Vulpes lagopus strain Blue_001 chromosome 16, ASM1834538v1	75527	74781	1.87e-14	217	267	29.588	N/A
AOW44153.1	76	240	NW_024424452	Ursus maritimus	Ursus maritimus isolate PB19 unplaced genomic scaffold, ASM1731132v1 scaffold_2	39270429	39269935	2.62e-14	212	168	29.762	N/A
AOW44153.1	245	260	NW_024424452	Ursus maritimus	Ursus maritimus isolate PB19 unplaced genomic scaffold, ASM1731132v1 scaffold_2	39269906	39269859	2.62e-14	52	16	62.500	N/A
AOW44153.1	164	288	NW_020313362	Callorhinus ursinus	Callorhinus ursinus isolate GAN/ISIS: 27379988/994484 unplaced genomic scaffold, ASM326570v1 scaffold646	9834	9421	2.72e-14	204	138	35.507	N/A
AOW44153.1	76	138	NW_020313362	Callorhinus ursinus	Callorhinus ursinus isolate GAN/ISIS: 27379988/994484 unplaced genomic scaffold, ASM326570v1 scaffold646	10094	9909	2.72e-14	60	63	30.159	N/A
AOW44153.1	76	179	NC_047098	Geotrypetes seraphini	Geotrypetes seraphini chromosome 15, aGeoSer1.1	54378882	54379193	9.20e-14	200	104	40.385	N/A
AOW44153.1	49	63	NC_047098	Geotrypetes seraphini	Geotrypetes seraphini chromosome 15, aGeoSer1.1	54378800	54378844	9.20e-14	60	15	73.333	N/A
AOW44153.1	164	260	NW_004450460	Odobenus rosmarus divergens	Odobenus rosmarus divergens isolate Ivan unplaced genomic scaffold, Oros_1.0 Scaffold197	6387	6091	1.05e-13	212	99	43.434	N/A
AOW44153.1	198	276	NC_047088	Geotrypetes seraphini	Geotrypetes seraphini chromosome 5, aGeoSer1.1	68450570	68450809	1.06e-13	212	80	52.500	N/A
AOW44153.1	151	260	NW_021000028	Eumetopias jubatus	Eumetopias jubatus isolate GAN:26980396 unplaced genomic scaffold, ASM402803v1 scaffold1429	16620	16967	1.27e-13	184	116	36.207	N/A
AOW44153.1	7	138	NW_021000028	Eumetopias jubatus	Eumetopias jubatus isolate GAN:26980396 unplaced genomic scaffold, ASM402803v1 scaffold1429	16226	16597	1.27e-13	75	144	25.000	N/A
AOW44153.1	164	256	NW_025610940	Mirounga angustirostris	Mirounga angustirostris isolate JK_09032017 unplaced genomic scaffold, ASM2128878v2 HiC_scaffold_32442	252	536	1.62e-13	198	95	42.105	N/A
AOW44153.1	170	256	NW_025611400	Mirounga angustirostris	Mirounga angustirostris isolate JK_09032017 unplaced genomic scaffold, ASM2128878v2 HiC_scaffold_32902	255	521	1.99e-13	177	89	40.449	N/A
AOW44153.1	84	138	NW_025611400	Mirounga angustirostris	Mirounga angustirostris isolate JK_09032017 unplaced genomic scaffold, ASM2128878v2 HiC_scaffold_32902	1	162	1.99e-13	80	55	36.364	N/A
AOW44153.1	76	260	NW_022589807	Phoca vitulina	Phoca vitulina isolate PV1807 unplaced genomic scaffold, GSC_HSeal_1.0 scaffold104	10584	10051	2.04e-13	209	187	33.155	N/A
AOW44153.1	168	258	NW_018344146	Phascolarctos cinereus	Phascolarctos cinereus isolate Bilbo 61053 unplaced genomic scaffold, phaCin_unsw_v4.1 phaCin_unsw_v4.1.fa.scaf00195	124397	124131	3.19e-13	208	91	47.253	N/A
AOW44153.1	107	260	NW_020998665	Eumetopias jubatus	Eumetopias jubatus isolate GAN:26980396 unplaced genomic scaffold, ASM402803v1 scaffold59	2385520	2385984	3.70e-13	207	161	32.298	N/A
AOW44153.1	75	260	NC_045606	Zalophus californianus	Zalophus californianus isolate mZalCal1 chromosome 12, mZalCal1.pri.v2	6977	6435	3.73e-13	207	189	32.804	N/A
AOW44153.1	107	260	NC_045604	Zalophus californianus	Zalophus californianus isolate mZalCal1 chromosome 10, mZalCal1.pri.v2	60774752	60775216	3.94e-13	207	161	32.298	N/A
AOW44153.1	164	260	NW_022590284	Phoca vitulina	Phoca vitulina isolate PV1807 unplaced genomic scaffold, GSC_HSeal_1.0 scaffold597	6415	6711	3.99e-13	207	99	43.434	N/A
AOW44153.1	164	260	NW_020998668	Eumetopias jubatus	Eumetopias jubatus isolate GAN:26980396 unplaced genomic scaffold, ASM402803v1 scaffold62	1865	1569	4.24e-13	207	99	42.424	N/A
AOW44153.1	7	260	NW_020313158	Callorhinus ursinus	Callorhinus ursinus isolate GAN/ISIS: 27379988/994484 unplaced genomic scaffold, ASM326570v1 scaffold442	32141	31407	5.08e-13	206	274	26.277	N/A
AOW44153.1	164	260	NW_020313168	Callorhinus ursinus	Callorhinus ursinus isolate GAN/ISIS: 27379988/994484 unplaced genomic scaffold, ASM326570v1 scaffold452	8245	7949	5.23e-13	206	99	43.434	N/A
AOW44153.1	76	260	NW_022631108	Lontra canadensis	Lontra canadensis isolate GAN:19392208 unplaced genomic scaffold, GSC_riverotter_1.0 scaffold114	1249757	1250290	8.04e-13	205	194	33.505	N/A
AOW44153.1	164	260	NW_023399916	Halichoerus grypus	Halichoerus grypus isolate 241Hg ecotype Northwest Atlantic unplaced genomic scaffold, Tufts_HGry_1.1 scf7180000026185	43080	43376	1.11e-12	203	99	42.424	N/A
AOW44153.1	76	260	NW_022631061	Lontra canadensis	Lontra canadensis isolate GAN:19392208 unplaced genomic scaffold, GSC_riverotter_1.0 scaffold67	3997322	3996768	1.25e-12	203	193	30.570	N/A
AOW44153.1	135	260	NC_048223	Ailuropoda melanoleuca	Ailuropoda melanoleuca isolate Jingjing chromosome 6, ASM200744v2	75724949	75725323	1.62e-12	202	128	37.500	N/A
AOW44153.1	164	234	NC_048223	Ailuropoda melanoleuca	Ailuropoda melanoleuca isolate Jingjing chromosome 6, ASM200744v2	75715703	75715921	3.59e-10	115	73	30.137	N/A
AOW44153.1	234	279	NC_048223	Ailuropoda melanoleuca	Ailuropoda melanoleuca isolate Jingjing chromosome 6, ASM200744v2	75715918	75716058	3.59e-10	77	47	38.298	N/A
AOW44153.1	90	131	NC_048223	Ailuropoda melanoleuca	Ailuropoda melanoleuca isolate Jingjing chromosome 6, ASM200744v2	75715485	75715610	3.59e-10	74	42	35.714	N/A
AOW44153.1	74	248	NW_020999911	Eumetopias jubatus	Eumetopias jubatus isolate GAN:26980396 unplaced genomic scaffold, ASM402803v1 scaffold1312	2151	1630	1.88e-12	181	180	28.333	N/A
AOW44153.1	7	58	NW_020999911	Eumetopias jubatus	Eumetopias jubatus isolate GAN:26980396 unplaced genomic scaffold, ASM402803v1 scaffold1312	2332	2186	1.88e-12	68	52	34.615	N/A
AOW44153.1	74	248	NW_020999912	Eumetopias jubatus	Eumetopias jubatus isolate GAN:26980396 unplaced genomic scaffold, ASM402803v1 scaffold1313	2151	1630	1.88e-12	181	180	28.333	N/A
AOW44153.1	7	58	NW_020999912	Eumetopias jubatus	Eumetopias jubatus isolate GAN:26980396 unplaced genomic scaffold, ASM402803v1 scaffold1313	2332	2186	1.88e-12	68	52	34.615	N/A
AOW44153.1	168	260	NC_058091	Neogale vison	Neovison vison isolate M4711 chromosome 1, ASM_NN_V1	89939684	89939385	2.51e-12	164	100	37.000	N/A
AOW44153.1	76	130	NC_058091	Neogale vison	Neovison vison isolate M4711 chromosome 1, ASM_NN_V1	89939953	89939789	2.51e-12	83	55	32.727	N/A
AOW44153.1	176	260	NC_058091	Neogale vison	Neovison vison isolate M4711 chromosome 1, ASM_NN_V1	116375928	116376182	7.39e-07	157	85	40.000	N/A
AOW44153.1	164	254	NW_025587570	Mirounga angustirostris	Mirounga angustirostris isolate JK_09032017 unplaced genomic scaffold, ASM2128878v2 HiC_scaffold_9064	3830	4111	3.17e-12	140	94	35.106	N/A
AOW44153.1	76	138	NW_025587570	Mirounga angustirostris	Mirounga angustirostris isolate JK_09032017 unplaced genomic scaffold, ASM2128878v2 HiC_scaffold_9064	3570	3755	3.17e-12	85	63	34.921	N/A
AOW44153.1	6	58	NW_025587570	Mirounga angustirostris	Mirounga angustirostris isolate JK_09032017 unplaced genomic scaffold, ASM2128878v2 HiC_scaffold_9064	3380	3529	3.17e-12	61	53	32.075	N/A
AOW44153.1	164	256	NW_025616763	Mirounga angustirostris	Mirounga angustirostris isolate JK_09032017 unplaced genomic scaffold, ASM2128878v2 HiC_scaffold_38265	303	19	4.05e-12	184	95	40.000	N/A
AOW44153.1	164	260	NW_004451073	Odobenus rosmarus divergens	Odobenus rosmarus divergens isolate Ivan unplaced genomic scaffold, Oros_1.0 Scaffold810	506040	505747	5.01e-12	198	98	39.796	N/A
AOW44153.1	2	170	NC_034588	Mus caroli	Mus caroli chromosome 19, CAROLI_EIJ_v1.1	46570029	46569520	7.36e-12	197	176	32.386	N/A
AOW44153.1	76	237	NW_023270387	Mirounga leonina	Mirounga leonina isolate KUSES-001 unplaced genomic scaffold, KU_Mleo_1.0 Mir_153	9428018	9427533	7.41e-12	174	175	29.714	N/A
AOW44153.1	237	260	NW_023270387	Mirounga leonina	Mirounga leonina isolate KUSES-001 unplaced genomic scaffold, KU_Mleo_1.0 Mir_153	9427531	9427460	7.41e-12	69	24	54.167	N/A
AOW44153.1	7	226	NW_023270387	Mirounga leonina	Mirounga leonina isolate KUSES-001 unplaced genomic scaffold, KU_Mleo_1.0 Mir_153	29279	28635	2.33e-06	153	240	26.250	N/A
AOW44153.1	155	268	NC_064557	Brienomyrus brachyistius	Brienomyrus brachyistius isolate T26 chromosome 25, BBRACH_0.4	5852065	5852394	9.32e-12	196	117	35.897	N/A
AOW44153.1	168	260	NW_022631003	Lontra canadensis	Lontra canadensis isolate GAN:19392208 unplaced genomic scaffold, GSC_riverotter_1.0 scaffold9	16314280	16314564	1.25e-11	195	95	42.105	N/A
AOW44153.1	76	234	NW_022631003	Lontra canadensis	Lontra canadensis isolate GAN:19392208 unplaced genomic scaffold, GSC_riverotter_1.0 scaffold9	27562513	27562040	1.80e-09	161	172	27.326	N/A
AOW44153.1	234	260	NW_022631003	Lontra canadensis	Lontra canadensis isolate GAN:19392208 unplaced genomic scaffold, GSC_riverotter_1.0 scaffold9	27562044	27561964	1.80e-09	60	27	40.741	N/A
AOW44153.1	76	248	NW_025590003	Mirounga angustirostris	Mirounga angustirostris isolate JK_09032017 unplaced genomic scaffold, ASM2128878v2 HiC_scaffold_11497	1063	1581	1.26e-11	194	180	31.111	N/A
AOW44153.1	166	226	NW_022594216	Phoca vitulina	Phoca vitulina isolate PV1807 unplaced genomic scaffold, GSC_HSeal_1.0 scaffold4534	853	665	1.30e-11	121	63	39.683	N/A
AOW44153.1	228	260	NW_022594216	Phoca vitulina	Phoca vitulina isolate PV1807 unplaced genomic scaffold, GSC_HSeal_1.0 scaffold4534	662	564	1.30e-11	83	33	48.485	N/A
AOW44153.1	76	138	NW_022594216	Phoca vitulina	Phoca vitulina isolate PV1807 unplaced genomic scaffold, GSC_HSeal_1.0 scaffold4534	1118	933	1.30e-11	76	63	36.508	N/A
AOW44153.1	167	260	NW_004451093	Odobenus rosmarus divergens	Odobenus rosmarus divergens isolate Ivan unplaced genomic scaffold, Oros_1.0 Scaffold830	699931	699644	1.67e-11	194	96	39.583	N/A
AOW44153.1	203	262	NC_044031	Microcaecilia unicolor	Microcaecilia unicolor chromosome 1, aMicUni1.1	682276485	682276306	2.04e-11	193	60	61.667	N/A
AOW44153.1	173	230	NC_044031	Microcaecilia unicolor	Microcaecilia unicolor chromosome 1, aMicUni1.1	92436633	92436809	1.51e-07	163	59	52.542	N/A
AOW44153.1	164	260	NW_025578510	Mirounga angustirostris	Mirounga angustirostris isolate JK_09032017 unplaced genomic scaffold, ASM2128878v2 HiC_scaffold_3	128706166	128706462	2.36e-11	193	99	40.404	N/A
AOW44153.1	168	240	NW_020999822	Eumetopias jubatus	Eumetopias jubatus isolate GAN:26980396 unplaced genomic scaffold, ASM402803v1 scaffold1223	9360	9584	2.89e-11	135	75	37.333	N/A
AOW44153.1	7	138	NW_020999822	Eumetopias jubatus	Eumetopias jubatus isolate GAN:26980396 unplaced genomic scaffold, ASM402803v1 scaffold1223	8903	9277	2.89e-11	97	138	26.812	N/A
AOW44153.1	246	260	NW_020999822	Eumetopias jubatus	Eumetopias jubatus isolate GAN:26980396 unplaced genomic scaffold, ASM402803v1 scaffold1223	9583	9627	2.89e-11	45	15	60.000	N/A
AOW44153.1	164	260	NW_020323987	Callorhinus ursinus	Callorhinus ursinus isolate GAN/ISIS: 27379988/994484 unplaced genomic scaffold, ASM326570v1 scaffold104800	10410	10117	3.20e-11	192	98	37.755	N/A
AOW44153.1	135	260	NW_025578162	Ursus americanus	Ursus americanus isolate UA15103 ecotype Eastern unplaced genomic scaffold, gsc_jax_bbear_1.0 contig_5388_segment0	6686712	6687086	4.69e-11	191	128	35.156	N/A
AOW44153.1	156	240	NC_048228	Ailuropoda melanoleuca	Ailuropoda melanoleuca isolate Jingjing chromosome 11, ASM200744v2	106104643	106104903	5.22e-11	154	87	35.632	N/A
AOW44153.1	90	131	NC_048228	Ailuropoda melanoleuca	Ailuropoda melanoleuca isolate Jingjing chromosome 11, ASM200744v2	106104446	106104571	5.22e-11	72	42	35.714	N/A
AOW44153.1	246	260	NC_048228	Ailuropoda melanoleuca	Ailuropoda melanoleuca isolate Jingjing chromosome 11, ASM200744v2	106104938	106104982	5.22e-11	47	15	60.000	N/A
AOW44153.1	164	234	NC_048228	Ailuropoda melanoleuca	Ailuropoda melanoleuca isolate Jingjing chromosome 11, ASM200744v2	27350272	27350481	7.10e-10	110	71	32.394	N/A
AOW44153.1	76	138	NC_048228	Ailuropoda melanoleuca	Ailuropoda melanoleuca isolate Jingjing chromosome 11, ASM200744v2	27350012	27350197	7.10e-10	78	63	34.921	N/A
AOW44153.1	234	260	NC_048228	Ailuropoda melanoleuca	Ailuropoda melanoleuca isolate Jingjing chromosome 11, ASM200744v2	27350478	27350558	7.10e-10	74	27	55.556	N/A
AOW44153.1	135	260	NW_024423344	Ursus maritimus	Ursus maritimus isolate PB19 unplaced genomic scaffold, ASM1731132v1 scaffold_10	79702496	79702870	5.43e-11	190	128	35.938	N/A
AOW44153.1	76	189	NC_044042	Microcaecilia unicolor	Microcaecilia unicolor chromosome 12, aMicUni1.1	52166887	52166546	8.16e-11	189	114	35.088	N/A
AOW44153.1	71	247	NC_044042	Microcaecilia unicolor	Microcaecilia unicolor chromosome 12, aMicUni1.1	52165789	52165319	2.51e-07	161	180	31.111	N/A
AOW44153.1	76	260	NW_019154145	Enhydra lutris kenyoni	Enhydra lutris kenyoni isolate GAN:26980312 unplaced genomic scaffold, ASM228890v2 scaffoldscaffold61	10560362	10559817	8.31e-11	189	201	30.348	N/A
AOW44153.1	166	260	NW_019154145	Enhydra lutris kenyoni	Enhydra lutris kenyoni isolate GAN:26980312 unplaced genomic scaffold, ASM228890v2 scaffoldscaffold61	51407	51117	1.07e-08	172	97	39.175	N/A
AOW44153.1	164	260	NW_020313248	Callorhinus ursinus	Callorhinus ursinus isolate GAN/ISIS: 27379988/994484 unplaced genomic scaffold, ASM326570v1 scaffold532	20133	19840	8.58e-11	188	98	37.755	N/A
AOW44153.1	164	260	NW_020326575	Callorhinus ursinus	Callorhinus ursinus isolate GAN/ISIS: 27379988/994484 unplaced genomic scaffold, ASM326570v1 scaffold196646	3595	3888	8.65e-11	188	98	37.755	N/A
AOW44153.1	164	260	NW_020326576	Callorhinus ursinus	Callorhinus ursinus isolate GAN/ISIS: 27379988/994484 unplaced genomic scaffold, ASM326570v1 scaffold196647	3596	3889	8.65e-11	188	98	37.755	N/A
AOW44153.1	164	256	NW_021002823	Eumetopias jubatus	Eumetopias jubatus isolate GAN:26980396 unplaced genomic scaffold, ASM402803v1 scaffold4225	2655	2936	9.14e-11	188	94	37.234	N/A
AOW44153.1	159	234	NW_025929507	Ursus arctos	Ursus arctos isolate Adak ecotype North America unplaced genomic scaffold, UrsArc1.0 HiC_scaffold_14	45685463	45685693	9.36e-11	150	78	41.026	N/A
AOW44153.1	10	138	NW_025929507	Ursus arctos	Ursus arctos isolate Adak ecotype North America unplaced genomic scaffold, UrsArc1.0 HiC_scaffold_14	45685038	45685400	9.36e-11	83	130	26.923	N/A
AOW44153.1	164	260	NW_004450452	Odobenus rosmarus divergens	Odobenus rosmarus divergens isolate Ivan unplaced genomic scaffold, Oros_1.0 Scaffold189	2511145	2511438	1.09e-10	188	98	36.735	N/A
AOW44153.1	164	253	NC_058407	Neomonachus schauinslandi	Neomonachus schauinslandi chromosome 5, ASM220157v2	137372182	137372457	1.14e-10	188	92	41.304	N/A
AOW44153.1	164	260	NW_020313275	Callorhinus ursinus	Callorhinus ursinus isolate GAN/ISIS: 27379988/994484 unplaced genomic scaffold, ASM326570v1 scaffold559	581	288	1.28e-10	187	98	36.735	N/A
AOW44153.1	9	157	NW_022991559	Gymnodraco acuticeps	Gymnodraco acuticeps unplaced genomic scaffold, fGymAcu1.1	39760	40203	1.34e-10	187	151	33.113	N/A
AOW44153.1	168	260	NC_062285	Lutra lutra	Lutra lutra chromosome 8, mLutLut1.2	92232467	92232183	1.39e-10	187	95	41.053	N/A
AOW44153.1	166	260	NC_062285	Lutra lutra	Lutra lutra chromosome 8, mLutLut1.2	80307	80017	1.53e-08	171	97	38.144	N/A
AOW44153.1	164	260	NC_045609	Zalophus californianus	Zalophus californianus isolate mZalCal1 chromosome 15, mZalCal1.pri.v2	2852	2559	1.62e-10	186	98	36.735	N/A
AOW44153.1	164	260	NC_045609	Zalophus californianus	Zalophus californianus isolate mZalCal1 chromosome 15, mZalCal1.pri.v2	124834	124541	7.64e-09	173	98	34.694	N/A
AOW44153.1	76	241	NW_019154144	Enhydra lutris kenyoni	Enhydra lutris kenyoni isolate GAN:26980312 unplaced genomic scaffold, ASM228890v2 scaffoldscaffold60	4028738	4028241	1.75e-10	165	174	28.736	N/A
AOW44153.1	234	260	NW_019154144	Enhydra lutris kenyoni	Enhydra lutris kenyoni isolate GAN:26980312 unplaced genomic scaffold, ASM228890v2 scaffoldscaffold60	4028265	4028185	1.75e-10	66	27	48.148	N/A
AOW44153.1	168	260	NC_062283	Lutra lutra	Lutra lutra chromosome 6, mLutLut1.2	35363922	35364203	1.95e-10	186	94	41.489	N/A
AOW44153.1	10	260	NC_062283	Lutra lutra	Lutra lutra chromosome 6, mLutLut1.2	62364581	62363865	4.47e-10	183	263	25.856	N/A
AOW44153.1	171	260	NC_062283	Lutra lutra	Lutra lutra chromosome 6, mLutLut1.2	400728	401003	7.00e-06	149	92	38.043	N/A
AOW44153.1	9	157	NW_022991811	Gymnodraco acuticeps	Gymnodraco acuticeps unplaced genomic scaffold, fGymAcu1.1	4205	3762	2.13e-10	185	151	33.113	N/A
AOW44153.1	180	260	NW_023403185	Halichoerus grypus	Halichoerus grypus isolate 241Hg ecotype Northwest Atlantic unplaced genomic scaffold, Tufts_HGry_1.1 scf7180000022032	2329680	2329438	2.15e-10	185	81	45.679	N/A
AOW44153.1	164	260	NW_020326701	Callorhinus ursinus	Callorhinus ursinus isolate GAN/ISIS: 27379988/994484 unplaced genomic scaffold, ASM326570v1 scaffold197351	4748	4455	2.27e-10	185	98	37.755	N/A
AOW44153.1	164	260	NW_020313163	Callorhinus ursinus	Callorhinus ursinus isolate GAN/ISIS: 27379988/994484 unplaced genomic scaffold, ASM326570v1 scaffold447	14851	15144	2.31e-10	185	98	37.755	N/A
AOW44153.1	164	257	NW_020998887	Eumetopias jubatus	Eumetopias jubatus isolate GAN:26980396 unplaced genomic scaffold, ASM402803v1 scaffold281	12873	12601	2.84e-10	153	95	34.737	N/A
AOW44153.1	7	138	NW_020998887	Eumetopias jubatus	Eumetopias jubatus isolate GAN:26980396 unplaced genomic scaffold, ASM402803v1 scaffold281	13315	12947	2.84e-10	76	132	25.758	N/A
AOW44153.1	164	260	NW_020314988	Callorhinus ursinus	Callorhinus ursinus isolate GAN/ISIS: 27379988/994484 unplaced genomic scaffold, ASM326570v1 scaffold84892	2631	2338	3.27e-10	183	98	36.735	N/A
AOW44153.1	164	260	NW_020324307	Callorhinus ursinus	Callorhinus ursinus isolate GAN/ISIS: 27379988/994484 unplaced genomic scaffold, ASM326570v1 scaffold105128	16268	15975	3.61e-10	183	98	35.714	N/A
AOW44153.1	157	260	NC_045630	Mustela erminea	Mustela erminea isolate mMusErm1 chromosome 17, mMusErm1.Pri	28924018	28923701	4.24e-10	183	106	38.679	N/A
AOW44153.1	169	260	NC_045630	Mustela erminea	Mustela erminea isolate mMusErm1 chromosome 17, mMusErm1.Pri	28975728	28975447	3.40e-07	160	94	39.362	N/A
AOW44153.1	164	260	NW_020316568	Callorhinus ursinus	Callorhinus ursinus isolate GAN/ISIS: 27379988/994484 unplaced genomic scaffold, ASM326570v1 scaffold92975	1687	1394	4.33e-10	182	98	36.735	N/A
AOW44153.1	168	260	NW_020313407	Callorhinus ursinus	Callorhinus ursinus isolate GAN/ISIS: 27379988/994484 unplaced genomic scaffold, ASM326570v1 scaffold691	5780	5499	4.35e-10	183	94	38.298	N/A
AOW44153.1	138	249	NC_058405	Neomonachus schauinslandi	Neomonachus schauinslandi chromosome 3, ASM220157v2	50152	49820	4.39e-10	183	112	36.607	N/A
AOW44153.1	6	122	NW_006408530	Chrysochloris asiatica	Chrysochloris asiatica unplaced genomic scaffold, ChrAsi1.0 scaffold00012	31588015	31587674	4.47e-10	183	118	37.288	N/A
AOW44153.1	139	237	NC_041402	Erpetoichthys calabaricus	Erpetoichthys calabaricus chromosome 9, fErpCal1.1	60113053	60113331	5.07e-10	182	99	39.394	N/A
AOW44153.1	12	104	NC_041402	Erpetoichthys calabaricus	Erpetoichthys calabaricus chromosome 9, fErpCal1.1	60111601	60111861	4.29e-07	159	93	35.484	N/A
AOW44153.1	138	249	NW_022589708	Phoca vitulina	Phoca vitulina isolate PV1807 unplaced genomic scaffold, GSC_HSeal_1.0 scaffold5	12091	11759	5.17e-10	182	112	36.607	N/A
AOW44153.1	180	260	NC_058411	Neomonachus schauinslandi	Neomonachus schauinslandi chromosome 9, ASM220157v2	143864244	143864486	5.36e-10	182	81	44.444	N/A
AOW44153.1	188	260	NC_058411	Neomonachus schauinslandi	Neomonachus schauinslandi chromosome 9, ASM220157v2	29787597	29787815	1.31e-07	163	73	45.205	N/A
AOW44153.1	168	260	NW_019154115	Enhydra lutris kenyoni	Enhydra lutris kenyoni isolate GAN:26980312 unplaced genomic scaffold, ASM228890v2 scaffoldscaffold31	21898049	21897765	5.65e-10	151	95	41.053	N/A
AOW44153.1	10	131	NW_019154115	Enhydra lutris kenyoni	Enhydra lutris kenyoni isolate GAN:26980312 unplaced genomic scaffold, ASM228890v2 scaffoldscaffold31	21898497	21898141	5.65e-10	75	139	23.741	N/A
AOW44153.1	10	260	NW_022631017	Lontra canadensis	Lontra canadensis isolate GAN:19392208 unplaced genomic scaffold, GSC_riverotter_1.0 scaffold23	5506412	5505696	6.02e-10	182	263	27.757	N/A
AOW44153.1	138	249	NW_023404377	Halichoerus grypus	Halichoerus grypus isolate 241Hg ecotype Northwest Atlantic unplaced genomic scaffold, Tufts_HGry_1.1 scf7180000029151	176776	177108	6.06e-10	182	112	36.607	N/A
AOW44153.1	168	260	NW_019154091	Enhydra lutris kenyoni	Enhydra lutris kenyoni isolate GAN:26980312 unplaced genomic scaffold, ASM228890v2 scaffoldscaffold7	35561583	35561867	6.42e-10	182	95	41.053	N/A
AOW44153.1	135	260	NW_025930016	Ursus arctos	Ursus arctos isolate Adak ecotype North America unplaced genomic scaffold, UrsArc1.0 HiC_scaffold_6	29149	28775	7.62e-10	181	128	35.156	N/A
AOW44153.1	168	260	NW_019154112	Enhydra lutris kenyoni	Enhydra lutris kenyoni isolate GAN:26980312 unplaced genomic scaffold, ASM228890v2 scaffoldscaffold28	6789198	6789479	8.12e-10	181	94	41.489	N/A
AOW44153.1	168	260	NW_019154112	Enhydra lutris kenyoni	Enhydra lutris kenyoni isolate GAN:26980312 unplaced genomic scaffold, ASM228890v2 scaffoldscaffold28	6934561	6934265	5.60e-08	166	99	39.394	N/A
AOW44153.1	76	256	NW_005081687	Zonotrichia albicollis	Zonotrichia albicollis isolate Tan morph unplaced genomic scaffold, Zonotrichia_albicollis-1.0.1 Scaffold151	441995	442549	8.96e-10	180	192	30.729	N/A
AOW44153.1	161	258	NW_019154108	Enhydra lutris kenyoni	Enhydra lutris kenyoni isolate GAN:26980312 unplaced genomic scaffold, ASM228890v2 scaffoldscaffold24	28822122	28821814	8.96e-10	180	103	39.806	N/A
AOW44153.1	161	260	NW_022631100	Lontra canadensis	Lontra canadensis isolate GAN:19392208 unplaced genomic scaffold, GSC_riverotter_1.0 scaffold106	2693899	2694213	9.81e-10	180	105	40.952	N/A
AOW44153.1	164	260	NW_020326700	Callorhinus ursinus	Callorhinus ursinus isolate GAN/ISIS: 27379988/994484 unplaced genomic scaffold, ASM326570v1 scaffold197350	4804	4511	1.01e-09	180	98	36.735	N/A
AOW44153.1	164	260	NW_020313317	Callorhinus ursinus	Callorhinus ursinus isolate GAN/ISIS: 27379988/994484 unplaced genomic scaffold, ASM326570v1 scaffold601	10	303	1.26e-09	179	98	36.735	N/A
AOW44153.1	151	260	NC_060070	Meles meles	Meles meles chromosome 5, mMelMel3.1 paternal haplotype	91794302	91794634	1.32e-09	179	112	37.500	N/A
AOW44153.1	168	260	NC_060070	Meles meles	Meles meles chromosome 5, mMelMel3.1 paternal haplotype	118931547	118931263	1.35e-07	163	95	38.947	N/A
AOW44153.1	164	260	NW_020313091	Callorhinus ursinus	Callorhinus ursinus isolate GAN/ISIS: 27379988/994484 unplaced genomic scaffold, ASM326570v1 scaffold375	2373	2666	1.44e-09	178	98	37.755	N/A
AOW44153.1	166	260	NW_020313150	Callorhinus ursinus	Callorhinus ursinus isolate GAN/ISIS: 27379988/994484 unplaced genomic scaffold, ASM326570v1 scaffold434	11251	10964	1.89e-09	178	96	36.458	N/A
AOW44153.1	188	231	NC_042968	Salmo trutta	Salmo trutta chromosome 12, fSalTru1.1	88495083	88494952	2.15e-09	177	44	63.636	N/A
AOW44153.1	168	257	NC_060074	Meles meles	Meles meles chromosome 9, mMelMel3.1 paternal haplotype	82277661	82277386	2.19e-09	177	92	41.304	N/A
AOW44153.1	180	260	NW_004451470	Odobenus rosmarus divergens	Odobenus rosmarus divergens isolate Ivan unplaced genomic scaffold, Oros_1.0 Scaffold1207	80118	79876	2.21e-09	177	81	43.210	N/A
AOW44153.1	76	242	NW_023270464	Mirounga leonina	Mirounga leonina isolate KUSES-001 unplaced genomic scaffold, KU_Mleo_1.0 Mir_178	29019520	29020020	2.42e-09	177	174	30.460	N/A
AOW44153.1	79	224	NC_045427	Sarcophilus harrisii	Sarcophilus harrisii chromosome 2, mSarHar1.11	658368102	658367671	2.42e-09	177	148	30.405	N/A
AOW44153.1	159	281	NW_020998645	Eumetopias jubatus	Eumetopias jubatus isolate GAN:26980396 unplaced genomic scaffold, ASM402803v1 scaffold39	9822291	9821902	2.82e-09	176	130	32.308	N/A
AOW44153.1	188	231	NC_059452	Salmo salar	Salmo salar chromosome ssa11, Ssal_v3.1	100780030	100779899	2.92e-09	176	44	63.636	N/A
AOW44153.1	187	257	NW_004451065	Odobenus rosmarus divergens	Odobenus rosmarus divergens isolate Ivan unplaced genomic scaffold, Oros_1.0 Scaffold802	12329	12117	3.00e-09	176	71	46.479	N/A
AOW44153.1	168	260	NW_022631069	Lontra canadensis	Lontra canadensis isolate GAN:19392208 unplaced genomic scaffold, GSC_riverotter_1.0 scaffold75	10507056	10506772	3.37e-09	176	95	41.053	N/A
AOW44153.1	164	260	NW_020322715	Callorhinus ursinus	Callorhinus ursinus isolate GAN/ISIS: 27379988/994484 unplaced genomic scaffold, ASM326570v1 scaffold103262	7101	7394	4.32e-09	175	98	34.694	N/A
AOW44153.1	173	257	NW_020313005	Callorhinus ursinus	Callorhinus ursinus isolate GAN/ISIS: 27379988/994484 unplaced genomic scaffold, ASM326570v1 scaffold282	45414081	45414338	4.34e-09	175	87	43.678	N/A
AOW44153.1	196	260	NW_020313005	Callorhinus ursinus	Callorhinus ursinus isolate GAN/ISIS: 27379988/994484 unplaced genomic scaffold, ASM326570v1 scaffold282	35495532	35495726	1.31e-07	163	65	47.692	N/A
AOW44153.1	164	260	NW_020324028	Callorhinus ursinus	Callorhinus ursinus isolate GAN/ISIS: 27379988/994484 unplaced genomic scaffold, ASM326570v1 scaffold104843	747	1040	4.50e-09	174	98	35.714	N/A
AOW44153.1	173	260	NW_025577932	Ursus americanus	Ursus americanus isolate UA15103 ecotype Eastern unplaced genomic scaffold, gsc_jax_bbear_1.0 contig_4949_segment0	2197991	2197722	6.80e-09	173	90	40.000	N/A
AOW44153.1	207	268	NC_050597	Megalops cyprinoides	Megalops cyprinoides isolate fMegCyp1 chromosome 15, fMegCyp1.pri	31300606	31300421	7.05e-09	173	62	53.226	N/A
AOW44153.1	146	249	NW_006386526	Leptonychotes weddellii	Leptonychotes weddellii isolate WS11-02 unplaced genomic scaffold, LepWed1.0 scaffold03486	10594	10277	8.34e-09	173	107	36.449	N/A
AOW44153.1	168	264	NC_045623	Mustela erminea	Mustela erminea isolate mMusErm1 chromosome 10, mMusErm1.Pri	16862817	16862506	1.00e-08	172	104	38.462	N/A
AOW44153.1	188	260	NW_006383602	Leptonychotes weddellii	Leptonychotes weddellii isolate WS11-02 unplaced genomic scaffold, LepWed1.0 scaffold00562	127623	127841	1.06e-08	172	73	46.575	N/A
AOW44153.1	164	260	NW_020313253	Callorhinus ursinus	Callorhinus ursinus isolate GAN/ISIS: 27379988/994484 unplaced genomic scaffold, ASM326570v1 scaffold537	39181	38888	1.27e-08	171	98	35.714	N/A
AOW44153.1	164	260	NW_020317977	Callorhinus ursinus	Callorhinus ursinus isolate GAN/ISIS: 27379988/994484 unplaced genomic scaffold, ASM326570v1 scaffold96969	420	713	1.37e-08	170	98	34.694	N/A
AOW44153.1	156	260	NC_051826	Canis lupus familiaris	Canis lupus familiaris isolate SID07034 breed Labrador retriever chromosome 22, ROS_Cfam_1.0	62075721	62076041	1.39e-08	171	107	36.449	N/A
AOW44153.1	163	260	NC_060072	Meles meles	Meles meles chromosome 7, mMelMel3.1 paternal haplotype	150347331	150347630	1.43e-08	171	100	36.000	N/A
AOW44153.1	164	260	NW_020313779	Callorhinus ursinus	Callorhinus ursinus isolate GAN/ISIS: 27379988/994484 unplaced genomic scaffold, ASM326570v1 scaffold64607	909	610	1.48e-08	168	100	36.000	N/A
AOW44153.1	168	260	NC_060071	Meles meles	Meles meles chromosome 6, mMelMel3.1 paternal haplotype	53204200	53203916	1.79e-08	170	95	43.158	N/A
AOW44153.1	161	260	NC_060082	Meles meles	Meles meles chromosome 17, mMelMel3.1 paternal haplotype	40541708	40542022	2.07e-08	170	105	39.048	N/A
AOW44153.1	161	260	NC_060082	Meles meles	Meles meles chromosome 17, mMelMel3.1 paternal haplotype	40510991	40511311	8.68e-08	165	107	41.121	N/A
AOW44153.1	168	260	NC_060079	Meles meles	Meles meles chromosome 14, mMelMel3.1 paternal haplotype	13868391	13868107	2.13e-08	169	95	40.000	N/A
AOW44153.1	168	260	NC_045617	Mustela erminea	Mustela erminea isolate mMusErm1 chromosome 4, mMusErm1.Pri	90013064	90012783	2.18e-08	169	94	39.362	N/A
AOW44153.1	171	260	NC_045617	Mustela erminea	Mustela erminea isolate mMusErm1 chromosome 4, mMusErm1.Pri	150873020	150872745	6.19e-06	150	92	39.130	N/A
AOW44153.1	168	260	NC_045617	Mustela erminea	Mustela erminea isolate mMusErm1 chromosome 4, mMusErm1.Pri	89941765	89942043	8.51e-06	148	94	38.298	N/A
AOW44153.1	168	260	NW_025421321	Mustela putorius furo	Mustela putorius furo isolate JIRA1106 unplaced genomic scaffold, ASM1176430v1.1 tig00000224_pilon_pilon_pilon	11544326	11544610	2.41e-08	169	95	38.947	N/A
AOW44153.1	170	260	NC_045607	Zalophus californianus	Zalophus californianus isolate mZalCal1 chromosome 13, mZalCal1.pri.v2	95431537	95431812	3.18e-08	168	92	36.957	N/A
AOW44153.1	91	246	NC_048573	Oncorhynchus mykiss	Oncorhynchus mykiss isolate Arlee chromosome 9, USDA_OmykA_1.1	89522	89073	3.33e-08	168	167	32.335	N/A
AOW44153.1	168	260	NC_045620	Mustela erminea	Mustela erminea isolate mMusErm1 chromosome 7, mMusErm1.Pri	61899635	61899919	3.55e-08	168	95	38.947	N/A
AOW44153.1	187	260	NW_006383380	Leptonychotes weddellii	Leptonychotes weddellii isolate WS11-02 unplaced genomic scaffold, LepWed1.0 scaffold00340	751888	752109	3.98e-08	167	74	44.595	N/A
AOW44153.1	164	260	NW_020313513	Callorhinus ursinus	Callorhinus ursinus isolate GAN/ISIS: 27379988/994484 unplaced genomic scaffold, ASM326570v1 scaffold797	31979	31686	4.67e-08	167	98	35.714	N/A
AOW44153.1	168	260	NC_060066	Meles meles	Meles meles chromosome 1, mMelMel3.1 paternal haplotype	122740978	122740694	4.68e-08	167	95	38.947	N/A
AOW44153.1	168	260	NC_058094	Neogale vison	Neovison vison isolate M4711 chromosome 4, ASM_NN_V1	137826839	137827123	5.31e-08	166	95	40.000	N/A
AOW44153.1	168	260	NC_058092	Neogale vison	Neovison vison isolate M4711 chromosome 2, ASM_NN_V1	93489600	93489878	6.35e-08	166	93	38.710	N/A
AOW44153.1	102	258	NC_058092	Neogale vison	Neovison vison isolate M4711 chromosome 2, ASM_NN_V1	160564119	160564589	1.68e-06	154	159	32.075	N/A
AOW44153.1	76	260	NC_058102	Neogale vison	Neovison vison isolate M4711 chromosome 12, ASM_NN_V1	148036618	148037175	6.46e-08	166	208	28.365	N/A
AOW44153.1	164	260	NC_058102	Neogale vison	Neovison vison isolate M4711 chromosome 12, ASM_NN_V1	137857093	137857389	7.19e-08	165	99	37.374	N/A
AOW44153.1	168	252	NC_058102	Neogale vison	Neovison vison isolate M4711 chromosome 12, ASM_NN_V1	52386065	52386325	2.05e-07	162	87	39.080	N/A
AOW44153.1	168	260	NW_019154135	Enhydra lutris kenyoni	Enhydra lutris kenyoni isolate GAN:26980312 unplaced genomic scaffold, ASM228890v2 scaffoldscaffold51	13998990	13999274	7.73e-08	165	95	38.947	N/A
AOW44153.1	196	260	NW_004450546	Odobenus rosmarus divergens	Odobenus rosmarus divergens isolate Ivan unplaced genomic scaffold, Oros_1.0 Scaffold283	152090	151896	8.37e-08	165	65	46.154	N/A
AOW44153.1	168	260	NW_022631048	Lontra canadensis	Lontra canadensis isolate GAN:19392208 unplaced genomic scaffold, GSC_riverotter_1.0 scaffold54	13696822	13697106	8.37e-08	165	95	40.000	N/A
AOW44153.1	166	256	NW_020322208	Callorhinus ursinus	Callorhinus ursinus isolate GAN/ISIS: 27379988/994484 unplaced genomic scaffold, ASM326570v1 scaffold102655	1829	1554	8.87e-08	164	92	33.696	N/A
AOW44153.1	164	260	NW_022631070	Lontra canadensis	Lontra canadensis isolate GAN:19392208 unplaced genomic scaffold, GSC_riverotter_1.0 scaffold76	372300	372596	9.08e-08	164	99	37.374	N/A
AOW44153.1	166	260	NW_022631070	Lontra canadensis	Lontra canadensis isolate GAN:19392208 unplaced genomic scaffold, GSC_riverotter_1.0 scaffold76	10487847	10488137	5.97e-06	150	97	37.113	N/A
AOW44153.1	168	258	NC_045614	Mustela erminea	Mustela erminea isolate mMusErm1 chromosome 1, mMusErm1.Pri	60691544	60691822	1.14e-07	164	93	36.559	N/A
AOW44153.1	168	258	NC_045614	Mustela erminea	Mustela erminea isolate mMusErm1 chromosome 1, mMusErm1.Pri	69929998	69929720	8.16e-07	157	93	36.559	N/A
AOW44153.1	168	258	NC_045614	Mustela erminea	Mustela erminea isolate mMusErm1 chromosome 1, mMusErm1.Pri	69654698	69654420	5.51e-06	150	93	35.484	N/A
AOW44153.1	197	256	NW_025600092	Mirounga angustirostris	Mirounga angustirostris isolate JK_09032017 unplaced genomic scaffold, ASM2128878v2 HiC_scaffold_21590	1286	1107	1.26e-07	161	60	48.333	N/A
AOW44153.1	157	260	NC_058100	Neogale vison	Neovison vison isolate M4711 chromosome 10, ASM_NN_V1	59414984	59414667	1.36e-07	163	106	36.792	N/A
AOW44153.1	76	260	NC_058095	Neogale vison	Neovison vison isolate M4711 chromosome 5, ASM_NN_V1	95863404	95862853	1.43e-07	163	206	28.155	N/A
AOW44153.1	168	258	NW_025421540	Mustela putorius furo	Mustela putorius furo isolate JIRA1106 unplaced genomic scaffold, ASM1176430v1.1 tig00001033_pilon_pilon_pilon	616325	616047	1.52e-07	163	93	37.634	N/A
AOW44153.1	168	258	NW_025421987	Mustela putorius furo	Mustela putorius furo isolate JIRA1106 unplaced genomic scaffold, ASM1176430v1.1 tig00003834_pilon_pilon_pilon	129271625	129271347	1.62e-07	162	93	38.710	N/A
AOW44153.1	168	258	NW_025421987	Mustela putorius furo	Mustela putorius furo isolate JIRA1106 unplaced genomic scaffold, ASM1176430v1.1 tig00003834_pilon_pilon_pilon	129381581	129381859	9.72e-06	148	93	35.484	N/A
AOW44153.1	166	277	NC_045627	Mustela erminea	Mustela erminea isolate mMusErm1 chromosome 14, mMusErm1.Pri	13773424	13773047	1.74e-07	162	126	31.746	N/A
AOW44153.1	102	268	NW_019713687	Paramormyrops kingsleyae	Paramormyrops kingsleyae isolate PKING1 ecotype Bambomo Creek, P0-Absent unplaced genomic scaffold, PKINGS_0.1 Scaffold291	581659	582165	1.84e-07	162	170	28.235	N/A
AOW44153.1	164	260	NC_045600	Zalophus californianus	Zalophus californianus isolate mZalCal1 chromosome 6, mZalCal1.pri.v2	147751939	147752232	2.05e-07	162	98	32.653	N/A
AOW44153.1	164	260	NC_045600	Zalophus californianus	Zalophus californianus isolate mZalCal1 chromosome 6, mZalCal1.pri.v2	147872402	147872109	4.41e-07	159	98	32.653	N/A
AOW44153.1	98	260	NC_045628	Mustela erminea	Mustela erminea isolate mMusErm1 chromosome 15, mMusErm1.Pri	73186473	73186958	2.08e-07	161	165	29.697	N/A
AOW44153.1	175	260	NC_045621	Mustela erminea	Mustela erminea isolate mMusErm1 chromosome 8, mMusErm1.Pri	80943513	80943256	2.14e-07	161	86	38.372	N/A
AOW44153.1	187	279	NW_025422169	Mustela putorius furo	Mustela putorius furo isolate JIRA1106 unplaced genomic scaffold, ASM1176430v1.1 tig00004033_pilon_pilon_pilon	8813539	8813820	2.30e-07	161	94	38.298	N/A
AOW44153.1	170	260	NW_020322753	Callorhinus ursinus	Callorhinus ursinus isolate GAN/ISIS: 27379988/994484 unplaced genomic scaffold, ASM326570v1 scaffold103313	6449	6174	2.47e-07	161	92	36.957	N/A
AOW44153.1	188	260	NW_023270825	Mirounga leonina	Mirounga leonina isolate KUSES-001 unplaced genomic scaffold, KU_Mleo_1.0 Mir_82	29809215	29809433	2.63e-07	161	73	46.575	N/A
AOW44153.1	188	260	NW_025578520	Mirounga angustirostris	Mirounga angustirostris isolate JK_09032017 unplaced genomic scaffold, ASM2128878v2 HiC_scaffold_13	103809787	103809569	2.63e-07	161	73	46.575	N/A
AOW44153.1	166	260	NW_025422045	Mustela putorius furo	Mustela putorius furo isolate JIRA1106 unplaced genomic scaffold, ASM1176430v1.1 tig00003896_pilon_pilon_pilon	12659980	12659690	2.65e-07	161	97	41.237	N/A
AOW44153.1	164	240	NW_025576632	Ursus americanus	Ursus americanus isolate UA15103 ecotype Eastern unplaced genomic scaffold, gsc_jax_bbear_1.0 contig_1975_segment0	8406469	8406705	2.83e-07	148	79	35.443	N/A
AOW44153.1	242	260	NW_025576632	Ursus americanus	Ursus americanus isolate UA15103 ecotype Eastern unplaced genomic scaffold, gsc_jax_bbear_1.0 contig_1975_segment0	8406722	8406778	2.83e-07	54	19	57.895	N/A
AOW44153.1	169	260	NW_025409995	Neomonachus schauinslandi	Neomonachus schauinslandi unplaced genomic scaffold, ASM220157v2 HiC_scaffold_1305	3658	3389	3.07e-07	160	92	38.043	N/A
AOW44153.1	191	281	NC_045605	Zalophus californianus	Zalophus californianus isolate mZalCal1 chromosome 11, mZalCal1.pri.v2	9890610	9890335	3.11e-07	160	92	38.043	N/A
AOW44153.1	168	252	NW_025422368	Mustela putorius furo	Mustela putorius furo isolate JIRA1106 unplaced genomic scaffold, ASM1176430v1.1 tig00537227_pilon_pilon_pilon	39314937	39314677	3.62e-07	160	87	37.931	N/A
AOW44153.1	168	260	NC_045618	Mustela erminea	Mustela erminea isolate mMusErm1 chromosome 5, mMusErm1.Pri	50238743	50238456	3.69e-07	159	96	39.583	N/A
AOW44153.1	186	260	NW_023270453	Mirounga leonina	Mirounga leonina isolate KUSES-001 unplaced genomic scaffold, KU_Mleo_1.0 Mir_175	21117605	21117829	3.86e-07	159	75	42.667	N/A
AOW44153.1	212	281	NW_019029310	Acanthochromis polyacanthus	Acanthochromis polyacanthus ecotype Palm Islands unplaced genomic scaffold, ASM210954v1 orpheusFish_scaffold194	166463	166669	4.33e-07	159	70	38.571	N/A
AOW44153.1	164	234	NW_025576437	Ursus americanus	Ursus americanus isolate UA15103 ecotype Eastern unplaced genomic scaffold, gsc_jax_bbear_1.0 contig_1400_segment0	48114	47896	4.56e-07	159	73	39.726	N/A
AOW44153.1	188	260	NW_023399451	Halichoerus grypus	Halichoerus grypus isolate 241Hg ecotype Northwest Atlantic unplaced genomic scaffold, Tufts_HGry_1.1 scf7180000022250	1973714	1973499	4.65e-07	159	73	45.205	N/A
AOW44153.1	168	252	NC_045619	Mustela erminea	Mustela erminea isolate mMusErm1 chromosome 6, mMusErm1.Pri	52113121	52113381	4.69e-07	159	87	37.931	N/A
AOW44153.1	90	260	NW_019154177	Enhydra lutris kenyoni	Enhydra lutris kenyoni isolate GAN:26980312 unplaced genomic scaffold, ASM228890v2 scaffoldscaffold93	381549	382061	5.46e-07	158	179	30.726	N/A
AOW44153.1	206	260	NW_004451424	Odobenus rosmarus divergens	Odobenus rosmarus divergens isolate Ivan unplaced genomic scaffold, Oros_1.0 Scaffold1161	66418	66582	7.27e-07	157	55	45.455	N/A
AOW44153.1	168	258	NW_025422068	Mustela putorius furo	Mustela putorius furo isolate JIRA1106 unplaced genomic scaffold, ASM1176430v1.1 tig00003923_pilon_pilon_pilon	11326385	11326107	8.15e-07	157	93	36.559	N/A
AOW44153.1	168	258	NC_045616	Mustela erminea	Mustela erminea isolate mMusErm1 chromosome 3, mMusErm1.Pri	13053315	13053593	8.16e-07	157	93	36.559	N/A
AOW44153.1	166	260	NC_045616	Mustela erminea	Mustela erminea isolate mMusErm1 chromosome 3, mMusErm1.Pri	21095238	21094948	2.11e-06	153	97	38.144	N/A
AOW44153.1	188	260	NW_022589710	Phoca vitulina	Phoca vitulina isolate PV1807 unplaced genomic scaffold, GSC_HSeal_1.0 scaffold7	42011801	42011586	8.68e-07	156	73	45.205	N/A
AOW44153.1	168	260	NW_025421292	Mustela putorius furo	Mustela putorius furo isolate JIRA1106 unplaced genomic scaffold, ASM1176430v1.1 tig00000135_pilon_pilon_pilon	4651220	4650936	9.40e-07	156	95	37.895	N/A
AOW44153.1	77	260	NW_019154093	Enhydra lutris kenyoni	Enhydra lutris kenyoni isolate GAN:26980312 unplaced genomic scaffold, ASM228890v2 scaffoldscaffold9	72919162	72919713	9.83e-07	156	191	29.843	N/A
AOW44153.1	187	260	NC_062281	Lutra lutra	Lutra lutra chromosome 4, mLutLut1.2	104165211	104164990	1.00e-06	156	74	44.595	N/A
AOW44153.1	164	256	NW_020999736	Eumetopias jubatus	Eumetopias jubatus isolate GAN:26980396 unplaced genomic scaffold, ASM402803v1 scaffold1137	13428	13147	1.02e-06	156	94	31.915	N/A
AOW44153.1	107	260	NW_019154128	Enhydra lutris kenyoni	Enhydra lutris kenyoni isolate GAN:26980312 unplaced genomic scaffold, ASM228890v2 scaffoldscaffold44	9889315	9889731	1.19e-06	155	154	31.818	N/A
AOW44153.1	173	279	NW_025422433	Mustela putorius furo	Mustela putorius furo isolate JIRA1106 unplaced genomic scaffold, ASM1176430v1.1 tig00537295_pilon_pilon_pilon	311790	312116	1.22e-06	155	109	35.780	N/A
AOW44153.1	168	260	NW_025422123	Mustela putorius furo	Mustela putorius furo isolate JIRA1106 unplaced genomic scaffold, ASM1176430v1.1 tig00003983_pilon_pilon_pilon	10063882	10063604	1.40e-06	155	94	38.298	N/A
AOW44153.1	138	239	NW_020312856	Callorhinus ursinus	Callorhinus ursinus isolate GAN/ISIS: 27379988/994484 unplaced genomic scaffold, ASM326570v1 scaffold114	15945	15643	1.45e-06	155	102	33.333	N/A
AOW44153.1	91	260	NC_058103	Neogale vison	Neovison vison isolate M4711 chromosome 13, ASM_NN_V1	112205818	112205312	1.63e-06	154	186	29.570	N/A
AOW44153.1	164	248	NW_020999887	Eumetopias jubatus	Eumetopias jubatus isolate GAN:26980396 unplaced genomic scaffold, ASM402803v1 scaffold1288	6602	6345	1.79e-06	154	86	34.884	N/A
AOW44153.1	161	253	NC_058093	Neogale vison	Neovison vison isolate M4711 chromosome 3, ASM_NN_V1	163743567	163743277	1.82e-06	154	97	39.175	N/A
AOW44153.1	213	272	NC_008803	Monodelphis domestica	Monodelphis domestica chromosome 3, MonDom5	262232677	262232501	2.13e-06	153	60	51.667	N/A
AOW44153.1	1	239	NW_020998750	Eumetopias jubatus	Eumetopias jubatus isolate GAN:26980396 unplaced genomic scaffold, ASM402803v1 scaffold144	9562	8882	2.33e-06	153	239	25.105	N/A
AOW44153.1	166	260	NC_060078	Meles meles	Meles meles chromosome 13, mMelMel3.1 paternal haplotype	7876649	7876939	2.46e-06	153	97	36.082	N/A
AOW44153.1	164	248	NW_021004565	Eumetopias jubatus	Eumetopias jubatus isolate GAN:26980396 unplaced genomic scaffold, ASM402803v1 scaffold5968	686	943	2.48e-06	151	86	34.884	N/A
AOW44153.1	168	268	NW_025422060	Mustela putorius furo	Mustela putorius furo isolate JIRA1106 unplaced genomic scaffold, ASM1176430v1.1 tig00003913_pilon_pilon_pilon	79874	79563	2.52e-06	153	104	35.577	N/A
AOW44153.1	168	258	NW_022476427	Mustela erminea	Mustela erminea isolate mMusErm1 unplaced genomic scaffold, mMusErm1.Pri scaffold_67_arrow_ctg1	32893	33171	2.55e-06	153	93	35.484	N/A
AOW44153.1	173	249	NW_023270316	Mirounga leonina	Mirounga leonina isolate KUSES-001 unplaced genomic scaffold, KU_Mleo_1.0 Mir_127	8261	8034	2.57e-06	153	77	41.558	N/A
AOW44153.1	102	258	NC_058098	Neogale vison	Neovison vison isolate M4711 chromosome 8, ASM_NN_V1	68367501	68367971	2.64e-06	153	159	31.447	N/A
AOW44153.1	102	258	NC_058098	Neogale vison	Neovison vison isolate M4711 chromosome 8, ASM_NN_V1	68515766	68515296	2.64e-06	153	159	31.447	N/A
AOW44153.1	102	258	NC_058098	Neogale vison	Neovison vison isolate M4711 chromosome 8, ASM_NN_V1	51380043	51379573	2.64e-06	153	159	31.447	N/A
AOW44153.1	168	258	NC_058101	Neogale vison	Neovison vison isolate M4711 chromosome 11, ASM_NN_V1	170876093	170875815	2.69e-06	152	93	35.484	N/A
AOW44153.1	168	258	NC_058101	Neogale vison	Neovison vison isolate M4711 chromosome 11, ASM_NN_V1	170717847	170718125	2.69e-06	152	93	35.484	N/A
AOW44153.1	193	237	NC_047099	Geotrypetes seraphini	Geotrypetes seraphini chromosome 16, aGeoSer1.1	40512895	40512767	2.71e-06	152	45	60.000	N/A
AOW44153.1	164	248	NW_021004904	Eumetopias jubatus	Eumetopias jubatus isolate GAN:26980396 unplaced genomic scaffold, ASM402803v1 scaffold6307	691	434	2.81e-06	150	86	34.884	N/A
AOW44153.1	138	239	NW_004450890	Odobenus rosmarus divergens	Odobenus rosmarus divergens isolate Ivan unplaced genomic scaffold, Oros_1.0 Scaffold627	1126853	1127155	2.88e-06	152	102	33.333	N/A
AOW44153.1	199	260	NC_048218	Ailuropoda melanoleuca	Ailuropoda melanoleuca isolate Jingjing chromosome 1, ASM200744v2	118033663	118033851	4.62e-06	151	63	44.444	N/A
AOW44153.1	159	237	NC_045597	Zalophus californianus	Zalophus californianus isolate mZalCal1 chromosome 3, mZalCal1.pri.v2	84062	83829	5.61e-06	150	79	39.241	N/A
AOW44153.1	166	277	NW_025421765	Mustela putorius furo	Mustela putorius furo isolate JIRA1106 unplaced genomic scaffold, ASM1176430v1.1 tig00001492_pilon_pilon_pilon	446983	447360	5.65e-06	150	126	30.952	N/A
AOW44153.1	199	260	NW_024425563	Ursus maritimus	Ursus maritimus isolate PB19 unplaced genomic scaffold, ASM1731132v1 scaffold_3	93790763	93790575	5.66e-06	150	63	44.444	N/A
AOW44153.1	164	260	NW_020312885	Callorhinus ursinus	Callorhinus ursinus isolate GAN/ISIS: 27379988/994484 unplaced genomic scaffold, ASM326570v1 scaffold143	9640027	9639728	5.87e-06	150	103	33.981	N/A
AOW44153.1	173	260	NW_025578524	Mirounga angustirostris	Mirounga angustirostris isolate JK_09032017 unplaced genomic scaffold, ASM2128878v2 HiC_scaffold_17	182494333	182494581	5.92e-06	150	88	37.500	N/A
AOW44153.1	37	182	NC_053492	Rana temporaria	Rana temporaria chromosome 4, aRanTem1.1	113227128	113227565	6.47e-06	149	147	27.891	N/A
AOW44153.1	199	260	NW_020313399	Callorhinus ursinus	Callorhinus ursinus isolate GAN/ISIS: 27379988/994484 unplaced genomic scaffold, ASM326570v1 scaffold683	12393	12208	6.59e-06	149	62	41.935	N/A
AOW44153.1	163	260	NC_060081	Meles meles	Meles meles chromosome 16, mMelMel3.1 paternal haplotype	21427442	21427744	6.88e-06	149	101	36.634	N/A
AOW44153.1	199	260	NW_020313283	Callorhinus ursinus	Callorhinus ursinus isolate GAN/ISIS: 27379988/994484 unplaced genomic scaffold, ASM326570v1 scaffold567	11993534	11993719	7.45e-06	149	62	45.161	N/A
AOW44153.1	199	260	NW_020998614	Eumetopias jubatus	Eumetopias jubatus isolate GAN:26980396 unplaced genomic scaffold, ASM402803v1 scaffold8	32873937	32874122	7.45e-06	149	62	45.161	N/A
AOW44153.1	157	253	NW_025422010	Mustela putorius furo	Mustela putorius furo isolate JIRA1106 unplaced genomic scaffold, ASM1176430v1.1 tig00003858_pilon_pilon_pilon	26980893	26981189	7.59e-06	149	99	36.364	N/A
AOW44153.1	168	260	NW_022631004	Lontra canadensis	Lontra canadensis isolate GAN:19392208 unplaced genomic scaffold, GSC_riverotter_1.0 scaffold10	13007321	13007034	8.59e-06	148	101	38.614	N/A
# TBLASTN 2.13.0+
# Query: AMB42987.1 |hypothetical protein|Circovirus-like genome DCCV-11||Circoviridae||China|China|2010-01|2016-06-30T00:00:00Z|hypothetical protein [Circovirus-like genome DCCV-11]
# Database: ref_euk_rep_genomes
# 0 hits found
# TBLASTN 2.13.0+
# Query: AKV62263.1 |putative capsid protein|Littorina sp. associated circular virus||Circoviridae|Littorina sp.||||2015-08-16T00:00:00Z|putative capsid protein [Littorina sp. associated circular virus]
# Database: ref_euk_rep_genomes
# 0 hits found
# TBLASTN 2.13.0+
# Query: AIF76269.1 |Rep|Bat circovirus|Circovirus|Circoviridae|Rhinolophus pusillus|China|China|2013-04|2015-03-31T00:00:00Z|Rep [Bat circovirus]
# Database: ref_euk_rep_genomes
# Fields: query acc., q. start, q. end, subject acc., subject sci name, subject title, s. start, s. end, evalue, score, alignment length, % identity, subject strand
# 89 hits found
AIF76269.1	7	279	NW_025960865	Perognathus longimembris pacificus	Perognathus longimembris pacificus isolate PPM17 unplaced genomic scaffold, ASM2315922v1 HiC_scaffold_5438	20229	21041	9.83e-31	338	281	34.164	N/A
AIF76269.1	7	279	NC_063165	Perognathus longimembris pacificus	Perognathus longimembris pacificus isolate PPM17 chromosome 5, ASM2315922v1	87993867	87993055	1.27e-30	337	281	34.164	N/A
AIF76269.1	7	279	NC_051315	Choloepus didactylus	Choloepus didactylus isolate mChoDid1 chromosome 9, mChoDid1.pri	63810045	63810854	1.98e-29	328	287	31.707	N/A
AIF76269.1	7	288	NW_025961413	Perognathus longimembris pacificus	Perognathus longimembris pacificus isolate PPM17 unplaced genomic scaffold, ASM2315922v1 HiC_scaffold_5931	1390614	1389775	2.23e-28	320	290	33.103	N/A
AIF76269.1	7	269	NW_025961413	Perognathus longimembris pacificus	Perognathus longimembris pacificus isolate PPM17 unplaced genomic scaffold, ASM2315922v1 HiC_scaffold_5931	1272565	1271786	4.34e-28	318	270	34.074	N/A
AIF76269.1	5	291	NC_051447	Kryptolebias marmoratus	Kryptolebias marmoratus isolate JLee-2015 linkage group LG18, ASM164957v2	2741227	2742090	3.49e-28	318	296	32.095	N/A
AIF76269.1	50	266	NW_021856866	Suricata suricatta	Suricata suricatta isolate VVHF042 unplaced genomic scaffold, meerkat_22Aug2017_6uvM2_HiC HiC_scaffold_1278	1956	1303	3.66e-28	316	224	37.054	N/A
AIF76269.1	37	285	NW_010581509	Tinamus guttatus	Tinamus guttatus isolate BGI_N309 unplaced genomic scaffold, ASM70537v2 scaffold13393	5637	4921	2.11e-26	305	250	34.000	N/A
AIF76269.1	108	250	NC_053162	Polypterus senegalus	Polypterus senegalus isolate Bchr_013 chromosome 9, ASM1683550v1	59503022	59503453	1.16e-24	231	145	34.483	N/A
AIF76269.1	3	87	NC_053162	Polypterus senegalus	Polypterus senegalus isolate Bchr_013 chromosome 9, ASM1683550v1	59502723	59502980	1.16e-24	122	87	35.632	N/A
AIF76269.1	8	251	NC_053162	Polypterus senegalus	Polypterus senegalus isolate Bchr_013 chromosome 9, ASM1683550v1	59504467	59505111	1.95e-15	221	248	29.032	N/A
AIF76269.1	114	251	NC_053162	Polypterus senegalus	Polypterus senegalus isolate Bchr_013 chromosome 9, ASM1683550v1	59501854	59502270	4.49e-15	219	140	34.286	N/A
AIF76269.1	5	267	NW_022989367	Pseudochaenichthys georgianus	Pseudochaenichthys georgianus unplaced genomic scaffold, fPseGeo1.1	758	1552	9.13e-24	285	276	31.522	N/A
AIF76269.1	28	251	NW_024096460	Crotalus tigris	Crotalus tigris isolate CLP2741 ecotype Arizona unplaced genomic scaffold, ASM1654583v1 scf7180000017536.10889498	6025595	6024945	4.73e-23	280	226	31.416	N/A
AIF76269.1	42	275	NC_051050	Acanthopagrus latus	Acanthopagrus latus isolate v.2019 chromosome 12, fAcaLat1.1	1504989	1505678	8.59e-23	278	240	32.500	N/A
AIF76269.1	42	275	NC_051050	Acanthopagrus latus	Acanthopagrus latus isolate v.2019 chromosome 12, fAcaLat1.1	1488168	1488857	1.72e-22	275	240	32.500	N/A
AIF76269.1	42	275	NC_051050	Acanthopagrus latus	Acanthopagrus latus isolate v.2019 chromosome 12, fAcaLat1.1	1490058	1490747	1.72e-22	275	240	32.500	N/A
AIF76269.1	42	275	NC_051050	Acanthopagrus latus	Acanthopagrus latus isolate v.2019 chromosome 12, fAcaLat1.1	1493838	1494527	1.72e-22	275	240	32.500	N/A
AIF76269.1	42	275	NC_051050	Acanthopagrus latus	Acanthopagrus latus isolate v.2019 chromosome 12, fAcaLat1.1	1506881	1507570	1.72e-22	275	240	32.500	N/A
AIF76269.1	42	275	NC_051050	Acanthopagrus latus	Acanthopagrus latus isolate v.2019 chromosome 12, fAcaLat1.1	1491948	1492637	2.68e-22	274	240	32.083	N/A
AIF76269.1	42	275	NC_051050	Acanthopagrus latus	Acanthopagrus latus isolate v.2019 chromosome 12, fAcaLat1.1	1503097	1503786	2.75e-22	274	240	32.500	N/A
AIF76269.1	42	275	NC_051050	Acanthopagrus latus	Acanthopagrus latus isolate v.2019 chromosome 12, fAcaLat1.1	1495730	1496419	4.42e-22	272	240	32.083	N/A
AIF76269.1	38	236	NW_015507170	Sinocyclocheilus grahami	Sinocyclocheilus grahami isolate Dianchi unplaced genomic scaffold, SAMN03320097.WGS_v1.1 scaffold1991.1	42006	41419	2.00e-22	275	205	32.683	N/A
AIF76269.1	124	274	NW_015507170	Sinocyclocheilus grahami	Sinocyclocheilus grahami isolate Dianchi unplaced genomic scaffold, SAMN03320097.WGS_v1.1 scaffold1991.1	40691	40239	4.66e-14	211	155	34.194	N/A
AIF76269.1	137	264	NW_015507170	Sinocyclocheilus grahami	Sinocyclocheilus grahami isolate Dianchi unplaced genomic scaffold, SAMN03320097.WGS_v1.1 scaffold1991.1	38640	38251	4.26e-09	172	130	30.000	N/A
AIF76269.1	37	280	NC_064428	Astyanax mexicanus	Astyanax mexicanus isolate ESR-SI-001 chromosome 21, AstMex3_surface	7537680	7536943	4.38e-22	272	254	31.890	N/A
AIF76269.1	22	277	NC_053491	Rana temporaria	Rana temporaria chromosome 3, aRanTem1.1	257691040	257691816	8.94e-21	262	268	29.478	N/A
AIF76269.1	22	267	NC_053489	Rana temporaria	Rana temporaria chromosome 1, aRanTem1.1	8654226	8653510	5.80e-20	256	249	30.924	N/A
AIF76269.1	20	222	NC_053489	Rana temporaria	Rana temporaria chromosome 1, aRanTem1.1	8221681	8221091	1.35e-08	168	206	30.097	N/A
AIF76269.1	190	278	NC_053489	Rana temporaria	Rana temporaria chromosome 1, aRanTem1.1	676087116	676087388	8.50e-06	146	92	35.870	N/A
AIF76269.1	37	295	NC_064425	Astyanax mexicanus	Astyanax mexicanus isolate ESR-SI-001 chromosome 18, AstMex3_surface	34657320	34656559	7.77e-20	255	267	29.588	N/A
AIF76269.1	7	275	NC_053390	Bufo bufo	Bufo bufo chromosome 2, aBufBuf1.1	9191643	9190846	2.33e-18	244	279	33.333	N/A
AIF76269.1	8	224	NC_053390	Bufo bufo	Bufo bufo chromosome 2, aBufBuf1.1	6708041	6707409	8.82e-08	162	227	28.194	N/A
AIF76269.1	118	270	NC_047085	Geotrypetes seraphini	Geotrypetes seraphini chromosome 2, aGeoSer1.1	156359674	156360147	9.39e-18	239	159	36.478	N/A
AIF76269.1	166	249	NC_047085	Geotrypetes seraphini	Geotrypetes seraphini chromosome 2, aGeoSer1.1	508473425	508473742	2.64e-06	150	106	34.906	N/A
AIF76269.1	33	251	NC_053391	Bufo bufo	Bufo bufo chromosome 3, aBufBuf1.1	33282162	33282806	1.75e-17	237	223	31.390	N/A
AIF76269.1	37	267	NC_053391	Bufo bufo	Bufo bufo chromosome 3, aBufBuf1.1	33223379	33224050	1.53e-15	222	234	31.197	N/A
AIF76269.1	119	267	NC_047090	Geotrypetes seraphini	Geotrypetes seraphini chromosome 7, aGeoSer1.1	45601929	45602387	3.16e-17	235	156	38.462	N/A
AIF76269.1	119	270	NC_047090	Geotrypetes seraphini	Geotrypetes seraphini chromosome 7, aGeoSer1.1	150028601	150029068	1.12e-16	231	159	38.365	N/A
AIF76269.1	172	259	NC_047090	Geotrypetes seraphini	Geotrypetes seraphini chromosome 7, aGeoSer1.1	5551582	5551319	1.48e-12	199	88	42.045	N/A
AIF76269.1	54	251	NC_051431	Kryptolebias marmoratus	Kryptolebias marmoratus isolate JLee-2015 linkage group LG2, ASM164957v2	31005232	31004651	3.47e-17	235	201	31.841	N/A
AIF76269.1	7	269	NC_063169	Perognathus longimembris pacificus	Perognathus longimembris pacificus isolate PPM17 chromosome 9, ASM2315922v1	17341	18114	7.28e-17	232	271	30.627	N/A
AIF76269.1	38	251	NC_063169	Perognathus longimembris pacificus	Perognathus longimembris pacificus isolate PPM17 chromosome 9, ASM2315922v1	19285	19908	8.65e-15	216	217	29.954	N/A
AIF76269.1	108	279	NC_063169	Perognathus longimembris pacificus	Perognathus longimembris pacificus isolate PPM17 chromosome 9, ASM2315922v1	23372	23890	2.08e-14	208	176	32.386	N/A
AIF76269.1	8	81	NC_063169	Perognathus longimembris pacificus	Perognathus longimembris pacificus isolate PPM17 chromosome 9, ASM2315922v1	23082	23309	2.08e-14	56	78	29.487	N/A
AIF76269.1	133	270	NC_047093	Geotrypetes seraphini	Geotrypetes seraphini chromosome 10, aGeoSer1.1	95524024	95524452	1.10e-16	231	144	38.194	N/A
AIF76269.1	23	251	NC_063057	Megalobrama amblycephala	Megalobrama amblycephala isolate DHTTF-2021 linkage group LG14, ASM1881202v1	47482447	47481773	6.18e-16	225	235	27.234	N/A
AIF76269.1	134	251	NC_063057	Megalobrama amblycephala	Megalobrama amblycephala isolate DHTTF-2021 linkage group LG14, ASM1881202v1	47479960	47480319	1.34e-15	223	121	36.364	N/A
AIF76269.1	65	251	NC_051440	Kryptolebias marmoratus	Kryptolebias marmoratus isolate JLee-2015 linkage group LG11, ASM164957v2	27794980	27794429	1.15e-15	223	190	31.053	N/A
AIF76269.1	108	280	NC_063185	Perognathus longimembris pacificus	Perognathus longimembris pacificus isolate PPM17 chromosome 25, ASM2315922v1	923249	923770	1.14e-14	186	178	28.090	N/A
AIF76269.1	37	88	NC_063185	Perognathus longimembris pacificus	Perognathus longimembris pacificus isolate PPM17 chromosome 25, ASM2315922v1	923055	923207	1.14e-14	80	52	40.385	N/A
AIF76269.1	186	279	NC_063185	Perognathus longimembris pacificus	Perognathus longimembris pacificus isolate PPM17 chromosome 25, ASM2315922v1	907606	907887	3.02e-06	150	95	34.737	N/A
AIF76269.1	154	270	NC_047092	Geotrypetes seraphini	Geotrypetes seraphini chromosome 9, aGeoSer1.1	171589414	171589797	1.16e-14	215	129	40.310	N/A
AIF76269.1	107	251	NC_063168	Perognathus longimembris pacificus	Perognathus longimembris pacificus isolate PPM17 chromosome 8, ASM2315922v1	29602	30039	1.66e-14	214	148	33.784	N/A
AIF76269.1	108	279	NC_063168	Perognathus longimembris pacificus	Perognathus longimembris pacificus isolate PPM17 chromosome 8, ASM2315922v1	33502	34020	1.19e-12	188	176	31.818	N/A
AIF76269.1	7	88	NC_063168	Perognathus longimembris pacificus	Perognathus longimembris pacificus isolate PPM17 chromosome 8, ASM2315922v1	33209	33460	1.19e-12	60	86	29.070	N/A
AIF76269.1	115	269	NC_063168	Perognathus longimembris pacificus	Perognathus longimembris pacificus isolate PPM17 chromosome 8, ASM2315922v1	27721	28176	3.26e-11	189	159	33.333	N/A
AIF76269.1	131	270	NC_047096	Geotrypetes seraphini	Geotrypetes seraphini chromosome 13, aGeoSer1.1	44075384	44074947	2.81e-14	212	148	36.486	N/A
AIF76269.1	23	270	NC_047094	Geotrypetes seraphini	Geotrypetes seraphini chromosome 11, aGeoSer1.1	49647393	49646653	3.38e-14	212	256	28.906	N/A
AIF76269.1	152	270	NC_047084	Geotrypetes seraphini	Geotrypetes seraphini chromosome 1, aGeoSer1.1	461321835	461321470	6.03e-14	210	123	41.463	N/A
AIF76269.1	156	270	NC_047084	Geotrypetes seraphini	Geotrypetes seraphini chromosome 1, aGeoSer1.1	164454327	164453974	3.11e-13	204	119	41.176	N/A
AIF76269.1	154	288	NC_047084	Geotrypetes seraphini	Geotrypetes seraphini chromosome 1, aGeoSer1.1	419066398	419065967	3.32e-13	204	145	37.931	N/A
AIF76269.1	152	270	NC_047084	Geotrypetes seraphini	Geotrypetes seraphini chromosome 1, aGeoSer1.1	184878596	184878231	1.36e-12	199	123	39.837	N/A
AIF76269.1	186	270	NC_047084	Geotrypetes seraphini	Geotrypetes seraphini chromosome 1, aGeoSer1.1	471601289	471601546	4.69e-12	195	86	45.349	N/A
AIF76269.1	108	280	NC_063178	Perognathus longimembris pacificus	Perognathus longimembris pacificus isolate PPM17 chromosome 18, ASM2315922v1	30795351	30794830	7.91e-14	173	177	28.249	N/A
AIF76269.1	37	93	NC_063178	Perognathus longimembris pacificus	Perognathus longimembris pacificus isolate PPM17 chromosome 18, ASM2315922v1	30795544	30795344	7.91e-14	86	68	36.765	N/A
AIF76269.1	186	279	NC_063178	Perognathus longimembris pacificus	Perognathus longimembris pacificus isolate PPM17 chromosome 18, ASM2315922v1	30811246	30810965	9.49e-08	162	95	35.789	N/A
AIF76269.1	163	270	NC_047086	Geotrypetes seraphini	Geotrypetes seraphini chromosome 3, aGeoSer1.1	289008194	289007862	1.56e-13	207	112	42.857	N/A
AIF76269.1	184	270	NC_047086	Geotrypetes seraphini	Geotrypetes seraphini chromosome 3, aGeoSer1.1	173011073	173011336	2.36e-11	190	88	43.182	N/A
AIF76269.1	188	258	NC_047086	Geotrypetes seraphini	Geotrypetes seraphini chromosome 3, aGeoSer1.1	139635618	139635406	1.11e-09	177	71	39.437	N/A
AIF76269.1	193	274	NC_047086	Geotrypetes seraphini	Geotrypetes seraphini chromosome 3, aGeoSer1.1	261891931	261891683	5.99e-07	155	83	37.349	N/A
AIF76269.1	156	288	NC_063172	Perognathus longimembris pacificus	Perognathus longimembris pacificus isolate PPM17 chromosome 12, ASM2315922v1	26733676	26734068	2.65e-13	205	134	35.821	N/A
AIF76269.1	152	268	NW_024096479	Crotalus tigris	Crotalus tigris isolate CLP2741 ecotype Arizona unplaced genomic scaffold, ASM1654583v1 scf7180000017568.13789103	1658916	1658578	2.23e-12	198	117	40.171	N/A
AIF76269.1	178	270	NC_047095	Geotrypetes seraphini	Geotrypetes seraphini chromosome 12, aGeoSer1.1	102173830	102173552	3.27e-12	197	94	43.617	N/A
AIF76269.1	57	234	NW_022992170	Gymnodraco acuticeps	Gymnodraco acuticeps unplaced genomic scaffold, fGymAcu1.1	63140	62619	6.16e-11	187	184	33.152	N/A
AIF76269.1	193	270	NC_047088	Geotrypetes seraphini	Geotrypetes seraphini chromosome 5, aGeoSer1.1	68450573	68450809	3.05e-08	166	79	43.038	N/A
AIF76269.1	66	207	NC_053129	Perca fluviatilis	Perca fluviatilis chromosome 18, GENO_Pfluv_1.0	235607	236026	4.91e-08	164	148	32.432	N/A
AIF76269.1	153	264	NC_052018	Motacilla alba alba	Motacilla alba alba isolate MOTALB_02 chromosome 3, Motacilla_alba_V1.0_pri	19766628	19766299	4.96e-08	164	112	34.821	N/A
AIF76269.1	173	267	NC_044033	Microcaecilia unicolor	Microcaecilia unicolor chromosome 3, aMicUni1.1	115328506	115328793	5.28e-08	164	96	32.292	N/A
AIF76269.1	199	270	NC_047087	Geotrypetes seraphini	Geotrypetes seraphini chromosome 4, aGeoSer1.1	132460677	132460459	6.76e-08	163	73	45.205	N/A
AIF76269.1	119	225	NC_047087	Geotrypetes seraphini	Geotrypetes seraphini chromosome 4, aGeoSer1.1	249438851	249439180	1.23e-07	161	112	36.607	N/A
AIF76269.1	168	255	NC_063170	Perognathus longimembris pacificus	Perognathus longimembris pacificus isolate PPM17 chromosome 10, ASM2315922v1	15198384	15198100	1.27e-07	161	95	34.737	N/A
AIF76269.1	151	236	NW_019032806	Acanthochromis polyacanthus	Acanthochromis polyacanthus ecotype Palm Islands unplaced genomic scaffold, ASM210954v1 orpheusFish_scaffold3690	1371	1631	2.79e-07	158	87	41.379	N/A
AIF76269.1	190	272	NC_047512	Pseudochaenichthys georgianus	Pseudochaenichthys georgianus chromosome 10, fPseGeo1.1	45262622	45262380	4.09e-07	157	83	38.554	N/A
AIF76269.1	172	274	NC_051451	Kryptolebias marmoratus	Kryptolebias marmoratus isolate JLee-2015 linkage group LG22, ASM164957v2	4330014	4330313	4.35e-07	156	103	33.981	N/A
AIF76269.1	173	264	NW_019031191	Acanthochromis polyacanthus	Acanthochromis polyacanthus ecotype Palm Islands unplaced genomic scaffold, ASM210954v1 orpheusFish_scaffold2075	97309	97581	2.07e-06	151	92	34.783	N/A
AIF76269.1	157	292	NW_004450460	Odobenus rosmarus divergens	Odobenus rosmarus divergens isolate Ivan unplaced genomic scaffold, Oros_1.0 Scaffold197	6390	5926	2.84e-06	150	155	29.032	N/A
AIF76269.1	158	243	NC_041402	Erpetoichthys calabaricus	Erpetoichthys calabaricus chromosome 9, fErpCal1.1	60113113	60113367	3.79e-06	149	86	36.047	N/A
AIF76269.1	163	271	NC_060070	Meles meles	Meles meles chromosome 5, mMelMel3.1 paternal haplotype	91794353	91794706	5.91e-06	147	121	34.711	N/A
# TBLASTN 2.13.0+
# Query: AJP36371.1 |putative capsid protein|Avon-Heathcote Estuary associated circular virus 8||Circoviridae|Austrovenus stutchburyi|New Zealand|New Zealand|2012|2015-03-02T00:00:00Z|putative capsid protein [Avon-Heathcote Estuary associated circular virus 8]
# Database: ref_euk_rep_genomes
# 0 hits found
# TBLASTN 2.13.0+
# Query: AIT52335.1 |truncated ORF1|Porcine circovirus 2|Circovirus|Circoviridae|Sus scrofa|China|China|2014-05-28|2014-10-19T00:00:00Z|truncated ORF1 [Porcine circovirus 2]
# Database: ref_euk_rep_genomes
# 0 hits found
# TBLASTN 2.13.0+
# Query: AHI85836.1 |hypothetical protein|Beak and feather disease virus|Circovirus|Circoviridae|Psittacus erithacus|Italy|Italy|2009|2014-02-16T00:00:00Z|hypothetical protein [Beak and feather disease virus]
# Database: ref_euk_rep_genomes
# Fields: query acc., q. start, q. end, subject acc., subject sci name, subject title, s. start, s. end, evalue, score, alignment length, % identity, subject strand
# 1 hits found
AHI85836.1	2	96	NC_050478	Molothrus ater	Molothrus ater isolate BHLD 08-10-18 breed brown headed cowbird chromosome 1, BPBGC_Mater_1.0	103814456	103814740	2.45e-07	149	96	39.583	N/A
# TBLASTN 2.13.0+
# Query: AGS36238.1 |hypothetical protein|Circoviridae LDMD-2013a||Circoviridae||USA|USA|2009-03-03|2013-08-06T00:00:00Z|hypothetical protein [Circoviridae 20 LDMD-2013]
# Database: ref_euk_rep_genomes
# 0 hits found
# TBLASTN 2.13.0+
# Query: YP_009389457.1 |capsid protein|Giant panda circovirus 1|Circovirus|Circoviridae||China|China|2015|2017-07-14T00:00:00Z|capsid protein [Giant panda circovirus 1]
# Database: ref_euk_rep_genomes
# 0 hits found
# TBLASTN 2.13.0+
# Query: YP_009158861.1 |capsid protein|Squirrel associated cyclovirus 1|Cyclovirus|Circoviridae|Callosciurus erythraeus thaiwanensis|Japan:Kanagawa|Japan|2014|2015-07-20T00:00:00Z|capsid protein [Cyclovirus TsCyV-1_JP-NUBS-2014]
# Database: ref_euk_rep_genomes
# 0 hits found
# TBLASTN 2.13.0+
# Query: YP_009109655.1 |hypothetical protein|Circoviridae 8 LDMD-2013||Circoviridae||USA|USA|2009-03-03|2014-11-25T00:00:00Z|hypothetical protein [Circoviridae 8 LDMD-2013]
# Database: ref_euk_rep_genomes
# 0 hits found
# TBLASTN 2.13.0+
# Query: UPW41511.1 |replication associated protein|Dipodfec virus UA23Rod_1805|Cyclovirus|Circoviridae|Dipodomys spectabilis|USA: Arizona|USA|2018-03-05|2022-09-01T00:00:00Z|replication associated protein [Dipodfec virus UA23Rod_1805]
# Database: ref_euk_rep_genomes
# Fields: query acc., q. start, q. end, subject acc., subject sci name, subject title, s. start, s. end, evalue, score, alignment length, % identity, subject strand
# 579 hits found
UPW41511.1	4	268	NC_051447	Kryptolebias marmoratus	Kryptolebias marmoratus isolate JLee-2015 linkage group LG18, ASM164957v2	2741227	2742039	8.71e-61	560	276	42.754	N/A
UPW41511.1	1	264	NC_064428	Astyanax mexicanus	Astyanax mexicanus isolate ESR-SI-001 chromosome 21, AstMex3_surface	7537794	7536976	1.24e-60	559	279	43.369	N/A
UPW41511.1	4	264	NW_022989367	Pseudochaenichthys georgianus	Pseudochaenichthys georgianus unplaced genomic scaffold, fPseGeo1.1	758	1564	2.64e-58	541	273	41.392	N/A
UPW41511.1	4	264	NC_051050	Acanthopagrus latus	Acanthopagrus latus isolate v.2019 chromosome 12, fAcaLat1.1	1491822	1492628	6.95e-58	538	273	45.055	N/A
UPW41511.1	4	264	NC_051050	Acanthopagrus latus	Acanthopagrus latus isolate v.2019 chromosome 12, fAcaLat1.1	1488042	1488848	7.51e-58	538	273	45.055	N/A
UPW41511.1	4	264	NC_051050	Acanthopagrus latus	Acanthopagrus latus isolate v.2019 chromosome 12, fAcaLat1.1	1489932	1490738	7.51e-58	538	273	45.055	N/A
UPW41511.1	4	264	NC_051050	Acanthopagrus latus	Acanthopagrus latus isolate v.2019 chromosome 12, fAcaLat1.1	1493712	1494518	7.51e-58	538	273	45.055	N/A
UPW41511.1	4	264	NC_051050	Acanthopagrus latus	Acanthopagrus latus isolate v.2019 chromosome 12, fAcaLat1.1	1506755	1507561	7.51e-58	538	273	45.055	N/A
UPW41511.1	8	264	NC_051050	Acanthopagrus latus	Acanthopagrus latus isolate v.2019 chromosome 12, fAcaLat1.1	1504875	1505669	2.41e-57	534	269	45.353	N/A
UPW41511.1	4	264	NC_051050	Acanthopagrus latus	Acanthopagrus latus isolate v.2019 chromosome 12, fAcaLat1.1	1502971	1503777	8.69e-57	530	273	45.055	N/A
UPW41511.1	4	264	NC_051050	Acanthopagrus latus	Acanthopagrus latus isolate v.2019 chromosome 12, fAcaLat1.1	1495604	1496410	2.32e-56	527	273	44.689	N/A
UPW41511.1	4	105	NC_051050	Acanthopagrus latus	Acanthopagrus latus isolate v.2019 chromosome 12, fAcaLat1.1	1497494	1497799	2.64e-13	203	103	43.689	N/A
UPW41511.1	4	109	NC_051050	Acanthopagrus latus	Acanthopagrus latus isolate v.2019 chromosome 12, fAcaLat1.1	1508647	1508964	1.21e-12	198	107	42.991	N/A
UPW41511.1	6	264	NC_063165	Perognathus longimembris pacificus	Perognathus longimembris pacificus isolate PPM17 chromosome 5, ASM2315922v1	87993867	87993082	2.60e-57	534	269	40.892	N/A
UPW41511.1	6	264	NW_025960865	Perognathus longimembris pacificus	Perognathus longimembris pacificus isolate PPM17 unplaced genomic scaffold, ASM2315922v1 HiC_scaffold_5438	20229	21014	3.35e-57	533	269	40.892	N/A
UPW41511.1	6	264	NW_025961413	Perognathus longimembris pacificus	Perognathus longimembris pacificus isolate PPM17 unplaced genomic scaffold, ASM2315922v1 HiC_scaffold_5931	1390614	1389829	2.98e-56	526	269	40.892	N/A
UPW41511.1	6	264	NW_025961413	Perognathus longimembris pacificus	Perognathus longimembris pacificus isolate PPM17 unplaced genomic scaffold, ASM2315922v1 HiC_scaffold_5931	1272565	1271780	8.96e-54	508	269	39.777	N/A
UPW41511.1	4	245	NW_024096460	Crotalus tigris	Crotalus tigris isolate CLP2741 ecotype Arizona unplaced genomic scaffold, ASM1654583v1 scf7180000017536.10889498	6025673	6024936	2.66e-51	489	252	42.063	N/A
UPW41511.1	6	262	NC_051315	Choloepus didactylus	Choloepus didactylus isolate mChoDid1 chromosome 9, mChoDid1.pri	63810045	63810821	1.64e-50	483	266	40.602	N/A
UPW41511.1	37	269	NC_064425	Astyanax mexicanus	Astyanax mexicanus isolate ESR-SI-001 chromosome 18, AstMex3_surface	34657332	34656601	1.31e-48	469	247	40.081	N/A
UPW41511.1	6	267	NW_010581509	Tinamus guttatus	Tinamus guttatus isolate BGI_N309 unplaced genomic scaffold, ASM70537v2 scaffold13393	5742	4942	6.59e-48	464	272	38.235	N/A
UPW41511.1	171	267	NC_047512	Pseudochaenichthys georgianus	Pseudochaenichthys georgianus chromosome 10, fPseGeo1.1	45262652	45262371	8.47e-47	292	97	54.639	N/A
UPW41511.1	6	177	NC_047512	Pseudochaenichthys georgianus	Pseudochaenichthys georgianus chromosome 10, fPseGeo1.1	45263176	45262631	8.47e-47	254	183	36.066	N/A
UPW41511.1	6	247	NC_053391	Bufo bufo	Bufo bufo chromosome 3, aBufBuf1.1	33282072	33282821	1.30e-44	439	258	39.535	N/A
UPW41511.1	6	264	NC_053391	Bufo bufo	Bufo bufo chromosome 3, aBufBuf1.1	33223280	33224062	1.63e-41	416	268	38.060	N/A
UPW41511.1	58	268	NC_051431	Kryptolebias marmoratus	Kryptolebias marmoratus isolate JLee-2015 linkage group LG2, ASM164957v2	31005232	31004582	1.56e-44	439	221	42.081	N/A
UPW41511.1	4	235	NW_015507170	Sinocyclocheilus grahami	Sinocyclocheilus grahami isolate Dianchi unplaced genomic scaffold, SAMN03320097.WGS_v1.1 scaffold1991.1	42111	41395	2.22e-44	437	247	39.676	N/A
UPW41511.1	133	259	NW_015507170	Sinocyclocheilus grahami	Sinocyclocheilus grahami isolate Dianchi unplaced genomic scaffold, SAMN03320097.WGS_v1.1 scaffold1991.1	38640	38248	1.97e-40	313	134	46.269	N/A
UPW41511.1	4	132	NW_015507170	Sinocyclocheilus grahami	Sinocyclocheilus grahami isolate Dianchi unplaced genomic scaffold, SAMN03320097.WGS_v1.1 scaffold1991.1	39029	38634	1.97e-40	178	135	36.296	N/A
UPW41511.1	100	268	NW_015507170	Sinocyclocheilus grahami	Sinocyclocheilus grahami isolate Dianchi unplaced genomic scaffold, SAMN03320097.WGS_v1.1 scaffold1991.1	40760	40233	6.94e-35	366	179	43.575	N/A
UPW41511.1	65	268	NC_051440	Kryptolebias marmoratus	Kryptolebias marmoratus isolate JLee-2015 linkage group LG11, ASM164957v2	27794989	27794360	2.70e-44	431	214	43.458	N/A
UPW41511.1	6	59	NC_051440	Kryptolebias marmoratus	Kryptolebias marmoratus isolate JLee-2015 linkage group LG11, ASM164957v2	27795164	27795003	2.70e-44	93	55	40.000	N/A
UPW41511.1	6	247	NC_053390	Bufo bufo	Bufo bufo chromosome 2, aBufBuf1.1	9191643	9190897	6.12e-44	434	256	40.234	N/A
UPW41511.1	6	238	NC_053390	Bufo bufo	Bufo bufo chromosome 2, aBufBuf1.1	6708044	6707343	3.27e-28	316	241	34.440	N/A
UPW41511.1	6	167	NC_053390	Bufo bufo	Bufo bufo chromosome 2, aBufBuf1.1	6711739	6711227	8.71e-28	191	178	32.022	N/A
UPW41511.1	169	238	NC_053390	Bufo bufo	Bufo bufo chromosome 2, aBufBuf1.1	6711230	6711033	8.71e-28	189	70	51.429	N/A
UPW41511.1	6	167	NC_053390	Bufo bufo	Bufo bufo chromosome 2, aBufBuf1.1	6709895	6709383	9.94e-28	190	178	32.022	N/A
UPW41511.1	169	238	NC_053390	Bufo bufo	Bufo bufo chromosome 2, aBufBuf1.1	6709386	6709189	9.94e-28	189	70	51.429	N/A
UPW41511.1	9	267	NC_053489	Rana temporaria	Rana temporaria chromosome 1, aRanTem1.1	8654274	8653489	7.28e-44	434	273	39.927	N/A
UPW41511.1	6	209	NC_053489	Rana temporaria	Rana temporaria chromosome 1, aRanTem1.1	8221732	8221103	2.28e-34	315	218	40.367	N/A
UPW41511.1	208	267	NC_053489	Rana temporaria	Rana temporaria chromosome 1, aRanTem1.1	8221107	8220937	2.28e-34	123	60	43.333	N/A
UPW41511.1	71	269	NC_053489	Rana temporaria	Rana temporaria chromosome 1, aRanTem1.1	676086765	676087373	1.83e-17	235	207	34.300	N/A
UPW41511.1	6	267	NC_053491	Rana temporaria	Rana temporaria chromosome 3, aRanTem1.1	257690983	257691777	8.09e-44	433	276	39.493	N/A
UPW41511.1	69	261	NW_021856866	Suricata suricatta	Suricata suricatta isolate VVHF042 unplaced genomic scaffold, meerkat_22Aug2017_6uvM2_HiC HiC_scaffold_1278	1908	1297	2.25e-42	417	205	43.902	N/A
UPW41511.1	8	261	NC_047094	Geotrypetes seraphini	Geotrypetes seraphini chromosome 11, aGeoSer1.1	49647447	49646659	6.95e-39	396	270	37.037	N/A
UPW41511.1	169	233	NC_047094	Geotrypetes seraphini	Geotrypetes seraphini chromosome 11, aGeoSer1.1	66768860	66768666	1.57e-14	213	65	58.462	N/A
UPW41511.1	4	246	NC_063057	Megalobrama amblycephala	Megalobrama amblycephala isolate DHTTF-2021 linkage group LG14, ASM1881202v1	47482519	47481761	1.80e-37	386	254	35.433	N/A
UPW41511.1	128	260	NC_063057	Megalobrama amblycephala	Megalobrama amblycephala isolate DHTTF-2021 linkage group LG14, ASM1881202v1	47479954	47480364	1.39e-33	357	140	49.286	N/A
UPW41511.1	155	259	NC_063057	Megalobrama amblycephala	Megalobrama amblycephala isolate DHTTF-2021 linkage group LG14, ASM1881202v1	47483210	47482968	2.53e-15	219	105	44.762	N/A
UPW41511.1	21	154	NC_063057	Megalobrama amblycephala	Megalobrama amblycephala isolate DHTTF-2021 linkage group LG14, ASM1881202v1	47479749	47479342	7.22e-14	207	137	32.117	N/A
UPW41511.1	90	268	NC_063178	Perognathus longimembris pacificus	Perognathus longimembris pacificus isolate PPM17 chromosome 18, ASM2315922v1	30795399	30794848	1.68e-35	282	189	37.037	N/A
UPW41511.1	5	90	NC_063178	Perognathus longimembris pacificus	Perognathus longimembris pacificus isolate PPM17 chromosome 18, ASM2315922v1	30795646	30795395	1.68e-35	166	86	39.535	N/A
UPW41511.1	174	269	NC_063178	Perognathus longimembris pacificus	Perognathus longimembris pacificus isolate PPM17 chromosome 18, ASM2315922v1	30811255	30810977	3.95e-16	225	96	44.792	N/A
UPW41511.1	118	250	NC_053162	Polypterus senegalus	Polypterus senegalus isolate Bchr_013 chromosome 9, ASM1683550v1	59503064	59503480	2.08e-35	275	140	40.000	N/A
UPW41511.1	2	92	NC_053162	Polypterus senegalus	Polypterus senegalus isolate Bchr_013 chromosome 9, ASM1683550v1	59502723	59502986	2.08e-35	172	92	39.130	N/A
UPW41511.1	118	248	NC_053162	Polypterus senegalus	Polypterus senegalus isolate Bchr_013 chromosome 9, ASM1683550v1	59501878	59502288	1.11e-20	259	138	38.406	N/A
UPW41511.1	1	261	NC_053162	Polypterus senegalus	Polypterus senegalus isolate Bchr_013 chromosome 9, ASM1683550v1	59504455	59505159	3.31e-18	241	270	29.630	N/A
UPW41511.1	6	234	NC_063169	Perognathus longimembris pacificus	Perognathus longimembris pacificus isolate PPM17 chromosome 9, ASM2315922v1	17341	18048	3.96e-35	368	241	34.440	N/A
UPW41511.1	34	245	NC_063169	Perognathus longimembris pacificus	Perognathus longimembris pacificus isolate PPM17 chromosome 9, ASM2315922v1	19264	19917	2.43e-31	340	222	34.685	N/A
UPW41511.1	117	269	NC_063169	Perognathus longimembris pacificus	Perognathus longimembris pacificus isolate PPM17 chromosome 9, ASM2315922v1	23411	23878	3.00e-30	270	161	38.509	N/A
UPW41511.1	8	94	NC_063169	Perognathus longimembris pacificus	Perognathus longimembris pacificus isolate PPM17 chromosome 9, ASM2315922v1	23085	23339	3.00e-30	132	87	34.483	N/A
UPW41511.1	4	228	NW_019032806	Acanthochromis polyacanthus	Acanthochromis polyacanthus ecotype Palm Islands unplaced genomic scaffold, ASM210954v1 orpheusFish_scaffold3690	942	1634	6.71e-34	359	235	36.170	N/A
UPW41511.1	77	260	NC_047090	Geotrypetes seraphini	Geotrypetes seraphini chromosome 7, aGeoSer1.1	45601806	45602387	2.45e-33	355	195	41.026	N/A
UPW41511.1	117	261	NC_047090	Geotrypetes seraphini	Geotrypetes seraphini chromosome 7, aGeoSer1.1	150028604	150029062	8.19e-28	313	154	44.156	N/A
UPW41511.1	162	246	NC_047090	Geotrypetes seraphini	Geotrypetes seraphini chromosome 7, aGeoSer1.1	5551585	5551331	7.33e-25	291	85	55.294	N/A
UPW41511.1	188	224	NC_047090	Geotrypetes seraphini	Geotrypetes seraphini chromosome 7, aGeoSer1.1	7149045	7148935	4.21e-07	151	37	62.162	N/A
UPW41511.1	172	184	NC_047090	Geotrypetes seraphini	Geotrypetes seraphini chromosome 7, aGeoSer1.1	7149085	7149047	4.21e-07	47	13	61.538	N/A
UPW41511.1	117	261	NC_047085	Geotrypetes seraphini	Geotrypetes seraphini chromosome 2, aGeoSer1.1	156359683	156360141	2.05e-31	340	154	47.403	N/A
UPW41511.1	141	227	NC_047085	Geotrypetes seraphini	Geotrypetes seraphini chromosome 2, aGeoSer1.1	508473413	508473670	1.41e-18	243	90	52.222	N/A
UPW41511.1	6	183	NC_047085	Geotrypetes seraphini	Geotrypetes seraphini chromosome 2, aGeoSer1.1	463725915	463725292	1.49e-15	220	211	33.649	N/A
UPW41511.1	6	168	NC_047085	Geotrypetes seraphini	Geotrypetes seraphini chromosome 2, aGeoSer1.1	508472976	508473485	1.29e-13	206	172	33.721	N/A
UPW41511.1	179	228	NC_047085	Geotrypetes seraphini	Geotrypetes seraphini chromosome 2, aGeoSer1.1	74849900	74850049	5.93e-07	154	50	56.000	N/A
UPW41511.1	61	226	NW_022992170	Gymnodraco acuticeps	Gymnodraco acuticeps unplaced genomic scaffold, fGymAcu1.1	63140	62616	8.14e-30	328	178	42.135	N/A
UPW41511.1	88	269	NC_063168	Perognathus longimembris pacificus	Perognathus longimembris pacificus isolate PPM17 chromosome 8, ASM2315922v1	33448	34008	1.07e-29	264	192	34.896	N/A
UPW41511.1	6	86	NC_063168	Perognathus longimembris pacificus	Perognathus longimembris pacificus isolate PPM17 chromosome 8, ASM2315922v1	33209	33448	1.07e-29	133	82	36.585	N/A
UPW41511.1	113	245	NC_063168	Perognathus longimembris pacificus	Perognathus longimembris pacificus isolate PPM17 chromosome 8, ASM2315922v1	29632	30048	1.11e-27	252	141	36.170	N/A
UPW41511.1	7	85	NC_063168	Perognathus longimembris pacificus	Perognathus longimembris pacificus isolate PPM17 chromosome 8, ASM2315922v1	29312	29542	1.11e-27	128	79	35.443	N/A
UPW41511.1	6	235	NC_063168	Perognathus longimembris pacificus	Perognathus longimembris pacificus isolate PPM17 chromosome 8, ASM2315922v1	27409	28113	1.46e-19	251	243	28.807	N/A
UPW41511.1	128	261	NC_047093	Geotrypetes seraphini	Geotrypetes seraphini chromosome 10, aGeoSer1.1	95524021	95524446	1.21e-27	312	143	47.552	N/A
UPW41511.1	122	268	NC_051451	Kryptolebias marmoratus	Kryptolebias marmoratus isolate JLee-2015 linkage group LG22, ASM164957v2	4329894	4330316	4.00e-27	308	147	44.218	N/A
UPW41511.1	6	97	NC_051451	Kryptolebias marmoratus	Kryptolebias marmoratus isolate JLee-2015 linkage group LG22, ASM164957v2	4327395	4327117	1.63e-11	189	94	46.809	N/A
UPW41511.1	122	261	NC_047096	Geotrypetes seraphini	Geotrypetes seraphini chromosome 13, aGeoSer1.1	44075396	44074953	6.51e-27	306	149	43.624	N/A
UPW41511.1	6	248	NC_047096	Geotrypetes seraphini	Geotrypetes seraphini chromosome 13, aGeoSer1.1	975399	976157	6.66e-25	291	259	32.432	N/A
UPW41511.1	157	261	NC_047084	Geotrypetes seraphini	Geotrypetes seraphini chromosome 1, aGeoSer1.1	419066362	419066045	8.90e-26	298	107	55.140	N/A
UPW41511.1	150	261	NC_047084	Geotrypetes seraphini	Geotrypetes seraphini chromosome 1, aGeoSer1.1	461321835	461321476	9.34e-26	298	121	52.066	N/A
UPW41511.1	118	261	NC_047084	Geotrypetes seraphini	Geotrypetes seraphini chromosome 1, aGeoSer1.1	184878692	184878237	3.87e-25	293	154	43.506	N/A
UPW41511.1	157	261	NC_047084	Geotrypetes seraphini	Geotrypetes seraphini chromosome 1, aGeoSer1.1	164454297	164453980	8.87e-25	290	107	53.271	N/A
UPW41511.1	172	261	NC_047084	Geotrypetes seraphini	Geotrypetes seraphini chromosome 1, aGeoSer1.1	471601274	471601540	1.40e-24	289	90	58.889	N/A
UPW41511.1	85	206	NC_047084	Geotrypetes seraphini	Geotrypetes seraphini chromosome 1, aGeoSer1.1	122710920	122710537	1.05e-16	226	133	36.842	N/A
UPW41511.1	206	227	NC_047084	Geotrypetes seraphini	Geotrypetes seraphini chromosome 1, aGeoSer1.1	122710547	122710482	1.05e-16	57	22	45.455	N/A
UPW41511.1	38	192	NC_047084	Geotrypetes seraphini	Geotrypetes seraphini chromosome 1, aGeoSer1.1	487392698	487393195	3.76e-15	217	167	37.725	N/A
UPW41511.1	6	115	NC_047084	Geotrypetes seraphini	Geotrypetes seraphini chromosome 1, aGeoSer1.1	148132365	148132688	6.85e-11	185	110	40.909	N/A
UPW41511.1	6	96	NC_047084	Geotrypetes seraphini	Geotrypetes seraphini chromosome 1, aGeoSer1.1	332622180	332622446	7.86e-09	169	92	45.652	N/A
UPW41511.1	151	269	NC_063172	Perognathus longimembris pacificus	Perognathus longimembris pacificus isolate PPM17 chromosome 12, ASM2315922v1	26733667	26734029	1.34e-25	257	126	44.444	N/A
UPW41511.1	65	148	NC_063172	Perognathus longimembris pacificus	Perognathus longimembris pacificus isolate PPM17 chromosome 12, ASM2315922v1	26733401	26733658	1.34e-25	105	86	30.233	N/A
UPW41511.1	31	248	NC_053161	Polypterus senegalus	Polypterus senegalus isolate Bchr_013 chromosome 8, ASM1683550v1	160616545	160615883	3.08e-25	294	226	31.858	N/A
UPW41511.1	43	264	NC_063185	Perognathus longimembris pacificus	Perognathus longimembris pacificus isolate PPM17 chromosome 25, ASM2315922v1	923054	923740	3.45e-25	293	234	34.188	N/A
UPW41511.1	25	269	NC_063185	Perognathus longimembris pacificus	Perognathus longimembris pacificus isolate PPM17 chromosome 25, ASM2315922v1	907111	907875	1.76e-24	288	269	30.483	N/A
UPW41511.1	5	104	NC_063185	Perognathus longimembris pacificus	Perognathus longimembris pacificus isolate PPM17 chromosome 25, ASM2315922v1	922953	923246	2.10e-09	173	100	38.000	N/A
UPW41511.1	142	261	NC_047086	Geotrypetes seraphini	Geotrypetes seraphini chromosome 3, aGeoSer1.1	289008254	289007868	7.99e-25	291	130	49.231	N/A
UPW41511.1	178	261	NC_047086	Geotrypetes seraphini	Geotrypetes seraphini chromosome 3, aGeoSer1.1	173011082	173011330	1.00e-19	252	84	55.952	N/A
UPW41511.1	180	246	NC_047086	Geotrypetes seraphini	Geotrypetes seraphini chromosome 3, aGeoSer1.1	139635615	139635415	1.40e-19	251	67	62.687	N/A
UPW41511.1	184	261	NC_047086	Geotrypetes seraphini	Geotrypetes seraphini chromosome 3, aGeoSer1.1	261891931	261891701	6.74e-15	215	79	51.899	N/A
UPW41511.1	168	261	NC_047095	Geotrypetes seraphini	Geotrypetes seraphini chromosome 12, aGeoSer1.1	102173836	102173558	1.99e-24	288	94	56.383	N/A
UPW41511.1	43	166	NC_047095	Geotrypetes seraphini	Geotrypetes seraphini chromosome 12, aGeoSer1.1	81976610	81976212	3.84e-10	167	134	38.060	N/A
UPW41511.1	172	183	NC_047095	Geotrypetes seraphini	Geotrypetes seraphini chromosome 12, aGeoSer1.1	81976191	81976156	3.84e-10	58	12	75.000	N/A
UPW41511.1	156	265	NW_024096479	Crotalus tigris	Crotalus tigris isolate CLP2741 ecotype Arizona unplaced genomic scaffold, ASM1654583v1 scf7180000017568.13789103	1658877	1658566	5.22e-24	285	110	52.727	N/A
UPW41511.1	159	261	NC_047092	Geotrypetes seraphini	Geotrypetes seraphini chromosome 9, aGeoSer1.1	171589462	171589791	6.44e-24	284	111	51.351	N/A
UPW41511.1	8	96	NC_047092	Geotrypetes seraphini	Geotrypetes seraphini chromosome 9, aGeoSer1.1	730494	730234	7.03e-09	169	89	43.820	N/A
UPW41511.1	71	267	NC_053129	Perca fluviatilis	Perca fluviatilis chromosome 18, GENO_Pfluv_1.0	235613	236227	2.99e-23	279	211	36.493	N/A
UPW41511.1	171	228	NC_044035	Microcaecilia unicolor	Microcaecilia unicolor chromosome 5, aMicUni1.1	245063843	245063670	2.63e-22	189	58	55.172	N/A
UPW41511.1	53	168	NC_044035	Microcaecilia unicolor	Microcaecilia unicolor chromosome 5, aMicUni1.1	245064223	245063852	2.63e-22	144	125	35.200	N/A
UPW41511.1	156	262	NC_052018	Motacilla alba alba	Motacilla alba alba isolate MOTALB_02 chromosome 3, Motacilla_alba_V1.0_pri	19766592	19766287	6.11e-20	254	107	48.598	N/A
UPW41511.1	55	251	NC_063179	Perognathus longimembris pacificus	Perognathus longimembris pacificus isolate PPM17 chromosome 19, ASM2315922v1	34605882	34606505	1.23e-19	251	209	31.100	N/A
UPW41511.1	159	247	NC_047089	Geotrypetes seraphini	Geotrypetes seraphini chromosome 6, aGeoSer1.1	85224843	85225121	1.25e-19	251	93	50.538	N/A
UPW41511.1	200	261	NC_047089	Geotrypetes seraphini	Geotrypetes seraphini chromosome 6, aGeoSer1.1	57384597	57384415	7.24e-08	161	62	48.387	N/A
UPW41511.1	51	252	NC_062280	Lutra lutra	Lutra lutra chromosome 3, mLutLut1.2	128809560	128808925	1.80e-19	250	215	33.953	N/A
UPW41511.1	51	251	NC_062280	Lutra lutra	Lutra lutra chromosome 3, mLutLut1.2	82573587	82572919	1.13e-08	167	226	27.876	N/A
UPW41511.1	6	233	NC_050478	Molothrus ater	Molothrus ater isolate BHLD 08-10-18 breed brown headed cowbird chromosome 1, BPBGC_Mater_1.0	103814848	103814144	1.79e-18	243	241	29.876	N/A
UPW41511.1	117	216	NC_047087	Geotrypetes seraphini	Geotrypetes seraphini chromosome 4, aGeoSer1.1	249438854	249439180	2.61e-18	241	109	46.789	N/A
UPW41511.1	189	261	NC_047087	Geotrypetes seraphini	Geotrypetes seraphini chromosome 4, aGeoSer1.1	132460680	132460465	3.40e-14	210	73	56.164	N/A
UPW41511.1	156	242	NC_030680	Xenopus tropicalis	Xenopus tropicalis strain Nigerian chromosome 4, UCB_Xtro_10.0	130296516	130296761	1.46e-17	236	87	54.023	N/A
UPW41511.1	51	254	NW_022631061	Lontra canadensis	Lontra canadensis isolate GAN:19392208 unplaced genomic scaffold, GSC_riverotter_1.0 scaffold67	3997382	3996741	1.98e-17	235	217	32.719	N/A
UPW41511.1	51	261	NC_048219	Ailuropoda melanoleuca	Ailuropoda melanoleuca isolate Jingjing chromosome 2, ASM200744v2	87015291	87015971	2.07e-17	235	229	31.878	N/A
UPW41511.1	51	251	NW_022589741	Phoca vitulina	Phoca vitulina isolate PV1807 unplaced genomic scaffold, GSC_HSeal_1.0 scaffold38	9479213	9478581	2.73e-17	234	219	32.420	N/A
UPW41511.1	51	259	NW_022631100	Lontra canadensis	Lontra canadensis isolate GAN:19392208 unplaced genomic scaffold, GSC_riverotter_1.0 scaffold106	2693602	2694261	2.78e-17	234	228	32.456	N/A
UPW41511.1	3	251	NW_004451196	Odobenus rosmarus divergens	Odobenus rosmarus divergens isolate Ivan unplaced genomic scaffold, Oros_1.0 Scaffold933	23765	24520	3.39e-17	233	259	28.958	N/A
UPW41511.1	172	261	NW_019031191	Acanthochromis polyacanthus	Acanthochromis polyacanthus ecotype Palm Islands unplaced genomic scaffold, ASM210954v1 orpheusFish_scaffold2075	97330	97590	4.87e-17	232	90	46.667	N/A
UPW41511.1	51	261	NC_058417	Neomonachus schauinslandi	Neomonachus schauinslandi chromosome 15, ASM220157v2	9275	8634	6.57e-17	231	217	34.101	N/A
UPW41511.1	184	261	NC_047088	Geotrypetes seraphini	Geotrypetes seraphini chromosome 5, aGeoSer1.1	68450573	68450803	1.15e-16	229	78	57.692	N/A
UPW41511.1	143	251	NW_004451232	Odobenus rosmarus divergens	Odobenus rosmarus divergens isolate Ivan unplaced genomic scaffold, Oros_1.0 Scaffold969	23817	23485	1.36e-16	228	111	42.342	N/A
UPW41511.1	8	261	NW_019154091	Enhydra lutris kenyoni	Enhydra lutris kenyoni isolate GAN:26980312 unplaced genomic scaffold, ASM228890v2 scaffoldscaffold7	35561142	35561912	1.36e-16	228	277	29.964	N/A
UPW41511.1	6	120	NW_006408530	Chrysochloris asiatica	Chrysochloris asiatica unplaced genomic scaffold, ChrAsi1.0 scaffold00012	31588003	31587680	1.48e-16	228	115	46.957	N/A
UPW41511.1	6	155	NC_034588	Mus caroli	Mus caroli chromosome 19, CAROLI_EIJ_v1.1	46569993	46569541	1.52e-16	228	153	37.255	N/A
UPW41511.1	164	242	NC_044033	Microcaecilia unicolor	Microcaecilia unicolor chromosome 3, aMicUni1.1	115328506	115328742	1.86e-16	227	79	51.899	N/A
UPW41511.1	61	225	NW_020998638	Eumetopias jubatus	Eumetopias jubatus isolate GAN:26980396 unplaced genomic scaffold, ASM402803v1 scaffold32	14292548	14293063	2.95e-16	226	172	35.465	N/A
UPW41511.1	172	260	NC_063170	Perognathus longimembris pacificus	Perognathus longimembris pacificus isolate PPM17 chromosome 10, ASM2315922v1	15198324	15198061	3.33e-16	225	89	48.315	N/A
UPW41511.1	51	246	NW_019154145	Enhydra lutris kenyoni	Enhydra lutris kenyoni isolate GAN:26980312 unplaced genomic scaffold, ASM228890v2 scaffoldscaffold61	10560422	10559814	3.63e-16	225	206	33.495	N/A
UPW41511.1	157	251	NW_019154145	Enhydra lutris kenyoni	Enhydra lutris kenyoni isolate GAN:26980312 unplaced genomic scaffold, ASM228890v2 scaffoldscaffold61	51389	51099	5.91e-13	200	97	46.392	N/A
UPW41511.1	8	261	NW_022631003	Lontra canadensis	Lontra canadensis isolate GAN:19392208 unplaced genomic scaffold, GSC_riverotter_1.0 scaffold9	16313839	16314609	3.70e-16	225	279	30.466	N/A
UPW41511.1	8	219	NW_022631003	Lontra canadensis	Lontra canadensis isolate GAN:19392208 unplaced genomic scaffold, GSC_riverotter_1.0 scaffold9	27562681	27562040	2.25e-09	173	232	28.448	N/A
UPW41511.1	157	261	NW_022631003	Lontra canadensis	Lontra canadensis isolate GAN:19392208 unplaced genomic scaffold, GSC_riverotter_1.0 scaffold9	36406891	36406550	1.08e-06	152	115	40.870	N/A
UPW41511.1	8	235	NC_058102	Neogale vison	Neovison vison isolate M4711 chromosome 12, ASM_NN_V1	52385624	52386319	4.14e-16	225	251	30.279	N/A
UPW41511.1	55	251	NC_058102	Neogale vison	Neovison vison isolate M4711 chromosome 12, ASM_NN_V1	148036570	148037193	1.00e-11	191	211	31.754	N/A
UPW41511.1	157	256	NC_058102	Neogale vison	Neovison vison isolate M4711 chromosome 12, ASM_NN_V1	137857117	137857422	7.09e-10	177	102	41.176	N/A
UPW41511.1	155	219	NC_058102	Neogale vison	Neovison vison isolate M4711 chromosome 12, ASM_NN_V1	119134008	119134208	6.88e-06	146	67	50.746	N/A
UPW41511.1	51	254	NW_019154108	Enhydra lutris kenyoni	Enhydra lutris kenyoni isolate GAN:26980312 unplaced genomic scaffold, ASM228890v2 scaffoldscaffold24	28822419	28821781	4.68e-16	224	223	31.390	N/A
UPW41511.1	51	252	NW_019154108	Enhydra lutris kenyoni	Enhydra lutris kenyoni isolate GAN:26980312 unplaced genomic scaffold, ASM228890v2 scaffoldscaffold24	28769863	28769231	4.01e-08	163	225	31.111	N/A
UPW41511.1	155	261	NW_025929750	Ursus arctos	Ursus arctos isolate Adak ecotype North America unplaced genomic scaffold, UrsArc1.0 HiC_scaffold_36	19708420	19708097	6.89e-16	223	109	44.037	N/A
UPW41511.1	155	261	NW_024425341	Ursus maritimus	Ursus maritimus isolate PB19 unplaced genomic scaffold, ASM1731132v1 scaffold_28	20170060	20169737	6.89e-16	223	109	44.037	N/A
UPW41511.1	156	246	NW_025603004	Mirounga angustirostris	Mirounga angustirostris isolate JK_09032017 unplaced genomic scaffold, ASM2128878v2 HiC_scaffold_24503	743	1021	9.13e-16	204	93	47.312	N/A
UPW41511.1	34	130	NW_025603004	Mirounga angustirostris	Mirounga angustirostris isolate JK_09032017 unplaced genomic scaffold, ASM2128878v2 HiC_scaffold_24503	379	648	9.13e-16	72	101	30.693	N/A
UPW41511.1	51	251	NW_025578505	Ursus americanus	Ursus americanus isolate UA15103 ecotype Eastern unplaced genomic scaffold, gsc_jax_bbear_1.0 scaffold_638_segment0	9343690	9343043	9.41e-16	222	226	31.858	N/A
UPW41511.1	155	251	NW_023237922	Ailuropoda melanoleuca	Ailuropoda melanoleuca isolate Jingjing unplaced genomic scaffold, ASM200744v2 unplaced-scaffold63677	741	445	1.06e-15	218	99	43.434	N/A
UPW41511.1	156	251	NW_025578510	Mirounga angustirostris	Mirounga angustirostris isolate JK_09032017 unplaced genomic scaffold, ASM2128878v2 HiC_scaffold_3	128706187	128706480	1.11e-15	221	98	47.959	N/A
UPW41511.1	156	261	NW_023270989	Mirounga leonina	Mirounga leonina isolate KUSES-001 unplaced genomic scaffold, KU_Mleo_1.0 Mir_99285	25602	25282	2.46e-15	207	108	44.444	N/A
UPW41511.1	34	130	NW_023270989	Mirounga leonina	Mirounga leonina isolate KUSES-001 unplaced genomic scaffold, KU_Mleo_1.0 Mir_99285	25966	25697	2.46e-15	64	101	29.703	N/A
UPW41511.1	156	246	NW_025616763	Mirounga angustirostris	Mirounga angustirostris isolate JK_09032017 unplaced genomic scaffold, ASM2128878v2 HiC_scaffold_38265	282	4	2.69e-15	203	93	47.312	N/A
UPW41511.1	134	215	NC_044031	Microcaecilia unicolor	Microcaecilia unicolor chromosome 1, aMicUni1.1	92436555	92436809	3.06e-15	218	85	52.941	N/A
UPW41511.1	191	242	NC_044031	Microcaecilia unicolor	Microcaecilia unicolor chromosome 1, aMicUni1.1	682276476	682276321	1.28e-10	183	52	59.615	N/A
UPW41511.1	51	251	NW_025929717	Ursus arctos	Ursus arctos isolate Adak ecotype North America unplaced genomic scaffold, UrsArc1.0 HiC_scaffold_33	4571338	4570691	3.55e-15	217	226	30.531	N/A
UPW41511.1	154	219	NW_025929717	Ursus arctos	Ursus arctos isolate Adak ecotype North America unplaced genomic scaffold, UrsArc1.0 HiC_scaffold_33	36212856	36213059	1.23e-10	183	68	52.941	N/A
UPW41511.1	155	261	NW_020998668	Eumetopias jubatus	Eumetopias jubatus isolate GAN:26980396 unplaced genomic scaffold, ASM402803v1 scaffold62	1847	1524	3.66e-15	217	109	44.037	N/A
UPW41511.1	143	261	NW_023401572	Halichoerus grypus	Halichoerus grypus isolate 241Hg ecotype Northwest Atlantic unplaced genomic scaffold, Tufts_HGry_1.1 scf7180000030072	42626	42985	3.73e-15	217	121	42.149	N/A
UPW41511.1	73	245	NW_022043763	Serinus canaria	Serinus canaria isolate sc_yellow_7_cibi ecotype domestic yellow unplaced genomic scaffold, cibio_Scana_2019 scaffold_3	110969233	110968691	3.80e-15	217	184	32.065	N/A
UPW41511.1	3	246	NW_020313158	Callorhinus ursinus	Callorhinus ursinus isolate GAN/ISIS: 27379988/994484 unplaced genomic scaffold, ASM326570v1 scaffold442	32141	31404	3.93e-15	217	263	30.798	N/A
UPW41511.1	156	261	NW_023270067	Mirounga leonina	Mirounga leonina isolate KUSES-001 unplaced genomic scaffold, KU_Mleo_1.0 Mir_101130	8978	9298	4.06e-15	203	108	43.519	N/A
UPW41511.1	34	130	NW_023270067	Mirounga leonina	Mirounga leonina isolate KUSES-001 unplaced genomic scaffold, KU_Mleo_1.0 Mir_101130	8614	8883	4.06e-15	67	101	30.693	N/A
UPW41511.1	143	261	NW_023402868	Halichoerus grypus	Halichoerus grypus isolate 241Hg ecotype Northwest Atlantic unplaced genomic scaffold, Tufts_HGry_1.1 scf7180000024091	136202	136561	4.15e-15	217	121	42.149	N/A
UPW41511.1	157	251	NW_023399916	Halichoerus grypus	Halichoerus grypus isolate 241Hg ecotype Northwest Atlantic unplaced genomic scaffold, Tufts_HGry_1.1 scf7180000026185	43104	43394	4.17e-15	217	97	47.423	N/A
UPW41511.1	152	251	NW_004451093	Odobenus rosmarus divergens	Odobenus rosmarus divergens isolate Ivan unplaced genomic scaffold, Oros_1.0 Scaffold830	699931	699626	5.80e-15	216	102	43.137	N/A
UPW41511.1	157	261	NC_062285	Lutra lutra	Lutra lutra chromosome 8, mLutLut1.2	92232455	92232138	5.80e-15	216	107	45.794	N/A
UPW41511.1	157	251	NC_062285	Lutra lutra	Lutra lutra chromosome 8, mLutLut1.2	80289	79999	3.16e-12	195	97	44.330	N/A
UPW41511.1	8	226	NC_062285	Lutra lutra	Lutra lutra chromosome 8, mLutLut1.2	80495394	80496053	2.13e-10	181	241	28.216	N/A
UPW41511.1	8	251	NC_062285	Lutra lutra	Lutra lutra chromosome 8, mLutLut1.2	43780229	43780966	1.56e-08	166	259	29.344	N/A
UPW41511.1	155	220	NC_062285	Lutra lutra	Lutra lutra chromosome 8, mLutLut1.2	10619478	10619275	3.36e-08	164	68	54.412	N/A
UPW41511.1	152	251	NC_045604	Zalophus californianus	Zalophus californianus isolate mZalCal1 chromosome 10, mZalCal1.pri.v2	60774929	60775234	6.02e-15	216	102	43.137	N/A
UPW41511.1	8	235	NC_045619	Mustela erminea	Mustela erminea isolate mMusErm1 chromosome 6, mMusErm1.Pri	52112680	52113375	6.25e-15	216	253	30.435	N/A
UPW41511.1	8	208	NC_045619	Mustela erminea	Mustela erminea isolate mMusErm1 chromosome 6, mMusErm1.Pri	63570546	63569938	4.02e-10	179	222	28.378	N/A
UPW41511.1	156	246	NC_045619	Mustela erminea	Mustela erminea isolate mMusErm1 chromosome 6, mMusErm1.Pri	134946042	134946317	1.34e-07	159	93	41.935	N/A
UPW41511.1	8	251	NC_045619	Mustela erminea	Mustela erminea isolate mMusErm1 chromosome 6, mMusErm1.Pri	100489309	100488566	2.23e-07	157	263	29.658	N/A
UPW41511.1	156	226	NC_045619	Mustela erminea	Mustela erminea isolate mMusErm1 chromosome 6, mMusErm1.Pri	116089905	116089687	7.32e-07	153	73	52.055	N/A
UPW41511.1	152	251	NW_020998665	Eumetopias jubatus	Eumetopias jubatus isolate GAN:26980396 unplaced genomic scaffold, ASM402803v1 scaffold59	2385697	2386002	7.07e-15	215	102	43.137	N/A
UPW41511.1	155	261	NC_045610	Zalophus californianus	Zalophus californianus isolate mZalCal1 chromosome 16, mZalCal1.pri.v2	62756874	62757197	1.07e-14	214	109	44.954	N/A
UPW41511.1	155	261	NW_020313168	Callorhinus ursinus	Callorhinus ursinus isolate GAN/ISIS: 27379988/994484 unplaced genomic scaffold, ASM326570v1 scaffold452	8227	7904	1.09e-14	214	109	44.954	N/A
UPW41511.1	51	226	NW_025929518	Ursus arctos	Ursus arctos isolate Adak ecotype North America unplaced genomic scaffold, UrsArc1.0 HiC_scaffold_15	29518	28961	1.22e-14	213	196	32.143	N/A
UPW41511.1	156	251	NW_020313362	Callorhinus ursinus	Callorhinus ursinus isolate GAN/ISIS: 27379988/994484 unplaced genomic scaffold, ASM326570v1 scaffold646	9813	9520	1.42e-14	213	98	46.939	N/A
UPW41511.1	155	251	NW_025610940	Mirounga angustirostris	Mirounga angustirostris isolate JK_09032017 unplaced genomic scaffold, ASM2128878v2 HiC_scaffold_32442	270	566	1.48e-14	202	99	45.455	N/A
UPW41511.1	51	226	NW_019154144	Enhydra lutris kenyoni	Enhydra lutris kenyoni isolate GAN:26980312 unplaced genomic scaffold, ASM228890v2 scaffoldscaffold60	4028798	4028241	1.57e-14	213	189	34.392	N/A
UPW41511.1	51	246	NC_060082	Meles meles	Meles meles chromosome 17, mMelMel3.1 paternal haplotype	40541411	40542025	1.85e-14	212	215	32.558	N/A
UPW41511.1	51	251	NC_060082	Meles meles	Meles meles chromosome 17, mMelMel3.1 paternal haplotype	40510694	40511329	1.12e-12	198	222	31.532	N/A
UPW41511.1	52	225	NC_060082	Meles meles	Meles meles chromosome 17, mMelMel3.1 paternal haplotype	64275077	64275637	4.20e-08	163	190	32.632	N/A
UPW41511.1	51	226	NW_025578113	Ursus americanus	Ursus americanus isolate UA15103 ecotype Eastern unplaced genomic scaffold, gsc_jax_bbear_1.0 contig_5305_segment0	2377816	2378373	1.86e-14	212	196	32.143	N/A
UPW41511.1	51	251	NW_023403677	Halichoerus grypus	Halichoerus grypus isolate 241Hg ecotype Northwest Atlantic unplaced genomic scaffold, Tufts_HGry_1.1 scf7180000026483	2425424	2426053	2.05e-14	212	219	31.963	N/A
UPW41511.1	156	246	NW_004450460	Odobenus rosmarus divergens	Odobenus rosmarus divergens isolate Ivan unplaced genomic scaffold, Oros_1.0 Scaffold197	6366	6088	2.52e-14	211	93	48.387	N/A
UPW41511.1	155	251	NC_058407	Neomonachus schauinslandi	Neomonachus schauinslandi chromosome 5, ASM220157v2	137372200	137372496	2.52e-14	211	99	47.475	N/A
UPW41511.1	157	250	NW_022590284	Phoca vitulina	Phoca vitulina isolate PV1807 unplaced genomic scaffold, GSC_HSeal_1.0 scaffold597	6439	6726	2.76e-14	211	96	45.833	N/A
UPW41511.1	8	238	NW_020998750	Eumetopias jubatus	Eumetopias jubatus isolate GAN:26980396 unplaced genomic scaffold, ASM402803v1 scaffold144	9529	8816	3.77e-14	210	246	28.049	N/A
UPW41511.1	143	246	NW_023403695	Halichoerus grypus	Halichoerus grypus isolate 241Hg ecotype Northwest Atlantic unplaced genomic scaffold, Tufts_HGry_1.1 scf7180000025128	1380	1063	4.70e-14	209	106	44.340	N/A
UPW41511.1	195	230	NW_024096712	Crotalus tigris	Crotalus tigris isolate CLP2741 ecotype Arizona unplaced genomic scaffold, ASM1654583v1 scf7180000017900.620629	555748	555641	4.88e-14	132	36	63.889	N/A
UPW41511.1	102	185	NW_024096712	Crotalus tigris	Crotalus tigris isolate CLP2741 ecotype Arizona unplaced genomic scaffold, ASM1654583v1 scf7180000017900.620629	556026	555760	4.88e-14	128	91	34.066	N/A
UPW41511.1	126	234	NC_058405	Neomonachus schauinslandi	Neomonachus schauinslandi chromosome 3, ASM220157v2	50164	49820	6.04e-14	208	116	39.655	N/A
UPW41511.1	143	251	NW_020313005	Callorhinus ursinus	Callorhinus ursinus isolate GAN/ISIS: 27379988/994484 unplaced genomic scaffold, ASM326570v1 scaffold282	45414036	45414365	8.39e-14	207	111	41.441	N/A
UPW41511.1	176	251	NW_020313005	Callorhinus ursinus	Callorhinus ursinus isolate GAN/ISIS: 27379988/994484 unplaced genomic scaffold, ASM326570v1 scaffold282	35495517	35495744	3.41e-10	173	76	43.421	N/A
UPW41511.1	156	168	NW_020313005	Callorhinus ursinus	Callorhinus ursinus isolate GAN/ISIS: 27379988/994484 unplaced genomic scaffold, ASM326570v1 scaffold282	35495452	35495490	3.41e-10	52	13	76.923	N/A
UPW41511.1	155	251	NW_020323987	Callorhinus ursinus	Callorhinus ursinus isolate GAN/ISIS: 27379988/994484 unplaced genomic scaffold, ASM326570v1 scaffold104800	10392	10099	9.61e-14	206	98	42.857	N/A
UPW41511.1	51	252	NC_045630	Mustela erminea	Mustela erminea isolate mMusErm1 chromosome 17, mMusErm1.Pri	28924312	28923680	1.00e-13	206	223	31.390	N/A
UPW41511.1	51	252	NC_045630	Mustela erminea	Mustela erminea isolate mMusErm1 chromosome 17, mMusErm1.Pri	28976058	28975426	1.77e-11	189	221	30.317	N/A
UPW41511.1	6	143	NW_022991811	Gymnodraco acuticeps	Gymnodraco acuticeps unplaced genomic scaffold, fGymAcu1.1	4202	3780	1.09e-13	206	143	37.762	N/A
UPW41511.1	51	261	NW_006383477	Leptonychotes weddellii	Leptonychotes weddellii isolate WS11-02 unplaced genomic scaffold, LepWed1.0 scaffold00437	1026438	1025779	1.12e-13	206	222	31.532	N/A
UPW41511.1	157	256	NW_018344146	Phascolarctos cinereus	Phascolarctos cinereus isolate Bilbo 61053 unplaced genomic scaffold, phaCin_unsw_v4.1 phaCin_unsw_v4.1.fa.scaf00195	124385	124092	1.42e-13	205	100	42.000	N/A
UPW41511.1	6	143	NW_022991559	Gymnodraco acuticeps	Gymnodraco acuticeps unplaced genomic scaffold, fGymAcu1.1	39763	40185	1.62e-13	205	143	37.762	N/A
UPW41511.1	51	251	NC_058413	Neomonachus schauinslandi	Neomonachus schauinslandi chromosome 11, ASM220157v2	101466872	101467504	2.05e-13	204	219	31.507	N/A
UPW41511.1	8	235	NW_025422368	Mustela putorius furo	Mustela putorius furo isolate JIRA1106 unplaced genomic scaffold, ASM1176430v1.1 tig00537227_pilon_pilon_pilon	39315378	39314683	2.09e-13	204	251	30.677	N/A
UPW41511.1	31	208	NW_025422368	Mustela putorius furo	Mustela putorius furo isolate JIRA1106 unplaced genomic scaffold, ASM1176430v1.1 tig00537227_pilon_pilon_pilon	27376476	27377015	3.77e-07	156	199	29.648	N/A
UPW41511.1	155	251	NW_004451073	Odobenus rosmarus divergens	Odobenus rosmarus divergens isolate Ivan unplaced genomic scaffold, Oros_1.0 Scaffold810	506022	505729	2.51e-13	203	98	41.837	N/A
UPW41511.1	90	250	NC_063186	Perognathus longimembris pacificus	Perognathus longimembris pacificus isolate PPM17 chromosome 26, ASM2315922v1	12192065	12192568	2.92e-13	203	172	33.721	N/A
UPW41511.1	127	234	NW_022589708	Phoca vitulina	Phoca vitulina isolate PV1807 unplaced genomic scaffold, GSC_HSeal_1.0 scaffold5	12100	11759	3.63e-13	202	115	39.130	N/A
UPW41511.1	4	164	NW_019029183	Acanthochromis polyacanthus	Acanthochromis polyacanthus ecotype Palm Islands unplaced genomic scaffold, ASM210954v1 orpheusFish_scaffold67	1033568	1034092	3.80e-13	202	178	32.584	N/A
UPW41511.1	176	256	NC_050581	Trichosurus vulpecula	Trichosurus vulpecula isolate mTriVul1 chromosome 9, mTriVul1.pri	98284420	98284665	3.88e-13	202	82	45.122	N/A
UPW41511.1	155	251	NW_020313275	Callorhinus ursinus	Callorhinus ursinus isolate GAN/ISIS: 27379988/994484 unplaced genomic scaffold, ASM326570v1 scaffold559	563	270	4.58e-13	201	98	41.837	N/A
UPW41511.1	155	261	NW_025577932	Ursus americanus	Ursus americanus isolate UA15103 ecotype Eastern unplaced genomic scaffold, gsc_jax_bbear_1.0 contig_4949_segment0	2198000	2197677	4.63e-13	201	109	41.284	N/A
UPW41511.1	156	251	NW_004450452	Odobenus rosmarus divergens	Odobenus rosmarus divergens isolate Ivan unplaced genomic scaffold, Oros_1.0 Scaffold189	2511166	2511456	4.94e-13	201	97	42.268	N/A
UPW41511.1	3	246	NW_025410568	Neomonachus schauinslandi	Neomonachus schauinslandi unplaced genomic scaffold, ASM220157v2 HiC_scaffold_1878	1868	1155	5.29e-13	201	260	30.385	N/A
UPW41511.1	156	261	NW_025598272	Mirounga angustirostris	Mirounga angustirostris isolate JK_09032017 unplaced genomic scaffold, ASM2128878v2 HiC_scaffold_19768	1028	1348	5.61e-13	199	108	42.593	N/A
UPW41511.1	157	246	NW_022631348	Lontra canadensis	Lontra canadensis isolate GAN:19392208 unplaced genomic scaffold, GSC_riverotter_1.0 scaffold354	61485	61760	5.78e-13	201	92	48.913	N/A
UPW41511.1	154	251	NW_025611400	Mirounga angustirostris	Mirounga angustirostris isolate JK_09032017 unplaced genomic scaffold, ASM2128878v2 HiC_scaffold_32902	252	551	6.02e-13	190	100	42.000	N/A
UPW41511.1	156	251	NC_045609	Zalophus californianus	Zalophus californianus isolate mZalCal1 chromosome 15, mZalCal1.pri.v2	2831	2541	6.61e-13	200	97	42.268	N/A
UPW41511.1	157	251	NC_045609	Zalophus californianus	Zalophus californianus isolate mZalCal1 chromosome 15, mZalCal1.pri.v2	124810	124523	1.30e-09	175	96	38.542	N/A
UPW41511.1	156	251	NW_019154153	Enhydra lutris kenyoni	Enhydra lutris kenyoni isolate GAN:26980312 unplaced genomic scaffold, ASM228890v2 scaffoldscaffold69	8839972	8840259	9.71e-13	199	98	44.898	N/A
UPW41511.1	157	246	NW_022631349	Lontra canadensis	Lontra canadensis isolate GAN:19392208 unplaced genomic scaffold, GSC_riverotter_1.0 scaffold355	61416	61691	1.01e-12	199	92	48.913	N/A
UPW41511.1	156	251	NC_045603	Zalophus californianus	Zalophus californianus isolate mZalCal1 chromosome 9, mZalCal1.pri.v2	140322501	140322791	1.11e-12	198	97	42.268	N/A
UPW41511.1	157	246	NC_060070	Meles meles	Meles meles chromosome 5, mMelMel3.1 paternal haplotype	91794362	91794637	1.14e-12	198	92	47.826	N/A
UPW41511.1	157	259	NC_060070	Meles meles	Meles meles chromosome 5, mMelMel3.1 paternal haplotype	154809556	154809239	1.16e-11	191	106	44.340	N/A
UPW41511.1	158	246	NC_060070	Meles meles	Meles meles chromosome 5, mMelMel3.1 paternal haplotype	118931532	118931260	3.61e-09	171	91	45.055	N/A
UPW41511.1	155	237	NC_060070	Meles meles	Meles meles chromosome 5, mMelMel3.1 paternal haplotype	54624004	54624258	1.49e-08	167	85	43.529	N/A
UPW41511.1	158	251	NC_060070	Meles meles	Meles meles chromosome 5, mMelMel3.1 paternal haplotype	118768682	118768957	1.25e-06	152	96	41.667	N/A
UPW41511.1	155	251	NW_020324307	Callorhinus ursinus	Callorhinus ursinus isolate GAN/ISIS: 27379988/994484 unplaced genomic scaffold, ASM326570v1 scaffold105128	16250	15957	1.24e-12	198	98	40.816	N/A
UPW41511.1	157	234	NW_023404377	Halichoerus grypus	Halichoerus grypus isolate 241Hg ecotype Northwest Atlantic unplaced genomic scaffold, Tufts_HGry_1.1 scf7180000029151	176878	177108	1.48e-12	197	78	50.000	N/A
UPW41511.1	160	225	NC_058404	Neomonachus schauinslandi	Neomonachus schauinslandi chromosome 2, ASM220157v2	69833437	69833640	1.53e-12	145	68	47.059	N/A
UPW41511.1	68	154	NC_058404	Neomonachus schauinslandi	Neomonachus schauinslandi chromosome 2, ASM220157v2	69833139	69833405	1.53e-12	101	89	33.708	N/A
UPW41511.1	143	261	NW_022589747	Phoca vitulina	Phoca vitulina isolate PV1807 unplaced genomic scaffold, GSC_HSeal_1.0 scaffold44	4841	4482	1.58e-12	197	121	41.322	N/A
UPW41511.1	130	251	NC_048223	Ailuropoda melanoleuca	Ailuropoda melanoleuca isolate Jingjing chromosome 6, ASM200744v2	75724958	75725341	1.69e-12	197	131	36.641	N/A
UPW41511.1	155	251	NW_020326081	Callorhinus ursinus	Callorhinus ursinus isolate GAN/ISIS: 27379988/994484 unplaced genomic scaffold, ASM326570v1 scaffold192155	17838	18131	1.85e-12	197	98	41.837	N/A
UPW41511.1	126	234	NW_006386526	Leptonychotes weddellii	Leptonychotes weddellii isolate WS11-02 unplaced genomic scaffold, LepWed1.0 scaffold03486	10621	10277	1.87e-12	197	116	37.931	N/A
UPW41511.1	156	251	NW_020326079	Callorhinus ursinus	Callorhinus ursinus isolate GAN/ISIS: 27379988/994484 unplaced genomic scaffold, ASM326570v1 scaffold191771	17841	18131	1.94e-12	196	97	42.268	N/A
UPW41511.1	156	251	NC_062283	Lutra lutra	Lutra lutra chromosome 6, mLutLut1.2	35498807	35498514	2.39e-12	196	98	43.878	N/A
UPW41511.1	6	251	NC_062283	Lutra lutra	Lutra lutra chromosome 6, mLutLut1.2	62364581	62363847	1.51e-11	190	259	28.958	N/A
UPW41511.1	158	251	NC_062283	Lutra lutra	Lutra lutra chromosome 6, mLutLut1.2	35363937	35364221	2.98e-11	187	95	43.158	N/A
UPW41511.1	158	260	NC_062283	Lutra lutra	Lutra lutra chromosome 6, mLutLut1.2	400734	401045	4.65e-08	163	105	40.000	N/A
UPW41511.1	143	261	NW_023402594	Halichoerus grypus	Halichoerus grypus isolate 241Hg ecotype Northwest Atlantic unplaced genomic scaffold, Tufts_HGry_1.1 scf7180000022452	1629024	1629380	2.83e-12	195	121	41.322	N/A
UPW41511.1	6	133	NW_022990843	Gymnodraco acuticeps	Gymnodraco acuticeps unplaced genomic scaffold, fGymAcu1.1	33224	33661	2.98e-12	195	147	36.054	N/A
UPW41511.1	51	251	NW_025578518	Mirounga angustirostris	Mirounga angustirostris isolate JK_09032017 unplaced genomic scaffold, ASM2128878v2 HiC_scaffold_11	92205391	92206026	3.05e-12	195	222	31.982	N/A
UPW41511.1	157	211	NW_025578518	Mirounga angustirostris	Mirounga angustirostris isolate JK_09032017 unplaced genomic scaffold, ASM2128878v2 HiC_scaffold_11	101210533	101210703	1.45e-07	159	57	56.140	N/A
UPW41511.1	160	225	NC_045596	Zalophus californianus	Zalophus californianus isolate mZalCal1 chromosome 2, mZalCal1.pri.v2	132736632	132736429	5.54e-12	154	68	45.588	N/A
UPW41511.1	61	154	NC_045596	Zalophus californianus	Zalophus californianus isolate mZalCal1 chromosome 2, mZalCal1.pri.v2	132736951	132736664	5.54e-12	87	96	30.208	N/A
UPW41511.1	191	251	NC_045596	Zalophus californianus	Zalophus californianus isolate mZalCal1 chromosome 2, mZalCal1.pri.v2	203292868	203292686	2.61e-07	132	61	37.705	N/A
UPW41511.1	156	185	NC_045596	Zalophus californianus	Zalophus californianus isolate mZalCal1 chromosome 2, mZalCal1.pri.v2	203292977	203292885	2.61e-07	68	31	54.839	N/A
UPW41511.1	136	251	NC_062293	Lutra lutra	Lutra lutra chromosome 16, mLutLut1.2	61211517	61211861	6.15e-12	193	118	40.678	N/A
UPW41511.1	157	262	NW_025578524	Mirounga angustirostris	Mirounga angustirostris isolate JK_09032017 unplaced genomic scaffold, ASM2128878v2 HiC_scaffold_17	182494330	182494632	6.38e-12	193	106	37.736	N/A
UPW41511.1	155	246	NW_022631070	Lontra canadensis	Lontra canadensis isolate GAN:19392208 unplaced genomic scaffold, GSC_riverotter_1.0 scaffold76	372318	372599	6.81e-12	192	94	44.681	N/A
UPW41511.1	157	251	NW_022631070	Lontra canadensis	Lontra canadensis isolate GAN:19392208 unplaced genomic scaffold, GSC_riverotter_1.0 scaffold76	10487865	10488155	3.17e-09	172	97	43.299	N/A
UPW41511.1	155	251	NW_021000028	Eumetopias jubatus	Eumetopias jubatus isolate GAN:26980396 unplaced genomic scaffold, ASM402803v1 scaffold1429	16689	16985	6.86e-12	192	99	43.434	N/A
UPW41511.1	154	246	NC_060072	Meles meles	Meles meles chromosome 7, mMelMel3.1 paternal haplotype	139903559	139903843	6.88e-12	192	95	45.263	N/A
UPW41511.1	157	251	NC_060072	Meles meles	Meles meles chromosome 7, mMelMel3.1 paternal haplotype	150347358	150347648	8.21e-12	192	97	43.299	N/A
UPW41511.1	156	225	NC_060072	Meles meles	Meles meles chromosome 7, mMelMel3.1 paternal haplotype	103979898	103979683	7.51e-08	161	72	51.389	N/A
UPW41511.1	157	267	NC_060072	Meles meles	Meles meles chromosome 7, mMelMel3.1 paternal haplotype	74562816	74562460	2.70e-06	149	119	37.815	N/A
UPW41511.1	156	251	NW_020313407	Callorhinus ursinus	Callorhinus ursinus isolate GAN/ISIS: 27379988/994484 unplaced genomic scaffold, ASM326570v1 scaffold691	5771	5481	7.07e-12	192	97	43.299	N/A
UPW41511.1	109	225	NC_048228	Ailuropoda melanoleuca	Ailuropoda melanoleuca isolate Jingjing chromosome 11, ASM200744v2	106104580	106104903	7.91e-12	192	119	38.655	N/A
UPW41511.1	6	261	NW_022631017	Lontra canadensis	Lontra canadensis isolate GAN:19392208 unplaced genomic scaffold, GSC_riverotter_1.0 scaffold23	5506412	5505651	8.77e-12	191	269	28.996	N/A
UPW41511.1	157	267	NC_045623	Mustela erminea	Mustela erminea isolate mMusErm1 chromosome 10, mMusErm1.Pri	16862805	16862455	9.63e-12	191	117	40.171	N/A
UPW41511.1	157	251	NC_058094	Neogale vison	Neovison vison isolate M4711 chromosome 4, ASM_NN_V1	137826851	137827141	1.03e-11	191	97	44.330	N/A
UPW41511.1	155	251	NC_058094	Neogale vison	Neovison vison isolate M4711 chromosome 4, ASM_NN_V1	123332504	123332208	1.07e-08	168	99	39.394	N/A
UPW41511.1	156	246	NW_020313248	Callorhinus ursinus	Callorhinus ursinus isolate GAN/ISIS: 27379988/994484 unplaced genomic scaffold, ASM326570v1 scaffold532	20112	19837	1.05e-11	191	92	44.565	N/A
UPW41511.1	157	234	NW_023270316	Mirounga leonina	Mirounga leonina isolate KUSES-001 unplaced genomic scaffold, KU_Mleo_1.0 Mir_127	8264	8034	1.06e-11	191	78	48.718	N/A
UPW41511.1	156	246	NW_020326575	Callorhinus ursinus	Callorhinus ursinus isolate GAN/ISIS: 27379988/994484 unplaced genomic scaffold, ASM326570v1 scaffold196646	3616	3891	1.06e-11	191	92	44.565	N/A
UPW41511.1	156	246	NW_020326576	Callorhinus ursinus	Callorhinus ursinus isolate GAN/ISIS: 27379988/994484 unplaced genomic scaffold, ASM326570v1 scaffold196647	3617	3892	1.06e-11	191	92	44.565	N/A
UPW41511.1	157	251	NC_062282	Lutra lutra	Lutra lutra chromosome 5, mLutLut1.2	66480009	66480299	1.18e-11	190	97	43.299	N/A
UPW41511.1	8	235	NC_062282	Lutra lutra	Lutra lutra chromosome 5, mLutLut1.2	144500543	144501241	1.56e-07	159	265	27.547	N/A
UPW41511.1	154	251	NC_045607	Zalophus californianus	Zalophus californianus isolate mZalCal1 chromosome 13, mZalCal1.pri.v2	95431534	95431830	1.19e-11	190	99	40.404	N/A
UPW41511.1	51	225	NW_024424452	Ursus maritimus	Ursus maritimus isolate PB19 unplaced genomic scaffold, ASM1731132v1 scaffold_2	39270489	39269935	1.60e-11	189	195	30.769	N/A
UPW41511.1	160	225	NW_020312855	Callorhinus ursinus	Callorhinus ursinus isolate GAN/ISIS: 27379988/994484 unplaced genomic scaffold, ASM326570v1 scaffold113	40745259	40745056	1.65e-11	150	68	45.588	N/A
UPW41511.1	61	154	NW_020312855	Callorhinus ursinus	Callorhinus ursinus isolate GAN/ISIS: 27379988/994484 unplaced genomic scaffold, ASM326570v1 scaffold113	40745578	40745291	1.65e-11	87	96	30.208	N/A
UPW41511.1	172	251	NW_004451470	Odobenus rosmarus divergens	Odobenus rosmarus divergens isolate Ivan unplaced genomic scaffold, Oros_1.0 Scaffold1207	80097	79858	1.85e-11	187	80	45.000	N/A
UPW41511.1	156	168	NW_004451470	Odobenus rosmarus divergens	Odobenus rosmarus divergens isolate Ivan unplaced genomic scaffold, Oros_1.0 Scaffold1207	80149	80111	1.85e-11	50	13	76.923	N/A
UPW41511.1	155	246	NC_045620	Mustela erminea	Mustela erminea isolate mMusErm1 chromosome 7, mMusErm1.Pri	61899641	61899922	2.03e-11	189	94	46.809	N/A
UPW41511.1	155	251	NC_045620	Mustela erminea	Mustela erminea isolate mMusErm1 chromosome 7, mMusErm1.Pri	50014488	50014192	3.67e-09	171	99	39.394	N/A
UPW41511.1	156	246	NW_020326701	Callorhinus ursinus	Callorhinus ursinus isolate GAN/ISIS: 27379988/994484 unplaced genomic scaffold, ASM326570v1 scaffold197351	4727	4452	2.13e-11	188	92	44.565	N/A
UPW41511.1	157	261	NW_021002823	Eumetopias jubatus	Eumetopias jubatus isolate GAN:26980396 unplaced genomic scaffold, ASM402803v1 scaffold4225	2679	2993	2.86e-11	187	106	39.623	N/A
UPW41511.1	3	250	NC_045606	Zalophus californianus	Zalophus californianus isolate mZalCal1 chromosome 12, mZalCal1.pri.v2	7157	6420	2.87e-11	188	257	28.405	N/A
UPW41511.1	6	251	NC_045614	Mustela erminea	Mustela erminea isolate mMusErm1 chromosome 1, mMusErm1.Pri	69655121	69654396	2.93e-11	187	261	25.287	N/A
UPW41511.1	155	251	NC_045614	Mustela erminea	Mustela erminea isolate mMusErm1 chromosome 1, mMusErm1.Pri	69929992	69929696	7.73e-11	184	99	41.414	N/A
UPW41511.1	157	251	NC_045614	Mustela erminea	Mustela erminea isolate mMusErm1 chromosome 1, mMusErm1.Pri	60691556	60691846	1.63e-10	182	97	41.237	N/A
UPW41511.1	155	246	NW_025421540	Mustela putorius furo	Mustela putorius furo isolate JIRA1106 unplaced genomic scaffold, ASM1176430v1.1 tig00001033_pilon_pilon_pilon	616319	616038	2.98e-11	187	94	43.617	N/A
UPW41511.1	130	251	NW_025578162	Ursus americanus	Ursus americanus isolate UA15103 ecotype Eastern unplaced genomic scaffold, gsc_jax_bbear_1.0 contig_5388_segment0	6686721	6687104	3.15e-11	187	131	35.115	N/A
UPW41511.1	156	251	NW_020313163	Callorhinus ursinus	Callorhinus ursinus isolate GAN/ISIS: 27379988/994484 unplaced genomic scaffold, ASM326570v1 scaffold447	14872	15162	3.82e-11	187	97	42.268	N/A
UPW41511.1	157	251	NW_022631048	Lontra canadensis	Lontra canadensis isolate GAN:19392208 unplaced genomic scaffold, GSC_riverotter_1.0 scaffold54	13696834	13697124	3.87e-11	187	97	44.330	N/A
UPW41511.1	155	251	NW_022476427	Mustela erminea	Mustela erminea isolate mMusErm1 unplaced genomic scaffold, mMusErm1.Pri scaffold_67_arrow_ctg1	32899	33195	3.93e-11	186	99	42.424	N/A
UPW41511.1	155	251	NC_060078	Meles meles	Meles meles chromosome 13, mMelMel3.1 paternal haplotype	7876661	7876957	4.33e-11	186	99	42.424	N/A
UPW41511.1	155	226	NW_025576437	Ursus americanus	Ursus americanus isolate UA15103 ecotype Eastern unplaced genomic scaffold, gsc_jax_bbear_1.0 contig_1400_segment0	48096	47875	4.44e-11	186	74	48.649	N/A
UPW41511.1	51	253	NC_058100	Neogale vison	Neovison vison isolate M4711 chromosome 10, ASM_NN_V1	59415278	59414643	4.46e-11	186	225	28.889	N/A
UPW41511.1	8	226	NW_019154200	Enhydra lutris kenyoni	Enhydra lutris kenyoni isolate GAN:26980312 unplaced genomic scaffold, ASM228890v2 scaffoldscaffold116	803984	804646	4.62e-11	186	239	28.452	N/A
UPW41511.1	157	252	NC_060079	Meles meles	Meles meles chromosome 14, mMelMel3.1 paternal haplotype	13868379	13868086	4.67e-11	186	98	43.878	N/A
UPW41511.1	167	246	NC_058411	Neomonachus schauinslandi	Neomonachus schauinslandi chromosome 9, ASM220157v2	143864250	143864489	4.89e-11	186	80	46.250	N/A
UPW41511.1	174	246	NC_058411	Neomonachus schauinslandi	Neomonachus schauinslandi chromosome 9, ASM220157v2	29787600	29787818	1.52e-09	174	73	45.205	N/A
UPW41511.1	51	261	NW_022589807	Phoca vitulina	Phoca vitulina isolate PV1807 unplaced genomic scaffold, GSC_HSeal_1.0 scaffold104	10644	10006	5.17e-11	186	215	30.233	N/A
UPW41511.1	109	246	NW_025421321	Mustela putorius furo	Mustela putorius furo isolate JIRA1106 unplaced genomic scaffold, ASM1176430v1.1 tig00000224_pilon_pilon_pilon	11544230	11544613	5.17e-11	186	140	37.143	N/A
UPW41511.1	157	251	NW_019154135	Enhydra lutris kenyoni	Enhydra lutris kenyoni isolate GAN:26980312 unplaced genomic scaffold, ASM228890v2 scaffoldscaffold51	13999002	13999292	5.52e-11	185	97	43.299	N/A
UPW41511.1	156	251	NW_020317977	Callorhinus ursinus	Callorhinus ursinus isolate GAN/ISIS: 27379988/994484 unplaced genomic scaffold, ASM326570v1 scaffold96969	441	731	5.69e-11	184	97	41.237	N/A
UPW41511.1	158	251	NC_045618	Mustela erminea	Mustela erminea isolate mMusErm1 chromosome 5, mMusErm1.Pri	35774010	35774297	6.01e-11	185	96	43.750	N/A
UPW41511.1	157	251	NC_045618	Mustela erminea	Mustela erminea isolate mMusErm1 chromosome 5, mMusErm1.Pri	50238731	50238438	3.17e-09	172	98	42.857	N/A
UPW41511.1	156	251	NC_058091	Neogale vison	Neovison vison isolate M4711 chromosome 1, ASM_NN_V1	89939675	89939367	6.06e-11	185	103	44.660	N/A
UPW41511.1	119	251	NC_058091	Neogale vison	Neovison vison isolate M4711 chromosome 1, ASM_NN_V1	116375820	116376200	4.67e-10	178	135	34.815	N/A
UPW41511.1	157	222	NC_058091	Neogale vison	Neovison vison isolate M4711 chromosome 1, ASM_NN_V1	251288193	251287990	2.65e-06	149	68	48.529	N/A
UPW41511.1	136	246	NW_019154163	Enhydra lutris kenyoni	Enhydra lutris kenyoni isolate GAN:26980312 unplaced genomic scaffold, ASM228890v2 scaffoldscaffold79	4591910	4591584	6.29e-11	185	113	41.593	N/A
UPW41511.1	157	251	NW_022631069	Lontra canadensis	Lontra canadensis isolate GAN:19392208 unplaced genomic scaffold, GSC_riverotter_1.0 scaffold75	10507044	10506754	6.35e-11	185	97	44.330	N/A
UPW41511.1	156	246	NW_020316568	Callorhinus ursinus	Callorhinus ursinus isolate GAN/ISIS: 27379988/994484 unplaced genomic scaffold, ASM326570v1 scaffold92975	1666	1391	6.46e-11	184	92	43.478	N/A
UPW41511.1	155	251	NW_025421987	Mustela putorius furo	Mustela putorius furo isolate JIRA1106 unplaced genomic scaffold, ASM1176430v1.1 tig00003834_pilon_pilon_pilon	129381587	129381883	6.85e-11	185	99	41.414	N/A
UPW41511.1	157	251	NW_025421987	Mustela putorius furo	Mustela putorius furo isolate JIRA1106 unplaced genomic scaffold, ASM1176430v1.1 tig00003834_pilon_pilon_pilon	129271613	129271323	5.37e-10	178	97	43.299	N/A
UPW41511.1	157	251	NC_058092	Neogale vison	Neovison vison isolate M4711 chromosome 2, ASM_NN_V1	93489612	93489896	7.44e-11	184	95	43.158	N/A
UPW41511.1	166	251	NC_058092	Neogale vison	Neovison vison isolate M4711 chromosome 2, ASM_NN_V1	160564353	160564613	4.41e-07	155	87	40.230	N/A
UPW41511.1	157	251	NW_020313091	Callorhinus ursinus	Callorhinus ursinus isolate GAN/ISIS: 27379988/994484 unplaced genomic scaffold, ASM326570v1 scaffold375	2397	2684	8.32e-11	184	96	38.542	N/A
UPW41511.1	156	266	NW_022631021	Lontra canadensis	Lontra canadensis isolate GAN:19392208 unplaced genomic scaffold, GSC_riverotter_1.0 scaffold27	1902901	1903245	8.64e-11	184	115	39.130	N/A
UPW41511.1	157	238	NW_020312856	Callorhinus ursinus	Callorhinus ursinus isolate GAN/ISIS: 27379988/994484 unplaced genomic scaffold, ASM326570v1 scaffold114	15843	15577	9.06e-11	184	90	43.333	N/A
UPW41511.1	156	251	NC_045617	Mustela erminea	Mustela erminea isolate mMusErm1 chromosome 4, mMusErm1.Pri	90013055	90012765	9.58e-11	183	97	43.299	N/A
UPW41511.1	155	251	NC_045617	Mustela erminea	Mustela erminea isolate mMusErm1 chromosome 4, mMusErm1.Pri	123712334	123712630	4.63e-09	170	99	39.394	N/A
UPW41511.1	119	251	NC_045617	Mustela erminea	Mustela erminea isolate mMusErm1 chromosome 4, mMusErm1.Pri	116522179	116522559	1.04e-08	168	135	33.333	N/A
UPW41511.1	158	260	NC_045617	Mustela erminea	Mustela erminea isolate mMusErm1 chromosome 4, mMusErm1.Pri	150873014	150872703	4.28e-08	163	105	40.000	N/A
UPW41511.1	157	251	NW_020314988	Callorhinus ursinus	Callorhinus ursinus isolate GAN/ISIS: 27379988/994484 unplaced genomic scaffold, ASM326570v1 scaffold84892	2607	2320	9.81e-11	183	96	40.625	N/A
UPW41511.1	158	251	NW_025422382	Mustela putorius furo	Mustela putorius furo isolate JIRA1106 unplaced genomic scaffold, ASM1176430v1.1 tig00537243_pilon_pilon_pilon	1252142	1252429	9.85e-11	183	96	43.750	N/A
UPW41511.1	130	251	NW_024423344	Ursus maritimus	Ursus maritimus isolate PB19 unplaced genomic scaffold, ASM1731132v1 scaffold_10	79702505	79702888	1.00e-10	183	131	34.351	N/A
UPW41511.1	172	251	NW_023270453	Mirounga leonina	Mirounga leonina isolate KUSES-001 unplaced genomic scaffold, KU_Mleo_1.0 Mir_175	21117608	21117847	1.03e-10	183	80	45.000	N/A
UPW41511.1	172	246	NW_023403185	Halichoerus grypus	Halichoerus grypus isolate 241Hg ecotype Northwest Atlantic unplaced genomic scaffold, Tufts_HGry_1.1 scf7180000022032	2329659	2329435	1.07e-10	183	75	48.000	N/A
UPW41511.1	156	246	NW_020313253	Callorhinus ursinus	Callorhinus ursinus isolate GAN/ISIS: 27379988/994484 unplaced genomic scaffold, ASM326570v1 scaffold537	39160	38885	1.25e-10	183	92	42.391	N/A
UPW41511.1	157	251	NC_060066	Meles meles	Meles meles chromosome 1, mMelMel3.1 paternal haplotype	122740966	122740676	1.28e-10	183	97	44.330	N/A
UPW41511.1	173	246	NW_006383602	Leptonychotes weddellii	Leptonychotes weddellii isolate WS11-02 unplaced genomic scaffold, LepWed1.0 scaffold00562	127623	127844	1.31e-10	182	74	45.946	N/A
UPW41511.1	157	238	NW_004450890	Odobenus rosmarus divergens	Odobenus rosmarus divergens isolate Ivan unplaced genomic scaffold, Oros_1.0 Scaffold627	1126955	1127221	1.55e-10	182	90	43.333	N/A
UPW41511.1	157	238	NC_045597	Zalophus californianus	Zalophus californianus isolate mZalCal1 chromosome 3, mZalCal1.pri.v2	84023	83757	1.58e-10	182	90	43.333	N/A
UPW41511.1	155	252	NW_020313150	Callorhinus ursinus	Callorhinus ursinus isolate GAN/ISIS: 27379988/994484 unplaced genomic scaffold, ASM326570v1 scaffold434	11239	10943	1.64e-10	182	99	39.394	N/A
UPW41511.1	157	251	NC_060071	Meles meles	Meles meles chromosome 6, mMelMel3.1 paternal haplotype	38591451	38591741	1.64e-10	182	97	44.330	N/A
UPW41511.1	151	267	NC_060071	Meles meles	Meles meles chromosome 6, mMelMel3.1 paternal haplotype	53204209	53203832	1.72e-09	174	126	42.063	N/A
UPW41511.1	158	251	NW_019154112	Enhydra lutris kenyoni	Enhydra lutris kenyoni isolate GAN:26980312 unplaced genomic scaffold, ASM228890v2 scaffoldscaffold28	6789213	6789497	1.84e-10	181	95	43.158	N/A
UPW41511.1	155	252	NW_020313317	Callorhinus ursinus	Callorhinus ursinus isolate GAN/ISIS: 27379988/994484 unplaced genomic scaffold, ASM326570v1 scaffold601	28	324	2.09e-10	181	99	38.384	N/A
UPW41511.1	51	235	NC_062289	Lutra lutra	Lutra lutra chromosome 12, mLutLut1.2	40939800	40939213	2.22e-10	181	200	32.000	N/A
UPW41511.1	178	223	NC_047099	Geotrypetes seraphini	Geotrypetes seraphini chromosome 16, aGeoSer1.1	40512895	40512764	2.26e-10	181	46	71.739	N/A
UPW41511.1	155	252	NC_058101	Neogale vison	Neovison vison isolate M4711 chromosome 11, ASM_NN_V1	170876087	170875788	2.28e-10	181	100	40.000	N/A
UPW41511.1	155	252	NC_058101	Neogale vison	Neovison vison isolate M4711 chromosome 11, ASM_NN_V1	170717853	170718152	2.28e-10	181	100	40.000	N/A
UPW41511.1	69	233	NC_058101	Neogale vison	Neovison vison isolate M4711 chromosome 11, ASM_NN_V1	160512321	160512761	1.53e-09	174	169	31.953	N/A
UPW41511.1	157	233	NC_058101	Neogale vison	Neovison vison isolate M4711 chromosome 11, ASM_NN_V1	160584968	160584732	4.95e-06	147	79	41.772	N/A
UPW41511.1	156	246	NW_025421584	Mustela putorius furo	Mustela putorius furo isolate JIRA1106 unplaced genomic scaffold, ASM1176430v1.1 tig00001130_pilon_pilon_pilon	2647242	2647520	2.39e-10	180	93	44.086	N/A
UPW41511.1	109	251	NW_022631104	Lontra canadensis	Lontra canadensis isolate GAN:19392208 unplaced genomic scaffold, GSC_riverotter_1.0 scaffold110	131394	130996	2.55e-10	180	145	35.862	N/A
UPW41511.1	155	219	NW_025576632	Ursus americanus	Ursus americanus isolate UA15103 ecotype Eastern unplaced genomic scaffold, gsc_jax_bbear_1.0 contig_1975_segment0	8406487	8406687	2.74e-10	180	67	53.731	N/A
UPW41511.1	6	245	NW_005081687	Zonotrichia albicollis	Zonotrichia albicollis isolate Tan morph unplaced genomic scaffold, Zonotrichia_albicollis-1.0.1 Scaffold151	441818	442561	2.96e-10	180	260	26.154	N/A
UPW41511.1	156	245	NW_020322715	Callorhinus ursinus	Callorhinus ursinus isolate GAN/ISIS: 27379988/994484 unplaced genomic scaffold, ASM326570v1 scaffold103262	7122	7394	3.75e-10	179	91	40.659	N/A
UPW41511.1	172	251	NW_006383380	Leptonychotes weddellii	Leptonychotes weddellii isolate WS11-02 unplaced genomic scaffold, LepWed1.0 scaffold00340	751888	752127	4.37e-10	178	80	45.000	N/A
UPW41511.1	155	251	NW_020313779	Callorhinus ursinus	Callorhinus ursinus isolate GAN/ISIS: 27379988/994484 unplaced genomic scaffold, ASM326570v1 scaffold64607	891	592	4.39e-10	176	100	40.000	N/A
UPW41511.1	155	245	NW_025422068	Mustela putorius furo	Mustela putorius furo isolate JIRA1106 unplaced genomic scaffold, ASM1176430v1.1 tig00003923_pilon_pilon_pilon	11326379	11326101	4.45e-10	178	93	43.011	N/A
UPW41511.1	8	246	NW_025422068	Mustela putorius furo	Mustela putorius furo isolate JIRA1106 unplaced genomic scaffold, ASM1176430v1.1 tig00003923_pilon_pilon_pilon	3525560	3526288	1.15e-08	167	256	28.906	N/A
UPW41511.1	155	245	NC_045616	Mustela erminea	Mustela erminea isolate mMusErm1 chromosome 3, mMusErm1.Pri	13053321	13053599	4.45e-10	178	93	43.011	N/A
UPW41511.1	157	246	NC_045616	Mustela erminea	Mustela erminea isolate mMusErm1 chromosome 3, mMusErm1.Pri	21095220	21094945	2.11e-06	150	92	41.304	N/A
UPW41511.1	155	226	NW_025929507	Ursus arctos	Ursus arctos isolate Adak ecotype North America unplaced genomic scaffold, UrsArc1.0 HiC_scaffold_14	45685493	45685714	4.80e-10	178	74	47.297	N/A
UPW41511.1	155	251	NW_025422060	Mustela putorius furo	Mustela putorius furo isolate JIRA1106 unplaced genomic scaffold, ASM1176430v1.1 tig00003913_pilon_pilon_pilon	180324	180620	4.89e-10	178	99	40.404	N/A
UPW41511.1	155	251	NW_025422060	Mustela putorius furo	Mustela putorius furo isolate JIRA1106 unplaced genomic scaffold, ASM1176430v1.1 tig00003913_pilon_pilon_pilon	79868	79572	1.04e-09	175	99	40.404	N/A
UPW41511.1	155	219	NW_025422060	Mustela putorius furo	Mustela putorius furo isolate JIRA1106 unplaced genomic scaffold, ASM1176430v1.1 tig00003913_pilon_pilon_pilon	7007521	7007721	1.75e-06	150	67	52.239	N/A
UPW41511.1	155	219	NW_025422060	Mustela putorius furo	Mustela putorius furo isolate JIRA1106 unplaced genomic scaffold, ASM1176430v1.1 tig00003913_pilon_pilon_pilon	7064890	7065090	1.75e-06	150	67	52.239	N/A
UPW41511.1	156	226	NW_025422060	Mustela putorius furo	Mustela putorius furo isolate JIRA1106 unplaced genomic scaffold, ASM1176430v1.1 tig00003913_pilon_pilon_pilon	7117852	7117634	7.27e-06	146	73	50.685	N/A
UPW41511.1	160	219	NW_022589717	Phoca vitulina	Phoca vitulina isolate PV1807 unplaced genomic scaffold, GSC_HSeal_1.0 scaffold14	33047905	33047720	5.11e-10	133	62	48.387	N/A
UPW41511.1	68	154	NW_022589717	Phoca vitulina	Phoca vitulina isolate PV1807 unplaced genomic scaffold, GSC_HSeal_1.0 scaffold14	33048203	33047937	5.11e-10	91	89	31.461	N/A
UPW41511.1	176	251	NC_045605	Zalophus californianus	Zalophus californianus isolate mZalCal1 chromosome 11, mZalCal1.pri.v2	9890610	9890383	5.32e-10	172	76	43.421	N/A
UPW41511.1	156	168	NC_045605	Zalophus californianus	Zalophus californianus isolate mZalCal1 chromosome 11, mZalCal1.pri.v2	9890675	9890637	5.32e-10	52	13	76.923	N/A
UPW41511.1	51	233	NW_025590003	Mirounga angustirostris	Mirounga angustirostris isolate JK_09032017 unplaced genomic scaffold, ASM2128878v2 HiC_scaffold_11497	1003	1581	6.29e-10	177	201	30.348	N/A
UPW41511.1	65	183	NW_024412376	Puma yagouaroundi	Puma yagouaroundi ecotype Mexico unplaced genomic scaffold, PumYag 28	32220447	32220833	6.34e-10	156	132	36.364	N/A
UPW41511.1	194	215	NW_024412376	Puma yagouaroundi	Puma yagouaroundi ecotype Mexico unplaced genomic scaffold, PumYag 28	32220859	32220924	6.34e-10	67	22	63.636	N/A
UPW41511.1	65	183	NC_059327	Leopardus geoffroyi	Leopardus geoffroyi isolate Oge1 chromosome B1, O.geoffroyi_Oge1_pat1.0	69850337	69850723	6.46e-10	152	132	35.606	N/A
UPW41511.1	194	215	NC_059327	Leopardus geoffroyi	Leopardus geoffroyi isolate Oge1 chromosome B1, O.geoffroyi_Oge1_pat1.0	69850749	69850814	6.46e-10	71	22	63.636	N/A
UPW41511.1	155	251	NW_020324028	Callorhinus ursinus	Callorhinus ursinus isolate GAN/ISIS: 27379988/994484 unplaced genomic scaffold, ASM326570v1 scaffold104843	765	1058	6.63e-10	177	98	39.796	N/A
UPW41511.1	157	251	NW_025930016	Ursus arctos	Ursus arctos isolate Adak ecotype North America unplaced genomic scaffold, UrsArc1.0 HiC_scaffold_6	29038	28757	7.64e-10	177	97	40.206	N/A
UPW41511.1	156	251	NW_025422103	Mustela putorius furo	Mustela putorius furo isolate JIRA1106 unplaced genomic scaffold, ASM1176430v1.1 tig00003959_pilon_pilon_pilon	47029	46736	8.20e-10	176	98	40.816	N/A
UPW41511.1	51	251	NW_020999912	Eumetopias jubatus	Eumetopias jubatus isolate GAN:26980396 unplaced genomic scaffold, ASM402803v1 scaffold1313	2205	1576	1.16e-09	175	213	31.455	N/A
UPW41511.1	51	251	NW_020999911	Eumetopias jubatus	Eumetopias jubatus isolate GAN:26980396 unplaced genomic scaffold, ASM402803v1 scaffold1312	2205	1576	1.16e-09	175	213	31.455	N/A
UPW41511.1	157	246	NW_020326700	Callorhinus ursinus	Callorhinus ursinus isolate GAN/ISIS: 27379988/994484 unplaced genomic scaffold, ASM326570v1 scaffold197350	4780	4508	1.20e-09	175	91	42.857	N/A
UPW41511.1	8	92	NC_041402	Erpetoichthys calabaricus	Erpetoichthys calabaricus chromosome 9, fErpCal1.1	60111601	60111849	1.22e-09	175	85	38.824	N/A
UPW41511.1	157	226	NC_041402	Erpetoichthys calabaricus	Erpetoichthys calabaricus chromosome 9, fErpCal1.1	60113137	60113343	1.50e-08	166	70	45.714	N/A
```
