## Supplementary material for "Deep-mining of vertebrate genomes reveals an unexpected diversity of endogenous viral elements": batch_002-tblastn-ref_euk_rep_genomes.out (part 2 of 2)

```
UPW41511.1	172	246	NW_004451065	Odobenus rosmarus divergens	Odobenus rosmarus divergens isolate Ivan unplaced genomic scaffold, Oros_1.0 Scaffold802	12329	12105	1.29e-09	175	75	45.333	N/A
UPW41511.1	109	257	NW_025421447	Mustela putorius furo	Mustela putorius furo isolate JIRA1106 unplaced genomic scaffold, ASM1176430v1.1 tig00000695_pilon_pilon_pilon	4757509	4757075	1.52e-09	174	157	35.032	N/A
UPW41511.1	155	251	NW_025421447	Mustela putorius furo	Mustela putorius furo isolate JIRA1106 unplaced genomic scaffold, ASM1176430v1.1 tig00000695_pilon_pilon_pilon	157144	156851	3.67e-07	156	99	38.384	N/A
UPW41511.1	65	183	NC_056663	Panthera tigris	Panthera tigris isolate Pti1 chromosome B1, P.tigris_Pti1_mat1.1	69755779	69756165	1.67e-09	151	132	35.606	N/A
UPW41511.1	194	215	NC_056663	Panthera tigris	Panthera tigris isolate Pti1 chromosome B1, P.tigris_Pti1_mat1.1	69756191	69756256	1.67e-09	68	22	63.636	N/A
UPW41511.1	154	245	NW_020322753	Callorhinus ursinus	Callorhinus ursinus isolate GAN/ISIS: 27379988/994484 unplaced genomic scaffold, ASM326570v1 scaffold103313	6452	6174	1.74e-09	174	93	40.860	N/A
UPW41511.1	172	251	NW_020998645	Eumetopias jubatus	Eumetopias jubatus isolate GAN:26980396 unplaced genomic scaffold, ASM402803v1 scaffold39	9822189	9821950	1.76e-09	172	80	42.500	N/A
UPW41511.1	156	168	NW_020998645	Eumetopias jubatus	Eumetopias jubatus isolate GAN:26980396 unplaced genomic scaffold, ASM402803v1 scaffold39	9822241	9822203	1.76e-09	48	13	69.231	N/A
UPW41511.1	65	183	NW_020339223	Puma concolor	Puma concolor isolate SC36_Marlon unplaced genomic scaffold, PumCon1.0 scaffold_2176	137617615	137617229	1.86e-09	152	132	35.606	N/A
UPW41511.1	194	215	NW_020339223	Puma concolor	Puma concolor isolate SC36_Marlon unplaced genomic scaffold, PumCon1.0 scaffold_2176	137617203	137617138	1.86e-09	67	22	63.636	N/A
UPW41511.1	154	226	NW_023254697	Ailuropoda melanoleuca	Ailuropoda melanoleuca isolate Jingjing unplaced genomic scaffold, ASM200744v2 unplaced-scaffold9234	130687	130911	2.06e-09	173	75	46.667	N/A
UPW41511.1	155	251	NC_058093	Neogale vison	Neovison vison isolate M4711 chromosome 3, ASM_NN_V1	223411252	223410956	2.07e-09	173	99	40.404	N/A
UPW41511.1	155	235	NC_058093	Neogale vison	Neovison vison isolate M4711 chromosome 3, ASM_NN_V1	163743531	163743286	7.94e-08	161	83	48.193	N/A
UPW41511.1	156	258	NC_060067	Meles meles	Meles meles chromosome 2, mMelMel3.1 paternal haplotype	162135451	162135780	2.10e-09	173	111	40.541	N/A
UPW41511.1	196	251	NC_060067	Meles meles	Meles meles chromosome 2, mMelMel3.1 paternal haplotype	182398483	182398650	2.44e-09	111	56	39.286	N/A
UPW41511.1	156	198	NC_060067	Meles meles	Meles meles chromosome 2, mMelMel3.1 paternal haplotype	182398358	182398492	2.44e-09	107	45	55.556	N/A
UPW41511.1	156	225	NC_060067	Meles meles	Meles meles chromosome 2, mMelMel3.1 paternal haplotype	125314658	125314443	6.48e-08	162	72	51.389	N/A
UPW41511.1	156	233	NW_020999887	Eumetopias jubatus	Eumetopias jubatus isolate GAN:26980396 unplaced genomic scaffold, ASM402803v1 scaffold1288	6581	6345	2.15e-09	173	79	43.038	N/A
UPW41511.1	156	246	NW_020313513	Callorhinus ursinus	Callorhinus ursinus isolate GAN/ISIS: 27379988/994484 unplaced genomic scaffold, ASM326570v1 scaffold797	31958	31683	2.27e-09	173	92	42.391	N/A
UPW41511.1	65	183	NC_056682	Panthera leo	Panthera leo isolate Ple1 chromosome B1, P.leo_Ple1_pat1.1	69953176	69953562	2.32e-09	151	132	35.606	N/A
UPW41511.1	194	215	NC_056682	Panthera leo	Panthera leo isolate Ple1 chromosome B1, P.leo_Ple1_pat1.1	69953588	69953653	2.32e-09	67	22	63.636	N/A
UPW41511.1	65	183	NC_064811	Panthera uncia	Panthera uncia isolate 11264 chromosome 18, Puncia_PCG_1.0	132100709	132100323	2.32e-09	151	132	35.606	N/A
UPW41511.1	194	215	NC_064811	Panthera uncia	Panthera uncia isolate 11264 chromosome 18, Puncia_PCG_1.0	132100297	132100232	2.32e-09	67	22	63.636	N/A
UPW41511.1	156	233	NW_021004904	Eumetopias jubatus	Eumetopias jubatus isolate GAN:26980396 unplaced genomic scaffold, ASM402803v1 scaffold6307	670	434	2.34e-09	171	79	44.304	N/A
UPW41511.1	105	251	NC_045624	Mustela erminea	Mustela erminea isolate mMusErm1 chromosome 11, mMusErm1.Pri	92879561	92879154	2.65e-09	172	147	34.694	N/A
UPW41511.1	158	260	NW_019154177	Enhydra lutris kenyoni	Enhydra lutris kenyoni isolate GAN:26980312 unplaced genomic scaffold, ASM228890v2 scaffoldscaffold93	381792	382103	2.73e-09	172	105	40.952	N/A
UPW41511.1	173	246	NW_023399451	Halichoerus grypus	Halichoerus grypus isolate 241Hg ecotype Northwest Atlantic unplaced genomic scaffold, Tufts_HGry_1.1 scf7180000022250	1973714	1973496	3.05e-09	172	74	45.946	N/A
UPW41511.1	156	233	NW_021004565	Eumetopias jubatus	Eumetopias jubatus isolate GAN:26980396 unplaced genomic scaffold, ASM402803v1 scaffold5968	707	943	3.09e-09	170	79	43.038	N/A
UPW41511.1	158	260	NW_025422433	Mustela putorius furo	Mustela putorius furo isolate JIRA1106 unplaced genomic scaffold, ASM1176430v1.1 tig00537295_pilon_pilon_pilon	311790	312098	3.38e-09	172	105	40.952	N/A
UPW41511.1	155	225	NW_025422002	Mustela putorius furo	Mustela putorius furo isolate JIRA1106 unplaced genomic scaffold, ASM1176430v1.1 tig00003850_pilon_pilon_pilon	11988492	11988271	3.57e-09	171	74	51.351	N/A
UPW41511.1	155	235	NW_025422010	Mustela putorius furo	Mustela putorius furo isolate JIRA1106 unplaced genomic scaffold, ASM1176430v1.1 tig00003858_pilon_pilon_pilon	26980932	26981180	4.42e-09	171	83	49.398	N/A
UPW41511.1	156	251	NC_058098	Neogale vison	Neovison vison isolate M4711 chromosome 8, ASM_NN_V1	68088876	68088583	4.42e-09	171	98	40.816	N/A
UPW41511.1	156	251	NC_058098	Neogale vison	Neovison vison isolate M4711 chromosome 8, ASM_NN_V1	50973224	50972931	8.54e-09	168	98	40.816	N/A
UPW41511.1	155	251	NC_058098	Neogale vison	Neovison vison isolate M4711 chromosome 8, ASM_NN_V1	51232527	51232823	1.68e-08	166	99	40.404	N/A
UPW41511.1	150	257	NC_058098	Neogale vison	Neovison vison isolate M4711 chromosome 8, ASM_NN_V1	68367690	68368007	5.59e-08	162	110	40.000	N/A
UPW41511.1	150	257	NC_058098	Neogale vison	Neovison vison isolate M4711 chromosome 8, ASM_NN_V1	68515577	68515260	5.59e-08	162	110	40.000	N/A
UPW41511.1	150	257	NC_058098	Neogale vison	Neovison vison isolate M4711 chromosome 8, ASM_NN_V1	51379854	51379537	5.59e-08	162	110	40.000	N/A
UPW41511.1	150	251	NC_058098	Neogale vison	Neovison vison isolate M4711 chromosome 8, ASM_NN_V1	51138650	51138955	1.32e-07	159	104	38.462	N/A
UPW41511.1	150	246	NC_058098	Neogale vison	Neovison vison isolate M4711 chromosome 8, ASM_NN_V1	51094994	51094704	2.68e-07	157	99	39.394	N/A
UPW41511.1	109	257	NC_045631	Mustela erminea	Mustela erminea isolate mMusErm1 chromosome 18, mMusErm1.Pri	166017	165583	4.59e-09	170	157	34.395	N/A
UPW41511.1	157	251	NC_062288	Lutra lutra	Lutra lutra chromosome 11, mLutLut1.2	1077505	1077215	4.72e-09	170	97	43.299	N/A
UPW41511.1	156	251	NC_045627	Mustela erminea	Mustela erminea isolate mMusErm1 chromosome 14, mMusErm1.Pri	13773409	13773116	5.18e-09	170	98	40.816	N/A
UPW41511.1	173	246	NW_022589710	Phoca vitulina	Phoca vitulina isolate PV1807 unplaced genomic scaffold, GSC_HSeal_1.0 scaffold7	42011801	42011583	5.79e-09	170	74	45.946	N/A
UPW41511.1	157	232	NC_045615	Mustela erminea	Mustela erminea isolate mMusErm1 chromosome 2, mMusErm1.Pri	6463176	6463409	7.71e-09	169	78	46.154	N/A
UPW41511.1	157	242	NC_060074	Meles meles	Meles meles chromosome 9, mMelMel3.1 paternal haplotype	82277649	82277386	8.23e-09	169	88	44.318	N/A
UPW41511.1	191	251	NW_020312885	Callorhinus ursinus	Callorhinus ursinus isolate GAN/ISIS: 27379988/994484 unplaced genomic scaffold, ASM326570v1 scaffold143	9639892	9639710	8.44e-09	135	61	39.344	N/A
UPW41511.1	152	185	NW_020312885	Callorhinus ursinus	Callorhinus ursinus isolate GAN/ISIS: 27379988/994484 unplaced genomic scaffold, ASM326570v1 scaffold143	9640017	9639910	8.44e-09	79	36	52.778	N/A
UPW41511.1	160	219	NW_023401678	Halichoerus grypus	Halichoerus grypus isolate 241Hg ecotype Northwest Atlantic unplaced genomic scaffold, Tufts_HGry_1.1 scf7180000022438	133303	133118	9.63e-09	122	62	46.774	N/A
UPW41511.1	68	154	NW_023401678	Halichoerus grypus	Halichoerus grypus isolate 241Hg ecotype Northwest Atlantic unplaced genomic scaffold, Tufts_HGry_1.1 scf7180000022438	133601	133335	9.63e-09	91	89	31.461	N/A
UPW41511.1	157	251	NW_020322208	Callorhinus ursinus	Callorhinus ursinus isolate GAN/ISIS: 27379988/994484 unplaced genomic scaffold, ASM326570v1 scaffold102655	1811	1524	1.02e-08	167	96	36.458	N/A
UPW41511.1	65	183	NC_062564	Prionailurus viverrinus	Prionailurus viverrinus isolate Anna chromosome B1, UM_Priviv_1.0	70279513	70279899	1.08e-08	145	132	34.091	N/A
UPW41511.1	194	215	NC_062564	Prionailurus viverrinus	Prionailurus viverrinus isolate Anna chromosome B1, UM_Priviv_1.0	70279925	70279990	1.08e-08	67	22	63.636	N/A
UPW41511.1	166	251	NW_019154093	Enhydra lutris kenyoni	Enhydra lutris kenyoni isolate GAN:26980312 unplaced genomic scaffold, ASM228890v2 scaffoldscaffold9	72919471	72919731	1.10e-08	168	87	42.529	N/A
UPW41511.1	180	251	NW_004450546	Odobenus rosmarus divergens	Odobenus rosmarus divergens isolate Ivan unplaced genomic scaffold, Oros_1.0 Scaffold283	152093	151878	1.13e-08	167	72	41.667	N/A
UPW41511.1	157	251	NW_025422045	Mustela putorius furo	Mustela putorius furo isolate JIRA1106 unplaced genomic scaffold, ASM1176430v1.1 tig00003896_pilon_pilon_pilon	12659962	12659672	1.28e-08	167	97	45.361	N/A
UPW41511.1	166	251	NC_062281	Lutra lutra	Lutra lutra chromosome 4, mLutLut1.2	104165232	104164972	1.28e-08	167	87	43.678	N/A
UPW41511.1	156	251	NW_025421765	Mustela putorius furo	Mustela putorius furo isolate JIRA1106 unplaced genomic scaffold, ASM1176430v1.1 tig00001492_pilon_pilon_pilon	446998	447291	1.33e-08	167	98	40.816	N/A
UPW41511.1	156	251	NW_025422123	Mustela putorius furo	Mustela putorius furo isolate JIRA1106 unplaced genomic scaffold, ASM1176430v1.1 tig00003983_pilon_pilon_pilon	10063873	10063586	1.38e-08	167	97	42.268	N/A
UPW41511.1	51	225	NW_023270464	Mirounga leonina	Mirounga leonina isolate KUSES-001 unplaced genomic scaffold, KU_Mleo_1.0 Mir_178	29019460	29020014	1.38e-08	167	194	31.443	N/A
UPW41511.1	155	251	NW_025421398	Mustela putorius furo	Mustela putorius furo isolate JIRA1106 unplaced genomic scaffold, ASM1176430v1.1 tig00000485_pilon_pilon_pilon	8400	8696	1.45e-08	167	99	39.394	N/A
UPW41511.1	171	218	NC_042968	Salmo trutta	Salmo trutta chromosome 12, fSalTru1.1	88495089	88494946	1.63e-08	166	48	60.417	N/A
UPW41511.1	156	246	NC_045635	Mustela erminea	Mustela erminea isolate mMusErm1 chromosome X, mMusErm1.Pri	51492826	51492548	1.71e-08	166	93	40.860	N/A
UPW41511.1	156	222	NW_025587570	Mirounga angustirostris	Mirounga angustirostris isolate JK_09032017 unplaced genomic scaffold, ASM2128878v2 HiC_scaffold_9064	3851	4057	1.71e-08	166	69	52.174	N/A
UPW41511.1	44	225	NW_019154087	Enhydra lutris kenyoni	Enhydra lutris kenyoni isolate GAN:26980312 unplaced genomic scaffold, ASM228890v2 scaffoldscaffold3	81356592	81356017	1.76e-08	166	200	31.500	N/A
UPW41511.1	157	251	NW_019154087	Enhydra lutris kenyoni	Enhydra lutris kenyoni isolate GAN:26980312 unplaced genomic scaffold, ASM228890v2 scaffoldscaffold3	45102956	45102666	6.20e-07	154	97	42.268	N/A
UPW41511.1	157	214	NW_019154087	Enhydra lutris kenyoni	Enhydra lutris kenyoni isolate GAN:26980312 unplaced genomic scaffold, ASM228890v2 scaffoldscaffold3	81251527	81251706	2.11e-06	150	60	53.333	N/A
UPW41511.1	157	251	NW_025422019	Mustela putorius furo	Mustela putorius furo isolate JIRA1106 unplaced genomic scaffold, ASM1176430v1.1 tig00003867_pilon_pilon_pilon	30822475	30822765	1.78e-08	166	97	41.237	N/A
UPW41511.1	194	221	NW_015386458	Protobothrops mucrosquamatus	Protobothrops mucrosquamatus isolate PMUCROS unplaced genomic scaffold, P.Mucros_1.0 scaffold81	2170948	2171034	1.82e-08	106	29	68.966	N/A
UPW41511.1	213	266	NW_015386458	Protobothrops mucrosquamatus	Protobothrops mucrosquamatus isolate PMUCROS unplaced genomic scaffold, P.Mucros_1.0 scaffold81	2171009	2171158	1.82e-08	104	54	40.741	N/A
UPW41511.1	156	198	NC_051809	Canis lupus familiaris	Canis lupus familiaris isolate SID07034 breed Labrador retriever chromosome 5, ROS_Cfam_1.0	30221785	30221651	1.94e-08	123	45	55.556	N/A
UPW41511.1	200	251	NC_051809	Canis lupus familiaris	Canis lupus familiaris isolate SID07034 breed Labrador retriever chromosome 5, ROS_Cfam_1.0	30221649	30221494	1.94e-08	87	52	34.615	N/A
UPW41511.1	156	198	NC_064247	Canis lupus dingo	Canis lupus dingo isolate Sandy chromosome 5, ASM325472v2	30225801	30225667	1.94e-08	123	45	55.556	N/A
UPW41511.1	200	251	NC_064247	Canis lupus dingo	Canis lupus dingo isolate Sandy chromosome 5, ASM325472v2	30225665	30225510	1.94e-08	87	52	34.615	N/A
UPW41511.1	150	251	NC_045621	Mustela erminea	Mustela erminea isolate mMusErm1 chromosome 8, mMusErm1.Pri	80943543	80943238	1.97e-08	166	104	38.462	N/A
UPW41511.1	155	235	NW_019154092	Enhydra lutris kenyoni	Enhydra lutris kenyoni isolate GAN:26980312 unplaced genomic scaffold, ASM228890v2 scaffoldscaffold8	26454337	26454585	2.04e-08	165	83	46.988	N/A
UPW41511.1	192	245	NC_063171	Perognathus longimembris pacificus	Perognathus longimembris pacificus isolate PPM17 chromosome 11, ASM2315922v1	69386681	69386520	2.22e-08	154	54	53.704	N/A
UPW41511.1	102	195	NC_063171	Perognathus longimembris pacificus	Perognathus longimembris pacificus isolate PPM17 chromosome 11, ASM2315922v1	69386923	69386660	2.22e-08	56	94	24.468	N/A
UPW41511.1	156	228	NW_020313423	Callorhinus ursinus	Callorhinus ursinus isolate GAN/ISIS: 27379988/994484 unplaced genomic scaffold, ASM326570v1 scaffold707	4032	3811	2.51e-08	165	74	45.946	N/A
UPW41511.1	21	219	NW_019154126	Enhydra lutris kenyoni	Enhydra lutris kenyoni isolate GAN:26980312 unplaced genomic scaffold, ASM228890v2 scaffoldscaffold42	12745258	12745866	2.67e-08	165	215	31.628	N/A
UPW41511.1	191	251	NW_020999974	Eumetopias jubatus	Eumetopias jubatus isolate GAN:26980396 unplaced genomic scaffold, ASM402803v1 scaffold1375	13389	13207	2.92e-08	138	61	40.984	N/A
UPW41511.1	156	185	NW_020999974	Eumetopias jubatus	Eumetopias jubatus isolate GAN:26980396 unplaced genomic scaffold, ASM402803v1 scaffold1375	13498	13406	2.92e-08	72	31	58.065	N/A
UPW41511.1	170	218	NC_059452	Salmo salar	Salmo salar chromosome ssa11, Ssal_v3.1	100780039	100779893	2.93e-08	164	49	59.184	N/A
UPW41511.1	156	251	NC_062291	Lutra lutra	Lutra lutra chromosome 14, mLutLut1.2	497078	497371	2.98e-08	164	98	38.776	N/A
UPW41511.1	157	251	NC_058103	Neogale vison	Neovison vison isolate M4711 chromosome 13, ASM_NN_V1	112205578	112205294	3.24e-08	164	97	43.299	N/A
UPW41511.1	158	251	NW_025421292	Mustela putorius furo	Mustela putorius furo isolate JIRA1106 unplaced genomic scaffold, ASM1176430v1.1 tig00000135_pilon_pilon_pilon	4651205	4650918	3.33e-08	164	96	40.625	N/A
UPW41511.1	155	251	NW_022631235	Lontra canadensis	Lontra canadensis isolate GAN:19392208 unplaced genomic scaffold, GSC_riverotter_1.0 scaffold241	325390	325094	3.65e-08	163	99	42.424	N/A
UPW41511.1	156	225	NW_020999822	Eumetopias jubatus	Eumetopias jubatus isolate GAN:26980396 unplaced genomic scaffold, ASM402803v1 scaffold1223	9369	9584	3.96e-08	163	72	50.000	N/A
UPW41511.1	156	246	NW_025422014	Mustela putorius furo	Mustela putorius furo isolate JIRA1106 unplaced genomic scaffold, ASM1176430v1.1 tig00003862_pilon_pilon_pilon	1555965	1555690	4.12e-08	163	93	44.086	N/A
UPW41511.1	172	251	NW_025421998	Mustela putorius furo	Mustela putorius furo isolate JIRA1106 unplaced genomic scaffold, ASM1176430v1.1 tig00003845_pilon_pilon_pilon	14087830	14088069	4.56e-08	163	80	43.750	N/A
UPW41511.1	156	233	NC_045599	Zalophus californianus	Zalophus californianus isolate mZalCal1 chromosome 5, mZalCal1.pri.v2	70394	70161	4.78e-08	163	79	45.570	N/A
UPW41511.1	174	246	NW_023270825	Mirounga leonina	Mirounga leonina isolate KUSES-001 unplaced genomic scaffold, KU_Mleo_1.0 Mir_82	29809218	29809436	4.82e-08	163	73	43.836	N/A
UPW41511.1	174	246	NW_025578520	Mirounga angustirostris	Mirounga angustirostris isolate JK_09032017 unplaced genomic scaffold, ASM2128878v2 HiC_scaffold_13	103809784	103809566	4.82e-08	163	73	43.836	N/A
UPW41511.1	156	198	NC_054833	Vulpes lagopus	Vulpes lagopus strain Blue_001 chromosome 10, ASM1834538v1	56496013	56495879	4.90e-08	122	45	57.778	N/A
UPW41511.1	200	251	NC_054833	Vulpes lagopus	Vulpes lagopus strain Blue_001 chromosome 10, ASM1834538v1	56495877	56495722	4.90e-08	84	52	34.615	N/A
UPW41511.1	65	183	NC_058371	Felis catus	Felis catus isolate Fca126 chromosome B1, F.catus_Fca126_mat1.0	69856785	69857171	5.13e-08	140	132	34.091	N/A
UPW41511.1	194	215	NC_058371	Felis catus	Felis catus isolate Fca126 chromosome B1, F.catus_Fca126_mat1.0	69857197	69857262	5.13e-08	67	22	63.636	N/A
UPW41511.1	65	183	NW_025814845	Lynx rufus	Lynx rufus isolate CCGP_SWC_20201006 ecotype Redwood Valley unplaced genomic scaffold, mLynRuf1.p SCAF_3	132647653	132647267	5.22e-08	143	132	34.848	N/A
UPW41511.1	194	215	NW_025814845	Lynx rufus	Lynx rufus isolate CCGP_SWC_20201006 ecotype Redwood Valley unplaced genomic scaffold, mLynRuf1.p SCAF_3	132647241	132647176	5.22e-08	63	22	59.091	N/A
UPW41511.1	55	251	NW_025422169	Mustela putorius furo	Mustela putorius furo isolate JIRA1106 unplaced genomic scaffold, ASM1176430v1.1 tig00004033_pilon_pilon_pilon	8813155	8813778	5.75e-08	162	216	31.481	N/A
UPW41511.1	109	251	NC_058095	Neogale vison	Neovison vison isolate M4711 chromosome 5, ASM_NN_V1	54319875	54319477	5.75e-08	162	145	35.172	N/A
UPW41511.1	157	251	NW_025421506	Mustela putorius furo	Mustela putorius furo isolate JIRA1106 unplaced genomic scaffold, ASM1176430v1.1 tig00000876_pilon_pilon_pilon	7168497	7168207	6.07e-08	162	97	39.175	N/A
UPW41511.1	65	183	NW_017619851	Panthera pardus	Panthera pardus isolate Maewha unplaced genomic scaffold, PanPar1.0 scaffold7	33020112	33020498	6.66e-08	140	132	34.091	N/A
UPW41511.1	194	215	NW_017619851	Panthera pardus	Panthera pardus isolate Maewha unplaced genomic scaffold, PanPar1.0 scaffold7	33020524	33020589	6.66e-08	65	22	63.636	N/A
UPW41511.1	65	183	NC_044306	Lynx canadensis	Lynx canadensis isolate LIC74 chromosome B1, mLynCan4.pri.v2	70151642	70152028	6.75e-08	146	132	34.848	N/A
UPW41511.1	194	215	NC_044306	Lynx canadensis	Lynx canadensis isolate LIC74 chromosome B1, mLynCan4.pri.v2	70152054	70152119	6.75e-08	60	22	59.091	N/A
UPW41511.1	197	261	NW_019029310	Acanthochromis polyacanthus	Acanthochromis polyacanthus ecotype Palm Islands unplaced genomic scaffold, ASM210954v1 orpheusFish_scaffold194	166463	166648	7.04e-08	161	65	44.615	N/A
UPW41511.1	158	225	NC_058096	Neogale vison	Neovison vison isolate M4711 chromosome 6, ASM_NN_V1	171041284	171041493	7.31e-08	161	70	51.429	N/A
UPW41511.1	156	233	NW_020313524	Callorhinus ursinus	Callorhinus ursinus isolate GAN/ISIS: 27379988/994484 unplaced genomic scaffold, ASM326570v1 scaffold808	4920	4684	7.49e-08	161	79	44.304	N/A
UPW41511.1	158	260	NW_022631188	Lontra canadensis	Lontra canadensis isolate GAN:19392208 unplaced genomic scaffold, GSC_riverotter_1.0 scaffold194	1242313	1242005	7.94e-08	161	105	40.000	N/A
UPW41511.1	136	251	NC_045600	Zalophus californianus	Zalophus californianus isolate mZalCal1 chromosome 6, mZalCal1.pri.v2	147751927	147752250	8.47e-08	161	117	32.479	N/A
UPW41511.1	156	251	NC_045600	Zalophus californianus	Zalophus californianus isolate mZalCal1 chromosome 6, mZalCal1.pri.v2	147839587	147839877	1.01e-07	160	97	40.206	N/A
UPW41511.1	156	251	NC_045600	Zalophus californianus	Zalophus californianus isolate mZalCal1 chromosome 6, mZalCal1.pri.v2	146840331	146840041	1.14e-07	160	97	38.144	N/A
UPW41511.1	136	251	NC_045600	Zalophus californianus	Zalophus californianus isolate mZalCal1 chromosome 6, mZalCal1.pri.v2	147872414	147872091	1.91e-07	158	117	32.479	N/A
UPW41511.1	156	228	NC_045600	Zalophus californianus	Zalophus californianus isolate mZalCal1 chromosome 6, mZalCal1.pri.v2	147616169	147615948	6.38e-07	154	74	43.243	N/A
UPW41511.1	52	246	NW_022631108	Lontra canadensis	Lontra canadensis isolate GAN:19392208 unplaced genomic scaffold, GSC_riverotter_1.0 scaffold114	1249700	1250293	8.55e-08	161	203	32.020	N/A
UPW41511.1	65	183	NW_020834735	Acinonyx jubatus	Acinonyx jubatus isolate Rico unplaced genomic scaffold, Aci_jub_2 Primary Assembly Aci_jub_2_ph1_scaffold9	27346793	27346407	9.18e-08	138	133	34.586	N/A
UPW41511.1	194	215	NW_020834735	Acinonyx jubatus	Acinonyx jubatus isolate Rico unplaced genomic scaffold, Aci_jub_2 Primary Assembly Aci_jub_2_ph1_scaffold9	27346381	27346316	9.18e-08	67	22	63.636	N/A
UPW41511.1	156	251	NW_020999273	Eumetopias jubatus	Eumetopias jubatus isolate GAN:26980396 unplaced genomic scaffold, ASM402803v1 scaffold674	18268	17978	9.99e-08	160	97	40.206	N/A
UPW41511.1	155	235	NC_045626	Mustela erminea	Mustela erminea isolate mMusErm1 chromosome 13, mMusErm1.Pri	39927775	39927530	1.04e-07	160	83	48.193	N/A
UPW41511.1	8	102	NC_060171	Micropterus dolomieu	Micropterus dolomieu isolate WLL.071019.BEF.003 ecotype Adirondacks linkage group LG22, ASM2129224v1	33257625	33257344	1.06e-07	160	96	40.625	N/A
UPW41511.1	155	251	NW_025422088	Mustela putorius furo	Mustela putorius furo isolate JIRA1106 unplaced genomic scaffold, ASM1176430v1.1 tig00003944_pilon_pilon_pilon	6423867	6424163	1.13e-07	160	99	37.374	N/A
UPW41511.1	5	235	NW_022631161	Lontra canadensis	Lontra canadensis isolate GAN:19392208 unplaced genomic scaffold, GSC_riverotter_1.0 scaffold167	649897	649196	1.18e-07	160	256	29.688	N/A
UPW41511.1	157	225	NC_062279	Lutra lutra	Lutra lutra chromosome 2, mLutLut1.2	48951912	48952124	1.23e-07	159	71	49.296	N/A
UPW41511.1	157	214	NC_062279	Lutra lutra	Lutra lutra chromosome 2, mLutLut1.2	49078604	49078425	3.21e-06	148	60	53.333	N/A
UPW41511.1	51	226	NW_025422082	Mustela putorius furo	Mustela putorius furo isolate JIRA1106 unplaced genomic scaffold, ASM1176430v1.1 tig00003937_pilon_pilon_pilon	6885615	6886172	1.31e-07	159	194	30.412	N/A
UPW41511.1	156	233	NW_021002501	Eumetopias jubatus	Eumetopias jubatus isolate GAN:26980396 unplaced genomic scaffold, ASM402803v1 scaffold3903	457	221	1.41e-07	158	79	44.304	N/A
UPW41511.1	156	233	NW_021000146	Eumetopias jubatus	Eumetopias jubatus isolate GAN:26980396 unplaced genomic scaffold, ASM402803v1 scaffold1547	2673	2909	1.57e-07	158	79	44.304	N/A
UPW41511.1	157	251	NW_019154115	Enhydra lutris kenyoni	Enhydra lutris kenyoni isolate GAN:26980312 unplaced genomic scaffold, ASM228890v2 scaffoldscaffold31	21898037	21897747	1.71e-07	158	97	45.361	N/A
UPW41511.1	157	266	NW_019154115	Enhydra lutris kenyoni	Enhydra lutris kenyoni isolate GAN:26980312 unplaced genomic scaffold, ASM228890v2 scaffoldscaffold31	7455680	7456015	3.83e-06	148	115	37.391	N/A
UPW41511.1	156	252	NC_064557	Brienomyrus brachyistius	Brienomyrus brachyistius isolate T26 chromosome 25, BBRACH_0.4	5852113	5852391	1.81e-07	158	97	35.052	N/A
UPW41511.1	191	246	NW_020313399	Callorhinus ursinus	Callorhinus ursinus isolate GAN/ISIS: 27379988/994484 unplaced genomic scaffold, ASM326570v1 scaffold683	12372	12205	2.20e-07	141	56	44.643	N/A
UPW41511.1	156	198	NW_020313399	Callorhinus ursinus	Callorhinus ursinus isolate GAN/ISIS: 27379988/994484 unplaced genomic scaffold, ASM326570v1 scaffold683	12479	12348	2.20e-07	61	44	38.636	N/A
UPW41511.1	114	183	NW_024081223	Hyaena hyaena	Hyaena hyaena isolate Hyena2069 unplaced genomic scaffold, ASM300989v1 scaffold_592	843984	844220	2.22e-07	95	79	36.709	N/A
UPW41511.1	188	215	NW_024081223	Hyaena hyaena	Hyaena hyaena isolate Hyena2069 unplaced genomic scaffold, ASM300989v1 scaffold_592	844228	844311	2.22e-07	72	28	50.000	N/A
UPW41511.1	65	93	NW_024081223	Hyaena hyaena	Hyaena hyaena isolate Hyena2069 unplaced genomic scaffold, ASM300989v1 scaffold_592	843830	843916	2.22e-07	71	29	41.379	N/A
UPW41511.1	155	251	NC_062290	Lutra lutra	Lutra lutra chromosome 13, mLutLut1.2	31881357	31881656	2.32e-07	157	100	38.000	N/A
UPW41511.1	157	211	NW_023400769	Halichoerus grypus	Halichoerus grypus isolate 241Hg ecotype Northwest Atlantic unplaced genomic scaffold, Tufts_HGry_1.1 scf7180000024096	6724	6894	2.40e-07	157	57	56.140	N/A
UPW41511.1	157	211	NW_023403361	Halichoerus grypus	Halichoerus grypus isolate 241Hg ecotype Northwest Atlantic unplaced genomic scaffold, Tufts_HGry_1.1 scf7180000026864	778585	778755	2.51e-07	157	57	56.140	N/A
UPW41511.1	136	219	NC_060073	Meles meles	Meles meles chromosome 8, mMelMel3.1 paternal haplotype	119880182	119880430	2.54e-07	157	86	44.186	N/A
UPW41511.1	196	251	NW_024425563	Ursus maritimus	Ursus maritimus isolate PB19 unplaced genomic scaffold, ASM1731132v1 scaffold_3	11711	11544	2.55e-07	111	56	37.500	N/A
UPW41511.1	156	185	NW_024425563	Ursus maritimus	Ursus maritimus isolate PB19 unplaced genomic scaffold, ASM1731132v1 scaffold_3	11829	11734	2.55e-07	89	32	59.375	N/A
UPW41511.1	191	251	NW_024425563	Ursus maritimus	Ursus maritimus isolate PB19 unplaced genomic scaffold, ASM1731132v1 scaffold_3	93790739	93790557	2.33e-06	149	61	44.262	N/A
UPW41511.1	136	225	NW_019154118	Enhydra lutris kenyoni	Enhydra lutris kenyoni isolate GAN:26980312 unplaced genomic scaffold, ASM228890v2 scaffoldscaffold34	30221385	30221663	3.54e-07	156	96	40.625	N/A
UPW41511.1	51	222	NW_023270387	Mirounga leonina	Mirounga leonina isolate KUSES-001 unplaced genomic scaffold, KU_Mleo_1.0 Mir_153	9428078	9427533	3.71e-07	156	192	32.292	N/A
UPW41511.1	157	211	NW_023270387	Mirounga leonina	Mirounga leonina isolate KUSES-001 unplaced genomic scaffold, KU_Mleo_1.0 Mir_153	28805	28635	3.46e-06	148	57	54.386	N/A
UPW41511.1	157	220	NC_041394	Erpetoichthys calabaricus	Erpetoichthys calabaricus chromosome 1, fErpCal1.1	331851692	331851504	4.02e-07	121	64	43.750	N/A
UPW41511.1	220	248	NC_041394	Erpetoichthys calabaricus	Erpetoichthys calabaricus chromosome 1, fErpCal1.1	331851502	331851416	4.02e-07	77	29	48.276	N/A
UPW41511.1	155	251	NW_025422008	Mustela putorius furo	Mustela putorius furo isolate JIRA1106 unplaced genomic scaffold, ASM1176430v1.1 tig00003856_pilon_pilon_pilon	2550402	2550701	4.37e-07	155	100	39.000	N/A
UPW41511.1	156	251	NC_058099	Neogale vison	Neovison vison isolate M4711 chromosome 9, ASM_NN_V1	66051948	66052241	4.41e-07	155	98	37.755	N/A
UPW41511.1	156	251	NC_058099	Neogale vison	Neovison vison isolate M4711 chromosome 9, ASM_NN_V1	71150312	71150605	4.41e-07	155	98	37.755	N/A
UPW41511.1	179	265	NC_044571	Camarhynchus parvulus	Camarhynchus parvulus chromosome 1, STF_HiC	109239725	109239456	5.31e-07	154	91	39.560	N/A
UPW41511.1	157	230	NW_021002351	Eumetopias jubatus	Eumetopias jubatus isolate GAN:26980396 unplaced genomic scaffold, ASM402803v1 scaffold3753	2866	3090	5.62e-07	154	75	44.000	N/A
UPW41511.1	157	230	NW_021001604	Eumetopias jubatus	Eumetopias jubatus isolate GAN:26980396 unplaced genomic scaffold, ASM402803v1 scaffold3006	2340	2116	5.88e-07	154	75	44.000	N/A
UPW41511.1	4	225	NC_062294	Lutra lutra	Lutra lutra chromosome 17, mLutLut1.2	60281554	60282231	6.04e-07	154	241	29.461	N/A
UPW41511.1	174	251	NW_020323602	Callorhinus ursinus	Callorhinus ursinus isolate GAN/ISIS: 27379988/994484 unplaced genomic scaffold, ASM326570v1 scaffold104379	26320	26553	7.63e-07	153	78	37.179	N/A
UPW41511.1	172	246	NW_020313283	Callorhinus ursinus	Callorhinus ursinus isolate GAN/ISIS: 27379988/994484 unplaced genomic scaffold, ASM326570v1 scaffold567	11993510	11993722	8.25e-07	153	75	44.000	N/A
UPW41511.1	172	246	NW_020998614	Eumetopias jubatus	Eumetopias jubatus isolate GAN:26980396 unplaced genomic scaffold, ASM402803v1 scaffold8	32873913	32874125	8.25e-07	153	75	44.000	N/A
UPW41511.1	157	251	NW_020999736	Eumetopias jubatus	Eumetopias jubatus isolate GAN:26980396 unplaced genomic scaffold, ASM402803v1 scaffold1137	13404	13117	9.63e-07	152	96	32.292	N/A
UPW41511.1	174	251	NW_020323611	Callorhinus ursinus	Callorhinus ursinus isolate GAN/ISIS: 27379988/994484 unplaced genomic scaffold, ASM326570v1 scaffold104390	26313	26546	1.07e-06	152	78	35.897	N/A
UPW41511.1	160	225	NW_025577388	Ursus americanus	Ursus americanus isolate UA15103 ecotype Eastern unplaced genomic scaffold, gsc_jax_bbear_1.0 contig_37_segment0	10476037	10476240	1.11e-06	152	68	47.059	N/A
UPW41511.1	156	228	NW_020323754	Callorhinus ursinus	Callorhinus ursinus isolate GAN/ISIS: 27379988/994484 unplaced genomic scaffold, ASM326570v1 scaffold104549	3765	3544	1.41e-06	151	74	43.243	N/A
UPW41511.1	155	251	NW_020324059	Callorhinus ursinus	Callorhinus ursinus isolate GAN/ISIS: 27379988/994484 unplaced genomic scaffold, ASM326570v1 scaffold104875	718	425	1.43e-06	150	98	38.776	N/A
UPW41511.1	172	246	NW_019154128	Enhydra lutris kenyoni	Enhydra lutris kenyoni isolate GAN:26980312 unplaced genomic scaffold, ASM228890v2 scaffoldscaffold44	9889510	9889734	1.50e-06	151	75	45.333	N/A
UPW41511.1	155	218	NW_019154101	Enhydra lutris kenyoni	Enhydra lutris kenyoni isolate GAN:26980312 unplaced genomic scaffold, ASM228890v2 scaffoldscaffold17	42458880	42458683	1.69e-06	150	66	53.030	N/A
UPW41511.1	159	198	NW_020356756	Vulpes vulpes	Vulpes vulpes strain TameXAggressive cross unplaced genomic scaffold, VulVul2.2 scaffold322	168400	168525	1.72e-06	106	42	54.762	N/A
UPW41511.1	200	251	NW_020356756	Vulpes vulpes	Vulpes vulpes strain TameXAggressive cross unplaced genomic scaffold, VulVul2.2 scaffold322	168527	168682	1.72e-06	87	52	34.615	N/A
UPW41511.1	191	251	NC_048218	Ailuropoda melanoleuca	Ailuropoda melanoleuca isolate Jingjing chromosome 1, ASM200744v2	118033687	118033869	1.79e-06	150	61	44.262	N/A
UPW41511.1	172	250	NW_020998887	Eumetopias jubatus	Eumetopias jubatus isolate GAN:26980396 unplaced genomic scaffold, ASM402803v1 scaffold281	12801	12577	1.82e-06	150	79	39.241	N/A
UPW41511.1	174	251	NW_020999272	Eumetopias jubatus	Eumetopias jubatus isolate GAN:26980396 unplaced genomic scaffold, ASM402803v1 scaffold673	18213	17980	1.87e-06	150	78	38.462	N/A
UPW41511.1	157	261	NC_062284	Lutra lutra	Lutra lutra chromosome 7, mLutLut1.2	35233546	35233854	1.90e-06	150	107	40.187	N/A
UPW41511.1	156	219	NW_022631094	Lontra canadensis	Lontra canadensis isolate GAN:19392208 unplaced genomic scaffold, GSC_riverotter_1.0 scaffold100	1368836	1369033	2.07e-06	150	66	54.545	N/A
UPW41511.1	155	235	NW_020321804	Callorhinus ursinus	Callorhinus ursinus isolate GAN/ISIS: 27379988/994484 unplaced genomic scaffold, ASM326570v1 scaffold102233	257	12	2.21e-06	149	82	37.805	N/A
UPW41511.1	191	251	NW_025577071	Ursus americanus	Ursus americanus isolate UA15103 ecotype Eastern unplaced genomic scaffold, gsc_jax_bbear_1.0 contig_3082_segment0	93178083	93177901	2.33e-06	149	61	44.262	N/A
UPW41511.1	182	261	NW_025600092	Mirounga angustirostris	Mirounga angustirostris isolate JK_09032017 unplaced genomic scaffold, ASM2128878v2 HiC_scaffold_21590	1286	1050	2.39e-06	148	80	40.000	N/A
UPW41511.1	157	220	NW_022630999	Lontra canadensis	Lontra canadensis isolate GAN:19392208 unplaced genomic scaffold, GSC_riverotter_1.0 scaffold5	39485097	39485294	2.49e-06	149	66	51.515	N/A
UPW41511.1	204	261	NC_047091	Geotrypetes seraphini	Geotrypetes seraphini chromosome 8, aGeoSer1.1	140796926	140797096	2.65e-06	149	58	50.000	N/A
UPW41511.1	156	233	NW_020323967	Callorhinus ursinus	Callorhinus ursinus isolate GAN/ISIS: 27379988/994484 unplaced genomic scaffold, ASM326570v1 scaffold104780	11873	12109	2.68e-06	149	79	41.772	N/A
UPW41511.1	155	235	NC_060077	Meles meles	Meles meles chromosome 12, mMelMel3.1 paternal haplotype	55579500	55579748	2.70e-06	149	83	46.988	N/A
UPW41511.1	65	154	NC_057344	Prionailurus bengalensis	Prionailurus bengalensis isolate Pbe53 chromosome B1, Fcat_Pben_1.1_paternal_pri	70314791	70315063	2.75e-06	97	94	30.851	N/A
UPW41511.1	157	183	NC_057344	Prionailurus bengalensis	Prionailurus bengalensis isolate Pbe53 chromosome B1, Fcat_Pben_1.1_paternal_pri	70315095	70315181	2.75e-06	67	29	58.621	N/A
UPW41511.1	194	215	NC_057344	Prionailurus bengalensis	Prionailurus bengalensis isolate Pbe53 chromosome B1, Fcat_Pben_1.1_paternal_pri	70315207	70315272	2.75e-06	64	22	63.636	N/A
UPW41511.1	192	251	NW_025409995	Neomonachus schauinslandi	Neomonachus schauinslandi unplaced genomic scaffold, ASM220157v2 HiC_scaffold_1305	3550	3371	2.86e-06	149	60	46.667	N/A
UPW41511.1	191	251	NW_025929795	Ursus arctos	Ursus arctos isolate Adak ecotype North America unplaced genomic scaffold, UrsArc1.0 HiC_scaffold_40	9111787	9111969	3.04e-06	148	61	44.262	N/A
UPW41511.1	189	265	NW_005054338	Geospiza fortis	Geospiza fortis unplaced genomic scaffold, GeoFor_1.0 scaffold72	4240596	4240829	3.16e-06	148	79	39.241	N/A
UPW41511.1	160	225	NC_048222	Ailuropoda melanoleuca	Ailuropoda melanoleuca isolate Jingjing chromosome 5, ASM200744v2	98706793	98706996	3.46e-06	148	68	47.059	N/A
UPW41511.1	156	219	NW_020324238	Callorhinus ursinus	Callorhinus ursinus isolate GAN/ISIS: 27379988/994484 unplaced genomic scaffold, ASM326570v1 scaffold105059	2252	2058	4.03e-06	147	65	49.231	N/A
UPW41511.1	157	211	NW_022594216	Phoca vitulina	Phoca vitulina isolate PV1807 unplaced genomic scaffold, GSC_HSeal_1.0 scaffold4534	835	665	4.10e-06	146	57	54.386	N/A
UPW41511.1	189	235	NC_063163	Perognathus longimembris pacificus	Perognathus longimembris pacificus isolate PPM17 chromosome 3, ASM2315922v1	18395	18535	4.37e-06	131	47	48.936	N/A
UPW41511.1	159	187	NC_063163	Perognathus longimembris pacificus	Perognathus longimembris pacificus isolate PPM17 chromosome 3, ASM2315922v1	18321	18398	4.37e-06	58	29	44.828	N/A
UPW41511.1	160	225	NW_024423453	Ursus maritimus	Ursus maritimus isolate PB19 unplaced genomic scaffold, ASM1731132v1 scaffold_11	45697045	45696842	4.55e-06	147	68	47.059	N/A
UPW41511.1	160	225	NW_025929783	Ursus arctos	Ursus arctos isolate Adak ecotype North America unplaced genomic scaffold, UrsArc1.0 HiC_scaffold_39	45439274	45439071	4.55e-06	147	68	47.059	N/A
UPW41511.1	155	218	NW_022631041	Lontra canadensis	Lontra canadensis isolate GAN:19392208 unplaced genomic scaffold, GSC_riverotter_1.0 scaffold47	11280923	11280726	5.47e-06	146	66	51.515	N/A
UPW41511.1	157	214	NW_022631004	Lontra canadensis	Lontra canadensis isolate GAN:19392208 unplaced genomic scaffold, GSC_riverotter_1.0 scaffold10	23485628	23485807	5.52e-06	146	60	51.667	N/A
UPW41511.1	184	259	NC_051826	Canis lupus familiaris	Canis lupus familiaris isolate SID07034 breed Labrador retriever chromosome 22, ROS_Cfam_1.0	62075856	62076092	6.69e-06	146	79	36.709	N/A
UPW41511.1	176	215	NW_009259175	Egretta garzetta	Egretta garzetta isolate BGI_Z169 unplaced genomic scaffold, ASM68718v1 scaffold453	410407	410288	7.75e-06	145	40	60.000	N/A
UPW41511.1	157	235	NW_019154148	Enhydra lutris kenyoni	Enhydra lutris kenyoni isolate GAN:26980312 unplaced genomic scaffold, ASM228890v2 scaffoldscaffold64	1826130	1826372	9.39e-06	145	81	44.444	N/A
# TBLASTN 2.13.0+
# Query: UOF78228.1 |hypothetical protein|Circoviridae sp.||Circoviridae||USA|USA|2019-01-01|2022-04-10T00:00:00Z|hypothetical protein [Circoviridae sp.]
# Database: ref_euk_rep_genomes
# 0 hits found
# TBLASTN 2.13.0+
# Query: UOF80441.1 |hypothetical protein|Circoviridae sp.||Circoviridae||USA|USA|2019-01-01|2022-04-10T00:00:00Z|hypothetical protein [Circoviridae sp.]
# Database: ref_euk_rep_genomes
# 0 hits found
# TBLASTN 2.13.0+
# Query: UOF82967.1 |hypothetical protein|Circoviridae sp.||Circoviridae||USA|USA|2019-01-01|2022-04-10T00:00:00Z|hypothetical protein [Circoviridae sp.]
# Database: ref_euk_rep_genomes
# 0 hits found
# TBLASTN 2.13.0+
# Query: QJI53391.1 |capsid protein|Circoviridae sp.||Circoviridae|Otis tarda|China|China|2016|2020-05-06T00:00:00Z|capsid protein [Circoviridae sp.]
# Database: ref_euk_rep_genomes
# 0 hits found
# TBLASTN 2.13.0+
# Query: QFR58250.1 |capsid protein|Capybara associated cyclovirus|Cyclovirus|Circoviridae|Hydrochoerus hydrochaeris|Brazil|Brazil|2016|2019-10-28T00:00:00Z|capsid protein [Capybara associated cyclovirus 1]
# Database: ref_euk_rep_genomes
# 0 hits found
# TBLASTN 2.13.0+
# Query: AYP28821.1 |putative viral replication protein|Circoviridae sp.||Circoviridae||USA|USA|2017-06-01|2018-11-05T00:00:00Z|putative viral replication protein [Circoviridae sp.]
# Database: ref_euk_rep_genomes
# Fields: query acc., q. start, q. end, subject acc., subject sci name, subject title, s. start, s. end, evalue, score, alignment length, % identity, subject strand
# 98 hits found
AYP28821.1	8	276	NW_010581509	Tinamus guttatus	Tinamus guttatus isolate BGI_N309 unplaced genomic scaffold, ASM70537v2 scaffold13393	5742	4969	6.16e-38	395	273	36.996	N/A
AYP28821.1	5	288	NC_051447	Kryptolebias marmoratus	Kryptolebias marmoratus isolate JLee-2015 linkage group LG18, ASM164957v2	2741224	2742054	4.25e-35	374	291	37.801	N/A
AYP28821.1	8	285	NC_051315	Choloepus didactylus	Choloepus didactylus isolate mChoDid1 chromosome 9, mChoDid1.pri	63810045	63810866	6.98e-35	372	291	34.021	N/A
AYP28821.1	6	274	NW_022989367	Pseudochaenichthys georgianus	Pseudochaenichthys georgianus unplaced genomic scaffold, fPseGeo1.1	758	1552	1.62e-31	347	276	36.232	N/A
AYP28821.1	5	274	NC_051050	Acanthopagrus latus	Acanthopagrus latus isolate v.2019 chromosome 12, fAcaLat1.1	1491819	1492616	3.06e-30	337	281	36.655	N/A
AYP28821.1	5	274	NC_051050	Acanthopagrus latus	Acanthopagrus latus isolate v.2019 chromosome 12, fAcaLat1.1	1488039	1488836	3.37e-30	337	281	36.655	N/A
AYP28821.1	5	274	NC_051050	Acanthopagrus latus	Acanthopagrus latus isolate v.2019 chromosome 12, fAcaLat1.1	1489929	1490726	3.37e-30	337	281	36.655	N/A
AYP28821.1	5	274	NC_051050	Acanthopagrus latus	Acanthopagrus latus isolate v.2019 chromosome 12, fAcaLat1.1	1493709	1494506	3.37e-30	337	281	36.655	N/A
AYP28821.1	5	274	NC_051050	Acanthopagrus latus	Acanthopagrus latus isolate v.2019 chromosome 12, fAcaLat1.1	1506752	1507549	3.37e-30	337	281	36.655	N/A
AYP28821.1	5	274	NC_051050	Acanthopagrus latus	Acanthopagrus latus isolate v.2019 chromosome 12, fAcaLat1.1	1495601	1496398	4.79e-30	336	281	36.655	N/A
AYP28821.1	9	274	NC_051050	Acanthopagrus latus	Acanthopagrus latus isolate v.2019 chromosome 12, fAcaLat1.1	1504872	1505657	7.40e-29	327	277	36.462	N/A
AYP28821.1	5	274	NC_051050	Acanthopagrus latus	Acanthopagrus latus isolate v.2019 chromosome 12, fAcaLat1.1	1502968	1503765	1.11e-28	325	281	35.943	N/A
AYP28821.1	8	274	NC_064428	Astyanax mexicanus	Astyanax mexicanus isolate ESR-SI-001 chromosome 21, AstMex3_surface	7537785	7536988	2.22e-28	323	282	35.106	N/A
AYP28821.1	26	297	NC_064425	Astyanax mexicanus	Astyanax mexicanus isolate ESR-SI-001 chromosome 18, AstMex3_surface	34657365	34656565	1.26e-27	317	282	34.043	N/A
AYP28821.1	8	261	NC_053491	Rana temporaria	Rana temporaria chromosome 3, aRanTem1.1	257690983	257691714	2.62e-27	315	259	37.066	N/A
AYP28821.1	8	261	NC_053489	Rana temporaria	Rana temporaria chromosome 1, aRanTem1.1	8654283	8653552	6.84e-26	304	259	36.293	N/A
AYP28821.1	8	227	NC_053489	Rana temporaria	Rana temporaria chromosome 1, aRanTem1.1	8221732	8221103	7.24e-20	219	225	34.222	N/A
AYP28821.1	226	261	NC_053489	Rana temporaria	Rana temporaria chromosome 1, aRanTem1.1	8221107	8221000	7.24e-20	93	36	52.778	N/A
AYP28821.1	62	274	NC_053489	Rana temporaria	Rana temporaria chromosome 1, aRanTem1.1	676086741	676087346	5.50e-08	165	216	30.093	N/A
AYP28821.1	1	261	NC_063057	Megalobrama amblycephala	Megalobrama amblycephala isolate DHTTF-2021 linkage group LG14, ASM1881202v1	47482534	47481770	1.02e-25	303	270	33.704	N/A
AYP28821.1	140	274	NC_063057	Megalobrama amblycephala	Megalobrama amblycephala isolate DHTTF-2021 linkage group LG14, ASM1881202v1	47479951	47480364	1.04e-18	249	138	41.304	N/A
AYP28821.1	166	273	NC_063057	Megalobrama amblycephala	Megalobrama amblycephala isolate DHTTF-2021 linkage group LG14, ASM1881202v1	47483231	47482968	1.60e-08	170	109	40.367	N/A
AYP28821.1	26	260	NW_024096460	Crotalus tigris	Crotalus tigris isolate CLP2741 ecotype Arizona unplaced genomic scaffold, ASM1654583v1 scf7180000017536.10889498	6025604	6024945	3.70e-25	299	241	34.440	N/A
AYP28821.1	59	288	NC_051431	Kryptolebias marmoratus	Kryptolebias marmoratus isolate JLee-2015 linkage group LG2, ASM164957v2	31005229	31004567	7.44e-25	296	234	37.607	N/A
AYP28821.1	65	288	NC_051440	Kryptolebias marmoratus	Kryptolebias marmoratus isolate JLee-2015 linkage group LG11, ASM164957v2	27794986	27794345	7.28e-24	289	227	37.004	N/A
AYP28821.1	8	276	NW_025960865	Perognathus longimembris pacificus	Perognathus longimembris pacificus isolate PPM17 unplaced genomic scaffold, ASM2315922v1 HiC_scaffold_5438	20229	21008	2.12e-23	285	276	31.884	N/A
AYP28821.1	8	276	NC_063165	Perognathus longimembris pacificus	Perognathus longimembris pacificus isolate PPM17 chromosome 5, ASM2315922v1	87993867	87993088	4.52e-23	283	276	31.884	N/A
AYP28821.1	8	276	NW_025961413	Perognathus longimembris pacificus	Perognathus longimembris pacificus isolate PPM17 unplaced genomic scaffold, ASM2315922v1 HiC_scaffold_5931	1390614	1389835	1.06e-21	272	276	31.522	N/A
AYP28821.1	8	276	NW_025961413	Perognathus longimembris pacificus	Perognathus longimembris pacificus isolate PPM17 unplaced genomic scaffold, ASM2315922v1 HiC_scaffold_5931	1272565	1271786	1.59e-21	271	276	31.884	N/A
AYP28821.1	8	261	NC_053391	Bufo bufo	Bufo bufo chromosome 3, aBufBuf1.1	33282072	33282809	1.13e-21	272	260	34.231	N/A
AYP28821.1	8	261	NC_053391	Bufo bufo	Bufo bufo chromosome 3, aBufBuf1.1	33223280	33224008	3.56e-21	268	260	33.846	N/A
AYP28821.1	8	261	NC_053390	Bufo bufo	Bufo bufo chromosome 2, aBufBuf1.1	9191643	9190909	3.30e-21	268	260	33.462	N/A
AYP28821.1	8	230	NC_053390	Bufo bufo	Bufo bufo chromosome 2, aBufBuf1.1	6708044	6707418	1.38e-13	209	229	33.188	N/A
AYP28821.1	189	231	NC_053390	Bufo bufo	Bufo bufo chromosome 2, aBufBuf1.1	6709380	6709252	3.92e-13	127	43	53.488	N/A
AYP28821.1	8	180	NC_053390	Bufo bufo	Bufo bufo chromosome 2, aBufBuf1.1	6709895	6709398	3.92e-13	126	179	30.726	N/A
AYP28821.1	189	231	NC_053390	Bufo bufo	Bufo bufo chromosome 2, aBufBuf1.1	6711224	6711096	4.93e-13	127	43	53.488	N/A
AYP28821.1	8	180	NC_053390	Bufo bufo	Bufo bufo chromosome 2, aBufBuf1.1	6711739	6711242	4.93e-13	125	179	30.726	N/A
AYP28821.1	64	273	NW_021856866	Suricata suricatta	Suricata suricatta isolate VVHF042 unplaced genomic scaffold, meerkat_22Aug2017_6uvM2_HiC HiC_scaffold_1278	1929	1303	2.61e-20	260	220	35.000	N/A
AYP28821.1	5	250	NW_015507170	Sinocyclocheilus grahami	Sinocyclocheilus grahami isolate Dianchi unplaced genomic scaffold, SAMN03320097.WGS_v1.1 scaffold1991.1	42114	41404	9.09e-18	242	252	30.556	N/A
AYP28821.1	161	274	NW_015507170	Sinocyclocheilus grahami	Sinocyclocheilus grahami isolate Dianchi unplaced genomic scaffold, SAMN03320097.WGS_v1.1 scaffold1991.1	38589	38245	2.20e-17	239	115	45.217	N/A
AYP28821.1	135	288	NW_015507170	Sinocyclocheilus grahami	Sinocyclocheilus grahami isolate Dianchi unplaced genomic scaffold, SAMN03320097.WGS_v1.1 scaffold1991.1	40685	40221	3.07e-15	222	156	35.256	N/A
AYP28821.1	9	274	NC_047094	Geotrypetes seraphini	Geotrypetes seraphini chromosome 11, aGeoSer1.1	49647450	49646662	2.28e-17	239	279	29.032	N/A
AYP28821.1	76	274	NC_047090	Geotrypetes seraphini	Geotrypetes seraphini chromosome 7, aGeoSer1.1	45601806	45602387	1.79e-16	232	206	32.524	N/A
AYP28821.1	138	282	NC_047090	Geotrypetes seraphini	Geotrypetes seraphini chromosome 7, aGeoSer1.1	150028628	150029083	1.91e-14	216	152	35.526	N/A
AYP28821.1	189	260	NC_047090	Geotrypetes seraphini	Geotrypetes seraphini chromosome 7, aGeoSer1.1	5551558	5551343	6.50e-10	181	72	45.833	N/A
AYP28821.1	143	291	NC_047093	Geotrypetes seraphini	Geotrypetes seraphini chromosome 10, aGeoSer1.1	95524027	95524488	5.41e-16	228	156	37.179	N/A
AYP28821.1	105	282	NC_047085	Geotrypetes seraphini	Geotrypetes seraphini chromosome 2, aGeoSer1.1	156359620	156360162	7.35e-16	227	186	34.409	N/A
AYP28821.1	8	202	NC_047085	Geotrypetes seraphini	Geotrypetes seraphini chromosome 2, aGeoSer1.1	463725915	463725289	4.48e-07	158	224	27.232	N/A
AYP28821.1	69	257	NW_022992170	Gymnodraco acuticeps	Gymnodraco acuticeps unplaced genomic scaffold, fGymAcu1.1	63113	62589	1.98e-15	224	192	33.333	N/A
AYP28821.1	157	275	NW_024096479	Crotalus tigris	Crotalus tigris isolate CLP2741 ecotype Arizona unplaced genomic scaffold, ASM1654583v1 scf7180000017568.13789103	1658928	1658578	4.08e-15	221	119	42.857	N/A
AYP28821.1	148	282	NC_047084	Geotrypetes seraphini	Geotrypetes seraphini chromosome 1, aGeoSer1.1	164454381	164453959	1.09e-13	210	141	37.589	N/A
AYP28821.1	155	282	NC_047084	Geotrypetes seraphini	Geotrypetes seraphini chromosome 1, aGeoSer1.1	461321853	461321455	1.58e-13	209	133	37.594	N/A
AYP28821.1	157	282	NC_047084	Geotrypetes seraphini	Geotrypetes seraphini chromosome 1, aGeoSer1.1	184878608	184878216	4.28e-12	198	131	36.641	N/A
AYP28821.1	191	282	NC_047084	Geotrypetes seraphini	Geotrypetes seraphini chromosome 1, aGeoSer1.1	471601277	471601561	4.78e-12	197	95	41.053	N/A
AYP28821.1	157	282	NC_047084	Geotrypetes seraphini	Geotrypetes seraphini chromosome 1, aGeoSer1.1	419066416	419066024	5.02e-11	189	131	35.878	N/A
AYP28821.1	47	210	NC_047084	Geotrypetes seraphini	Geotrypetes seraphini chromosome 1, aGeoSer1.1	487392725	487393195	8.55e-09	172	171	31.579	N/A
AYP28821.1	132	221	NC_047084	Geotrypetes seraphini	Geotrypetes seraphini chromosome 1, aGeoSer1.1	122710833	122710546	1.52e-06	154	96	38.542	N/A
AYP28821.1	135	275	NC_047096	Geotrypetes seraphini	Geotrypetes seraphini chromosome 13, aGeoSer1.1	44075396	44074953	2.24e-13	208	148	36.486	N/A
AYP28821.1	192	288	NC_051451	Kryptolebias marmoratus	Kryptolebias marmoratus isolate JLee-2015 linkage group LG22, ASM164957v2	4330041	4330331	3.97e-13	206	98	44.898	N/A
AYP28821.1	4	243	NW_019032806	Acanthochromis polyacanthus	Acanthochromis polyacanthus ecotype Palm Islands unplaced genomic scaffold, ASM210954v1 orpheusFish_scaffold3690	936	1625	4.10e-13	206	246	31.707	N/A
AYP28821.1	68	274	NC_053129	Perca fluviatilis	Perca fluviatilis chromosome 18, GENO_Pfluv_1.0	235607	236206	6.95e-13	204	214	33.645	N/A
AYP28821.1	128	260	NC_053162	Polypterus senegalus	Polypterus senegalus isolate Bchr_013 chromosome 9, ASM1683550v1	59501869	59502270	8.67e-13	203	135	37.778	N/A
AYP28821.1	132	275	NC_053162	Polypterus senegalus	Polypterus senegalus isolate Bchr_013 chromosome 9, ASM1683550v1	59503067	59503504	1.56e-12	201	148	34.459	N/A
AYP28821.1	169	274	NC_047512	Pseudochaenichthys georgianus	Pseudochaenichthys georgianus chromosome 10, fPseGeo1.1	45262709	45262392	1.32e-12	202	107	44.860	N/A
AYP28821.1	119	256	NC_063169	Perognathus longimembris pacificus	Perognathus longimembris pacificus isolate PPM17 chromosome 9, ASM2315922v1	23378	23794	1.08e-11	195	141	32.624	N/A
AYP28821.1	5	256	NC_063169	Perognathus longimembris pacificus	Perognathus longimembris pacificus isolate PPM17 chromosome 9, ASM2315922v1	17332	18060	1.74e-10	185	258	26.357	N/A
AYP28821.1	46	260	NC_063169	Perognathus longimembris pacificus	Perognathus longimembris pacificus isolate PPM17 chromosome 9, ASM2315922v1	19297	19908	4.69e-10	182	219	26.941	N/A
AYP28821.1	162	276	NC_052018	Motacilla alba alba	Motacilla alba alba isolate MOTALB_02 chromosome 3, Motacilla_alba_V1.0_pri	19766628	19766287	2.55e-11	192	116	40.517	N/A
AYP28821.1	162	282	NC_047086	Geotrypetes seraphini	Geotrypetes seraphini chromosome 3, aGeoSer1.1	289008224	289007847	3.06e-11	191	126	36.508	N/A
AYP28821.1	197	282	NC_047086	Geotrypetes seraphini	Geotrypetes seraphini chromosome 3, aGeoSer1.1	173011085	173011351	1.78e-08	169	89	39.326	N/A
AYP28821.1	119	276	NC_063178	Perognathus longimembris pacificus	Perognathus longimembris pacificus isolate PPM17 chromosome 18, ASM2315922v1	30795345	30794866	3.36e-11	191	164	31.707	N/A
AYP28821.1	189	274	NC_044033	Microcaecilia unicolor	Microcaecilia unicolor chromosome 3, aMicUni1.1	115328527	115328793	4.18e-11	190	89	43.820	N/A
AYP28821.1	119	276	NC_063185	Perognathus longimembris pacificus	Perognathus longimembris pacificus isolate PPM17 chromosome 25, ASM2315922v1	923255	923734	7.10e-11	188	162	30.247	N/A
AYP28821.1	191	282	NC_047095	Geotrypetes seraphini	Geotrypetes seraphini chromosome 12, aGeoSer1.1	102173821	102173537	9.86e-11	187	95	38.947	N/A
AYP28821.1	192	275	NW_019031191	Acanthochromis polyacanthus	Acanthochromis polyacanthus ecotype Palm Islands unplaced genomic scaffold, ASM210954v1 orpheusFish_scaffold2075	97336	97590	2.31e-10	184	85	44.706	N/A
AYP28821.1	191	282	NC_047092	Geotrypetes seraphini	Geotrypetes seraphini chromosome 9, aGeoSer1.1	171589528	171589812	3.17e-10	183	95	38.947	N/A
AYP28821.1	157	264	NC_030680	Xenopus tropicalis	Xenopus tropicalis strain Nigerian chromosome 4, UCB_Xtro_10.0	130296465	130296773	4.60e-10	182	108	41.667	N/A
AYP28821.1	105	254	NC_063168	Perognathus longimembris pacificus	Perognathus longimembris pacificus isolate PPM17 chromosome 8, ASM2315922v1	33469	33918	4.64e-10	182	153	32.680	N/A
AYP28821.1	123	256	NC_063168	Perognathus longimembris pacificus	Perognathus longimembris pacificus isolate PPM17 chromosome 8, ASM2315922v1	27718	28122	1.38e-08	170	137	31.387	N/A
AYP28821.1	105	260	NC_063168	Perognathus longimembris pacificus	Perognathus longimembris pacificus isolate PPM17 chromosome 8, ASM2315922v1	29572	30039	3.52e-07	159	159	27.673	N/A
AYP28821.1	132	231	NC_047087	Geotrypetes seraphini	Geotrypetes seraphini chromosome 4, aGeoSer1.1	249438860	249439171	5.99e-10	181	104	40.385	N/A
AYP28821.1	10	201	NC_008803	Monodelphis domestica	Monodelphis domestica chromosome 3, MonDom5	262233227	262232679	1.06e-09	125	197	26.396	N/A
AYP28821.1	216	273	NC_008803	Monodelphis domestica	Monodelphis domestica chromosome 3, MonDom5	262232677	262232501	1.06e-09	98	59	37.288	N/A
AYP28821.1	162	276	NC_063172	Perognathus longimembris pacificus	Perognathus longimembris pacificus isolate PPM17 chromosome 12, ASM2315922v1	26733667	26734008	4.97e-09	174	116	38.793	N/A
AYP28821.1	121	210	NW_024096712	Crotalus tigris	Crotalus tigris isolate CLP2741 ecotype Arizona unplaced genomic scaffold, ASM1654583v1 scf7180000017900.620629	556008	555739	1.88e-08	147	93	38.710	N/A
AYP28821.1	213	248	NW_024096712	Crotalus tigris	Crotalus tigris isolate CLP2741 ecotype Arizona unplaced genomic scaffold, ASM1654583v1 scf7180000017900.620629	555748	555641	1.88e-08	66	36	38.889	N/A
AYP28821.1	194	278	NC_050581	Trichosurus vulpecula	Trichosurus vulpecula isolate mTriVul1 chromosome 9, mTriVul1.pri	98284420	98284677	8.80e-08	164	86	41.860	N/A
AYP28821.1	192	260	NC_063170	Perognathus longimembris pacificus	Perognathus longimembris pacificus isolate PPM17 chromosome 10, ASM2315922v1	15198318	15198112	1.37e-07	162	69	46.377	N/A
AYP28821.1	6	175	NC_034588	Mus caroli	Mus caroli chromosome 19, CAROLI_EIJ_v1.1	46569999	46569514	1.17e-06	155	175	31.429	N/A
AYP28821.1	190	261	NC_047089	Geotrypetes seraphini	Geotrypetes seraphini chromosome 6, aGeoSer1.1	85224894	85225109	1.18e-06	155	72	41.667	N/A
AYP28821.1	126	264	NW_022043763	Serinus canaria	Serinus canaria isolate sc_yellow_7_cibi ecotype domestic yellow unplaced genomic scaffold, cibio_Scana_2019 scaffold_3	110969107	110968688	1.71e-06	153	142	33.099	N/A
AYP28821.1	167	269	NW_004450460	Odobenus rosmarus divergens	Odobenus rosmarus divergens isolate Ivan unplaced genomic scaffold, Oros_1.0 Scaffold197	6387	6073	2.97e-06	151	105	37.143	N/A
AYP28821.1	173	269	NW_020313005	Callorhinus ursinus	Callorhinus ursinus isolate GAN/ISIS: 27379988/994484 unplaced genomic scaffold, ASM326570v1 scaffold282	35495448	35495744	3.59e-06	151	99	37.374	N/A
AYP28821.1	169	270	NC_062280	Lutra lutra	Lutra lutra chromosome 3, mLutLut1.2	128809236	128808925	3.99e-06	150	104	35.577	N/A
AYP28821.1	172	231	NC_044031	Microcaecilia unicolor	Microcaecilia unicolor chromosome 1, aMicUni1.1	92436621	92436803	4.07e-06	150	61	49.180	N/A
AYP28821.1	120	252	NW_022589708	Phoca vitulina	Phoca vitulina isolate PV1807 unplaced genomic scaffold, GSC_HSeal_1.0 scaffold5	12193	11759	7.27e-06	148	146	32.877	N/A
AYP28821.1	189	236	NC_059452	Salmo salar	Salmo salar chromosome ssa11, Ssal_v3.1	100780036	100779893	7.95e-06	148	48	56.250	N/A
AYP28821.1	173	269	NC_045605	Zalophus californianus	Zalophus californianus isolate mZalCal1 chromosome 11, mZalCal1.pri.v2	9890679	9890383	8.09e-06	148	99	37.374	N/A
# TBLASTN 2.13.0+
# Query: AXQ65691.1 |putative capsid protein|Circoviridae sp.||Circoviridae||USA|USA|2017-06-01|2018-09-01T00:00:00Z|MAG: putative capsid protein [Circoviridae sp.]
# Database: ref_euk_rep_genomes
# 0 hits found
# TBLASTN 2.13.0+
# Query: AXQ66014.1 |putative capsid protein|Circoviridae sp.||Circoviridae||USA|USA|2017-06-01|2018-09-01T00:00:00Z|putative capsid protein [Circoviridae sp.]
# Database: ref_euk_rep_genomes
# 0 hits found
# TBLASTN 2.13.0+
# Query: AXQ66263.1 |replication protein|Circoviridae sp.||Circoviridae||USA|USA|2017-06-01|2018-09-01T00:00:00Z|MAG: replication protein [Circoviridae sp.]
# Database: ref_euk_rep_genomes
# 0 hits found
# TBLASTN 2.13.0+
# Query: AXQ66495.1 |hypothetical protein|Circoviridae sp.||Circoviridae||USA|USA|2017-06-01|2018-09-01T00:00:00Z|MAG: hypothetical protein [Circoviridae sp.]
# Database: ref_euk_rep_genomes
# 0 hits found
# TBLASTN 2.13.0+
# Query: AXH72094.1 |putative viral replication protein|Circoviridae sp.||Circoviridae|Lutjanus campechanus|USA|USA|2017-06-01|2018-08-05T00:00:00Z|MAG: putative viral replication protein [Circoviridae sp.]
# Database: ref_euk_rep_genomes
# Fields: query acc., q. start, q. end, subject acc., subject sci name, subject title, s. start, s. end, evalue, score, alignment length, % identity, subject strand
# 43 hits found
AXH72094.1	2	136	NW_010581509	Tinamus guttatus	Tinamus guttatus isolate BGI_N309 unplaced genomic scaffold, ASM70537v2 scaffold13393	5757	5326	1.14e-13	211	149	34.228	N/A
AXH72094.1	4	122	NC_051050	Acanthopagrus latus	Acanthopagrus latus isolate v.2019 chromosome 12, fAcaLat1.1	1495601	1495957	2.21e-11	193	122	39.344	N/A
AXH72094.1	8	122	NC_051050	Acanthopagrus latus	Acanthopagrus latus isolate v.2019 chromosome 12, fAcaLat1.1	1504872	1505216	4.37e-11	191	118	40.678	N/A
AXH72094.1	4	122	NC_051050	Acanthopagrus latus	Acanthopagrus latus isolate v.2019 chromosome 12, fAcaLat1.1	1491819	1492175	5.38e-11	190	122	39.344	N/A
AXH72094.1	4	122	NC_051050	Acanthopagrus latus	Acanthopagrus latus isolate v.2019 chromosome 12, fAcaLat1.1	1488039	1488395	5.63e-11	190	122	39.344	N/A
AXH72094.1	4	122	NC_051050	Acanthopagrus latus	Acanthopagrus latus isolate v.2019 chromosome 12, fAcaLat1.1	1489929	1490285	5.63e-11	190	122	39.344	N/A
AXH72094.1	4	122	NC_051050	Acanthopagrus latus	Acanthopagrus latus isolate v.2019 chromosome 12, fAcaLat1.1	1493709	1494065	5.63e-11	190	122	39.344	N/A
AXH72094.1	4	122	NC_051050	Acanthopagrus latus	Acanthopagrus latus isolate v.2019 chromosome 12, fAcaLat1.1	1506752	1507108	5.63e-11	190	122	39.344	N/A
AXH72094.1	8	96	NC_051050	Acanthopagrus latus	Acanthopagrus latus isolate v.2019 chromosome 12, fAcaLat1.1	1508656	1508931	6.88e-11	189	92	45.652	N/A
AXH72094.1	4	122	NC_051050	Acanthopagrus latus	Acanthopagrus latus isolate v.2019 chromosome 12, fAcaLat1.1	1502968	1503324	1.87e-10	186	122	38.525	N/A
AXH72094.1	8	96	NC_051050	Acanthopagrus latus	Acanthopagrus latus isolate v.2019 chromosome 12, fAcaLat1.1	1497503	1497778	1.95e-10	185	92	45.652	N/A
AXH72094.1	2	125	NC_064428	Astyanax mexicanus	Astyanax mexicanus isolate ESR-SI-001 chromosome 21, AstMex3_surface	7537800	7537429	1.60e-10	186	129	39.535	N/A
AXH72094.1	8	95	NW_006408530	Chrysochloris asiatica	Chrysochloris asiatica unplaced genomic scaffold, ChrAsi1.0 scaffold00012	31588000	31587734	2.44e-09	177	90	45.556	N/A
AXH72094.1	4	91	NC_063057	Megalobrama amblycephala	Megalobrama amblycephala isolate DHTTF-2021 linkage group LG14, ASM1881202v1	47482522	47482253	3.31e-09	176	90	42.222	N/A
AXH72094.1	8	115	NC_063057	Megalobrama amblycephala	Megalobrama amblycephala isolate DHTTF-2021 linkage group LG14, ASM1881202v1	47479758	47479477	1.60e-06	154	110	35.455	N/A
AXH72094.1	5	115	NC_034588	Mus caroli	Mus caroli chromosome 19, CAROLI_EIJ_v1.1	46569999	46569670	5.89e-09	174	115	40.000	N/A
AXH72094.1	8	105	NC_047084	Geotrypetes seraphini	Geotrypetes seraphini chromosome 1, aGeoSer1.1	148132368	148132661	8.84e-09	172	101	44.554	N/A
AXH72094.1	8	95	NC_047084	Geotrypetes seraphini	Geotrypetes seraphini chromosome 1, aGeoSer1.1	332622183	332622446	6.56e-08	165	91	46.154	N/A
AXH72094.1	8	96	NC_051447	Kryptolebias marmoratus	Kryptolebias marmoratus isolate JLee-2015 linkage group LG18, ASM164957v2	2741236	2741511	1.85e-08	170	92	36.957	N/A
AXH72094.1	4	96	NC_051451	Kryptolebias marmoratus	Kryptolebias marmoratus isolate JLee-2015 linkage group LG22, ASM164957v2	4327413	4327117	2.98e-08	168	99	39.394	N/A
AXH72094.1	8	120	NW_022989367	Pseudochaenichthys georgianus	Pseudochaenichthys georgianus unplaced genomic scaffold, fPseGeo1.1	767	1099	3.15e-08	168	118	34.746	N/A
AXH72094.1	8	116	NW_015507170	Sinocyclocheilus grahami	Sinocyclocheilus grahami isolate Dianchi unplaced genomic scaffold, SAMN03320097.WGS_v1.1 scaffold1991.1	39020	38703	3.77e-08	167	112	38.393	N/A
AXH72094.1	8	96	NC_047512	Pseudochaenichthys georgianus	Pseudochaenichthys georgianus chromosome 10, fPseGeo1.1	45263173	45262898	4.34e-08	167	92	40.217	N/A
AXH72094.1	8	95	NC_047085	Geotrypetes seraphini	Geotrypetes seraphini chromosome 2, aGeoSer1.1	463725912	463725649	6.21e-08	165	89	47.191	N/A
AXH72094.1	8	95	NC_047085	Geotrypetes seraphini	Geotrypetes seraphini chromosome 2, aGeoSer1.1	508472979	508473242	7.28e-07	157	91	46.154	N/A
AXH72094.1	8	107	NW_022990843	Gymnodraco acuticeps	Gymnodraco acuticeps unplaced genomic scaffold, fGymAcu1.1	33227	33535	1.02e-07	164	106	38.679	N/A
AXH72094.1	8	92	NW_025960865	Perognathus longimembris pacificus	Perognathus longimembris pacificus isolate PPM17 unplaced genomic scaffold, ASM2315922v1 HiC_scaffold_5438	20232	20486	1.12e-07	163	86	39.535	N/A
AXH72094.1	8	92	NC_063165	Perognathus longimembris pacificus	Perognathus longimembris pacificus isolate PPM17 chromosome 5, ASM2315922v1	87993864	87993610	1.50e-07	162	86	39.535	N/A
AXH72094.1	8	92	NW_019029183	Acanthochromis polyacanthus	Acanthochromis polyacanthus ecotype Palm Islands unplaced genomic scaffold, ASM210954v1 orpheusFish_scaffold67	1033577	1033849	1.89e-07	162	93	40.860	N/A
AXH72094.1	8	92	NW_025961413	Perognathus longimembris pacificus	Perognathus longimembris pacificus isolate PPM17 unplaced genomic scaffold, ASM2315922v1 HiC_scaffold_5931	1390611	1390357	1.94e-07	161	86	39.535	N/A
AXH72094.1	8	92	NW_025961413	Perognathus longimembris pacificus	Perognathus longimembris pacificus isolate PPM17 unplaced genomic scaffold, ASM2315922v1 HiC_scaffold_5931	1272562	1272308	3.11e-06	152	86	38.372	N/A
AXH72094.1	8	95	NC_053489	Rana temporaria	Rana temporaria chromosome 1, aRanTem1.1	8221729	8221463	3.47e-07	159	92	43.478	N/A
AXH72094.1	8	95	NC_053489	Rana temporaria	Rana temporaria chromosome 1, aRanTem1.1	8654280	8654014	3.40e-06	151	92	40.217	N/A
AXH72094.1	8	95	NC_047092	Geotrypetes seraphini	Geotrypetes seraphini chromosome 9, aGeoSer1.1	730497	730234	3.53e-07	159	91	46.154	N/A
AXH72094.1	8	108	NC_051315	Choloepus didactylus	Choloepus didactylus isolate mChoDid1 chromosome 9, mChoDid1.pri	63810048	63810341	3.79e-07	159	103	38.835	N/A
AXH72094.1	8	91	NW_022991559	Gymnodraco acuticeps	Gymnodraco acuticeps unplaced genomic scaffold, fGymAcu1.1	39766	40023	5.27e-07	158	86	38.372	N/A
AXH72094.1	8	91	NW_022991811	Gymnodraco acuticeps	Gymnodraco acuticeps unplaced genomic scaffold, fGymAcu1.1	4199	3942	5.38e-07	158	86	38.372	N/A
AXH72094.1	41	102	NC_064425	Astyanax mexicanus	Astyanax mexicanus isolate ESR-SI-001 chromosome 18, AstMex3_surface	34657320	34657129	5.52e-07	158	64	54.688	N/A
AXH72094.1	34	111	NC_047096	Geotrypetes seraphini	Geotrypetes seraphini chromosome 13, aGeoSer1.1	975477	975698	5.87e-07	158	79	44.304	N/A
AXH72094.1	8	95	NC_047094	Geotrypetes seraphini	Geotrypetes seraphini chromosome 11, aGeoSer1.1	49647450	49647184	1.46e-06	154	92	41.304	N/A
AXH72094.1	8	95	NC_053491	Rana temporaria	Rana temporaria chromosome 3, aRanTem1.1	257690986	257691252	1.76e-06	154	91	41.758	N/A
AXH72094.1	34	95	NC_047087	Geotrypetes seraphini	Geotrypetes seraphini chromosome 4, aGeoSer1.1	291062660	291062472	2.72e-06	152	63	50.794	N/A
AXH72094.1	8	92	NW_019032806	Acanthochromis polyacanthus	Acanthochromis polyacanthus ecotype Palm Islands unplaced genomic scaffold, ASM210954v1 orpheusFish_scaffold3690	951	1214	4.72e-06	150	88	40.909	N/A
# TBLASTN 2.13.0+
# Query: AXH73398.1 |putative capsid protein|Circoviridae sp.||Circoviridae||USA|USA|2017-06-01|2018-08-05T00:00:00Z|MAG: putative capsid protein [Circoviridae sp.]
# Database: ref_euk_rep_genomes
# 0 hits found
# TBLASTN 2.13.0+
# Query: AXH73850.1 |putative capsid protein|Circoviridae sp.||Circoviridae|Melanogrammus aeglefinus|USA|USA|2017-06-01|2018-08-05T00:00:00Z|putative capsid protein [Circoviridae sp.]
# Database: ref_euk_rep_genomes
# 0 hits found
# TBLASTN 2.13.0+
# Query: AXH74237.1 |hypothetical protein|Circoviridae sp.||Circoviridae|Lutjanus campechanus|USA|USA|2017-06-01|2018-08-05T00:00:00Z|hypothetical protein [Circoviridae sp.]
# Database: ref_euk_rep_genomes
# 0 hits found
# TBLASTN 2.13.0+
# Query: AXH74442.1 |hypothetical protein|Circoviridae sp.||Circoviridae||USA|USA|2017-06-01|2018-08-05T00:00:00Z|hypothetical protein [Circoviridae sp.]
# Database: ref_euk_rep_genomes
# 0 hits found
# TBLASTN 2.13.0+
# Query: AXH74729.1 |hypothetical protein|Circoviridae sp.||Circoviridae|Lutjanus campechanus|USA|USA|2017-06-01|2018-08-05T00:00:00Z|hypothetical protein [Circoviridae sp.]
# Database: ref_euk_rep_genomes
# 0 hits found
# TBLASTN 2.13.0+
# Query: AXH75355.1 |putative viral replication protein|Circoviridae sp.||Circoviridae||USA|USA|2017-06-01|2018-08-05T00:00:00Z|putative viral replication protein [Circoviridae sp.]
# Database: ref_euk_rep_genomes
# Fields: query acc., q. start, q. end, subject acc., subject sci name, subject title, s. start, s. end, evalue, score, alignment length, % identity, subject strand
# 1 hits found
AXH75355.1	4	195	NW_011241983	Meleagris gallopavo	Meleagris gallopavo isolate NT-WF06-2002-E0010 breed Aviagen turkey brand Nicholas breeding stock unplaced genomic scaffold, Turkey_5.1 ChrUn_random_7180001983458	88	609	1.44e-12	189	195	31.282	N/A
# TBLASTN 2.13.0+
# Query: AXH75667.1 |putative capsid protein|Circoviridae sp.||Circoviridae|Melanogrammus aeglefinus|USA|USA|2017-06-01|2018-08-05T00:00:00Z|MAG: putative capsid protein [Circoviridae sp.]
# Database: ref_euk_rep_genomes
# 0 hits found
# TBLASTN 2.13.0+
# Query: AXH76006.1 |putative capsid protein|Circoviridae sp.||Circoviridae|Lutjanus campechanus|USA|USA|2017-06-01|2018-08-05T00:00:00Z|putative capsid protein [Circoviridae sp.]
# Database: ref_euk_rep_genomes
# 0 hits found
# TBLASTN 2.13.0+
# Query: AXH76451.1 |helicase|Circoviridae sp.||Circoviridae||USA|USA|2017-06-01|2018-08-05T00:00:00Z|MAG: helicase [Circoviridae sp.]
# Database: ref_euk_rep_genomes
# Fields: query acc., q. start, q. end, subject acc., subject sci name, subject title, s. start, s. end, evalue, score, alignment length, % identity, subject strand
# 87 hits found
AXH76451.1	14	272	NC_051315	Choloepus didactylus	Choloepus didactylus isolate mChoDid1 chromosome 9, mChoDid1.pri	63810045	63810830	1.22e-36	380	266	36.090	N/A
AXH76451.1	12	272	NW_010581509	Tinamus guttatus	Tinamus guttatus isolate BGI_N309 unplaced genomic scaffold, ASM70537v2 scaffold13393	5748	4960	5.29e-36	375	268	33.955	N/A
AXH76451.1	14	272	NW_025960865	Perognathus longimembris pacificus	Perognathus longimembris pacificus isolate PPM17 unplaced genomic scaffold, ASM2315922v1 HiC_scaffold_5438	20229	21017	1.96e-34	363	267	34.457	N/A
AXH76451.1	14	272	NC_063165	Perognathus longimembris pacificus	Perognathus longimembris pacificus isolate PPM17 chromosome 5, ASM2315922v1	87993867	87993079	2.29e-34	363	267	34.457	N/A
AXH76451.1	14	272	NW_025961413	Perognathus longimembris pacificus	Perognathus longimembris pacificus isolate PPM17 unplaced genomic scaffold, ASM2315922v1 HiC_scaffold_5931	1390614	1389826	5.13e-32	345	267	33.333	N/A
AXH76451.1	14	272	NW_025961413	Perognathus longimembris pacificus	Perognathus longimembris pacificus isolate PPM17 unplaced genomic scaffold, ASM2315922v1 HiC_scaffold_5931	1272565	1271777	1.24e-31	342	267	34.457	N/A
AXH76451.1	12	259	NW_024096460	Crotalus tigris	Crotalus tigris isolate CLP2741 ecotype Arizona unplaced genomic scaffold, ASM1654583v1 scf7180000017536.10889498	6025673	6024933	6.49e-31	337	256	37.109	N/A
AXH76451.1	14	270	NW_022989367	Pseudochaenichthys georgianus	Pseudochaenichthys georgianus unplaced genomic scaffold, fPseGeo1.1	764	1561	4.06e-29	323	275	34.545	N/A
AXH76451.1	7	272	NC_053491	Rana temporaria	Rana temporaria chromosome 3, aRanTem1.1	257690953	257691771	4.45e-28	315	287	31.359	N/A
AXH76451.1	7	272	NC_053489	Rana temporaria	Rana temporaria chromosome 1, aRanTem1.1	8654313	8653495	2.39e-27	310	289	31.488	N/A
AXH76451.1	7	206	NC_053489	Rana temporaria	Rana temporaria chromosome 1, aRanTem1.1	8221762	8221142	3.96e-19	248	211	33.649	N/A
AXH76451.1	57	272	NC_053489	Rana temporaria	Rana temporaria chromosome 1, aRanTem1.1	676086699	676087361	1.90e-09	174	233	30.472	N/A
AXH76451.1	14	270	NC_051447	Kryptolebias marmoratus	Kryptolebias marmoratus isolate JLee-2015 linkage group LG18, ASM164957v2	2741233	2742024	2.80e-26	302	267	32.584	N/A
AXH76451.1	14	267	NC_051050	Acanthopagrus latus	Acanthopagrus latus isolate v.2019 chromosome 12, fAcaLat1.1	1502977	1503765	3.72e-21	263	271	33.210	N/A
AXH76451.1	14	267	NC_051050	Acanthopagrus latus	Acanthopagrus latus isolate v.2019 chromosome 12, fAcaLat1.1	1491828	1492616	9.81e-21	260	267	31.461	N/A
AXH76451.1	14	267	NC_051050	Acanthopagrus latus	Acanthopagrus latus isolate v.2019 chromosome 12, fAcaLat1.1	1488048	1488836	9.90e-21	260	267	31.461	N/A
AXH76451.1	14	267	NC_051050	Acanthopagrus latus	Acanthopagrus latus isolate v.2019 chromosome 12, fAcaLat1.1	1489938	1490726	9.90e-21	260	267	31.461	N/A
AXH76451.1	14	267	NC_051050	Acanthopagrus latus	Acanthopagrus latus isolate v.2019 chromosome 12, fAcaLat1.1	1493718	1494506	9.90e-21	260	267	31.461	N/A
AXH76451.1	14	267	NC_051050	Acanthopagrus latus	Acanthopagrus latus isolate v.2019 chromosome 12, fAcaLat1.1	1506761	1507549	9.90e-21	260	267	31.461	N/A
AXH76451.1	14	267	NC_051050	Acanthopagrus latus	Acanthopagrus latus isolate v.2019 chromosome 12, fAcaLat1.1	1495610	1496398	1.72e-20	258	267	31.461	N/A
AXH76451.1	16	267	NC_051050	Acanthopagrus latus	Acanthopagrus latus isolate v.2019 chromosome 12, fAcaLat1.1	1504875	1505657	3.27e-20	256	265	31.321	N/A
AXH76451.1	14	245	NC_053391	Bufo bufo	Bufo bufo chromosome 3, aBufBuf1.1	33282072	33282782	7.52e-21	261	246	32.114	N/A
AXH76451.1	14	245	NC_053391	Bufo bufo	Bufo bufo chromosome 3, aBufBuf1.1	33223280	33223981	4.01e-17	233	250	31.600	N/A
AXH76451.1	14	269	NC_063169	Perognathus longimembris pacificus	Perognathus longimembris pacificus isolate PPM17 chromosome 9, ASM2315922v1	17341	18114	1.28e-20	259	265	30.189	N/A
AXH76451.1	113	272	NC_063169	Perognathus longimembris pacificus	Perognathus longimembris pacificus isolate PPM17 chromosome 9, ASM2315922v1	23405	23866	7.43e-14	208	163	34.356	N/A
AXH76451.1	14	245	NC_053390	Bufo bufo	Bufo bufo chromosome 2, aBufBuf1.1	9191643	9190936	2.98e-19	249	243	32.922	N/A
AXH76451.1	14	178	NC_053390	Bufo bufo	Bufo bufo chromosome 2, aBufBuf1.1	6709895	6709383	2.99e-12	161	174	32.759	N/A
AXH76451.1	189	227	NC_053390	Bufo bufo	Bufo bufo chromosome 2, aBufBuf1.1	6709356	6709243	2.99e-12	83	39	38.462	N/A
AXH76451.1	14	178	NC_053390	Bufo bufo	Bufo bufo chromosome 2, aBufBuf1.1	6711739	6711227	3.16e-12	161	174	32.759	N/A
AXH76451.1	189	227	NC_053390	Bufo bufo	Bufo bufo chromosome 2, aBufBuf1.1	6711200	6711087	3.16e-12	83	39	38.462	N/A
AXH76451.1	14	237	NC_053390	Bufo bufo	Bufo bufo chromosome 2, aBufBuf1.1	6708044	6707388	1.65e-10	182	234	29.487	N/A
AXH76451.1	29	193	NC_008803	Monodelphis domestica	Monodelphis domestica chromosome 3, MonDom5	262233179	262232679	3.58e-19	200	173	35.260	N/A
AXH76451.1	210	272	NC_008803	Monodelphis domestica	Monodelphis domestica chromosome 3, MonDom5	262232674	262232483	3.58e-19	105	66	39.394	N/A
AXH76451.1	16	250	NC_047094	Geotrypetes seraphini	Geotrypetes seraphini chromosome 11, aGeoSer1.1	49647447	49646719	9.83e-19	245	250	32.000	N/A
AXH76451.1	75	262	NW_021856866	Suricata suricatta	Suricata suricatta isolate VVHF042 unplaced genomic scaffold, meerkat_22Aug2017_6uvM2_HiC HiC_scaffold_1278	1908	1324	1.77e-18	242	205	29.268	N/A
AXH76451.1	94	269	NC_063178	Perognathus longimembris pacificus	Perognathus longimembris pacificus isolate PPM17 chromosome 18, ASM2315922v1	30795402	30794866	7.25e-18	197	187	32.620	N/A
AXH76451.1	14	94	NC_063178	Perognathus longimembris pacificus	Perognathus longimembris pacificus isolate PPM17 chromosome 18, ASM2315922v1	30795643	30795401	7.25e-18	96	84	36.905	N/A
AXH76451.1	185	253	NC_063178	Perognathus longimembris pacificus	Perognathus longimembris pacificus isolate PPM17 chromosome 18, ASM2315922v1	30811252	30811049	2.60e-12	129	69	37.681	N/A
AXH76451.1	97	184	NC_063178	Perognathus longimembris pacificus	Perognathus longimembris pacificus isolate PPM17 chromosome 18, ASM2315922v1	30811538	30811263	2.60e-12	78	103	26.214	N/A
AXH76451.1	14	94	NC_063178	Perognathus longimembris pacificus	Perognathus longimembris pacificus isolate PPM17 chromosome 18, ASM2315922v1	30811794	30811552	2.60e-12	76	84	33.333	N/A
AXH76451.1	74	270	NC_051440	Kryptolebias marmoratus	Kryptolebias marmoratus isolate JLee-2015 linkage group LG11, ASM164957v2	27794980	27794375	1.76e-17	235	204	33.824	N/A
AXH76451.1	14	243	NW_015507170	Sinocyclocheilus grahami	Sinocyclocheilus grahami isolate Dianchi unplaced genomic scaffold, SAMN03320097.WGS_v1.1 scaffold1991.1	42105	41404	2.68e-17	234	240	29.167	N/A
AXH76451.1	138	245	NW_015507170	Sinocyclocheilus grahami	Sinocyclocheilus grahami isolate Dianchi unplaced genomic scaffold, SAMN03320097.WGS_v1.1 scaffold1991.1	40646	40326	1.86e-08	166	109	35.780	N/A
AXH76451.1	154	267	NW_015507170	Sinocyclocheilus grahami	Sinocyclocheilus grahami isolate Dianchi unplaced genomic scaffold, SAMN03320097.WGS_v1.1 scaffold1991.1	38589	38245	6.91e-07	154	116	32.759	N/A
AXH76451.1	75	270	NC_051431	Kryptolebias marmoratus	Kryptolebias marmoratus isolate JLee-2015 linkage group LG2, ASM164957v2	31005199	31004597	4.75e-17	232	203	33.498	N/A
AXH76451.1	83	250	NC_047090	Geotrypetes seraphini	Geotrypetes seraphini chromosome 7, aGeoSer1.1	45601806	45602330	5.07e-17	232	178	34.831	N/A
AXH76451.1	107	268	NC_047090	Geotrypetes seraphini	Geotrypetes seraphini chromosome 7, aGeoSer1.1	150028547	150029062	1.10e-10	183	177	32.203	N/A
AXH76451.1	189	250	NC_047090	Geotrypetes seraphini	Geotrypetes seraphini chromosome 7, aGeoSer1.1	5551534	5551349	5.08e-06	147	63	44.444	N/A
AXH76451.1	97	272	NC_063185	Perognathus longimembris pacificus	Perognathus longimembris pacificus isolate PPM17 chromosome 25, ASM2315922v1	923207	923743	1.46e-16	192	187	32.086	N/A
AXH76451.1	13	94	NC_063185	Perognathus longimembris pacificus	Perognathus longimembris pacificus isolate PPM17 chromosome 25, ASM2315922v1	922953	923198	1.46e-16	91	85	35.294	N/A
AXH76451.1	185	251	NC_063185	Perognathus longimembris pacificus	Perognathus longimembris pacificus isolate PPM17 chromosome 25, ASM2315922v1	907600	907797	2.98e-12	128	67	38.806	N/A
AXH76451.1	96	184	NC_063185	Perognathus longimembris pacificus	Perognathus longimembris pacificus isolate PPM17 chromosome 25, ASM2315922v1	907311	907589	2.98e-12	84	104	26.923	N/A
AXH76451.1	50	94	NC_063185	Perognathus longimembris pacificus	Perognathus longimembris pacificus isolate PPM17 chromosome 25, ASM2315922v1	907162	907299	2.98e-12	71	46	34.783	N/A
AXH76451.1	14	245	NC_064428	Astyanax mexicanus	Astyanax mexicanus isolate ESR-SI-001 chromosome 21, AstMex3_surface	7537785	7537057	2.27e-16	227	245	25.714	N/A
AXH76451.1	189	270	NC_047512	Pseudochaenichthys georgianus	Pseudochaenichthys georgianus chromosome 10, fPseGeo1.1	45262628	45262383	2.82e-16	142	84	39.286	N/A
AXH76451.1	14	180	NC_047512	Pseudochaenichthys georgianus	Pseudochaenichthys georgianus chromosome 10, fPseGeo1.1	45263176	45262655	2.82e-16	138	180	30.000	N/A
AXH76451.1	75	237	NW_022992170	Gymnodraco acuticeps	Gymnodraco acuticeps unplaced genomic scaffold, fGymAcu1.1	63116	62616	5.67e-16	224	172	36.047	N/A
AXH76451.1	155	254	NC_063172	Perognathus longimembris pacificus	Perognathus longimembris pacificus isolate PPM17 chromosome 12, ASM2315922v1	26733667	26733960	8.95e-16	175	100	38.000	N/A
AXH76451.1	76	136	NC_063172	Perognathus longimembris pacificus	Perognathus longimembris pacificus isolate PPM17 chromosome 12, ASM2315922v1	26733416	26733586	8.95e-16	100	62	40.323	N/A
AXH76451.1	14	177	NC_047085	Geotrypetes seraphini	Geotrypetes seraphini chromosome 2, aGeoSer1.1	508472976	508473479	1.39e-15	151	172	31.977	N/A
AXH76451.1	189	238	NC_047085	Geotrypetes seraphini	Geotrypetes seraphini chromosome 2, aGeoSer1.1	508473524	508473670	1.39e-15	122	50	44.000	N/A
AXH76451.1	154	268	NC_047085	Geotrypetes seraphini	Geotrypetes seraphini chromosome 2, aGeoSer1.1	156359782	156360141	7.08e-08	161	121	34.711	N/A
AXH76451.1	97	272	NC_063168	Perognathus longimembris pacificus	Perognathus longimembris pacificus isolate PPM17 chromosome 8, ASM2315922v1	33460	33996	3.37e-14	210	186	33.871	N/A
AXH76451.1	100	272	NC_063168	Perognathus longimembris pacificus	Perognathus longimembris pacificus isolate PPM17 chromosome 8, ASM2315922v1	29572	30099	7.33e-11	185	179	30.168	N/A
AXH76451.1	101	272	NC_063168	Perognathus longimembris pacificus	Perognathus longimembris pacificus isolate PPM17 chromosome 8, ASM2315922v1	27700	28185	2.68e-09	172	173	30.058	N/A
AXH76451.1	125	270	NW_024096479	Crotalus tigris	Crotalus tigris isolate CLP2741 ecotype Arizona unplaced genomic scaffold, ASM1654583v1 scf7180000017568.13789103	1659027	1658572	4.35e-14	209	154	34.416	N/A
AXH76451.1	2	238	NW_019032806	Acanthochromis polyacanthus	Acanthochromis polyacanthus ecotype Palm Islands unplaced genomic scaffold, ASM210954v1 orpheusFish_scaffold3690	912	1631	2.89e-11	188	252	25.000	N/A
AXH76451.1	44	245	NC_064425	Astyanax mexicanus	Astyanax mexicanus isolate ESR-SI-001 chromosome 18, AstMex3_surface	34657332	34656697	3.68e-11	187	213	25.822	N/A
AXH76451.1	154	268	NC_047093	Geotrypetes seraphini	Geotrypetes seraphini chromosome 10, aGeoSer1.1	95524087	95524446	2.53e-10	180	122	40.164	N/A
AXH76451.1	69	175	NC_044035	Microcaecilia unicolor	Microcaecilia unicolor chromosome 5, aMicUni1.1	245064196	245063864	4.19e-10	122	112	31.250	N/A
AXH76451.1	189	239	NC_044035	Microcaecilia unicolor	Microcaecilia unicolor chromosome 5, aMicUni1.1	245063819	245063670	4.19e-10	103	51	39.216	N/A
AXH76451.1	154	250	NC_047084	Geotrypetes seraphini	Geotrypetes seraphini chromosome 1, aGeoSer1.1	184878596	184878297	5.95e-10	178	102	40.196	N/A
AXH76451.1	60	202	NC_047084	Geotrypetes seraphini	Geotrypetes seraphini chromosome 1, aGeoSer1.1	487392725	487393195	6.35e-10	177	159	35.220	N/A
AXH76451.1	154	250	NC_047084	Geotrypetes seraphini	Geotrypetes seraphini chromosome 1, aGeoSer1.1	461321835	461321536	1.78e-09	174	102	42.157	N/A
AXH76451.1	156	250	NC_047084	Geotrypetes seraphini	Geotrypetes seraphini chromosome 1, aGeoSer1.1	164454333	164454040	3.38e-08	164	99	37.374	N/A
AXH76451.1	158	250	NC_047084	Geotrypetes seraphini	Geotrypetes seraphini chromosome 1, aGeoSer1.1	419066392	419066105	8.28e-08	161	98	39.796	N/A
AXH76451.1	153	250	NC_047086	Geotrypetes seraphini	Geotrypetes seraphini chromosome 3, aGeoSer1.1	289008230	289007928	7.65e-10	177	103	40.777	N/A
AXH76451.1	14	245	NC_047096	Geotrypetes seraphini	Geotrypetes seraphini chromosome 13, aGeoSer1.1	975399	976118	9.83e-10	176	244	27.459	N/A
AXH76451.1	140	268	NC_047096	Geotrypetes seraphini	Geotrypetes seraphini chromosome 13, aGeoSer1.1	44075369	44074953	3.24e-07	156	141	32.624	N/A
AXH76451.1	138	267	NC_063057	Megalobrama amblycephala	Megalobrama amblycephala isolate DHTTF-2021 linkage group LG14, ASM1881202v1	47479975	47480364	1.18e-09	175	132	34.091	N/A
AXH76451.1	76	205	NC_053129	Perca fluviatilis	Perca fluviatilis chromosome 18, GENO_Pfluv_1.0	235610	236017	1.72e-08	166	137	34.307	N/A
AXH76451.1	12	168	NC_034588	Mus caroli	Mus caroli chromosome 19, CAROLI_EIJ_v1.1	46569999	46569514	7.41e-08	161	164	30.488	N/A
AXH76451.1	97	251	NC_063186	Perognathus longimembris pacificus	Perognathus longimembris pacificus isolate PPM17 chromosome 26, ASM2315922v1	12192071	12192538	5.94e-07	154	162	29.012	N/A
AXH76451.1	50	177	NC_047095	Geotrypetes seraphini	Geotrypetes seraphini chromosome 12, aGeoSer1.1	81976610	81976212	8.27e-07	153	134	34.328	N/A
AXH76451.1	189	250	NC_047095	Geotrypetes seraphini	Geotrypetes seraphini chromosome 12, aGeoSer1.1	102173803	102173618	7.26e-06	146	63	44.444	N/A
AXH76451.1	61	176	NC_047098	Geotrypetes seraphini	Geotrypetes seraphini chromosome 15, aGeoSer1.1	54378837	54379196	4.01e-06	148	122	36.066	N/A
AXH76451.1	189	250	NC_050581	Trichosurus vulpecula	Trichosurus vulpecula isolate mTriVul1 chromosome 9, mTriVul1.pri	98284429	98284611	9.65e-06	145	62	43.548	N/A
# TBLASTN 2.13.0+
# Query: AXH76667.1 |putative viral replication protein|Circoviridae sp.||Circoviridae|Oncorhynchus mykiss|USA|USA|2017-06-01|2018-08-05T00:00:00Z|MAG: putative viral replication protein [Circoviridae sp.]
# Database: ref_euk_rep_genomes
# Fields: query acc., q. start, q. end, subject acc., subject sci name, subject title, s. start, s. end, evalue, score, alignment length, % identity, subject strand
# 56 hits found
AXH76667.1	8	144	NC_051447	Kryptolebias marmoratus	Kryptolebias marmoratus isolate JLee-2015 linkage group LG18, ASM164957v2	2741224	2741625	7.27e-19	248	141	37.589	N/A
AXH76667.1	5	150	NW_025961413	Perognathus longimembris pacificus	Perognathus longimembris pacificus isolate PPM17 unplaced genomic scaffold, ASM2315922v1 HiC_scaffold_5931	1390632	1390210	3.58e-17	235	149	39.597	N/A
AXH76667.1	5	150	NW_025961413	Perognathus longimembris pacificus	Perognathus longimembris pacificus isolate PPM17 unplaced genomic scaffold, ASM2315922v1 HiC_scaffold_5931	1272583	1272161	3.59e-16	228	149	39.597	N/A
AXH76667.1	5	150	NW_025960865	Perognathus longimembris pacificus	Perognathus longimembris pacificus isolate PPM17 unplaced genomic scaffold, ASM2315922v1 HiC_scaffold_5438	20211	20633	6.22e-17	233	149	39.597	N/A
AXH76667.1	5	150	NC_063165	Perognathus longimembris pacificus	Perognathus longimembris pacificus isolate PPM17 chromosome 5, ASM2315922v1	87993885	87993463	8.09e-17	233	149	39.597	N/A
AXH76667.1	8	115	NW_022989367	Pseudochaenichthys georgianus	Pseudochaenichthys georgianus unplaced genomic scaffold, fPseGeo1.1	755	1087	3.16e-16	228	112	39.286	N/A
AXH76667.1	9	117	NC_051050	Acanthopagrus latus	Acanthopagrus latus isolate v.2019 chromosome 12, fAcaLat1.1	1488042	1488377	8.80e-16	225	113	39.823	N/A
AXH76667.1	9	117	NC_051050	Acanthopagrus latus	Acanthopagrus latus isolate v.2019 chromosome 12, fAcaLat1.1	1489932	1490267	8.80e-16	225	113	39.823	N/A
AXH76667.1	9	117	NC_051050	Acanthopagrus latus	Acanthopagrus latus isolate v.2019 chromosome 12, fAcaLat1.1	1493712	1494047	8.80e-16	225	113	39.823	N/A
AXH76667.1	9	117	NC_051050	Acanthopagrus latus	Acanthopagrus latus isolate v.2019 chromosome 12, fAcaLat1.1	1506755	1507090	8.80e-16	225	113	39.823	N/A
AXH76667.1	9	117	NC_051050	Acanthopagrus latus	Acanthopagrus latus isolate v.2019 chromosome 12, fAcaLat1.1	1491822	1492157	8.97e-16	224	113	39.823	N/A
AXH76667.1	9	117	NC_051050	Acanthopagrus latus	Acanthopagrus latus isolate v.2019 chromosome 12, fAcaLat1.1	1495604	1495939	1.01e-15	224	113	39.823	N/A
AXH76667.1	9	117	NC_051050	Acanthopagrus latus	Acanthopagrus latus isolate v.2019 chromosome 12, fAcaLat1.1	1502971	1503306	1.76e-15	222	113	39.823	N/A
AXH76667.1	9	117	NC_051050	Acanthopagrus latus	Acanthopagrus latus isolate v.2019 chromosome 12, fAcaLat1.1	1504863	1505198	5.70e-14	211	113	38.938	N/A
AXH76667.1	9	94	NC_051050	Acanthopagrus latus	Acanthopagrus latus isolate v.2019 chromosome 12, fAcaLat1.1	1497494	1497760	2.50e-13	206	90	42.222	N/A
AXH76667.1	9	94	NC_051050	Acanthopagrus latus	Acanthopagrus latus isolate v.2019 chromosome 12, fAcaLat1.1	1508647	1508913	2.82e-13	205	90	42.222	N/A
AXH76667.1	6	110	NC_064428	Astyanax mexicanus	Astyanax mexicanus isolate ESR-SI-001 chromosome 21, AstMex3_surface	7537800	7537477	1.15e-15	224	109	39.450	N/A
AXH76667.1	9	117	NC_034588	Mus caroli	Mus caroli chromosome 19, CAROLI_EIJ_v1.1	46569999	46569670	1.81e-15	222	111	42.342	N/A
AXH76667.1	6	119	NW_019029310	Acanthochromis polyacanthus	Acanthochromis polyacanthus ecotype Palm Islands unplaced genomic scaffold, ASM210954v1 orpheusFish_scaffold194	166059	166412	9.97e-15	216	118	34.746	N/A
AXH76667.1	12	98	NC_053162	Polypterus senegalus	Polypterus senegalus isolate Bchr_013 chromosome 9, ASM1683550v1	59502738	59502998	2.10e-14	214	87	43.678	N/A
AXH76667.1	5	145	NC_053162	Polypterus senegalus	Polypterus senegalus isolate Bchr_013 chromosome 9, ASM1683550v1	59504446	59504784	1.08e-07	162	141	32.624	N/A
AXH76667.1	9	144	NC_063057	Megalobrama amblycephala	Megalobrama amblycephala isolate DHTTF-2021 linkage group LG14, ASM1881202v1	47479767	47479405	3.05e-14	213	136	38.235	N/A
AXH76667.1	9	115	NC_063057	Megalobrama amblycephala	Megalobrama amblycephala isolate DHTTF-2021 linkage group LG14, ASM1881202v1	47482519	47482190	1.65e-11	191	111	36.036	N/A
AXH76667.1	5	115	NW_010581509	Tinamus guttatus	Tinamus guttatus isolate BGI_N309 unplaced genomic scaffold, ASM70537v2 scaffold13393	5760	5413	5.30e-14	210	118	37.288	N/A
AXH76667.1	10	110	NW_006408530	Chrysochloris asiatica	Chrysochloris asiatica unplaced genomic scaffold, ChrAsi1.0 scaffold00012	31588006	31587701	8.36e-13	202	103	38.835	N/A
AXH76667.1	9	117	NW_022991559	Gymnodraco acuticeps	Gymnodraco acuticeps unplaced genomic scaffold, fGymAcu1.1	39757	40092	1.34e-12	200	113	35.398	N/A
AXH76667.1	9	117	NW_022991811	Gymnodraco acuticeps	Gymnodraco acuticeps unplaced genomic scaffold, fGymAcu1.1	4208	3873	1.48e-12	200	113	35.398	N/A
AXH76667.1	9	117	NC_047512	Pseudochaenichthys georgianus	Pseudochaenichthys georgianus chromosome 10, fPseGeo1.1	45263182	45262847	2.13e-12	198	113	34.513	N/A
AXH76667.1	9	94	NC_041402	Erpetoichthys calabaricus	Erpetoichthys calabaricus chromosome 9, fErpCal1.1	60111592	60111849	3.42e-12	197	87	43.678	N/A
AXH76667.1	10	125	NC_047096	Geotrypetes seraphini	Geotrypetes seraphini chromosome 13, aGeoSer1.1	975396	975734	4.60e-12	196	119	37.815	N/A
AXH76667.1	10	115	NC_051315	Choloepus didactylus	Choloepus didactylus isolate mChoDid1 chromosome 9, mChoDid1.pri	63810042	63810362	7.11e-12	194	108	37.963	N/A
AXH76667.1	9	119	NW_015507170	Sinocyclocheilus grahami	Sinocyclocheilus grahami isolate Dianchi unplaced genomic scaffold, SAMN03320097.WGS_v1.1 scaffold1991.1	39029	38688	2.78e-11	190	115	33.913	N/A
AXH76667.1	2	125	NW_015507170	Sinocyclocheilus grahami	Sinocyclocheilus grahami isolate Dianchi unplaced genomic scaffold, SAMN03320097.WGS_v1.1 scaffold1991.1	42132	41770	2.14e-09	175	124	35.484	N/A
AXH76667.1	1	169	NC_047085	Geotrypetes seraphini	Geotrypetes seraphini chromosome 2, aGeoSer1.1	508472946	508473419	2.85e-11	190	172	31.395	N/A
AXH76667.1	1	144	NC_047085	Geotrypetes seraphini	Geotrypetes seraphini chromosome 2, aGeoSer1.1	463725945	463725532	8.69e-11	186	148	33.784	N/A
AXH76667.1	2	119	NW_019029183	Acanthochromis polyacanthus	Acanthochromis polyacanthus ecotype Palm Islands unplaced genomic scaffold, ASM210954v1 orpheusFish_scaffold67	1033547	1033921	4.68e-11	188	125	29.600	N/A
AXH76667.1	1	119	NC_047092	Geotrypetes seraphini	Geotrypetes seraphini chromosome 9, aGeoSer1.1	730530	730174	1.07e-10	185	121	33.884	N/A
AXH76667.1	5	119	NC_063169	Perognathus longimembris pacificus	Perognathus longimembris pacificus isolate PPM17 chromosome 9, ASM2315922v1	17323	17673	1.27e-10	185	118	39.831	N/A
AXH76667.1	9	94	NW_022990843	Gymnodraco acuticeps	Gymnodraco acuticeps unplaced genomic scaffold, fGymAcu1.1	33218	33484	1.59e-10	184	90	42.222	N/A
AXH76667.1	1	119	NC_047084	Geotrypetes seraphini	Geotrypetes seraphini chromosome 1, aGeoSer1.1	332622150	332622506	5.48e-10	180	123	34.959	N/A
AXH76667.1	1	108	NC_047084	Geotrypetes seraphini	Geotrypetes seraphini chromosome 1, aGeoSer1.1	148132335	148132661	6.13e-09	171	112	36.607	N/A
AXH76667.1	8	119	NC_053491	Rana temporaria	Rana temporaria chromosome 3, aRanTem1.1	257690974	257691312	7.85e-10	178	116	37.931	N/A
AXH76667.1	8	119	NC_053489	Rana temporaria	Rana temporaria chromosome 1, aRanTem1.1	8654292	8653954	1.59e-09	176	116	37.931	N/A
AXH76667.1	8	119	NC_053489	Rana temporaria	Rana temporaria chromosome 1, aRanTem1.1	8221741	8221403	3.20e-09	174	116	37.931	N/A
AXH76667.1	10	119	NC_053390	Bufo bufo	Bufo bufo chromosome 2, aBufBuf1.1	9191646	9191311	4.96e-09	172	114	35.965	N/A
AXH76667.1	10	111	NC_053390	Bufo bufo	Bufo bufo chromosome 2, aBufBuf1.1	6711742	6711431	1.20e-08	169	106	37.736	N/A
AXH76667.1	10	111	NC_053390	Bufo bufo	Bufo bufo chromosome 2, aBufBuf1.1	6709898	6709587	1.21e-08	169	106	37.736	N/A
AXH76667.1	10	110	NC_053391	Bufo bufo	Bufo bufo chromosome 3, aBufBuf1.1	33282069	33282377	1.94e-08	167	105	38.095	N/A
AXH76667.1	10	129	NC_053391	Bufo bufo	Bufo bufo chromosome 3, aBufBuf1.1	33223277	33223645	4.08e-07	157	126	35.714	N/A
AXH76667.1	6	110	NW_019032806	Acanthochromis polyacanthus	Acanthochromis polyacanthus ecotype Palm Islands unplaced genomic scaffold, ASM210954v1 orpheusFish_scaffold3690	933	1259	2.60e-08	166	109	33.945	N/A
AXH76667.1	17	151	NC_053161	Polypterus senegalus	Polypterus senegalus isolate Bchr_013 chromosome 8, ASM1683550v1	160616593	160616192	5.65e-08	164	136	27.206	N/A
AXH76667.1	48	109	NC_047089	Geotrypetes seraphini	Geotrypetes seraphini chromosome 6, aGeoSer1.1	85223919	85224101	1.32e-07	127	63	44.444	N/A
AXH76667.1	9	46	NC_047089	Geotrypetes seraphini	Geotrypetes seraphini chromosome 6, aGeoSer1.1	85223800	85223916	1.32e-07	76	40	37.500	N/A
AXH76667.1	5	77	NC_050177	Sander lucioperca	Sander lucioperca isolate FBNREF2018 chromosome 5, SLUC_FBN_1.2	21091035	21090808	1.70e-07	160	77	41.558	N/A
AXH76667.1	8	61	NC_051440	Kryptolebias marmoratus	Kryptolebias marmoratus isolate JLee-2015 linkage group LG11, ASM164957v2	27795173	27795003	1.65e-06	152	58	48.276	N/A
AXH76667.1	9	147	NC_047087	Geotrypetes seraphini	Geotrypetes seraphini chromosome 4, aGeoSer1.1	291062738	291062346	5.55e-06	148	140	30.000	N/A
# TBLASTN 2.13.0+
# Query: AXH77018.1 |hypothetical protein|Circoviridae sp.||Circoviridae|Melanogrammus aeglefinus|USA|USA|2017-06-01|2018-08-05T00:00:00Z|hypothetical protein [Circoviridae sp.]
# Database: ref_euk_rep_genomes
# 0 hits found
# TBLASTN 2.13.0+
# Query: AXH77736.1 |putative capsid protein|Circoviridae sp.||Circoviridae|Oncorhynchus mykiss|USA|USA|2017-06-01|2018-08-05T00:00:00Z|putative capsid protein [Circoviridae sp.]
# Database: ref_euk_rep_genomes
# 0 hits found
# TBLASTN 2.13.0+
# Query: AXF52025.1 |hypothetical protein|Circoviridae sp.||Circoviridae||USA|USA|2017-06-01|2018-07-28T00:00:00Z|MAG: hypothetical protein [Circoviridae sp.]
# Database: ref_euk_rep_genomes
# 0 hits found
# BLAST processed 96 queries
```
