## Supplementary material for "Deep-mining of vertebrate genomes reveals an unexpected diversity of endogenous viral elements": batch_003-tblastn-ref_euk_rep_genomes.out

```
# TBLASTN 2.13.0+
# Query: ASH99184.1 |putative protein|Giant panda circovirus 2|Circovirus|Circoviridae||China|China|2015|2017-07-08T00:00:00Z|putative protein [Giant panda circovirus 2]
# Database: ref_euk_rep_genomes
# 0 hits found
# TBLASTN 2.13.0+
# Query: AKV62264.1 |putative replication initiation protein|Callinectes ornatus blue crab associated circular virus||Circoviridae|Callinectes ornatus||||2015-08-16T00:00:00Z|putative replication initiation protein [Callinectes ornatus blue crab associated circular virus]
# Database: ref_euk_rep_genomes
# Fields: query acc., q. start, q. end, subject acc., subject sci name, subject title, s. start, s. end, evalue, score, alignment length, % identity, subject strand
# 43 hits found
AKV62264.1	4	160	NW_022989367	Pseudochaenichthys georgianus	Pseudochaenichthys georgianus unplaced genomic scaffold, fPseGeo1.1	755	1207	1.80e-12	196	162	34.568	N/A
AKV62264.1	4	166	NC_034588	Mus caroli	Mus caroli chromosome 19, CAROLI_EIJ_v1.1	46570002	46569553	1.73e-11	189	164	32.317	N/A
AKV62264.1	5	160	NC_051050	Acanthopagrus latus	Acanthopagrus latus isolate v.2019 chromosome 12, fAcaLat1.1	1495604	1496053	3.84e-11	186	161	33.540	N/A
AKV62264.1	5	160	NC_051050	Acanthopagrus latus	Acanthopagrus latus isolate v.2019 chromosome 12, fAcaLat1.1	1488042	1488491	4.30e-11	186	161	33.540	N/A
AKV62264.1	5	160	NC_051050	Acanthopagrus latus	Acanthopagrus latus isolate v.2019 chromosome 12, fAcaLat1.1	1489932	1490381	4.30e-11	186	161	33.540	N/A
AKV62264.1	5	160	NC_051050	Acanthopagrus latus	Acanthopagrus latus isolate v.2019 chromosome 12, fAcaLat1.1	1493712	1494161	4.30e-11	186	161	33.540	N/A
AKV62264.1	5	160	NC_051050	Acanthopagrus latus	Acanthopagrus latus isolate v.2019 chromosome 12, fAcaLat1.1	1506755	1507204	4.30e-11	186	161	33.540	N/A
AKV62264.1	5	160	NC_051050	Acanthopagrus latus	Acanthopagrus latus isolate v.2019 chromosome 12, fAcaLat1.1	1491822	1492271	4.63e-11	186	161	33.540	N/A
AKV62264.1	5	160	NC_051050	Acanthopagrus latus	Acanthopagrus latus isolate v.2019 chromosome 12, fAcaLat1.1	1502971	1503420	1.85e-10	181	161	33.540	N/A
AKV62264.1	5	160	NC_051050	Acanthopagrus latus	Acanthopagrus latus isolate v.2019 chromosome 12, fAcaLat1.1	1504863	1505312	3.34e-09	171	161	32.919	N/A
AKV62264.1	5	101	NC_051050	Acanthopagrus latus	Acanthopagrus latus isolate v.2019 chromosome 12, fAcaLat1.1	1508647	1508934	1.28e-07	159	98	39.796	N/A
AKV62264.1	5	101	NC_051050	Acanthopagrus latus	Acanthopagrus latus isolate v.2019 chromosome 12, fAcaLat1.1	1497494	1497781	1.51e-07	158	98	39.796	N/A
AKV62264.1	4	147	NC_051447	Kryptolebias marmoratus	Kryptolebias marmoratus isolate JLee-2015 linkage group LG18, ASM164957v2	2741224	2741625	6.79e-11	184	145	34.483	N/A
AKV62264.1	5	160	NW_015507170	Sinocyclocheilus grahami	Sinocyclocheilus grahami isolate Dianchi unplaced genomic scaffold, SAMN03320097.WGS_v1.1 scaffold1991.1	42111	41671	6.47e-10	177	161	28.571	N/A
AKV62264.1	2	113	NC_063165	Perognathus longimembris pacificus	Perognathus longimembris pacificus isolate PPM17 chromosome 5, ASM2315922v1	87993882	87993565	3.54e-09	171	113	38.053	N/A
AKV62264.1	2	120	NW_025961413	Perognathus longimembris pacificus	Perognathus longimembris pacificus isolate PPM17 unplaced genomic scaffold, ASM2315922v1 HiC_scaffold_5931	1390629	1390291	3.57e-09	171	120	36.667	N/A
AKV62264.1	4	120	NW_025961413	Perognathus longimembris pacificus	Perognathus longimembris pacificus isolate PPM17 unplaced genomic scaffold, ASM2315922v1 HiC_scaffold_5931	1272574	1272242	5.47e-09	170	118	37.288	N/A
AKV62264.1	5	120	NW_019029310	Acanthochromis polyacanthus	Acanthochromis polyacanthus ecotype Palm Islands unplaced genomic scaffold, ASM210954v1 orpheusFish_scaffold194	166068	166406	3.81e-09	171	117	39.316	N/A
AKV62264.1	2	113	NW_025960865	Perognathus longimembris pacificus	Perognathus longimembris pacificus isolate PPM17 unplaced genomic scaffold, ASM2315922v1 HiC_scaffold_5438	20214	20531	4.11e-09	171	113	38.053	N/A
AKV62264.1	6	201	NC_047085	Geotrypetes seraphini	Geotrypetes seraphini chromosome 2, aGeoSer1.1	508472973	508473533	5.79e-09	169	205	30.732	N/A
AKV62264.1	6	144	NC_047085	Geotrypetes seraphini	Geotrypetes seraphini chromosome 2, aGeoSer1.1	463725918	463725559	5.35e-07	154	140	34.286	N/A
AKV62264.1	34	147	NC_047087	Geotrypetes seraphini	Geotrypetes seraphini chromosome 4, aGeoSer1.1	291062663	291062355	2.97e-08	157	115	35.652	N/A
AKV62264.1	4	22	NC_047087	Geotrypetes seraphini	Geotrypetes seraphini chromosome 4, aGeoSer1.1	291062740	291062684	2.97e-08	51	19	42.105	N/A
AKV62264.1	5	164	NC_063057	Megalobrama amblycephala	Megalobrama amblycephala isolate DHTTF-2021 linkage group LG14, ASM1881202v1	47479767	47479351	4.54e-08	162	163	31.902	N/A
AKV62264.1	4	122	NC_047512	Pseudochaenichthys georgianus	Pseudochaenichthys georgianus chromosome 10, fPseGeo1.1	45263185	45262841	7.14e-08	161	120	32.500	N/A
AKV62264.1	2	135	NC_047096	Geotrypetes seraphini	Geotrypetes seraphini chromosome 13, aGeoSer1.1	975384	975758	9.97e-08	160	135	37.037	N/A
AKV62264.1	6	166	NC_051315	Choloepus didactylus	Choloepus didactylus isolate mChoDid1 chromosome 9, mChoDid1.pri	63810042	63810485	1.60e-07	158	162	30.864	N/A
AKV62264.1	4	147	NW_022991559	Gymnodraco acuticeps	Gymnodraco acuticeps unplaced genomic scaffold, fGymAcu1.1	39754	40155	2.00e-07	157	148	31.757	N/A
AKV62264.1	6	154	NC_053391	Bufo bufo	Bufo bufo chromosome 3, aBufBuf1.1	33282069	33282485	2.11e-07	157	151	32.450	N/A
AKV62264.1	6	120	NC_047092	Geotrypetes seraphini	Geotrypetes seraphini chromosome 9, aGeoSer1.1	730503	730180	3.31e-07	156	116	37.069	N/A
AKV62264.1	5	120	NW_019029183	Acanthochromis polyacanthus	Acanthochromis polyacanthus ecotype Palm Islands unplaced genomic scaffold, ASM210954v1 orpheusFish_scaffold67	1033568	1033915	3.47e-07	156	125	37.600	N/A
AKV62264.1	5	100	NC_041402	Erpetoichthys calabaricus	Erpetoichthys calabaricus chromosome 9, fErpCal1.1	60111592	60111858	4.21e-07	155	96	36.458	N/A
AKV62264.1	4	147	NW_022991811	Gymnodraco acuticeps	Gymnodraco acuticeps unplaced genomic scaffold, fGymAcu1.1	4211	3810	4.68e-07	155	148	31.757	N/A
AKV62264.1	4	184	NW_024096460	Crotalus tigris	Crotalus tigris isolate CLP2741 ecotype Arizona unplaced genomic scaffold, ASM1654583v1 scf7180000017536.10889498	6025676	6025155	7.46e-07	153	194	30.928	N/A
AKV62264.1	6	120	NC_047084	Geotrypetes seraphini	Geotrypetes seraphini chromosome 1, aGeoSer1.1	332622177	332622500	1.46e-06	151	116	36.207	N/A
AKV62264.1	2	113	NC_064428	Astyanax mexicanus	Astyanax mexicanus isolate ESR-SI-001 chromosome 21, AstMex3_surface	7537800	7537477	1.56e-06	150	113	35.398	N/A
AKV62264.1	6	120	NC_053390	Bufo bufo	Bufo bufo chromosome 2, aBufBuf1.1	9191646	9191317	1.91e-06	150	116	37.069	N/A
AKV62264.1	6	120	NC_053390	Bufo bufo	Bufo bufo chromosome 2, aBufBuf1.1	6709898	6709569	2.25e-06	149	116	36.207	N/A
AKV62264.1	6	120	NC_053390	Bufo bufo	Bufo bufo chromosome 2, aBufBuf1.1	6711742	6711413	2.40e-06	149	116	36.207	N/A
AKV62264.1	6	113	NW_006408530	Chrysochloris asiatica	Chrysochloris asiatica unplaced genomic scaffold, ChrAsi1.0 scaffold00012	31588006	31587701	2.91e-06	148	109	38.532	N/A
AKV62264.1	4	241	NW_010581509	Tinamus guttatus	Tinamus guttatus isolate BGI_N309 unplaced genomic scaffold, ASM70537v2 scaffold13393	5751	5044	4.57e-06	147	255	26.275	N/A
AKV62264.1	4	160	NC_053491	Rana temporaria	Rana temporaria chromosome 3, aRanTem1.1	257690974	257691420	7.04e-06	145	163	31.902	N/A
AKV62264.1	4	151	NC_053489	Rana temporaria	Rana temporaria chromosome 1, aRanTem1.1	8654292	8653885	9.02e-06	145	150	33.333	N/A
# TBLASTN 2.13.0+
# Query: AKV62296.1 |putative replication initiation protein|Paramuricea placomus associated circular virus||Circoviridae|Paramuricea placomus||||2015-08-16T00:00:00Z|putative replication initiation protein [Paramuricea placomus associated circular virus]
# Database: ref_euk_rep_genomes
# Fields: query acc., q. start, q. end, subject acc., subject sci name, subject title, s. start, s. end, evalue, score, alignment length, % identity, subject strand
# 7 hits found
AKV62296.1	38	226	NC_051447	Kryptolebias marmoratus	Kryptolebias marmoratus isolate JLee-2015 linkage group LG18, ASM164957v2	2741227	2741769	4.66e-06	149	197	28.934	N/A
AKV62296.1	18	215	NC_051050	Acanthopagrus latus	Acanthopagrus latus isolate v.2019 chromosome 12, fAcaLat1.1	1495544	1496113	5.19e-06	148	208	28.365	N/A
AKV62296.1	18	215	NC_051050	Acanthopagrus latus	Acanthopagrus latus isolate v.2019 chromosome 12, fAcaLat1.1	1487982	1488551	6.81e-06	147	208	28.365	N/A
AKV62296.1	18	215	NC_051050	Acanthopagrus latus	Acanthopagrus latus isolate v.2019 chromosome 12, fAcaLat1.1	1489872	1490441	6.81e-06	147	208	28.365	N/A
AKV62296.1	18	215	NC_051050	Acanthopagrus latus	Acanthopagrus latus isolate v.2019 chromosome 12, fAcaLat1.1	1491762	1492331	6.81e-06	147	208	28.365	N/A
AKV62296.1	18	215	NC_051050	Acanthopagrus latus	Acanthopagrus latus isolate v.2019 chromosome 12, fAcaLat1.1	1493652	1494221	6.81e-06	147	208	28.365	N/A
AKV62296.1	18	215	NC_051050	Acanthopagrus latus	Acanthopagrus latus isolate v.2019 chromosome 12, fAcaLat1.1	1506695	1507264	6.81e-06	147	208	28.365	N/A
# TBLASTN 2.13.0+
# Query: AIF76270.1 |Rep|Bat circovirus|Circovirus|Circoviridae|Rhinolophus ferrumequinum|China|China|2013-10|2015-03-31T00:00:00Z|Rep [Bat circovirus]
# Database: ref_euk_rep_genomes
# Fields: query acc., q. start, q. end, subject acc., subject sci name, subject title, s. start, s. end, evalue, score, alignment length, % identity, subject strand
# 93 hits found
AIF76270.1	25	292	NW_010581509	Tinamus guttatus	Tinamus guttatus isolate BGI_N309 unplaced genomic scaffold, ASM70537v2 scaffold13393	5748	4960	3.51e-34	363	273	35.897	N/A
AIF76270.1	7	290	NW_022989367	Pseudochaenichthys georgianus	Pseudochaenichthys georgianus unplaced genomic scaffold, fPseGeo1.1	704	1561	2.57e-33	357	289	32.180	N/A
AIF76270.1	27	286	NC_051315	Choloepus didactylus	Choloepus didactylus isolate mChoDid1 chromosome 9, mChoDid1.pri	63810045	63810812	1.27e-29	329	264	33.333	N/A
AIF76270.1	3	292	NC_064428	Astyanax mexicanus	Astyanax mexicanus isolate ESR-SI-001 chromosome 21, AstMex3_surface	7537869	7536973	3.70e-27	310	305	30.164	N/A
AIF76270.1	3	286	NW_025960865	Perognathus longimembris pacificus	Perognathus longimembris pacificus isolate PPM17 unplaced genomic scaffold, ASM2315922v1 HiC_scaffold_5438	20166	20999	8.00e-27	308	290	31.034	N/A
AIF76270.1	3	286	NC_063165	Perognathus longimembris pacificus	Perognathus longimembris pacificus isolate PPM17 chromosome 5, ASM2315922v1	87993930	87993097	9.59e-27	307	290	30.690	N/A
AIF76270.1	20	290	NC_051050	Acanthopagrus latus	Acanthopagrus latus isolate v.2019 chromosome 12, fAcaLat1.1	1495589	1496407	1.06e-26	307	276	31.159	N/A
AIF76270.1	20	290	NC_051050	Acanthopagrus latus	Acanthopagrus latus isolate v.2019 chromosome 12, fAcaLat1.1	1488027	1488845	2.78e-26	304	276	30.797	N/A
AIF76270.1	20	290	NC_051050	Acanthopagrus latus	Acanthopagrus latus isolate v.2019 chromosome 12, fAcaLat1.1	1489917	1490735	2.78e-26	304	276	30.797	N/A
AIF76270.1	20	290	NC_051050	Acanthopagrus latus	Acanthopagrus latus isolate v.2019 chromosome 12, fAcaLat1.1	1491807	1492625	2.78e-26	304	276	30.797	N/A
AIF76270.1	20	290	NC_051050	Acanthopagrus latus	Acanthopagrus latus isolate v.2019 chromosome 12, fAcaLat1.1	1493697	1494515	2.78e-26	304	276	30.797	N/A
AIF76270.1	20	290	NC_051050	Acanthopagrus latus	Acanthopagrus latus isolate v.2019 chromosome 12, fAcaLat1.1	1506740	1507558	2.78e-26	304	276	30.797	N/A
AIF76270.1	20	290	NC_051050	Acanthopagrus latus	Acanthopagrus latus isolate v.2019 chromosome 12, fAcaLat1.1	1502956	1503774	3.56e-26	303	276	30.797	N/A
AIF76270.1	20	290	NC_051050	Acanthopagrus latus	Acanthopagrus latus isolate v.2019 chromosome 12, fAcaLat1.1	1504848	1505666	1.77e-24	290	276	30.435	N/A
AIF76270.1	13	290	NC_051447	Kryptolebias marmoratus	Kryptolebias marmoratus isolate JLee-2015 linkage group LG18, ASM164957v2	2741191	2742024	1.16e-26	307	282	31.206	N/A
AIF76270.1	3	286	NW_025961413	Perognathus longimembris pacificus	Perognathus longimembris pacificus isolate PPM17 unplaced genomic scaffold, ASM2315922v1 HiC_scaffold_5931	1390677	1389844	7.04e-25	293	290	30.690	N/A
AIF76270.1	3	286	NW_025961413	Perognathus longimembris pacificus	Perognathus longimembris pacificus isolate PPM17 unplaced genomic scaffold, ASM2315922v1 HiC_scaffold_5931	1272628	1271795	1.24e-23	284	290	30.690	N/A
AIF76270.1	16	286	NC_053489	Rana temporaria	Rana temporaria chromosome 1, aRanTem1.1	8654316	8653513	1.51e-24	291	275	29.455	N/A
AIF76270.1	16	236	NC_053489	Rana temporaria	Rana temporaria chromosome 1, aRanTem1.1	8221765	8221112	2.70e-16	185	225	27.111	N/A
AIF76270.1	240	286	NC_053489	Rana temporaria	Rana temporaria chromosome 1, aRanTem1.1	8221101	8220961	2.70e-16	95	47	40.426	N/A
AIF76270.1	67	292	NC_053489	Rana temporaria	Rana temporaria chromosome 1, aRanTem1.1	676086693	676087361	9.46e-08	162	230	27.391	N/A
AIF76270.1	20	287	NC_053391	Bufo bufo	Bufo bufo chromosome 3, aBufBuf1.1	33223259	33224050	8.97e-24	285	272	32.721	N/A
AIF76270.1	24	275	NC_053391	Bufo bufo	Bufo bufo chromosome 3, aBufBuf1.1	33282063	33282815	5.27e-20	256	262	32.443	N/A
AIF76270.1	16	286	NC_053491	Rana temporaria	Rana temporaria chromosome 3, aRanTem1.1	257690950	257691753	1.13e-23	284	275	29.455	N/A
AIF76270.1	60	292	NC_064425	Astyanax mexicanus	Astyanax mexicanus isolate ESR-SI-001 chromosome 18, AstMex3_surface	34657320	34656613	1.73e-23	283	242	32.231	N/A
AIF76270.1	25	265	NW_015507170	Sinocyclocheilus grahami	Sinocyclocheilus grahami isolate Dianchi unplaced genomic scaffold, SAMN03320097.WGS_v1.1 scaffold1991.1	42111	41395	3.43e-23	280	246	31.707	N/A
AIF76270.1	117	287	NW_015507170	Sinocyclocheilus grahami	Sinocyclocheilus grahami isolate Dianchi unplaced genomic scaffold, SAMN03320097.WGS_v1.1 scaffold1991.1	40757	40257	1.70e-15	222	172	34.884	N/A
AIF76270.1	154	286	NW_015507170	Sinocyclocheilus grahami	Sinocyclocheilus grahami isolate Dianchi unplaced genomic scaffold, SAMN03320097.WGS_v1.1 scaffold1991.1	38649	38248	2.20e-15	221	134	38.060	N/A
AIF76270.1	11	272	NW_024096460	Crotalus tigris	Crotalus tigris isolate CLP2741 ecotype Arizona unplaced genomic scaffold, ASM1654583v1 scf7180000017536.10889498	6025715	6024945	4.21e-23	280	266	29.323	N/A
AIF76270.1	84	290	NC_051440	Kryptolebias marmoratus	Kryptolebias marmoratus isolate JLee-2015 linkage group LG11, ASM164957v2	27794986	27794375	2.09e-22	274	208	34.615	N/A
AIF76270.1	25	276	NC_063057	Megalobrama amblycephala	Megalobrama amblycephala isolate DHTTF-2021 linkage group LG14, ASM1881202v1	47482519	47481761	9.67e-22	269	259	32.046	N/A
AIF76270.1	126	287	NC_063057	Megalobrama amblycephala	Megalobrama amblycephala isolate DHTTF-2021 linkage group LG14, ASM1881202v1	47479861	47480364	4.75e-20	257	168	36.310	N/A
AIF76270.1	80	287	NC_051431	Kryptolebias marmoratus	Kryptolebias marmoratus isolate JLee-2015 linkage group LG2, ASM164957v2	31005232	31004606	1.16e-20	261	213	34.272	N/A
AIF76270.1	120	287	NC_047090	Geotrypetes seraphini	Geotrypetes seraphini chromosome 7, aGeoSer1.1	150028547	150029059	8.14e-20	255	175	38.857	N/A
AIF76270.1	102	288	NC_047090	Geotrypetes seraphini	Geotrypetes seraphini chromosome 7, aGeoSer1.1	45601830	45602390	4.32e-19	249	194	34.536	N/A
AIF76270.1	200	275	NC_047090	Geotrypetes seraphini	Geotrypetes seraphini chromosome 7, aGeoSer1.1	5551561	5551334	5.77e-09	171	76	43.421	N/A
AIF76270.1	81	287	NW_021856866	Suricata suricatta	Suricata suricatta isolate VVHF042 unplaced genomic scaffold, meerkat_22Aug2017_6uvM2_HiC HiC_scaffold_1278	1923	1300	2.08e-19	250	212	33.019	N/A
AIF76270.1	20	285	NC_053390	Bufo bufo	Bufo bufo chromosome 2, aBufBuf1.1	9191664	9190873	2.66e-18	243	272	33.088	N/A
AIF76270.1	20	245	NC_053390	Bufo bufo	Bufo bufo chromosome 2, aBufBuf1.1	6708065	6707409	1.81e-09	175	234	30.342	N/A
AIF76270.1	21	198	NC_047085	Geotrypetes seraphini	Geotrypetes seraphini chromosome 2, aGeoSer1.1	508472958	508473485	4.93e-18	167	183	29.508	N/A
AIF76270.1	203	282	NC_047085	Geotrypetes seraphini	Geotrypetes seraphini chromosome 2, aGeoSer1.1	508473506	508473739	4.93e-18	129	80	37.500	N/A
AIF76270.1	125	287	NC_047085	Geotrypetes seraphini	Geotrypetes seraphini chromosome 2, aGeoSer1.1	156359629	156360138	1.20e-17	238	170	37.059	N/A
AIF76270.1	21	214	NC_047085	Geotrypetes seraphini	Geotrypetes seraphini chromosome 2, aGeoSer1.1	463725933	463725289	7.49e-06	147	222	25.676	N/A
AIF76270.1	21	269	NC_063169	Perognathus longimembris pacificus	Perognathus longimembris pacificus isolate PPM17 chromosome 9, ASM2315922v1	17323	18063	9.67e-18	239	255	26.667	N/A
AIF76270.1	109	286	NC_063169	Perognathus longimembris pacificus	Perognathus longimembris pacificus isolate PPM17 chromosome 9, ASM2315922v1	23291	23848	1.25e-12	200	188	30.851	N/A
AIF76270.1	57	272	NC_063169	Perognathus longimembris pacificus	Perognathus longimembris pacificus isolate PPM17 chromosome 9, ASM2315922v1	19273	19908	4.72e-08	164	219	26.484	N/A
AIF76270.1	152	287	NC_047093	Geotrypetes seraphini	Geotrypetes seraphini chromosome 10, aGeoSer1.1	95524024	95524443	2.17e-16	229	140	42.143	N/A
AIF76270.1	87	257	NW_022992170	Gymnodraco acuticeps	Gymnodraco acuticeps unplaced genomic scaffold, fGymAcu1.1	63116	62613	2.21e-16	223	177	32.203	N/A
AIF76270.1	260	290	NW_022992170	Gymnodraco acuticeps	Gymnodraco acuticeps unplaced genomic scaffold, fGymAcu1.1	62616	62524	2.21e-16	58	31	32.258	N/A
AIF76270.1	18	287	NC_047094	Geotrypetes seraphini	Geotrypetes seraphini chromosome 11, aGeoSer1.1	49647480	49646662	2.32e-16	228	280	27.857	N/A
AIF76270.1	88	228	NC_053129	Perca fluviatilis	Perca fluviatilis chromosome 18, GENO_Pfluv_1.0	235610	236026	3.60e-16	202	145	35.172	N/A
AIF76270.1	235	261	NC_053129	Perca fluviatilis	Perca fluviatilis chromosome 18, GENO_Pfluv_1.0	236046	236126	3.60e-16	77	27	51.852	N/A
AIF76270.1	147	287	NC_047096	Geotrypetes seraphini	Geotrypetes seraphini chromosome 13, aGeoSer1.1	44075393	44074956	3.57e-15	219	146	39.041	N/A
AIF76270.1	165	286	NW_024096479	Crotalus tigris	Crotalus tigris isolate CLP2741 ecotype Arizona unplaced genomic scaffold, ASM1654583v1 scf7180000017568.13789103	1658940	1658584	5.65e-15	218	122	44.262	N/A
AIF76270.1	25	258	NW_019032806	Acanthochromis polyacanthus	Acanthochromis polyacanthus ecotype Palm Islands unplaced genomic scaffold, ASM210954v1 orpheusFish_scaffold3690	942	1634	1.37e-14	213	246	30.488	N/A
AIF76270.1	255	287	NW_019032806	Acanthochromis polyacanthus	Acanthochromis polyacanthus ecotype Palm Islands unplaced genomic scaffold, ASM210954v1 orpheusFish_scaffold3690	1624	1722	1.37e-14	53	33	33.333	N/A
AIF76270.1	158	287	NC_047084	Geotrypetes seraphini	Geotrypetes seraphini chromosome 1, aGeoSer1.1	184878662	184878240	1.51e-14	214	141	39.007	N/A
AIF76270.1	162	287	NC_047084	Geotrypetes seraphini	Geotrypetes seraphini chromosome 1, aGeoSer1.1	164454372	164453983	4.34e-14	211	130	40.000	N/A
AIF76270.1	166	287	NC_047084	Geotrypetes seraphini	Geotrypetes seraphini chromosome 1, aGeoSer1.1	461321856	461321479	4.81e-14	211	126	42.063	N/A
AIF76270.1	184	287	NC_047084	Geotrypetes seraphini	Geotrypetes seraphini chromosome 1, aGeoSer1.1	419066371	419066048	5.81e-12	194	108	43.519	N/A
AIF76270.1	202	287	NC_047084	Geotrypetes seraphini	Geotrypetes seraphini chromosome 1, aGeoSer1.1	471601274	471601537	4.94e-10	179	88	46.591	N/A
AIF76270.1	56	222	NC_047084	Geotrypetes seraphini	Geotrypetes seraphini chromosome 1, aGeoSer1.1	487392695	487393195	6.86e-07	155	174	29.885	N/A
AIF76270.1	61	289	NC_063179	Perognathus longimembris pacificus	Perognathus longimembris pacificus isolate PPM17 chromosome 19, ASM2315922v1	34605837	34606523	1.19e-13	208	237	28.692	N/A
AIF76270.1	174	289	NC_052018	Motacilla alba alba	Motacilla alba alba isolate MOTALB_02 chromosome 3, Motacilla_alba_V1.0_pri	19766628	19766287	9.57e-13	201	116	45.690	N/A
AIF76270.1	174	287	NC_047086	Geotrypetes seraphini	Geotrypetes seraphini chromosome 3, aGeoSer1.1	289008224	289007871	1.55e-12	199	118	43.220	N/A
AIF76270.1	209	275	NC_047086	Geotrypetes seraphini	Geotrypetes seraphini chromosome 3, aGeoSer1.1	139635618	139635418	1.14e-07	161	67	46.269	N/A
AIF76270.1	210	287	NC_047086	Geotrypetes seraphini	Geotrypetes seraphini chromosome 3, aGeoSer1.1	173011088	173011327	1.27e-07	161	80	46.250	N/A
AIF76270.1	174	272	NC_063172	Perognathus longimembris pacificus	Perognathus longimembris pacificus isolate PPM17 chromosome 12, ASM2315922v1	26733667	26733957	9.33e-12	193	99	41.414	N/A
AIF76270.1	189	293	NC_044033	Microcaecilia unicolor	Microcaecilia unicolor chromosome 3, aMicUni1.1	115328491	115328811	1.28e-11	192	107	42.056	N/A
AIF76270.1	126	274	NC_053162	Polypterus senegalus	Polypterus senegalus isolate Bchr_013 chromosome 9, ASM1683550v1	59503022	59503462	4.03e-11	188	149	30.201	N/A
AIF76270.1	131	274	NC_053162	Polypterus senegalus	Polypterus senegalus isolate Bchr_013 chromosome 9, ASM1683550v1	59501848	59502276	3.71e-10	180	144	31.250	N/A
AIF76270.1	117	286	NC_063168	Perognathus longimembris pacificus	Perognathus longimembris pacificus isolate PPM17 chromosome 8, ASM2315922v1	33466	33978	4.26e-11	188	173	30.636	N/A
AIF76270.1	173	272	NC_063168	Perognathus longimembris pacificus	Perognathus longimembris pacificus isolate PPM17 chromosome 8, ASM2315922v1	29746	30039	3.23e-10	181	100	39.000	N/A
AIF76270.1	132	269	NC_063168	Perognathus longimembris pacificus	Perognathus longimembris pacificus isolate PPM17 chromosome 8, ASM2315922v1	27718	28125	2.77e-09	174	140	32.143	N/A
AIF76270.1	182	288	NC_063170	Perognathus longimembris pacificus	Perognathus longimembris pacificus isolate PPM17 chromosome 10, ASM2315922v1	15198390	15198058	6.71e-11	186	111	37.838	N/A
AIF76270.1	228	286	NC_008803	Monodelphis domestica	Monodelphis domestica chromosome 3, MonDom5	262232677	262232501	1.62e-10	116	59	42.373	N/A
AIF76270.1	3	213	NC_008803	Monodelphis domestica	Monodelphis domestica chromosome 3, MonDom5	262233323	262232679	1.62e-10	114	223	23.767	N/A
AIF76270.1	200	290	NC_047512	Pseudochaenichthys georgianus	Pseudochaenichthys georgianus chromosome 10, fPseGeo1.1	45262655	45262383	4.50e-10	180	91	38.462	N/A
AIF76270.1	132	246	NC_047087	Geotrypetes seraphini	Geotrypetes seraphini chromosome 4, aGeoSer1.1	249438830	249439180	6.70e-10	178	117	37.607	N/A
AIF76270.1	194	287	NC_047095	Geotrypetes seraphini	Geotrypetes seraphini chromosome 12, aGeoSer1.1	102173848	102173561	9.95e-10	177	96	41.667	N/A
AIF76270.1	202	290	NC_051451	Kryptolebias marmoratus	Kryptolebias marmoratus isolate JLee-2015 linkage group LG22, ASM164957v2	4330035	4330301	1.13e-09	177	89	41.573	N/A
AIF76270.1	168	287	NC_047092	Geotrypetes seraphini	Geotrypetes seraphini chromosome 9, aGeoSer1.1	171589399	171589788	2.50e-09	174	130	37.692	N/A
AIF76270.1	206	271	NC_050581	Trichosurus vulpecula	Trichosurus vulpecula isolate mTriVul1 chromosome 9, mTriVul1.pri	98284420	98284617	1.93e-07	159	66	50.000	N/A
AIF76270.1	210	285	NC_063185	Perognathus longimembris pacificus	Perognathus longimembris pacificus isolate PPM17 chromosome 25, ASM2315922v1	907615	907839	2.69e-06	134	76	40.789	N/A
AIF76270.1	124	206	NC_063185	Perognathus longimembris pacificus	Perognathus longimembris pacificus isolate PPM17 chromosome 25, ASM2315922v1	907341	907592	2.69e-06	58	87	26.437	N/A
AIF76270.1	166	229	NC_051809	Canis lupus familiaris	Canis lupus familiaris isolate SID07034 breed Labrador retriever chromosome 5, ROS_Cfam_1.0	30221845	30221648	3.27e-06	116	66	40.909	N/A
AIF76270.1	229	276	NC_051809	Canis lupus familiaris	Canis lupus familiaris isolate SID07034 breed Labrador retriever chromosome 5, ROS_Cfam_1.0	30221652	30221509	3.27e-06	75	48	35.417	N/A
AIF76270.1	166	229	NC_064247	Canis lupus dingo	Canis lupus dingo isolate Sandy chromosome 5, ASM325472v2	30225861	30225664	3.28e-06	116	66	40.909	N/A
AIF76270.1	229	276	NC_064247	Canis lupus dingo	Canis lupus dingo isolate Sandy chromosome 5, ASM325472v2	30225668	30225525	3.28e-06	75	48	35.417	N/A
AIF76270.1	184	291	NC_062280	Lutra lutra	Lutra lutra chromosome 3, mLutLut1.2	128809227	128808901	7.03e-06	147	110	33.636	N/A
AIF76270.1	166	229	NC_054833	Vulpes lagopus	Vulpes lagopus strain Blue_001 chromosome 10, ASM1834538v1	56496073	56495876	7.65e-06	116	66	40.909	N/A
AIF76270.1	229	276	NC_054833	Vulpes lagopus	Vulpes lagopus strain Blue_001 chromosome 10, ASM1834538v1	56495880	56495737	7.65e-06	72	48	35.417	N/A
AIF76270.1	210	285	NC_063178	Perognathus longimembris pacificus	Perognathus longimembris pacificus isolate PPM17 chromosome 18, ASM2315922v1	30811237	30811013	9.83e-06	146	76	42.105	N/A
# TBLASTN 2.13.0+
# Query: AJP36372.1 |replication-associated protein|Avon-Heathcote Estuary associated circular virus 8||Circoviridae|Austrovenus stutchburyi|New Zealand|New Zealand|2012|2015-03-02T00:00:00Z|replication-associated protein [Avon-Heathcote Estuary associated circular virus 8]
# Database: ref_euk_rep_genomes
# 0 hits found
# TBLASTN 2.13.0+
# Query: AGS36239.1 |replication-associated protein|Circoviridae LDMD-2013a||Circoviridae||USA|USA|2009-03-03|2013-08-06T00:00:00Z|replication-associated protein [Circoviridae 20 LDMD-2013]
# Database: ref_euk_rep_genomes
# Fields: query acc., q. start, q. end, subject acc., subject sci name, subject title, s. start, s. end, evalue, score, alignment length, % identity, subject strand
# 122 hits found
AGS36239.1	6	273	NW_022989367	Pseudochaenichthys georgianus	Pseudochaenichthys georgianus unplaced genomic scaffold, fPseGeo1.1	755	1555	4.53e-42	422	277	42.960	N/A
AGS36239.1	7	257	NW_010581509	Tinamus guttatus	Tinamus guttatus isolate BGI_N309 unplaced genomic scaffold, ASM70537v2 scaffold13393	5748	5014	7.08e-41	412	255	39.608	N/A
AGS36239.1	6	273	NC_051447	Kryptolebias marmoratus	Kryptolebias marmoratus isolate JLee-2015 linkage group LG18, ASM164957v2	2741224	2742018	1.29e-37	388	275	39.273	N/A
AGS36239.1	7	278	NC_051050	Acanthopagrus latus	Acanthopagrus latus isolate v.2019 chromosome 12, fAcaLat1.1	1491822	1492634	1.02e-36	381	283	39.223	N/A
AGS36239.1	7	278	NC_051050	Acanthopagrus latus	Acanthopagrus latus isolate v.2019 chromosome 12, fAcaLat1.1	1488042	1488854	1.18e-36	381	283	39.223	N/A
AGS36239.1	7	278	NC_051050	Acanthopagrus latus	Acanthopagrus latus isolate v.2019 chromosome 12, fAcaLat1.1	1489932	1490744	1.18e-36	381	283	39.223	N/A
AGS36239.1	7	278	NC_051050	Acanthopagrus latus	Acanthopagrus latus isolate v.2019 chromosome 12, fAcaLat1.1	1493712	1494524	1.18e-36	381	283	39.223	N/A
AGS36239.1	7	278	NC_051050	Acanthopagrus latus	Acanthopagrus latus isolate v.2019 chromosome 12, fAcaLat1.1	1506755	1507567	1.18e-36	381	283	39.223	N/A
AGS36239.1	7	278	NC_051050	Acanthopagrus latus	Acanthopagrus latus isolate v.2019 chromosome 12, fAcaLat1.1	1495604	1496416	1.43e-36	380	283	39.223	N/A
AGS36239.1	7	278	NC_051050	Acanthopagrus latus	Acanthopagrus latus isolate v.2019 chromosome 12, fAcaLat1.1	1502971	1503783	3.25e-36	378	283	38.869	N/A
AGS36239.1	7	278	NC_051050	Acanthopagrus latus	Acanthopagrus latus isolate v.2019 chromosome 12, fAcaLat1.1	1504863	1505675	7.18e-35	368	283	38.869	N/A
AGS36239.1	7	106	NC_051050	Acanthopagrus latus	Acanthopagrus latus isolate v.2019 chromosome 12, fAcaLat1.1	1508647	1508937	1.15e-06	152	104	43.269	N/A
AGS36239.1	7	106	NC_051050	Acanthopagrus latus	Acanthopagrus latus isolate v.2019 chromosome 12, fAcaLat1.1	1497494	1497784	1.31e-06	152	104	43.269	N/A
AGS36239.1	7	263	NW_024096460	Crotalus tigris	Crotalus tigris isolate CLP2741 ecotype Arizona unplaced genomic scaffold, ASM1654583v1 scf7180000017536.10889498	6025673	6024921	1.04e-35	374	261	39.080	N/A
AGS36239.1	3	271	NC_053491	Rana temporaria	Rana temporaria chromosome 3, aRanTem1.1	257690962	257691753	4.78e-34	361	278	36.331	N/A
AGS36239.1	3	271	NC_053489	Rana temporaria	Rana temporaria chromosome 1, aRanTem1.1	8654304	8653513	2.11e-33	357	278	35.971	N/A
AGS36239.1	70	256	NC_053489	Rana temporaria	Rana temporaria chromosome 1, aRanTem1.1	676086741	676087301	9.53e-13	200	192	30.729	N/A
AGS36239.1	8	256	NC_051315	Choloepus didactylus	Choloepus didactylus isolate mChoDid1 chromosome 9, mChoDid1.pri	63810042	63810773	1.93e-30	334	256	36.719	N/A
AGS36239.1	7	189	NC_047512	Pseudochaenichthys georgianus	Pseudochaenichthys georgianus chromosome 10, fPseGeo1.1	45263182	45262637	3.82e-30	248	190	40.526	N/A
AGS36239.1	194	279	NC_047512	Pseudochaenichthys georgianus	Pseudochaenichthys georgianus chromosome 10, fPseGeo1.1	45262625	45262371	3.82e-30	153	86	37.209	N/A
AGS36239.1	74	272	NW_021856866	Suricata suricatta	Suricata suricatta isolate VVHF042 unplaced genomic scaffold, meerkat_22Aug2017_6uvM2_HiC HiC_scaffold_1278	1914	1300	6.80e-30	328	206	37.864	N/A
AGS36239.1	1	280	NW_025960865	Perognathus longimembris pacificus	Perognathus longimembris pacificus isolate PPM17 unplaced genomic scaffold, ASM2315922v1 HiC_scaffold_5438	20196	21044	3.49e-29	325	295	34.576	N/A
AGS36239.1	1	280	NC_063165	Perognathus longimembris pacificus	Perognathus longimembris pacificus isolate PPM17 chromosome 5, ASM2315922v1	87993900	87993052	3.80e-29	324	295	34.576	N/A
AGS36239.1	1	280	NW_025961413	Perognathus longimembris pacificus	Perognathus longimembris pacificus isolate PPM17 unplaced genomic scaffold, ASM2315922v1 HiC_scaffold_5931	1390647	1389799	1.38e-28	320	295	34.576	N/A
AGS36239.1	1	276	NW_025961413	Perognathus longimembris pacificus	Perognathus longimembris pacificus isolate PPM17 unplaced genomic scaffold, ASM2315922v1 HiC_scaffold_5931	1272598	1271780	1.49e-28	320	288	34.722	N/A
AGS36239.1	2	275	NC_064428	Astyanax mexicanus	Astyanax mexicanus isolate ESR-SI-001 chromosome 21, AstMex3_surface	7537809	7536979	2.98e-28	318	289	33.218	N/A
AGS36239.1	6	239	NW_015507170	Sinocyclocheilus grahami	Sinocyclocheilus grahami isolate Dianchi unplaced genomic scaffold, SAMN03320097.WGS_v1.1 scaffold1991.1	42114	41425	1.67e-27	312	239	34.310	N/A
AGS36239.1	113	273	NW_015507170	Sinocyclocheilus grahami	Sinocyclocheilus grahami isolate Dianchi unplaced genomic scaffold, SAMN03320097.WGS_v1.1 scaffold1991.1	40730	40254	1.40e-12	198	163	32.515	N/A
AGS36239.1	154	273	NW_015507170	Sinocyclocheilus grahami	Sinocyclocheilus grahami isolate Dianchi unplaced genomic scaffold, SAMN03320097.WGS_v1.1 scaffold1991.1	38598	38242	7.01e-11	185	120	37.500	N/A
AGS36239.1	7	104	NW_015507170	Sinocyclocheilus grahami	Sinocyclocheilus grahami isolate Dianchi unplaced genomic scaffold, SAMN03320097.WGS_v1.1 scaffold1991.1	39029	38745	5.75e-07	155	102	44.118	N/A
AGS36239.1	8	257	NC_053390	Bufo bufo	Bufo bufo chromosome 2, aBufBuf1.1	9191646	9190909	2.58e-27	311	257	35.409	N/A
AGS36239.1	8	180	NC_053390	Bufo bufo	Bufo bufo chromosome 2, aBufBuf1.1	6709898	6709386	1.09e-14	149	180	31.667	N/A
AGS36239.1	226	256	NC_053390	Bufo bufo	Bufo bufo chromosome 2, aBufBuf1.1	6709243	6709151	1.09e-14	79	31	51.613	N/A
AGS36239.1	194	232	NC_053390	Bufo bufo	Bufo bufo chromosome 2, aBufBuf1.1	6709353	6709237	1.09e-14	76	39	38.462	N/A
AGS36239.1	8	180	NC_053390	Bufo bufo	Bufo bufo chromosome 2, aBufBuf1.1	6711742	6711230	1.21e-14	148	180	31.667	N/A
AGS36239.1	226	256	NC_053390	Bufo bufo	Bufo bufo chromosome 2, aBufBuf1.1	6711087	6710995	1.21e-14	79	31	51.613	N/A
AGS36239.1	194	232	NC_053390	Bufo bufo	Bufo bufo chromosome 2, aBufBuf1.1	6711197	6711081	1.21e-14	76	39	38.462	N/A
AGS36239.1	7	257	NC_063057	Megalobrama amblycephala	Megalobrama amblycephala isolate DHTTF-2021 linkage group LG14, ASM1881202v1	47482519	47481770	7.96e-26	299	258	32.946	N/A
AGS36239.1	139	273	NC_063057	Megalobrama amblycephala	Megalobrama amblycephala isolate DHTTF-2021 linkage group LG14, ASM1881202v1	47479960	47480367	1.22e-13	207	137	34.307	N/A
AGS36239.1	7	152	NC_063057	Megalobrama amblycephala	Megalobrama amblycephala isolate DHTTF-2021 linkage group LG14, ASM1881202v1	47479767	47479375	2.92e-09	173	151	33.775	N/A
AGS36239.1	76	272	NC_051440	Kryptolebias marmoratus	Kryptolebias marmoratus isolate JLee-2015 linkage group LG11, ASM164957v2	27794977	27794384	8.36e-25	292	201	37.811	N/A
AGS36239.1	8	257	NC_053391	Bufo bufo	Bufo bufo chromosome 3, aBufBuf1.1	33282069	33282809	8.93e-25	291	257	33.852	N/A
AGS36239.1	8	272	NC_053391	Bufo bufo	Bufo bufo chromosome 3, aBufBuf1.1	33223277	33224050	6.62e-23	277	270	33.704	N/A
AGS36239.1	70	272	NC_051431	Kryptolebias marmoratus	Kryptolebias marmoratus isolate JLee-2015 linkage group LG2, ASM164957v2	31005220	31004606	1.45e-24	290	208	37.019	N/A
AGS36239.1	84	273	NC_047090	Geotrypetes seraphini	Geotrypetes seraphini chromosome 7, aGeoSer1.1	45601806	45602390	3.34e-23	280	197	34.010	N/A
AGS36239.1	108	280	NC_047090	Geotrypetes seraphini	Geotrypetes seraphini chromosome 7, aGeoSer1.1	150028547	150029083	2.52e-16	227	180	32.778	N/A
AGS36239.1	194	256	NC_047090	Geotrypetes seraphini	Geotrypetes seraphini chromosome 7, aGeoSer1.1	5551531	5551343	3.96e-10	180	63	50.794	N/A
AGS36239.1	4	282	NC_047094	Geotrypetes seraphini	Geotrypetes seraphini chromosome 11, aGeoSer1.1	49647468	49646650	9.06e-23	276	287	31.707	N/A
AGS36239.1	2	180	NC_047094	Geotrypetes seraphini	Geotrypetes seraphini chromosome 11, aGeoSer1.1	66769383	66768868	4.29e-11	121	187	31.016	N/A
AGS36239.1	194	247	NC_047094	Geotrypetes seraphini	Geotrypetes seraphini chromosome 11, aGeoSer1.1	66768827	66768666	4.29e-11	113	54	40.741	N/A
AGS36239.1	6	239	NW_022992170	Gymnodraco acuticeps	Gymnodraco acuticeps unplaced genomic scaffold, fGymAcu1.1	63437	62619	1.77e-22	274	276	30.435	N/A
AGS36239.1	33	275	NC_064425	Astyanax mexicanus	Astyanax mexicanus isolate ESR-SI-001 chromosome 18, AstMex3_surface	34657365	34656619	4.68e-22	271	251	32.271	N/A
AGS36239.1	6	256	NC_053162	Polypterus senegalus	Polypterus senegalus isolate Bchr_013 chromosome 9, ASM1683550v1	59504455	59505111	1.91e-18	243	253	30.435	N/A
AGS36239.1	113	255	NC_053162	Polypterus senegalus	Polypterus senegalus isolate Bchr_013 chromosome 9, ASM1683550v1	59503022	59503453	4.39e-13	202	145	31.034	N/A
AGS36239.1	115	256	NC_053162	Polypterus senegalus	Polypterus senegalus isolate Bchr_013 chromosome 9, ASM1683550v1	59501842	59502270	6.16e-12	194	144	31.250	N/A
AGS36239.1	8	252	NC_063169	Perognathus longimembris pacificus	Perognathus longimembris pacificus isolate PPM17 chromosome 9, ASM2315922v1	17338	18060	1.49e-17	237	256	32.031	N/A
AGS36239.1	113	258	NC_063169	Perognathus longimembris pacificus	Perognathus longimembris pacificus isolate PPM17 chromosome 9, ASM2315922v1	23372	23812	1.94e-11	190	150	36.000	N/A
AGS36239.1	46	258	NC_063169	Perognathus longimembris pacificus	Perognathus longimembris pacificus isolate PPM17 chromosome 9, ASM2315922v1	19267	19914	7.36e-10	177	219	29.224	N/A
AGS36239.1	113	280	NC_047085	Geotrypetes seraphini	Geotrypetes seraphini chromosome 2, aGeoSer1.1	156359641	156360162	1.50e-16	229	175	33.143	N/A
AGS36239.1	4	180	NC_047085	Geotrypetes seraphini	Geotrypetes seraphini chromosome 2, aGeoSer1.1	508472961	508473479	5.40e-14	209	183	34.973	N/A
AGS36239.1	4	185	NC_047085	Geotrypetes seraphini	Geotrypetes seraphini chromosome 2, aGeoSer1.1	463725930	463725337	3.71e-09	172	209	30.622	N/A
AGS36239.1	144	280	NC_047084	Geotrypetes seraphini	Geotrypetes seraphini chromosome 1, aGeoSer1.1	461321874	461321455	2.49e-16	227	141	37.589	N/A
AGS36239.1	149	280	NC_047084	Geotrypetes seraphini	Geotrypetes seraphini chromosome 1, aGeoSer1.1	164454363	164453959	1.90e-15	221	136	38.235	N/A
AGS36239.1	154	280	NC_047084	Geotrypetes seraphini	Geotrypetes seraphini chromosome 1, aGeoSer1.1	184878605	184878216	1.58e-14	213	132	40.152	N/A
AGS36239.1	161	280	NC_047084	Geotrypetes seraphini	Geotrypetes seraphini chromosome 1, aGeoSer1.1	419066392	419066024	5.72e-12	194	124	38.710	N/A
AGS36239.1	194	280	NC_047084	Geotrypetes seraphini	Geotrypetes seraphini chromosome 1, aGeoSer1.1	471601298	471601561	3.82e-09	172	88	40.909	N/A
AGS36239.1	70	206	NC_047084	Geotrypetes seraphini	Geotrypetes seraphini chromosome 1, aGeoSer1.1	487392773	487393195	8.58e-08	161	143	32.168	N/A
AGS36239.1	138	256	NC_047093	Geotrypetes seraphini	Geotrypetes seraphini chromosome 10, aGeoSer1.1	95524024	95524392	3.30e-16	226	124	40.323	N/A
AGS36239.1	2	249	NC_047096	Geotrypetes seraphini	Geotrypetes seraphini chromosome 13, aGeoSer1.1	975378	976121	4.90e-15	217	263	31.559	N/A
AGS36239.1	140	272	NC_047096	Geotrypetes seraphini	Geotrypetes seraphini chromosome 13, aGeoSer1.1	44075369	44074956	6.50e-13	201	141	37.589	N/A
AGS36239.1	6	239	NW_019032806	Acanthochromis polyacanthus	Acanthochromis polyacanthus ecotype Palm Islands unplaced genomic scaffold, ASM210954v1 orpheusFish_scaffold3690	939	1625	5.59e-15	217	241	31.535	N/A
AGS36239.1	70	176	NC_044035	Microcaecilia unicolor	Microcaecilia unicolor chromosome 5, aMicUni1.1	245064196	245063870	7.97e-15	144	110	37.273	N/A
AGS36239.1	194	242	NC_044035	Microcaecilia unicolor	Microcaecilia unicolor chromosome 5, aMicUni1.1	245063816	245063670	7.97e-15	124	49	48.980	N/A
AGS36239.1	160	274	NC_052018	Motacilla alba alba	Motacilla alba alba isolate MOTALB_02 chromosome 3, Motacilla_alba_V1.0_pri	19766622	19766287	9.47e-14	208	115	45.217	N/A
AGS36239.1	7	171	NC_034588	Mus caroli	Mus caroli chromosome 19, CAROLI_EIJ_v1.1	46569999	46569514	1.20e-13	207	171	35.673	N/A
AGS36239.1	154	279	NW_024096479	Crotalus tigris	Crotalus tigris isolate CLP2741 ecotype Arizona unplaced genomic scaffold, ASM1654583v1 scf7180000017568.13789103	1658925	1658560	1.95e-13	205	126	39.683	N/A
AGS36239.1	145	280	NC_047086	Geotrypetes seraphini	Geotrypetes seraphini chromosome 3, aGeoSer1.1	289008263	289007847	8.37e-13	200	140	35.714	N/A
AGS36239.1	194	280	NC_047086	Geotrypetes seraphini	Geotrypetes seraphini chromosome 3, aGeoSer1.1	173011088	173011351	1.69e-10	182	88	42.045	N/A
AGS36239.1	194	256	NC_047086	Geotrypetes seraphini	Geotrypetes seraphini chromosome 3, aGeoSer1.1	139635615	139635427	8.20e-08	161	63	46.032	N/A
AGS36239.1	198	256	NC_047086	Geotrypetes seraphini	Geotrypetes seraphini chromosome 3, aGeoSer1.1	261891931	261891755	2.25e-07	158	59	52.542	N/A
AGS36239.1	71	267	NC_063179	Perognathus longimembris pacificus	Perognathus longimembris pacificus isolate PPM17 chromosome 19, ASM2315922v1	34605912	34606526	8.85e-13	200	206	30.583	N/A
AGS36239.1	77	212	NC_053129	Perca fluviatilis	Perca fluviatilis chromosome 18, GENO_Pfluv_1.0	235610	236026	1.41e-12	198	140	37.857	N/A
AGS36239.1	109	256	NC_063168	Perognathus longimembris pacificus	Perognathus longimembris pacificus isolate PPM17 chromosome 8, ASM2315922v1	29593	30039	1.59e-12	198	151	33.113	N/A
AGS36239.1	109	253	NC_063168	Perognathus longimembris pacificus	Perognathus longimembris pacificus isolate PPM17 chromosome 8, ASM2315922v1	33490	33927	4.94e-09	171	149	33.557	N/A
AGS36239.1	8	253	NC_063168	Perognathus longimembris pacificus	Perognathus longimembris pacificus isolate PPM17 chromosome 8, ASM2315922v1	27406	28125	3.79e-07	156	251	27.888	N/A
AGS36239.1	6	152	NW_022991811	Gymnodraco acuticeps	Gymnodraco acuticeps unplaced genomic scaffold, fGymAcu1.1	4211	3780	3.43e-12	195	152	39.474	N/A
AGS36239.1	6	152	NW_022991559	Gymnodraco acuticeps	Gymnodraco acuticeps unplaced genomic scaffold, fGymAcu1.1	39754	40185	5.77e-12	194	152	39.474	N/A
AGS36239.1	42	180	NC_008803	Monodelphis domestica	Monodelphis domestica chromosome 3, MonDom5	262233161	262232724	8.32e-11	132	146	32.192	N/A
AGS36239.1	212	276	NC_008803	Monodelphis domestica	Monodelphis domestica chromosome 3, MonDom5	262232677	262232486	8.32e-11	99	65	36.923	N/A
AGS36239.1	194	280	NC_047095	Geotrypetes seraphini	Geotrypetes seraphini chromosome 12, aGeoSer1.1	102173800	102173537	3.78e-10	180	88	42.045	N/A
AGS36239.1	52	185	NC_047095	Geotrypetes seraphini	Geotrypetes seraphini chromosome 12, aGeoSer1.1	81976607	81976200	7.90e-08	162	138	34.058	N/A
AGS36239.1	80	264	NW_022043763	Serinus canaria	Serinus canaria isolate sc_yellow_7_cibi ecotype domestic yellow unplaced genomic scaffold, cibio_Scana_2019 scaffold_3	110969233	110968676	4.22e-10	179	188	29.787	N/A
AGS36239.1	10	97	NW_022043763	Serinus canaria	Serinus canaria isolate sc_yellow_7_cibi ecotype domestic yellow unplaced genomic scaffold, cibio_Scana_2019 scaffold_3	93892591	93892346	3.87e-06	148	90	42.222	N/A
AGS36239.1	159	270	NC_063172	Perognathus longimembris pacificus	Perognathus longimembris pacificus isolate PPM17 chromosome 12, ASM2315922v1	26733670	26733993	2.07e-09	174	112	38.393	N/A
AGS36239.1	194	280	NC_047092	Geotrypetes seraphini	Geotrypetes seraphini chromosome 9, aGeoSer1.1	171589549	171589812	2.45e-09	173	88	40.909	N/A
AGS36239.1	9	258	NW_025410568	Neomonachus schauinslandi	Neomonachus schauinslandi unplaced genomic scaffold, ASM220157v2 HiC_scaffold_1878	1859	1161	2.54e-09	173	252	28.571	N/A
AGS36239.1	76	258	NW_022589741	Phoca vitulina	Phoca vitulina isolate PV1807 unplaced genomic scaffold, GSC_HSeal_1.0 scaffold38	9479156	9478602	2.56e-09	173	198	28.788	N/A
AGS36239.1	194	260	NC_044033	Microcaecilia unicolor	Microcaecilia unicolor chromosome 3, aMicUni1.1	115328554	115328754	3.17e-09	173	67	47.761	N/A
AGS36239.1	76	258	NC_058413	Neomonachus schauinslandi	Neomonachus schauinslandi chromosome 11, ASM220157v2	101466929	101467483	5.13e-09	171	198	28.788	N/A
AGS36239.1	189	256	NC_063170	Perognathus longimembris pacificus	Perognathus longimembris pacificus isolate PPM17 chromosome 10, ASM2315922v1	15198309	15198112	6.58e-09	170	68	47.059	N/A
AGS36239.1	76	258	NW_006383477	Leptonychotes weddellii	Leptonychotes weddellii isolate WS11-02 unplaced genomic scaffold, LepWed1.0 scaffold00437	1026381	1025827	7.69e-09	170	198	28.788	N/A
AGS36239.1	76	258	NW_004451196	Odobenus rosmarus divergens	Odobenus rosmarus divergens isolate Ivan unplaced genomic scaffold, Oros_1.0 Scaffold933	23948	24499	8.28e-09	169	197	28.426	N/A
AGS36239.1	76	258	NW_025578505	Ursus americanus	Ursus americanus isolate UA15103 ecotype Eastern unplaced genomic scaffold, gsc_jax_bbear_1.0 scaffold_638_segment0	9343633	9343064	3.52e-08	164	194	29.897	N/A
AGS36239.1	76	258	NW_025929717	Ursus arctos	Ursus arctos isolate Adak ecotype North America unplaced genomic scaffold, UrsArc1.0 HiC_scaffold_33	4571281	4570712	3.82e-08	164	194	29.897	N/A
AGS36239.1	198	280	NC_047088	Geotrypetes seraphini	Geotrypetes seraphini chromosome 5, aGeoSer1.1	68450573	68450824	9.32e-08	161	84	41.667	N/A
AGS36239.1	70	177	NC_047098	Geotrypetes seraphini	Geotrypetes seraphini chromosome 15, aGeoSer1.1	54378861	54379190	1.63e-07	159	111	34.234	N/A
AGS36239.1	76	263	NC_062280	Lutra lutra	Lutra lutra chromosome 3, mLutLut1.2	128809503	128808934	2.36e-07	158	195	28.205	N/A
AGS36239.1	74	258	NW_025422014	Mustela putorius furo	Mustela putorius furo isolate JIRA1106 unplaced genomic scaffold, ASM1176430v1.1 tig00003862_pilon_pilon_pilon	1556235	1555696	3.28e-07	157	193	28.497	N/A
AGS36239.1	194	273	NC_051451	Kryptolebias marmoratus	Kryptolebias marmoratus isolate JLee-2015 linkage group LG22, ASM164957v2	4330059	4330295	3.73e-07	156	80	41.250	N/A
AGS36239.1	76	238	NW_025929518	Ursus arctos	Ursus arctos isolate Adak ecotype North America unplaced genomic scaffold, UrsArc1.0 HiC_scaffold_15	29461	28967	5.57e-07	151	170	31.765	N/A
AGS36239.1	233	258	NW_025929518	Ursus arctos	Ursus arctos isolate Adak ecotype North America unplaced genomic scaffold, UrsArc1.0 HiC_scaffold_15	28985	28908	5.57e-07	46	26	34.615	N/A
AGS36239.1	76	238	NW_025578113	Ursus americanus	Ursus americanus isolate UA15103 ecotype Eastern unplaced genomic scaffold, gsc_jax_bbear_1.0 contig_5305_segment0	2377873	2378367	5.70e-07	152	170	31.765	N/A
AGS36239.1	233	258	NW_025578113	Ursus americanus	Ursus americanus isolate UA15103 ecotype Eastern unplaced genomic scaffold, gsc_jax_bbear_1.0 contig_5305_segment0	2378349	2378426	5.70e-07	46	26	34.615	N/A
AGS36239.1	194	270	NC_063185	Perognathus longimembris pacificus	Perognathus longimembris pacificus isolate PPM17 chromosome 25, ASM2315922v1	907615	907839	8.50e-07	136	77	40.260	N/A
AGS36239.1	114	176	NC_063185	Perognathus longimembris pacificus	Perognathus longimembris pacificus isolate PPM17 chromosome 25, ASM2315922v1	907359	907556	8.50e-07	60	66	27.273	N/A
AGS36239.1	77	258	NC_045606	Zalophus californianus	Zalophus californianus isolate mZalCal1 chromosome 12, mZalCal1.pri.v2	6974	6438	1.08e-06	153	187	31.016	N/A
AGS36239.1	77	273	NW_018132064	Monopterus albus	Monopterus albus unplaced genomic scaffold, M_albus_1.0 scaffold4197.1	301	903	1.75e-06	148	204	26.961	N/A
AGS36239.1	205	280	NC_047087	Geotrypetes seraphini	Geotrypetes seraphini chromosome 4, aGeoSer1.1	132460674	132460444	1.78e-06	151	77	40.260	N/A
AGS36239.1	128	230	NC_047087	Geotrypetes seraphini	Geotrypetes seraphini chromosome 4, aGeoSer1.1	249438860	249439180	8.55e-06	146	108	34.259	N/A
AGS36239.1	154	270	NC_063178	Perognathus longimembris pacificus	Perognathus longimembris pacificus isolate PPM17 chromosome 18, ASM2315922v1	30811321	30811013	1.99e-06	151	117	33.333	N/A
AGS36239.1	194	275	NC_050581	Trichosurus vulpecula	Trichosurus vulpecula isolate mTriVul1 chromosome 9, mTriVul1.pri	98284432	98284677	2.36e-06	150	82	41.463	N/A
AGS36239.1	7	122	NW_019029310	Acanthochromis polyacanthus	Acanthochromis polyacanthus ecotype Palm Islands unplaced genomic scaffold, ASM210954v1 orpheusFish_scaffold194	166068	166406	3.25e-06	149	124	38.710	N/A
# TBLASTN 2.13.0+
# Query: AEL87784.1 |putative replication-associated protein|Dragonfly associated cyclovirus 4|Cyclovirus|Circoviridae||China|China|2009|2011-08-09T00:00:00Z|putative replication-associated protein [Bat circovirus ZS/China/2011]
# Database: ref_euk_rep_genomes
# Fields: query acc., q. start, q. end, subject acc., subject sci name, subject title, s. start, s. end, evalue, score, alignment length, % identity, subject strand
# 66 hits found
AEL87784.1	25	245	NC_051315	Choloepus didactylus	Choloepus didactylus isolate mChoDid1 chromosome 9, mChoDid1.pri	63810108	63810773	1.12e-17	236	232	33.621	N/A
AEL87784.1	25	263	NW_025960865	Perognathus longimembris pacificus	Perognathus longimembris pacificus isolate PPM17 unplaced genomic scaffold, ASM2315922v1 HiC_scaffold_5438	20292	21008	8.47e-17	230	267	31.086	N/A
AEL87784.1	25	263	NC_063165	Perognathus longimembris pacificus	Perognathus longimembris pacificus isolate PPM17 chromosome 5, ASM2315922v1	87993804	87993088	1.01e-16	229	267	31.086	N/A
AEL87784.1	25	263	NW_025961413	Perognathus longimembris pacificus	Perognathus longimembris pacificus isolate PPM17 unplaced genomic scaffold, ASM2315922v1 HiC_scaffold_5931	1390551	1389835	7.36e-16	223	267	29.963	N/A
AEL87784.1	25	263	NW_025961413	Perognathus longimembris pacificus	Perognathus longimembris pacificus isolate PPM17 unplaced genomic scaffold, ASM2315922v1 HiC_scaffold_5931	1272502	1271786	1.72e-15	220	267	29.963	N/A
AEL87784.1	129	259	NC_063057	Megalobrama amblycephala	Megalobrama amblycephala isolate DHTTF-2021 linkage group LG14, ASM1881202v1	47479981	47480358	2.66e-15	218	131	40.458	N/A
AEL87784.1	23	256	NW_024096460	Crotalus tigris	Crotalus tigris isolate CLP2741 ecotype Arizona unplaced genomic scaffold, ASM1654583v1 scf7180000017536.10889498	6025604	6024909	2.27e-14	211	240	32.083	N/A
AEL87784.1	144	267	NW_010581509	Tinamus guttatus	Tinamus guttatus isolate BGI_N309 unplaced genomic scaffold, ASM70537v2 scaffold13393	5316	4957	5.01e-14	208	125	41.600	N/A
AEL87784.1	25	261	NC_051050	Acanthopagrus latus	Acanthopagrus latus isolate v.2019 chromosome 12, fAcaLat1.1	1488117	1488836	1.18e-13	206	248	31.452	N/A
AEL87784.1	25	261	NC_051050	Acanthopagrus latus	Acanthopagrus latus isolate v.2019 chromosome 12, fAcaLat1.1	1490007	1490726	1.18e-13	206	248	31.452	N/A
AEL87784.1	25	261	NC_051050	Acanthopagrus latus	Acanthopagrus latus isolate v.2019 chromosome 12, fAcaLat1.1	1493787	1494506	1.18e-13	206	248	31.452	N/A
AEL87784.1	25	261	NC_051050	Acanthopagrus latus	Acanthopagrus latus isolate v.2019 chromosome 12, fAcaLat1.1	1506830	1507549	1.18e-13	206	248	31.452	N/A
AEL87784.1	25	261	NC_051050	Acanthopagrus latus	Acanthopagrus latus isolate v.2019 chromosome 12, fAcaLat1.1	1491897	1492616	1.32e-13	205	248	31.452	N/A
AEL87784.1	25	261	NC_051050	Acanthopagrus latus	Acanthopagrus latus isolate v.2019 chromosome 12, fAcaLat1.1	1504938	1505657	1.37e-13	205	248	31.452	N/A
AEL87784.1	25	261	NC_051050	Acanthopagrus latus	Acanthopagrus latus isolate v.2019 chromosome 12, fAcaLat1.1	1495679	1496398	1.40e-13	205	248	31.452	N/A
AEL87784.1	43	261	NC_051050	Acanthopagrus latus	Acanthopagrus latus isolate v.2019 chromosome 12, fAcaLat1.1	1503097	1503765	1.28e-12	198	230	30.870	N/A
AEL87784.1	129	259	NW_015507170	Sinocyclocheilus grahami	Sinocyclocheilus grahami isolate Dianchi unplaced genomic scaffold, SAMN03320097.WGS_v1.1 scaffold1991.1	40640	40263	1.51e-12	197	131	37.405	N/A
AEL87784.1	143	261	NW_015507170	Sinocyclocheilus grahami	Sinocyclocheilus grahami isolate Dianchi unplaced genomic scaffold, SAMN03320097.WGS_v1.1 scaffold1991.1	38598	38245	5.01e-09	170	119	35.294	N/A
AEL87784.1	129	228	NW_015507170	Sinocyclocheilus grahami	Sinocyclocheilus grahami isolate Dianchi unplaced genomic scaffold, SAMN03320097.WGS_v1.1 scaffold1991.1	41712	41425	3.88e-07	155	100	37.000	N/A
AEL87784.1	152	267	NC_047090	Geotrypetes seraphini	Geotrypetes seraphini chromosome 7, aGeoSer1.1	150028721	150029077	1.60e-12	197	120	41.667	N/A
AEL87784.1	152	261	NC_047090	Geotrypetes seraphini	Geotrypetes seraphini chromosome 7, aGeoSer1.1	45602049	45602387	1.23e-10	183	114	41.228	N/A
AEL87784.1	180	245	NC_047090	Geotrypetes seraphini	Geotrypetes seraphini chromosome 7, aGeoSer1.1	5551540	5551343	3.64e-09	171	66	50.000	N/A
AEL87784.1	144	267	NC_047085	Geotrypetes seraphini	Geotrypetes seraphini chromosome 2, aGeoSer1.1	156359776	156360156	1.97e-12	196	128	41.406	N/A
AEL87784.1	151	245	NC_053162	Polypterus senegalus	Polypterus senegalus isolate Bchr_013 chromosome 9, ASM1683550v1	59501989	59502270	3.12e-12	195	95	45.263	N/A
AEL87784.1	151	244	NC_053162	Polypterus senegalus	Polypterus senegalus isolate Bchr_013 chromosome 9, ASM1683550v1	59503175	59503453	1.21e-07	159	94	38.298	N/A
AEL87784.1	43	258	NC_064428	Astyanax mexicanus	Astyanax mexicanus isolate ESR-SI-001 chromosome 21, AstMex3_surface	7537665	7536994	3.42e-12	194	230	28.261	N/A
AEL87784.1	19	258	NW_022989367	Pseudochaenichthys georgianus	Pseudochaenichthys georgianus unplaced genomic scaffold, fPseGeo1.1	815	1546	7.21e-12	192	255	30.980	N/A
AEL87784.1	144	267	NC_047093	Geotrypetes seraphini	Geotrypetes seraphini chromosome 10, aGeoSer1.1	95524081	95524461	3.36e-11	187	128	39.062	N/A
AEL87784.1	151	267	NC_053390	Bufo bufo	Bufo bufo chromosome 2, aBufBuf1.1	9191193	9190849	3.42e-11	187	117	41.026	N/A
AEL87784.1	68	245	NW_021856866	Suricata suricatta	Suricata suricatta isolate VVHF042 unplaced genomic scaffold, meerkat_22Aug2017_6uvM2_HiC HiC_scaffold_1278	1902	1351	3.69e-11	185	189	32.275	N/A
AEL87784.1	151	258	NC_051447	Kryptolebias marmoratus	Kryptolebias marmoratus isolate JLee-2015 linkage group LG18, ASM164957v2	2741689	2742009	3.83e-11	186	108	43.519	N/A
AEL87784.1	128	267	NC_047084	Geotrypetes seraphini	Geotrypetes seraphini chromosome 1, aGeoSer1.1	164454396	164453965	4.57e-11	186	144	35.417	N/A
AEL87784.1	144	267	NC_047084	Geotrypetes seraphini	Geotrypetes seraphini chromosome 1, aGeoSer1.1	461321841	461321461	6.83e-11	184	127	37.795	N/A
AEL87784.1	119	267	NC_047084	Geotrypetes seraphini	Geotrypetes seraphini chromosome 1, aGeoSer1.1	184878692	184878222	1.15e-10	183	158	35.443	N/A
AEL87784.1	180	267	NC_047084	Geotrypetes seraphini	Geotrypetes seraphini chromosome 1, aGeoSer1.1	471601289	471601555	1.75e-10	181	89	43.820	N/A
AEL87784.1	140	267	NC_047084	Geotrypetes seraphini	Geotrypetes seraphini chromosome 1, aGeoSer1.1	419066422	419066030	2.34e-10	180	132	37.121	N/A
AEL87784.1	144	267	NC_047096	Geotrypetes seraphini	Geotrypetes seraphini chromosome 13, aGeoSer1.1	44075318	44074938	4.83e-11	186	127	37.008	N/A
AEL87784.1	145	267	NC_053491	Rana temporaria	Rana temporaria chromosome 3, aRanTem1.1	257691415	257691774	6.51e-11	185	123	37.398	N/A
AEL87784.1	151	258	NC_051431	Kryptolebias marmoratus	Kryptolebias marmoratus isolate JLee-2015 linkage group LG2, ASM164957v2	31004932	31004612	9.82e-11	183	108	41.667	N/A
AEL87784.1	142	267	NC_053489	Rana temporaria	Rana temporaria chromosome 1, aRanTem1.1	8653860	8653492	1.03e-10	183	126	36.508	N/A
AEL87784.1	162	262	NC_053489	Rana temporaria	Rana temporaria chromosome 1, aRanTem1.1	676087050	676087349	1.04e-06	152	101	37.624	N/A
AEL87784.1	151	258	NC_051440	Kryptolebias marmoratus	Kryptolebias marmoratus isolate JLee-2015 linkage group LG11, ASM164957v2	27794710	27794390	1.32e-10	182	108	41.667	N/A
AEL87784.1	28	258	NC_064425	Astyanax mexicanus	Astyanax mexicanus isolate ESR-SI-001 chromosome 18, AstMex3_surface	34657338	34656634	1.34e-10	182	247	27.935	N/A
AEL87784.1	180	267	NC_047095	Geotrypetes seraphini	Geotrypetes seraphini chromosome 12, aGeoSer1.1	102173809	102173543	1.57e-10	182	89	43.820	N/A
AEL87784.1	157	267	NC_047086	Geotrypetes seraphini	Geotrypetes seraphini chromosome 3, aGeoSer1.1	289008194	289007853	2.07e-10	181	115	42.609	N/A
AEL87784.1	178	267	NC_047086	Geotrypetes seraphini	Geotrypetes seraphini chromosome 3, aGeoSer1.1	173011073	173011345	5.36e-10	178	91	42.857	N/A
AEL87784.1	182	245	NC_047086	Geotrypetes seraphini	Geotrypetes seraphini chromosome 3, aGeoSer1.1	139635618	139635427	3.54e-09	171	64	50.000	N/A
AEL87784.1	157	267	NC_047092	Geotrypetes seraphini	Geotrypetes seraphini chromosome 9, aGeoSer1.1	171589447	171589806	5.94e-10	177	120	38.333	N/A
AEL87784.1	151	263	NC_063172	Perognathus longimembris pacificus	Perognathus longimembris pacificus isolate PPM17 chromosome 12, ASM2315922v1	26733679	26734008	1.64e-09	174	113	37.168	N/A
AEL87784.1	151	261	NW_024096479	Crotalus tigris	Crotalus tigris isolate CLP2741 ecotype Arizona unplaced genomic scaffold, ASM1654583v1 scf7180000017568.13789103	1658901	1658581	2.18e-09	173	111	41.441	N/A
AEL87784.1	152	263	NC_063169	Perognathus longimembris pacificus	Perognathus longimembris pacificus isolate PPM17 chromosome 9, ASM2315922v1	23531	23857	2.24e-09	173	112	41.964	N/A
AEL87784.1	25	263	NC_063169	Perognathus longimembris pacificus	Perognathus longimembris pacificus isolate PPM17 chromosome 9, ASM2315922v1	17404	18114	8.65e-08	160	244	26.230	N/A
AEL87784.1	43	263	NC_063169	Perognathus longimembris pacificus	Perognathus longimembris pacificus isolate PPM17 chromosome 9, ASM2315922v1	19297	19959	9.98e-06	144	228	26.316	N/A
AEL87784.1	151	258	NC_052018	Motacilla alba alba	Motacilla alba alba isolate MOTALB_02 chromosome 3, Motacilla_alba_V1.0_pri	19766616	19766299	3.85e-09	171	108	38.889	N/A
AEL87784.1	174	267	NC_047094	Geotrypetes seraphini	Geotrypetes seraphini chromosome 11, aGeoSer1.1	49646928	49646644	4.90e-09	170	95	38.947	N/A
AEL87784.1	151	267	NC_053391	Bufo bufo	Bufo bufo chromosome 3, aBufBuf1.1	33223724	33224068	8.55e-09	168	117	38.462	N/A
AEL87784.1	152	261	NC_053391	Bufo bufo	Bufo bufo chromosome 3, aBufBuf1.1	33282528	33282851	2.14e-08	165	110	40.000	N/A
AEL87784.1	180	263	NC_063178	Perognathus longimembris pacificus	Perognathus longimembris pacificus isolate PPM17 chromosome 18, ASM2315922v1	30811246	30810998	1.13e-07	160	84	41.667	N/A
AEL87784.1	179	245	NC_063168	Perognathus longimembris pacificus	Perognathus longimembris pacificus isolate PPM17 chromosome 8, ASM2315922v1	29839	30039	2.50e-07	157	67	43.284	N/A
AEL87784.1	110	263	NC_063168	Perognathus longimembris pacificus	Perognathus longimembris pacificus isolate PPM17 chromosome 8, ASM2315922v1	27664	28176	3.72e-07	156	179	32.402	N/A
AEL87784.1	174	258	NC_051451	Kryptolebias marmoratus	Kryptolebias marmoratus isolate JLee-2015 linkage group LG22, ASM164957v2	4330035	4330286	3.12e-07	156	85	43.529	N/A
AEL87784.1	185	261	NC_063170	Perognathus longimembris pacificus	Perognathus longimembris pacificus isolate PPM17 chromosome 10, ASM2315922v1	15198294	15198061	3.42e-07	156	79	44.304	N/A
AEL87784.1	183	245	NC_047512	Pseudochaenichthys georgianus	Pseudochaenichthys georgianus chromosome 10, fPseGeo1.1	45262625	45262437	4.08e-07	155	63	49.206	N/A
AEL87784.1	180	266	NC_044033	Microcaecilia unicolor	Microcaecilia unicolor chromosome 3, aMicUni1.1	115328545	115328808	4.43e-07	155	88	42.045	N/A
AEL87784.1	187	267	NC_047088	Geotrypetes seraphini	Geotrypetes seraphini chromosome 5, aGeoSer1.1	68450573	68450818	8.76e-07	153	82	41.463	N/A
AEL87784.1	180	263	NC_063185	Perognathus longimembris pacificus	Perognathus longimembris pacificus isolate PPM17 chromosome 25, ASM2315922v1	907606	907854	4.41e-06	147	84	40.476	N/A
# TBLASTN 2.13.0+
# Query: YP_010084720.1 |Rep|Rodent associated circovirus 5|Circovirus|Circoviridae|Niviventer eha|China|China|2013-07|2021-06-01T00:00:00Z|Rep [Rodent associated circovirus 5]
# Database: ref_euk_rep_genomes
# Fields: query acc., q. start, q. end, subject acc., subject sci name, subject title, s. start, s. end, evalue, score, alignment length, % identity, subject strand
# 806 hits found
YP_010084720.1	16	251	NW_021856866	Suricata suricatta	Suricata suricatta isolate VVHF042 unplaced genomic scaffold, meerkat_22Aug2017_6uvM2_HiC HiC_scaffold_1278	1941	1231	2.25e-95	779	237	61.603	N/A
YP_010084720.1	15	240	NC_051447	Kryptolebias marmoratus	Kryptolebias marmoratus isolate JLee-2015 linkage group LG18, ASM164957v2	2741371	2742054	3.12e-61	561	233	46.781	N/A
YP_010084720.1	21	240	NC_051431	Kryptolebias marmoratus	Kryptolebias marmoratus isolate JLee-2015 linkage group LG2, ASM164957v2	31005232	31004567	3.56e-59	546	227	46.696	N/A
YP_010084720.1	15	234	NC_051050	Acanthopagrus latus	Acanthopagrus latus isolate v.2019 chromosome 12, fAcaLat1.1	1488186	1488854	6.48e-59	544	226	45.133	N/A
YP_010084720.1	15	234	NC_051050	Acanthopagrus latus	Acanthopagrus latus isolate v.2019 chromosome 12, fAcaLat1.1	1490076	1490744	6.48e-59	544	226	45.133	N/A
YP_010084720.1	15	234	NC_051050	Acanthopagrus latus	Acanthopagrus latus isolate v.2019 chromosome 12, fAcaLat1.1	1493856	1494524	6.48e-59	544	226	45.133	N/A
YP_010084720.1	15	234	NC_051050	Acanthopagrus latus	Acanthopagrus latus isolate v.2019 chromosome 12, fAcaLat1.1	1506899	1507567	6.48e-59	544	226	45.133	N/A
YP_010084720.1	15	234	NC_051050	Acanthopagrus latus	Acanthopagrus latus isolate v.2019 chromosome 12, fAcaLat1.1	1491966	1492634	6.67e-59	544	226	45.133	N/A
YP_010084720.1	15	244	NC_051050	Acanthopagrus latus	Acanthopagrus latus isolate v.2019 chromosome 12, fAcaLat1.1	1505007	1505705	6.73e-59	544	236	44.068	N/A
YP_010084720.1	15	234	NC_051050	Acanthopagrus latus	Acanthopagrus latus isolate v.2019 chromosome 12, fAcaLat1.1	1503115	1503783	7.86e-59	543	226	45.133	N/A
YP_010084720.1	15	234	NC_051050	Acanthopagrus latus	Acanthopagrus latus isolate v.2019 chromosome 12, fAcaLat1.1	1495748	1496416	2.50e-58	540	226	45.133	N/A
YP_010084720.1	27	240	NC_051440	Kryptolebias marmoratus	Kryptolebias marmoratus isolate JLee-2015 linkage group LG11, ASM164957v2	27794977	27794345	9.44e-59	543	216	48.148	N/A
YP_010084720.1	18	240	NC_064428	Astyanax mexicanus	Astyanax mexicanus isolate ESR-SI-001 chromosome 21, AstMex3_surface	7537620	7536952	3.22e-55	516	227	47.137	N/A
YP_010084720.1	25	235	NC_053491	Rana temporaria	Rana temporaria chromosome 3, aRanTem1.1	257691163	257691777	5.68e-55	515	211	46.919	N/A
YP_010084720.1	27	247	NW_022989367	Pseudochaenichthys georgianus	Pseudochaenichthys georgianus unplaced genomic scaffold, fPseGeo1.1	953	1615	7.70e-55	514	224	45.536	N/A
YP_010084720.1	25	235	NC_053489	Rana temporaria	Rana temporaria chromosome 1, aRanTem1.1	8654103	8653489	3.02e-54	509	211	46.445	N/A
YP_010084720.1	27	201	NC_053489	Rana temporaria	Rana temporaria chromosome 1, aRanTem1.1	8221546	8221034	7.41e-35	364	175	41.714	N/A
YP_010084720.1	18	240	NC_053489	Rana temporaria	Rana temporaria chromosome 1, aRanTem1.1	676086738	676087382	3.05e-33	352	230	36.087	N/A
YP_010084720.1	9	240	NC_064425	Astyanax mexicanus	Astyanax mexicanus isolate ESR-SI-001 chromosome 18, AstMex3_surface	34657287	34656592	4.79e-54	508	235	44.255	N/A
YP_010084720.1	5	251	NC_053390	Bufo bufo	Bufo bufo chromosome 2, aBufBuf1.1	9191517	9190798	1.67e-52	496	247	44.130	N/A
YP_010084720.1	5	184	NC_053390	Bufo bufo	Bufo bufo chromosome 2, aBufBuf1.1	6707918	6707409	1.51e-27	309	181	39.779	N/A
YP_010084720.1	27	129	NC_053390	Bufo bufo	Bufo bufo chromosome 2, aBufBuf1.1	6709706	6709398	6.60e-15	214	103	41.748	N/A
YP_010084720.1	27	129	NC_053390	Bufo bufo	Bufo bufo chromosome 2, aBufBuf1.1	6711550	6711242	7.05e-15	214	103	41.748	N/A
YP_010084720.1	119	205	NC_053390	Bufo bufo	Bufo bufo chromosome 2, aBufBuf1.1	6711296	6711039	1.90e-10	180	92	44.565	N/A
YP_010084720.1	119	205	NC_053390	Bufo bufo	Bufo bufo chromosome 2, aBufBuf1.1	6709452	6709195	2.19e-10	179	92	44.565	N/A
YP_010084720.1	34	227	NC_047090	Geotrypetes seraphini	Geotrypetes seraphini chromosome 7, aGeoSer1.1	45601803	45602384	3.75e-52	494	194	47.423	N/A
YP_010084720.1	60	240	NC_047090	Geotrypetes seraphini	Geotrypetes seraphini chromosome 7, aGeoSer1.1	150028553	150029095	7.27e-46	447	181	46.961	N/A
YP_010084720.1	129	222	NC_047090	Geotrypetes seraphini	Geotrypetes seraphini chromosome 7, aGeoSer1.1	5551585	5551310	7.99e-24	281	94	56.383	N/A
YP_010084720.1	149	195	NC_047090	Geotrypetes seraphini	Geotrypetes seraphini chromosome 7, aGeoSer1.1	7149069	7148929	3.35e-06	142	47	57.447	N/A
YP_010084720.1	127	153	NC_047090	Geotrypetes seraphini	Geotrypetes seraphini chromosome 7, aGeoSer1.1	7149115	7149047	3.35e-06	47	27	44.444	N/A
YP_010084720.1	9	241	NW_010581509	Tinamus guttatus	Tinamus guttatus isolate BGI_N309 unplaced genomic scaffold, ASM70537v2 scaffold13393	5604	4936	1.83e-50	481	234	44.017	N/A
YP_010084720.1	2	214	NC_063057	Megalobrama amblycephala	Megalobrama amblycephala isolate DHTTF-2021 linkage group LG14, ASM1881202v1	47482390	47481764	3.19e-50	479	214	46.729	N/A
YP_010084720.1	83	241	NC_063057	Megalobrama amblycephala	Megalobrama amblycephala isolate DHTTF-2021 linkage group LG14, ASM1881202v1	47479939	47480403	1.76e-41	414	159	49.057	N/A
YP_010084720.1	35	131	NC_063057	Megalobrama amblycephala	Megalobrama amblycephala isolate DHTTF-2021 linkage group LG14, ASM1881202v1	47481759	47481466	1.93e-16	226	98	44.898	N/A
YP_010084720.1	116	242	NC_063057	Megalobrama amblycephala	Megalobrama amblycephala isolate DHTTF-2021 linkage group LG14, ASM1881202v1	47483228	47482923	1.24e-15	220	127	40.945	N/A
YP_010084720.1	9	251	NC_063165	Perognathus longimembris pacificus	Perognathus longimembris pacificus isolate PPM17 chromosome 5, ASM2315922v1	87993735	87993019	8.07e-49	469	251	43.426	N/A
YP_010084720.1	9	251	NW_025960865	Perognathus longimembris pacificus	Perognathus longimembris pacificus isolate PPM17 unplaced genomic scaffold, ASM2315922v1 HiC_scaffold_5438	20361	21077	9.43e-49	468	251	43.426	N/A
YP_010084720.1	9	204	NW_015507170	Sinocyclocheilus grahami	Sinocyclocheilus grahami isolate Dianchi unplaced genomic scaffold, SAMN03320097.WGS_v1.1 scaffold1991.1	41976	41395	7.96e-48	461	198	46.465	N/A
YP_010084720.1	93	244	NW_015507170	Sinocyclocheilus grahami	Sinocyclocheilus grahami isolate Dianchi unplaced genomic scaffold, SAMN03320097.WGS_v1.1 scaffold1991.1	38640	38197	5.10e-45	379	152	50.000	N/A
YP_010084720.1	26	92	NW_015507170	Sinocyclocheilus grahami	Sinocyclocheilus grahami isolate Dianchi unplaced genomic scaffold, SAMN03320097.WGS_v1.1 scaffold1991.1	38837	38634	5.10e-45	151	68	39.706	N/A
YP_010084720.1	80	241	NW_015507170	Sinocyclocheilus grahami	Sinocyclocheilus grahami isolate Dianchi unplaced genomic scaffold, SAMN03320097.WGS_v1.1 scaffold1991.1	40691	40218	2.57e-40	405	162	47.531	N/A
YP_010084720.1	27	214	NW_024096460	Crotalus tigris	Crotalus tigris isolate CLP2741 ecotype Arizona unplaced genomic scaffold, ASM1654583v1 scf7180000017536.10889498	6025484	6024936	6.54e-47	454	188	46.809	N/A
YP_010084720.1	18	249	NC_053391	Bufo bufo	Bufo bufo chromosome 3, aBufBuf1.1	33223442	33224113	6.54e-47	454	232	45.259	N/A
YP_010084720.1	5	216	NC_053391	Bufo bufo	Bufo bufo chromosome 3, aBufBuf1.1	33282198	33282821	7.06e-46	447	212	44.340	N/A
YP_010084720.1	18	237	NW_025961413	Perognathus longimembris pacificus	Perognathus longimembris pacificus isolate PPM17 unplaced genomic scaffold, ASM2315922v1 HiC_scaffold_5931	1272406	1271765	1.27e-46	452	225	45.333	N/A
YP_010084720.1	9	245	NW_025961413	Perognathus longimembris pacificus	Perognathus longimembris pacificus isolate PPM17 unplaced genomic scaffold, ASM2315922v1 HiC_scaffold_5931	1390482	1389796	3.33e-46	449	242	43.802	N/A
YP_010084720.1	26	217	NW_022992170	Gymnodraco acuticeps	Gymnodraco acuticeps unplaced genomic scaffold, fGymAcu1.1	63119	62568	5.93e-45	440	193	45.078	N/A
YP_010084720.1	15	214	NC_051315	Choloepus didactylus	Choloepus didactylus isolate mChoDid1 chromosome 9, mChoDid1.pri	63810180	63810782	1.47e-44	437	207	45.894	N/A
YP_010084720.1	25	237	NC_047094	Geotrypetes seraphini	Geotrypetes seraphini chromosome 11, aGeoSer1.1	49647273	49646635	1.57e-43	429	218	42.661	N/A
YP_010084720.1	106	202	NC_047094	Geotrypetes seraphini	Geotrypetes seraphini chromosome 11, aGeoSer1.1	66768950	66768666	7.65e-18	236	97	49.485	N/A
YP_010084720.1	7	131	NC_047094	Geotrypetes seraphini	Geotrypetes seraphini chromosome 11, aGeoSer1.1	66769236	66768874	9.07e-11	182	125	36.800	N/A
YP_010084720.1	63	240	NC_047085	Geotrypetes seraphini	Geotrypetes seraphini chromosome 2, aGeoSer1.1	156359641	156360174	6.34e-43	425	178	46.629	N/A
YP_010084720.1	8	129	NC_047085	Geotrypetes seraphini	Geotrypetes seraphini chromosome 2, aGeoSer1.1	508473114	508473467	3.24e-36	234	122	40.984	N/A
YP_010084720.1	129	196	NC_047085	Geotrypetes seraphini	Geotrypetes seraphini chromosome 2, aGeoSer1.1	508473473	508473670	3.24e-36	220	68	60.294	N/A
YP_010084720.1	5	163	NC_047085	Geotrypetes seraphini	Geotrypetes seraphini chromosome 2, aGeoSer1.1	463725792	463725235	2.24e-18	240	188	32.447	N/A
YP_010084720.1	148	207	NC_047085	Geotrypetes seraphini	Geotrypetes seraphini chromosome 2, aGeoSer1.1	74849900	74850085	3.67e-10	178	62	54.839	N/A
YP_010084720.1	25	131	NC_044035	Microcaecilia unicolor	Microcaecilia unicolor chromosome 5, aMicUni1.1	245064184	245063864	6.55e-37	252	107	41.121	N/A
YP_010084720.1	142	197	NC_044035	Microcaecilia unicolor	Microcaecilia unicolor chromosome 5, aMicUni1.1	245063837	245063670	6.55e-37	207	56	64.286	N/A
YP_010084720.1	60	240	NC_047096	Geotrypetes seraphini	Geotrypetes seraphini chromosome 13, aGeoSer1.1	44075474	44074920	1.11e-35	370	185	41.622	N/A
YP_010084720.1	7	251	NC_047096	Geotrypetes seraphini	Geotrypetes seraphini chromosome 13, aGeoSer1.1	975534	976253	6.14e-28	312	248	35.484	N/A
YP_010084720.1	15	125	NC_047096	Geotrypetes seraphini	Geotrypetes seraphini chromosome 13, aGeoSer1.1	29691911	29691585	1.15e-15	220	111	39.640	N/A
YP_010084720.1	6	224	NC_063179	Perognathus longimembris pacificus	Perognathus longimembris pacificus isolate PPM17 chromosome 19, ASM2315922v1	34605864	34606526	2.15e-35	368	223	38.117	N/A
YP_010084720.1	89	240	NC_047093	Geotrypetes seraphini	Geotrypetes seraphini chromosome 10, aGeoSer1.1	95524024	95524479	3.06e-35	367	152	45.395	N/A
YP_010084720.1	111	234	NC_052018	Motacilla alba alba	Motacilla alba alba isolate MOTALB_02 chromosome 3, Motacilla_alba_V1.0_pri	19766628	19766275	3.50e-35	367	124	59.677	N/A
YP_010084720.1	110	240	NC_047084	Geotrypetes seraphini	Geotrypetes seraphini chromosome 1, aGeoSer1.1	461321835	461321443	9.25e-35	364	134	51.493	N/A
YP_010084720.1	77	240	NC_047084	Geotrypetes seraphini	Geotrypetes seraphini chromosome 1, aGeoSer1.1	164454444	164453947	5.42e-34	358	167	44.311	N/A
YP_010084720.1	110	235	NC_047084	Geotrypetes seraphini	Geotrypetes seraphini chromosome 1, aGeoSer1.1	184878596	184878219	1.50e-32	347	126	51.587	N/A
YP_010084720.1	114	245	NC_047084	Geotrypetes seraphini	Geotrypetes seraphini chromosome 1, aGeoSer1.1	419066392	419065997	3.43e-30	329	132	48.485	N/A
YP_010084720.1	5	170	NC_047084	Geotrypetes seraphini	Geotrypetes seraphini chromosome 1, aGeoSer1.1	487392731	487393210	2.83e-28	315	166	40.964	N/A
YP_010084720.1	142	234	NC_047084	Geotrypetes seraphini	Geotrypetes seraphini chromosome 1, aGeoSer1.1	471601277	471601555	1.05e-26	303	93	58.065	N/A
YP_010084720.1	43	173	NC_047084	Geotrypetes seraphini	Geotrypetes seraphini chromosome 1, aGeoSer1.1	122710920	122710543	3.64e-18	239	133	40.602	N/A
YP_010084720.1	15	131	NC_047084	Geotrypetes seraphini	Geotrypetes seraphini chromosome 1, aGeoSer1.1	164454614	164454258	1.12e-09	174	124	35.484	N/A
YP_010084720.1	179	240	NC_047084	Geotrypetes seraphini	Geotrypetes seraphini chromosome 1, aGeoSer1.1	123303999	123303814	6.11e-08	161	62	48.387	N/A
YP_010084720.1	5	84	NC_047084	Geotrypetes seraphini	Geotrypetes seraphini chromosome 1, aGeoSer1.1	332622303	332622536	7.10e-07	152	80	42.500	N/A
YP_010084720.1	15	232	NW_025578505	Ursus americanus	Ursus americanus isolate UA15103 ecotype Eastern unplaced genomic scaffold, gsc_jax_bbear_1.0 scaffold_638_segment0	9343669	9343007	3.26e-34	359	223	40.359	N/A
YP_010084720.1	15	232	NW_025929717	Ursus arctos	Ursus arctos isolate Adak ecotype North America unplaced genomic scaffold, UrsArc1.0 HiC_scaffold_33	4571317	4570655	3.48e-34	359	223	40.359	N/A
YP_010084720.1	116	190	NW_025929717	Ursus arctos	Ursus arctos isolate Adak ecotype North America unplaced genomic scaffold, UrsArc1.0 HiC_scaffold_33	36212841	36213065	7.00e-14	174	75	46.667	N/A
YP_010084720.1	196	232	NW_025929717	Ursus arctos	Ursus arctos isolate Adak ecotype North America unplaced genomic scaffold, UrsArc1.0 HiC_scaffold_33	36213094	36213204	7.00e-14	84	37	48.649	N/A
YP_010084720.1	112	246	NC_063172	Perognathus longimembris pacificus	Perognathus longimembris pacificus isolate PPM17 chromosome 12, ASM2315922v1	26733670	26734050	3.97e-34	288	135	44.444	N/A
YP_010084720.1	22	104	NC_063172	Perognathus longimembris pacificus	Perognathus longimembris pacificus isolate PPM17 chromosome 12, ASM2315922v1	26733404	26733646	3.97e-34	147	84	42.857	N/A
YP_010084720.1	19	231	NW_004451196	Odobenus rosmarus divergens	Odobenus rosmarus divergens isolate Ivan unplaced genomic scaffold, Oros_1.0 Scaffold933	23924	24553	1.08e-33	356	214	41.121	N/A
YP_010084720.1	105	240	NC_047086	Geotrypetes seraphini	Geotrypetes seraphini chromosome 3, aGeoSer1.1	289008242	289007835	1.77e-33	354	136	50.735	N/A
YP_010084720.1	147	240	NC_047086	Geotrypetes seraphini	Geotrypetes seraphini chromosome 3, aGeoSer1.1	173011082	173011363	4.81e-25	291	94	56.383	N/A
YP_010084720.1	153	251	NC_047086	Geotrypetes seraphini	Geotrypetes seraphini chromosome 3, aGeoSer1.1	261891931	261891626	5.04e-19	245	102	47.059	N/A
YP_010084720.1	150	215	NC_047086	Geotrypetes seraphini	Geotrypetes seraphini chromosome 3, aGeoSer1.1	139635612	139635415	7.17e-19	244	66	57.576	N/A
YP_010084720.1	60	237	NC_047086	Geotrypetes seraphini	Geotrypetes seraphini chromosome 3, aGeoSer1.1	385359550	385359029	5.73e-15	189	179	33.520	N/A
YP_010084720.1	27	54	NC_047086	Geotrypetes seraphini	Geotrypetes seraphini chromosome 3, aGeoSer1.1	385359636	385359553	5.73e-15	78	28	46.429	N/A
YP_010084720.1	19	232	NC_048219	Ailuropoda melanoleuca	Ailuropoda melanoleuca isolate Jingjing chromosome 2, ASM200744v2	87015324	87015980	2.12e-33	353	220	39.545	N/A
YP_010084720.1	27	233	NC_053162	Polypterus senegalus	Polypterus senegalus isolate Bchr_013 chromosome 9, ASM1683550v1	59504584	59505171	6.97e-33	349	207	38.647	N/A
YP_010084720.1	64	233	NC_053162	Polypterus senegalus	Polypterus senegalus isolate Bchr_013 chromosome 9, ASM1683550v1	59503025	59503516	1.35e-32	333	170	41.176	N/A
YP_010084720.1	17	67	NC_053162	Polypterus senegalus	Polypterus senegalus isolate Bchr_013 chromosome 9, ASM1683550v1	59502885	59503037	1.35e-32	88	51	39.216	N/A
YP_010084720.1	75	216	NC_053162	Polypterus senegalus	Polypterus senegalus isolate Bchr_013 chromosome 9, ASM1683550v1	59501869	59502285	2.04e-28	316	142	43.662	N/A
YP_010084720.1	28	241	NC_053129	Perca fluviatilis	Perca fluviatilis chromosome 18, GENO_Pfluv_1.0	235610	236245	1.72e-32	347	220	40.455	N/A
YP_010084720.1	9	243	NC_063169	Perognathus longimembris pacificus	Perognathus longimembris pacificus isolate PPM17 chromosome 9, ASM2315922v1	17473	18153	9.87e-31	333	242	36.777	N/A
YP_010084720.1	58	233	NC_063169	Perognathus longimembris pacificus	Perognathus longimembris pacificus isolate PPM17 chromosome 9, ASM2315922v1	23357	23866	5.13e-29	320	179	40.782	N/A
YP_010084720.1	9	237	NC_063169	Perognathus longimembris pacificus	Perognathus longimembris pacificus isolate PPM17 chromosome 9, ASM2315922v1	19315	19980	1.66e-26	302	232	32.328	N/A
YP_010084720.1	19	231	NW_022589741	Phoca vitulina	Phoca vitulina isolate PV1807 unplaced genomic scaffold, GSC_HSeal_1.0 scaffold38	9479180	9478548	1.22e-30	333	213	40.376	N/A
YP_010084720.1	103	230	NW_024096479	Crotalus tigris	Crotalus tigris isolate CLP2741 ecotype Arizona unplaced genomic scaffold, ASM1654583v1 scf7180000017568.13789103	1658937	1658575	2.25e-30	331	128	52.344	N/A
YP_010084720.1	51	247	NC_063185	Perognathus longimembris pacificus	Perognathus longimembris pacificus isolate PPM17 chromosome 25, ASM2315922v1	923213	923779	1.04e-29	326	201	38.308	N/A
YP_010084720.1	143	247	NC_063185	Perognathus longimembris pacificus	Perognathus longimembris pacificus isolate PPM17 chromosome 25, ASM2315922v1	907597	907899	3.16e-15	216	105	43.810	N/A
YP_010084720.1	19	231	NC_058413	Neomonachus schauinslandi	Neomonachus schauinslandi chromosome 11, ASM220157v2	101466905	101467537	1.06e-29	326	213	39.906	N/A
YP_010084720.1	46	236	NC_063178	Perognathus longimembris pacificus	Perognathus longimembris pacificus isolate PPM17 chromosome 18, ASM2315922v1	30795402	30794848	3.40e-29	322	195	37.949	N/A
YP_010084720.1	143	247	NC_063178	Perognathus longimembris pacificus	Perognathus longimembris pacificus isolate PPM17 chromosome 18, ASM2315922v1	30811255	30810953	8.78e-17	228	105	44.762	N/A
YP_010084720.1	51	233	NC_063168	Perognathus longimembris pacificus	Perognathus longimembris pacificus isolate PPM17 chromosome 8, ASM2315922v1	33466	33996	4.00e-29	321	186	39.785	N/A
YP_010084720.1	52	233	NC_063168	Perognathus longimembris pacificus	Perognathus longimembris pacificus isolate PPM17 chromosome 8, ASM2315922v1	29572	30099	9.12e-29	319	185	37.838	N/A
YP_010084720.1	46	243	NC_063168	Perognathus longimembris pacificus	Perognathus longimembris pacificus isolate PPM17 chromosome 8, ASM2315922v1	27649	28215	3.86e-24	284	201	34.826	N/A
YP_010084720.1	19	231	NW_006383477	Leptonychotes weddellii	Leptonychotes weddellii isolate WS11-02 unplaced genomic scaffold, LepWed1.0 scaffold00437	1026405	1025773	5.54e-29	320	213	39.437	N/A
YP_010084720.1	19	195	NW_025578113	Ursus americanus	Ursus americanus isolate UA15103 ecotype Eastern unplaced genomic scaffold, gsc_jax_bbear_1.0 contig_5305_segment0	2377849	2378373	5.69e-28	296	177	40.113	N/A
YP_010084720.1	188	231	NW_025578113	Ursus americanus	Ursus americanus isolate UA15103 ecotype Eastern unplaced genomic scaffold, gsc_jax_bbear_1.0 contig_5305_segment0	2378349	2378480	5.69e-28	85	44	43.182	N/A
YP_010084720.1	19	195	NW_025929518	Ursus arctos	Ursus arctos isolate Adak ecotype North America unplaced genomic scaffold, UrsArc1.0 HiC_scaffold_15	29485	28961	6.47e-28	295	177	40.113	N/A
YP_010084720.1	188	231	NW_025929518	Ursus arctos	Ursus arctos isolate Adak ecotype North America unplaced genomic scaffold, UrsArc1.0 HiC_scaffold_15	28985	28854	6.47e-28	85	44	43.182	N/A
YP_010084720.1	19	231	NW_023403677	Halichoerus grypus	Halichoerus grypus isolate 241Hg ecotype Northwest Atlantic unplaced genomic scaffold, Tufts_HGry_1.1 scf7180000026483	2425457	2426086	8.03e-28	312	213	39.437	N/A
YP_010084720.1	129	240	NC_047092	Geotrypetes seraphini	Geotrypetes seraphini chromosome 9, aGeoSer1.1	171589498	171589824	1.11e-27	310	112	51.786	N/A
YP_010084720.1	5	87	NC_047092	Geotrypetes seraphini	Geotrypetes seraphini chromosome 9, aGeoSer1.1	730377	730135	4.21e-09	170	83	44.578	N/A
YP_010084720.1	15	191	NW_024424452	Ursus maritimus	Ursus maritimus isolate PB19 unplaced genomic scaffold, ASM1731132v1 scaffold_2	39270468	39269944	1.38e-27	299	177	40.678	N/A
YP_010084720.1	197	232	NW_024424452	Ursus maritimus	Ursus maritimus isolate PB19 unplaced genomic scaffold, ASM1731132v1 scaffold_2	39269912	39269805	1.38e-27	79	36	47.222	N/A
YP_010084720.1	19	231	NC_058417	Neomonachus schauinslandi	Neomonachus schauinslandi chromosome 15, ASM220157v2	9242	8628	3.90e-27	306	213	37.559	N/A
YP_010084720.1	142	240	NC_047095	Geotrypetes seraphini	Geotrypetes seraphini chromosome 12, aGeoSer1.1	102173821	102173525	4.68e-27	306	99	56.566	N/A
YP_010084720.1	5	129	NC_047095	Geotrypetes seraphini	Geotrypetes seraphini chromosome 12, aGeoSer1.1	81976592	81976224	1.96e-17	233	125	38.400	N/A
YP_010084720.1	126	209	NC_047095	Geotrypetes seraphini	Geotrypetes seraphini chromosome 12, aGeoSer1.1	36089086	36089316	8.78e-07	152	84	40.476	N/A
YP_010084720.1	33	231	NC_045604	Zalophus californianus	Zalophus californianus isolate mZalCal1 chromosome 10, mZalCal1.pri.v2	60774680	60775267	1.11e-26	303	199	38.191	N/A
YP_010084720.1	116	231	NW_023399916	Halichoerus grypus	Halichoerus grypus isolate 241Hg ecotype Northwest Atlantic unplaced genomic scaffold, Tufts_HGry_1.1 scf7180000026185	43080	43427	1.32e-26	237	116	45.690	N/A
YP_010084720.1	19	90	NW_023399916	Halichoerus grypus	Halichoerus grypus isolate 241Hg ecotype Northwest Atlantic unplaced genomic scaffold, Tufts_HGry_1.1 scf7180000026185	42794	43009	1.32e-26	133	72	44.444	N/A
YP_010084720.1	33	231	NW_020998665	Eumetopias jubatus	Eumetopias jubatus isolate GAN:26980396 unplaced genomic scaffold, ASM402803v1 scaffold59	2385448	2386035	1.37e-26	302	199	38.191	N/A
YP_010084720.1	19	231	NW_025578518	Mirounga angustirostris	Mirounga angustirostris isolate JK_09032017 unplaced genomic scaffold, ASM2128878v2 HiC_scaffold_11	92205424	92206059	1.61e-26	302	214	39.252	N/A
YP_010084720.1	118	195	NW_025578518	Mirounga angustirostris	Mirounga angustirostris isolate JK_09032017 unplaced genomic scaffold, ASM2128878v2 HiC_scaffold_11	101210515	101210748	5.93e-11	167	78	41.026	N/A
YP_010084720.1	47	90	NW_025578518	Mirounga angustirostris	Mirounga angustirostris isolate JK_09032017 unplaced genomic scaffold, ASM2128878v2 HiC_scaffold_11	101210307	101210438	5.93e-11	65	44	40.909	N/A
YP_010084720.1	28	194	NW_020998638	Eumetopias jubatus	Eumetopias jubatus isolate GAN:26980396 unplaced genomic scaffold, ASM402803v1 scaffold32	14292575	14293063	2.34e-26	301	168	40.476	N/A
YP_010084720.1	116	239	NW_023270989	Mirounga leonina	Mirounga leonina isolate KUSES-001 unplaced genomic scaffold, KU_Mleo_1.0 Mir_99285	25623	25252	2.56e-26	227	124	41.935	N/A
YP_010084720.1	19	90	NW_023270989	Mirounga leonina	Mirounga leonina isolate KUSES-001 unplaced genomic scaffold, KU_Mleo_1.0 Mir_99285	25909	25694	2.56e-26	140	72	45.833	N/A
YP_010084720.1	116	231	NW_025578510	Mirounga angustirostris	Mirounga angustirostris isolate JK_09032017 unplaced genomic scaffold, ASM2128878v2 HiC_scaffold_3	128706166	128706513	3.84e-26	240	116	44.828	N/A
YP_010084720.1	19	90	NW_025578510	Mirounga angustirostris	Mirounga angustirostris isolate JK_09032017 unplaced genomic scaffold, ASM2128878v2 HiC_scaffold_3	128705880	128706095	3.84e-26	125	72	43.056	N/A
YP_010084720.1	84	203	NW_023404377	Halichoerus grypus	Halichoerus grypus isolate 241Hg ecotype Northwest Atlantic unplaced genomic scaffold, Tufts_HGry_1.1 scf7180000029151	176764	177108	5.83e-26	234	120	44.167	N/A
YP_010084720.1	19	90	NW_023404377	Halichoerus grypus	Halichoerus grypus isolate 241Hg ecotype Northwest Atlantic unplaced genomic scaffold, Tufts_HGry_1.1 scf7180000029151	176564	176779	5.83e-26	130	72	41.667	N/A
YP_010084720.1	19	231	NC_062280	Lutra lutra	Lutra lutra chromosome 3, mLutLut1.2	128809527	128808895	6.26e-26	297	213	37.089	N/A
YP_010084720.1	18	231	NC_062280	Lutra lutra	Lutra lutra chromosome 3, mLutLut1.2	82573557	82572886	6.06e-17	229	227	31.718	N/A
YP_010084720.1	100	231	NC_062280	Lutra lutra	Lutra lutra chromosome 3, mLutLut1.2	96012380	96011973	7.25e-15	161	136	36.029	N/A
YP_010084720.1	19	90	NC_062280	Lutra lutra	Lutra lutra chromosome 3, mLutLut1.2	96012613	96012398	7.25e-15	105	72	34.722	N/A
YP_010084720.1	24	120	NC_062280	Lutra lutra	Lutra lutra chromosome 3, mLutLut1.2	201300629	201300919	3.99e-12	132	97	36.082	N/A
YP_010084720.1	153	188	NC_062280	Lutra lutra	Lutra lutra chromosome 3, mLutLut1.2	201301011	201301118	3.99e-12	88	36	55.556	N/A
YP_010084720.1	123	151	NC_062280	Lutra lutra	Lutra lutra chromosome 3, mLutLut1.2	201300925	201301011	3.99e-12	59	30	53.333	N/A
YP_010084720.1	19	231	NW_022631108	Lontra canadensis	Lontra canadensis isolate GAN:19392208 unplaced genomic scaffold, GSC_riverotter_1.0 scaffold114	1249730	1250341	1.22e-25	295	217	36.406	N/A
YP_010084720.1	25	196	NW_019032806	Acanthochromis polyacanthus	Acanthochromis polyacanthus ecotype Palm Islands unplaced genomic scaffold, ASM210954v1 orpheusFish_scaffold3690	1134	1631	1.39e-25	295	178	38.764	N/A
YP_010084720.1	84	231	NW_023237922	Ailuropoda melanoleuca	Ailuropoda melanoleuca isolate Jingjing unplaced genomic scaffold, ASM200744v2 unplaced-scaffold63677	843	412	3.97e-25	235	148	38.514	N/A
YP_010084720.1	19	90	NW_023237922	Ailuropoda melanoleuca	Ailuropoda melanoleuca isolate Jingjing unplaced genomic scaffold, ASM200744v2 unplaced-scaffold63677	1043	828	3.97e-25	122	72	41.667	N/A
YP_010084720.1	116	214	NW_025603004	Mirounga angustirostris	Mirounga angustirostris isolate JK_09032017 unplaced genomic scaffold, ASM2128878v2 HiC_scaffold_24503	722	1018	4.18e-25	222	99	47.475	N/A
YP_010084720.1	19	90	NW_025603004	Mirounga angustirostris	Mirounga angustirostris isolate JK_09032017 unplaced genomic scaffold, ASM2128878v2 HiC_scaffold_24503	436	651	4.18e-25	134	72	44.444	N/A
YP_010084720.1	116	233	NC_058407	Neomonachus schauinslandi	Neomonachus schauinslandi chromosome 5, ASM220157v2	137372182	137372535	4.61e-25	236	118	44.915	N/A
YP_010084720.1	19	90	NC_058407	Neomonachus schauinslandi	Neomonachus schauinslandi chromosome 5, ASM220157v2	137371896	137372111	4.61e-25	119	72	41.667	N/A
YP_010084720.1	84	203	NC_058405	Neomonachus schauinslandi	Neomonachus schauinslandi chromosome 3, ASM220157v2	50164	49820	6.03e-25	229	120	43.333	N/A
YP_010084720.1	19	90	NC_058405	Neomonachus schauinslandi	Neomonachus schauinslandi chromosome 3, ASM220157v2	50364	50149	6.03e-25	126	72	41.667	N/A
YP_010084720.1	130	240	NW_019031191	Acanthochromis polyacanthus	Acanthochromis polyacanthus ecotype Palm Islands unplaced genomic scaffold, ASM210954v1 orpheusFish_scaffold2075	97306	97623	6.81e-25	289	111	47.748	N/A
YP_010084720.1	84	231	NW_004451232	Odobenus rosmarus divergens	Odobenus rosmarus divergens isolate Ivan unplaced genomic scaffold, Oros_1.0 Scaffold969	23862	23452	7.03e-25	224	149	38.926	N/A
YP_010084720.1	19	90	NW_004451232	Odobenus rosmarus divergens	Odobenus rosmarus divergens isolate Ivan unplaced genomic scaffold, Oros_1.0 Scaffold969	24062	23847	7.03e-25	131	72	44.444	N/A
YP_010084720.1	9	216	NC_053161	Polypterus senegalus	Polypterus senegalus isolate Bchr_013 chromosome 8, ASM1683550v1	160616482	160615886	9.12e-25	289	208	35.096	N/A
YP_010084720.1	123	231	NW_024425341	Ursus maritimus	Ursus maritimus isolate PB19 unplaced genomic scaffold, ASM1731132v1 scaffold_28	20170057	20169731	9.31e-25	232	109	46.789	N/A
YP_010084720.1	19	90	NW_024425341	Ursus maritimus	Ursus maritimus isolate PB19 unplaced genomic scaffold, ASM1731132v1 scaffold_28	20170362	20170147	9.31e-25	122	72	41.667	N/A
YP_010084720.1	60	167	NW_024425341	Ursus maritimus	Ursus maritimus isolate PB19 unplaced genomic scaffold, ASM1731132v1 scaffold_28	20161714	20162031	1.91e-10	120	110	35.455	N/A
YP_010084720.1	165	206	NW_024425341	Ursus maritimus	Ursus maritimus isolate PB19 unplaced genomic scaffold, ASM1731132v1 scaffold_28	20162022	20162147	1.91e-10	107	42	57.143	N/A
YP_010084720.1	123	231	NW_025929750	Ursus arctos	Ursus arctos isolate Adak ecotype North America unplaced genomic scaffold, UrsArc1.0 HiC_scaffold_36	19708417	19708091	9.31e-25	232	109	46.789	N/A
YP_010084720.1	19	90	NW_025929750	Ursus arctos	Ursus arctos isolate Adak ecotype North America unplaced genomic scaffold, UrsArc1.0 HiC_scaffold_36	19708722	19708507	9.31e-25	122	72	41.667	N/A
YP_010084720.1	128	237	NC_051451	Kryptolebias marmoratus	Kryptolebias marmoratus isolate JLee-2015 linkage group LG22, ASM164957v2	4330008	4330319	1.18e-24	288	110	48.182	N/A
YP_010084720.1	116	239	NW_023270067	Mirounga leonina	Mirounga leonina isolate KUSES-001 unplaced genomic scaffold, KU_Mleo_1.0 Mir_101130	8957	9328	1.24e-24	215	124	40.323	N/A
YP_010084720.1	19	90	NW_023270067	Mirounga leonina	Mirounga leonina isolate KUSES-001 unplaced genomic scaffold, KU_Mleo_1.0 Mir_101130	8671	8886	1.24e-24	137	72	44.444	N/A
YP_010084720.1	108	217	NC_030680	Xenopus tropicalis	Xenopus tropicalis strain Nigerian chromosome 4, UCB_Xtro_10.0	130296471	130296779	1.38e-24	287	110	52.727	N/A
YP_010084720.1	19	231	NW_020999912	Eumetopias jubatus	Eumetopias jubatus isolate GAN:26980396 unplaced genomic scaffold, ASM402803v1 scaffold1313	2172	1543	1.41e-24	287	213	38.028	N/A
YP_010084720.1	19	231	NW_020999911	Eumetopias jubatus	Eumetopias jubatus isolate GAN:26980396 unplaced genomic scaffold, ASM402803v1 scaffold1312	2172	1543	1.41e-24	287	213	38.028	N/A
YP_010084720.1	69	185	NC_047087	Geotrypetes seraphini	Geotrypetes seraphini chromosome 4, aGeoSer1.1	249438830	249439180	1.67e-24	287	117	45.299	N/A
YP_010084720.1	160	240	NC_047087	Geotrypetes seraphini	Geotrypetes seraphini chromosome 4, aGeoSer1.1	132460674	132460432	5.04e-18	238	81	54.321	N/A
YP_010084720.1	29	164	NC_047087	Geotrypetes seraphini	Geotrypetes seraphini chromosome 4, aGeoSer1.1	34499241	34499651	9.66e-09	167	139	30.216	N/A
YP_010084720.1	19	231	NW_022589807	Phoca vitulina	Phoca vitulina isolate PV1807 unplaced genomic scaffold, GSC_HSeal_1.0 scaffold104	10611	10000	1.75e-24	286	222	37.387	N/A
YP_010084720.1	84	231	NW_020313362	Callorhinus ursinus	Callorhinus ursinus isolate GAN/ISIS: 27379988/994484 unplaced genomic scaffold, ASM326570v1 scaffold646	9921	9487	1.84e-24	241	148	38.514	N/A
YP_010084720.1	19	90	NW_020313362	Callorhinus ursinus	Callorhinus ursinus isolate GAN/ISIS: 27379988/994484 unplaced genomic scaffold, ASM326570v1 scaffold646	10121	9906	1.84e-24	110	72	36.111	N/A
YP_010084720.1	19	231	NC_058102	Neogale vison	Neovison vison isolate M4711 chromosome 12, ASM_NN_V1	148036591	148037226	1.87e-24	286	213	36.620	N/A
YP_010084720.1	157	231	NC_058102	Neogale vison	Neovison vison isolate M4711 chromosome 12, ASM_NN_V1	64220146	64219922	3.10e-17	151	75	45.333	N/A
YP_010084720.1	17	150	NC_058102	Neogale vison	Neovison vison isolate M4711 chromosome 12, ASM_NN_V1	64220555	64220163	3.10e-17	137	138	32.609	N/A
YP_010084720.1	19	206	NC_058102	Neogale vison	Neovison vison isolate M4711 chromosome 12, ASM_NN_V1	52385768	52386325	1.37e-13	204	206	32.039	N/A
YP_010084720.1	116	220	NC_058102	Neogale vison	Neovison vison isolate M4711 chromosome 12, ASM_NN_V1	137857093	137857407	4.75e-11	185	105	40.952	N/A
YP_010084720.1	88	195	NC_058102	Neogale vison	Neovison vison isolate M4711 chromosome 12, ASM_NN_V1	119186371	119186051	7.04e-06	110	112	30.357	N/A
YP_010084720.1	188	228	NC_058102	Neogale vison	Neovison vison isolate M4711 chromosome 12, ASM_NN_V1	119186075	119185953	7.04e-06	76	41	39.024	N/A
YP_010084720.1	124	231	NW_023401572	Halichoerus grypus	Halichoerus grypus isolate 241Hg ecotype Northwest Atlantic unplaced genomic scaffold, Tufts_HGry_1.1 scf7180000030072	42668	42991	2.82e-24	212	108	44.444	N/A
YP_010084720.1	19	90	NW_023401572	Halichoerus grypus	Halichoerus grypus isolate 241Hg ecotype Northwest Atlantic unplaced genomic scaffold, Tufts_HGry_1.1 scf7180000030072	42381	42596	2.82e-24	138	72	44.444	N/A
YP_010084720.1	120	228	NC_063170	Perognathus longimembris pacificus	Perognathus longimembris pacificus isolate PPM17 chromosome 10, ASM2315922v1	15198387	15198061	2.87e-24	285	109	50.459	N/A
YP_010084720.1	17	242	NC_045606	Zalophus californianus	Zalophus californianus isolate mZalCal1 chromosome 12, mZalCal1.pri.v2	7007	6339	3.01e-24	285	231	37.662	N/A
YP_010084720.1	19	177	NC_045606	Zalophus californianus	Zalophus californianus isolate mZalCal1 chromosome 12, mZalCal1.pri.v2	107104546	107105028	7.08e-14	206	164	37.805	N/A
YP_010084720.1	123	231	NW_025577932	Ursus americanus	Ursus americanus isolate UA15103 ecotype Eastern unplaced genomic scaffold, gsc_jax_bbear_1.0 contig_4949_segment0	2197997	2197671	3.48e-24	223	109	45.872	N/A
YP_010084720.1	19	83	NW_025577932	Ursus americanus	Ursus americanus isolate UA15103 ecotype Eastern unplaced genomic scaffold, gsc_jax_bbear_1.0 contig_4949_segment0	2198302	2198108	3.48e-24	126	65	44.615	N/A
YP_010084720.1	84	203	NW_006386526	Leptonychotes weddellii	Leptonychotes weddellii isolate WS11-02 unplaced genomic scaffold, LepWed1.0 scaffold03486	10621	10277	4.11e-24	225	120	42.500	N/A
YP_010084720.1	19	90	NW_006386526	Leptonychotes weddellii	Leptonychotes weddellii isolate WS11-02 unplaced genomic scaffold, LepWed1.0 scaffold03486	10821	10606	4.11e-24	123	72	41.667	N/A
YP_010084720.1	116	231	NW_022590284	Phoca vitulina	Phoca vitulina isolate PV1807 unplaced genomic scaffold, GSC_HSeal_1.0 scaffold597	6415	6777	6.64e-24	222	121	43.802	N/A
YP_010084720.1	19	90	NW_022590284	Phoca vitulina	Phoca vitulina isolate PV1807 unplaced genomic scaffold, GSC_HSeal_1.0 scaffold597	6129	6344	6.64e-24	124	72	41.667	N/A
YP_010084720.1	116	239	NW_025598272	Mirounga angustirostris	Mirounga angustirostris isolate JK_09032017 unplaced genomic scaffold, ASM2128878v2 HiC_scaffold_19768	1007	1378	7.12e-24	215	124	41.129	N/A
YP_010084720.1	19	90	NW_025598272	Mirounga angustirostris	Mirounga angustirostris isolate JK_09032017 unplaced genomic scaffold, ASM2128878v2 HiC_scaffold_19768	721	936	7.12e-24	131	72	44.444	N/A
YP_010084720.1	19	231	NW_022631061	Lontra canadensis	Lontra canadensis isolate GAN:19392208 unplaced genomic scaffold, GSC_riverotter_1.0 scaffold67	3997349	3996717	7.54e-24	282	213	37.089	N/A
YP_010084720.1	19	231	NW_025422014	Mustela putorius furo	Mustela putorius furo isolate JIRA1106 unplaced genomic scaffold, ASM1176430v1.1 tig00003862_pilon_pilon_pilon	1556253	1555642	7.84e-24	282	217	35.484	N/A
YP_010084720.1	110	189	NC_041394	Erpetoichthys calabaricus	Erpetoichthys calabaricus chromosome 1, fErpCal1.1	331851734	331851504	8.40e-24	170	80	41.250	N/A
YP_010084720.1	19	107	NC_041394	Erpetoichthys calabaricus	Erpetoichthys calabaricus chromosome 1, fErpCal1.1	331852002	331851751	8.40e-24	136	89	39.326	N/A
YP_010084720.1	189	216	NC_041394	Erpetoichthys calabaricus	Erpetoichthys calabaricus chromosome 1, fErpCal1.1	331851502	331851419	8.40e-24	78	28	53.571	N/A
YP_010084720.1	124	231	NW_022589747	Phoca vitulina	Phoca vitulina isolate PV1807 unplaced genomic scaffold, GSC_HSeal_1.0 scaffold44	4799	4476	1.45e-23	205	108	43.519	N/A
YP_010084720.1	19	90	NW_022589747	Phoca vitulina	Phoca vitulina isolate PV1807 unplaced genomic scaffold, GSC_HSeal_1.0 scaffold44	5086	4871	1.45e-23	138	72	44.444	N/A
YP_010084720.1	84	229	NW_023270453	Mirounga leonina	Mirounga leonina isolate KUSES-001 unplaced genomic scaffold, KU_Mleo_1.0 Mir_175	21117446	21117874	3.00e-23	207	146	37.671	N/A
YP_010084720.1	19	90	NW_023270453	Mirounga leonina	Mirounga leonina isolate KUSES-001 unplaced genomic scaffold, KU_Mleo_1.0 Mir_175	21117246	21117461	3.00e-23	133	72	44.444	N/A
YP_010084720.1	123	231	NW_020313005	Callorhinus ursinus	Callorhinus ursinus isolate GAN/ISIS: 27379988/994484 unplaced genomic scaffold, ASM326570v1 scaffold282	35495451	35495777	4.08e-23	215	109	44.954	N/A
YP_010084720.1	19	90	NW_020313005	Callorhinus ursinus	Callorhinus ursinus isolate GAN/ISIS: 27379988/994484 unplaced genomic scaffold, ASM326570v1 scaffold282	35495144	35495359	4.08e-23	124	72	41.667	N/A
YP_010084720.1	141	231	NW_020313005	Callorhinus ursinus	Callorhinus ursinus isolate GAN/ISIS: 27379988/994484 unplaced genomic scaffold, ASM326570v1 scaffold282	45414129	45414398	3.08e-12	194	91	47.253	N/A
YP_010084720.1	42	130	NW_024609082	Oncorhynchus tshawytscha	Oncorhynchus tshawytscha isolate Ot180627B unplaced genomic scaffold, Otsh_v2.0 Un_contig_1932_pilon_pilon	75311	75574	4.34e-23	194	90	43.333	N/A
YP_010084720.1	165	199	NW_024609082	Oncorhynchus tshawytscha	Oncorhynchus tshawytscha isolate Ot180627B unplaced genomic scaffold, Otsh_v2.0 Un_contig_1932_pilon_pilon	75651	75755	4.34e-23	145	35	68.571	N/A
YP_010084720.1	124	242	NW_023402868	Halichoerus grypus	Halichoerus grypus isolate 241Hg ecotype Northwest Atlantic unplaced genomic scaffold, Tufts_HGry_1.1 scf7180000024091	136244	136600	4.77e-23	212	119	42.017	N/A
YP_010084720.1	19	90	NW_023402868	Halichoerus grypus	Halichoerus grypus isolate 241Hg ecotype Northwest Atlantic unplaced genomic scaffold, Tufts_HGry_1.1 scf7180000024091	135957	136172	4.77e-23	126	72	43.056	N/A
YP_010084720.1	118	231	NW_019154153	Enhydra lutris kenyoni	Enhydra lutris kenyoni isolate GAN:26980312 unplaced genomic scaffold, ASM228890v2 scaffoldscaffold69	8839957	8840292	6.50e-23	221	114	44.737	N/A
YP_010084720.1	19	79	NW_019154153	Enhydra lutris kenyoni	Enhydra lutris kenyoni isolate GAN:26980312 unplaced genomic scaffold, ASM228890v2 scaffoldscaffold69	8839680	8839862	6.50e-23	116	61	44.262	N/A
YP_010084720.1	84	214	NW_023403695	Halichoerus grypus	Halichoerus grypus isolate 241Hg ecotype Northwest Atlantic unplaced genomic scaffold, Tufts_HGry_1.1 scf7180000025128	1425	1066	1.85e-22	196	132	40.152	N/A
YP_010084720.1	19	90	NW_023403695	Halichoerus grypus	Halichoerus grypus isolate 241Hg ecotype Northwest Atlantic unplaced genomic scaffold, Tufts_HGry_1.1 scf7180000025128	1625	1410	1.85e-22	138	72	44.444	N/A
YP_010084720.1	84	193	NW_004450890	Odobenus rosmarus divergens	Odobenus rosmarus divergens isolate Ivan unplaced genomic scaffold, Oros_1.0 Scaffold627	1126841	1127155	2.12e-22	200	110	40.909	N/A
YP_010084720.1	13	90	NW_004450890	Odobenus rosmarus divergens	Odobenus rosmarus divergens isolate Ivan unplaced genomic scaffold, Oros_1.0 Scaffold627	1126623	1126856	2.12e-22	133	78	39.744	N/A
YP_010084720.1	84	191	NC_048228	Ailuropoda melanoleuca	Ailuropoda melanoleuca isolate Jingjing chromosome 11, ASM200744v2	106104577	106104894	2.31e-22	204	108	37.963	N/A
YP_010084720.1	43	90	NC_048228	Ailuropoda melanoleuca	Ailuropoda melanoleuca isolate Jingjing chromosome 11, ASM200744v2	106104449	106104592	2.31e-22	100	48	47.917	N/A
YP_010084720.1	196	232	NC_048228	Ailuropoda melanoleuca	Ailuropoda melanoleuca isolate Jingjing chromosome 11, ASM200744v2	106104926	106105036	2.31e-22	68	37	45.946	N/A
YP_010084720.1	19	90	NC_048228	Ailuropoda melanoleuca	Ailuropoda melanoleuca isolate Jingjing chromosome 11, ASM200744v2	27349985	27350200	2.21e-16	133	72	43.056	N/A
YP_010084720.1	84	191	NC_048228	Ailuropoda melanoleuca	Ailuropoda melanoleuca isolate Jingjing chromosome 11, ASM200744v2	27350185	27350490	2.21e-16	111	111	36.937	N/A
YP_010084720.1	188	214	NC_048228	Ailuropoda melanoleuca	Ailuropoda melanoleuca isolate Jingjing chromosome 11, ASM200744v2	27350478	27350558	2.21e-16	75	27	55.556	N/A
YP_010084720.1	19	90	NC_048228	Ailuropoda melanoleuca	Ailuropoda melanoleuca isolate Jingjing chromosome 11, ASM200744v2	106096163	106096378	1.16e-12	137	72	44.444	N/A
YP_010084720.1	84	231	NC_048228	Ailuropoda melanoleuca	Ailuropoda melanoleuca isolate Jingjing chromosome 11, ASM200744v2	106096363	106096794	1.16e-12	110	151	29.801	N/A
YP_010084720.1	118	244	NC_060066	Meles meles	Meles meles chromosome 1, mMelMel3.1 paternal haplotype	122740984	122740610	4.84e-22	203	127	40.945	N/A
YP_010084720.1	19	90	NC_060066	Meles meles	Meles meles chromosome 1, mMelMel3.1 paternal haplotype	122741276	122741061	4.84e-22	126	72	40.278	N/A
YP_010084720.1	17	195	NC_060066	Meles meles	Meles meles chromosome 1, mMelMel3.1 paternal haplotype	140720819	140721349	1.83e-10	180	181	30.939	N/A
YP_010084720.1	124	231	NW_023402594	Halichoerus grypus	Halichoerus grypus isolate 241Hg ecotype Northwest Atlantic unplaced genomic scaffold, Tufts_HGry_1.1 scf7180000022452	1629066	1629386	5.15e-22	201	108	44.444	N/A
YP_010084720.1	19	90	NW_023402594	Halichoerus grypus	Halichoerus grypus isolate 241Hg ecotype Northwest Atlantic unplaced genomic scaffold, Tufts_HGry_1.1 scf7180000022452	1628779	1628994	5.15e-22	128	72	43.056	N/A
YP_010084720.1	28	124	NC_058404	Neomonachus schauinslandi	Neomonachus schauinslandi chromosome 2, ASM220157v2	69833145	69833435	5.18e-22	167	97	37.113	N/A
YP_010084720.1	142	194	NC_058404	Neomonachus schauinslandi	Neomonachus schauinslandi chromosome 2, ASM220157v2	69833482	69833640	5.18e-22	162	53	60.377	N/A
YP_010084720.1	25	215	NW_022043763	Serinus canaria	Serinus canaria isolate sc_yellow_7_cibi ecotype domestic yellow unplaced genomic scaffold, cibio_Scana_2019 scaffold_3	110969251	110968688	6.28e-22	267	194	35.052	N/A
YP_010084720.1	123	231	NC_045605	Zalophus californianus	Zalophus californianus isolate mZalCal1 chromosome 11, mZalCal1.pri.v2	9890676	9890350	7.56e-22	212	109	44.954	N/A
YP_010084720.1	19	90	NC_045605	Zalophus californianus	Zalophus californianus isolate mZalCal1 chromosome 11, mZalCal1.pri.v2	9890983	9890768	7.56e-22	116	72	40.278	N/A
YP_010084720.1	162	231	NC_045605	Zalophus californianus	Zalophus californianus isolate mZalCal1 chromosome 11, mZalCal1.pri.v2	54213	54007	6.35e-08	161	70	50.000	N/A
YP_010084720.1	84	231	NC_058091	Neogale vison	Neovison vison isolate M4711 chromosome 1, ASM_NN_V1	89939780	89939334	1.22e-21	198	155	37.419	N/A
YP_010084720.1	19	90	NC_058091	Neogale vison	Neovison vison isolate M4711 chromosome 1, ASM_NN_V1	89939980	89939765	1.22e-21	128	72	40.278	N/A
YP_010084720.1	19	228	NC_058091	Neogale vison	Neovison vison isolate M4711 chromosome 1, ASM_NN_V1	116375607	116376224	3.11e-12	194	219	30.594	N/A
YP_010084720.1	156	229	NC_058091	Neogale vison	Neovison vison isolate M4711 chromosome 1, ASM_NN_V1	116462843	116462622	4.91e-07	136	74	44.595	N/A
YP_010084720.1	118	152	NC_058091	Neogale vison	Neovison vison isolate M4711 chromosome 1, ASM_NN_V1	116462943	116462839	4.91e-07	61	35	40.000	N/A
YP_010084720.1	167	251	NC_008803	Monodelphis domestica	Monodelphis domestica chromosome 3, MonDom5	262232677	262232435	1.27e-21	172	85	42.353	N/A
YP_010084720.1	9	152	NC_008803	Monodelphis domestica	Monodelphis domestica chromosome 3, MonDom5	262233101	262232679	1.27e-21	154	147	36.054	N/A
YP_010084720.1	141	231	NW_020998645	Eumetopias jubatus	Eumetopias jubatus isolate GAN:26980396 unplaced genomic scaffold, ASM402803v1 scaffold39	9822189	9821917	1.29e-21	202	91	48.352	N/A
YP_010084720.1	19	128	NW_020998645	Eumetopias jubatus	Eumetopias jubatus isolate GAN:26980396 unplaced genomic scaffold, ASM402803v1 scaffold39	9822550	9822224	1.29e-21	124	111	36.036	N/A
YP_010084720.1	59	159	NW_024096712	Crotalus tigris	Crotalus tigris isolate CLP2741 ecotype Arizona unplaced genomic scaffold, ASM1654583v1 scf7180000017900.620629	556032	555745	1.35e-21	195	101	41.584	N/A
YP_010084720.1	164	199	NW_024096712	Crotalus tigris	Crotalus tigris isolate CLP2741 ecotype Arizona unplaced genomic scaffold, ASM1654583v1 scf7180000017900.620629	555748	555641	1.35e-21	130	36	63.889	N/A
YP_010084720.1	118	231	NC_045617	Mustela erminea	Mustela erminea isolate mMusErm1 chromosome 4, mMusErm1.Pri	90013070	90012732	1.36e-21	194	114	42.105	N/A
YP_010084720.1	19	90	NC_045617	Mustela erminea	Mustela erminea isolate mMusErm1 chromosome 4, mMusErm1.Pri	90013362	90013147	1.36e-21	131	72	40.278	N/A
YP_010084720.1	43	228	NC_045617	Mustela erminea	Mustela erminea isolate mMusErm1 chromosome 4, mMusErm1.Pri	116522032	116522583	1.65e-10	180	186	30.645	N/A
YP_010084720.1	141	244	NC_045617	Mustela erminea	Mustela erminea isolate mMusErm1 chromosome 4, mMusErm1.Pri	150872966	150872661	4.72e-10	177	104	43.269	N/A
YP_010084720.1	120	214	NC_045617	Mustela erminea	Mustela erminea isolate mMusErm1 chromosome 4, mMusErm1.Pri	123712328	123712612	3.91e-09	170	95	40.000	N/A
YP_010084720.1	19	214	NW_025410568	Neomonachus schauinslandi	Neomonachus schauinslandi unplaced genomic scaffold, ASM220157v2 HiC_scaffold_1878	1709	1158	1.69e-21	264	200	38.000	N/A
YP_010084720.1	142	216	NC_047512	Pseudochaenichthys georgianus	Pseudochaenichthys georgianus chromosome 10, fPseGeo1.1	45262646	45262422	1.93e-21	263	75	58.667	N/A
YP_010084720.1	9	217	NC_047512	Pseudochaenichthys georgianus	Pseudochaenichthys georgianus chromosome 10, fPseGeo1.1	45263038	45262427	8.49e-18	236	214	31.308	N/A
YP_010084720.1	116	231	NW_021000028	Eumetopias jubatus	Eumetopias jubatus isolate GAN:26980396 unplaced genomic scaffold, ASM402803v1 scaffold1429	16671	17018	2.33e-21	215	116	40.517	N/A
YP_010084720.1	19	90	NW_021000028	Eumetopias jubatus	Eumetopias jubatus isolate GAN:26980396 unplaced genomic scaffold, ASM402803v1 scaffold1429	16385	16600	2.33e-21	109	72	36.111	N/A
YP_010084720.1	19	191	NW_023270387	Mirounga leonina	Mirounga leonina isolate KUSES-001 unplaced genomic scaffold, KU_Mleo_1.0 Mir_153	9428045	9427533	2.90e-21	240	173	38.728	N/A
YP_010084720.1	191	231	NW_023270387	Mirounga leonina	Mirounga leonina isolate KUSES-001 unplaced genomic scaffold, KU_Mleo_1.0 Mir_153	9427531	9427409	2.90e-21	83	41	46.341	N/A
YP_010084720.1	118	195	NW_023270387	Mirounga leonina	Mirounga leonina isolate KUSES-001 unplaced genomic scaffold, KU_Mleo_1.0 Mir_153	28823	28590	9.92e-08	159	78	39.744	N/A
YP_010084720.1	19	90	NC_045610	Zalophus californianus	Zalophus californianus isolate mZalCal1 chromosome 16, mZalCal1.pri.v2	62034	61819	3.52e-21	142	72	44.444	N/A
YP_010084720.1	165	231	NC_045610	Zalophus californianus	Zalophus californianus isolate mZalCal1 chromosome 16, mZalCal1.pri.v2	61600	61400	3.52e-21	127	67	44.776	N/A
YP_010084720.1	116	165	NC_045610	Zalophus californianus	Zalophus californianus isolate mZalCal1 chromosome 16, mZalCal1.pri.v2	61748	61599	3.52e-21	93	50	42.000	N/A
YP_010084720.1	116	231	NC_045610	Zalophus californianus	Zalophus californianus isolate mZalCal1 chromosome 16, mZalCal1.pri.v2	62756856	62757203	1.35e-17	234	116	43.966	N/A
YP_010084720.1	84	193	NW_020312856	Callorhinus ursinus	Callorhinus ursinus isolate GAN/ISIS: 27379988/994484 unplaced genomic scaffold, ASM326570v1 scaffold114	15957	15643	3.80e-21	194	110	40.000	N/A
YP_010084720.1	19	90	NW_020312856	Callorhinus ursinus	Callorhinus ursinus isolate GAN/ISIS: 27379988/994484 unplaced genomic scaffold, ASM326570v1 scaffold114	16157	15942	3.80e-21	127	72	40.278	N/A
YP_010084720.1	118	231	NC_045623	Mustela erminea	Mustela erminea isolate mMusErm1 chromosome 10, mMusErm1.Pri	16862823	16862488	4.68e-21	185	114	42.105	N/A
YP_010084720.1	19	90	NC_045623	Mustela erminea	Mustela erminea isolate mMusErm1 chromosome 10, mMusErm1.Pri	16863115	16862900	4.68e-21	135	72	41.667	N/A
YP_010084720.1	165	249	NW_025929795	Ursus arctos	Ursus arctos isolate Adak ecotype North America unplaced genomic scaffold, UrsArc1.0 HiC_scaffold_40	101433878	101434126	5.41e-21	159	85	45.882	N/A
YP_010084720.1	84	167	NW_025929795	Ursus arctos	Ursus arctos isolate Adak ecotype North America unplaced genomic scaffold, UrsArc1.0 HiC_scaffold_40	101433645	101433887	5.41e-21	113	84	34.524	N/A
YP_010084720.1	44	90	NW_025929795	Ursus arctos	Ursus arctos isolate Adak ecotype North America unplaced genomic scaffold, UrsArc1.0 HiC_scaffold_40	101433520	101433660	5.41e-21	87	47	46.809	N/A
YP_010084720.1	156	231	NW_025929795	Ursus arctos	Ursus arctos isolate Adak ecotype North America unplaced genomic scaffold, UrsArc1.0 HiC_scaffold_40	9111775	9112002	1.76e-20	180	76	48.684	N/A
YP_010084720.1	24	150	NW_025929795	Ursus arctos	Ursus arctos isolate Adak ecotype North America unplaced genomic scaffold, UrsArc1.0 HiC_scaffold_40	9111401	9111763	1.76e-20	136	127	33.858	N/A
YP_010084720.1	165	249	NW_025577071	Ursus americanus	Ursus americanus isolate UA15103 ecotype Eastern unplaced genomic scaffold, gsc_jax_bbear_1.0 contig_3082_segment0	24969	24721	5.42e-21	159	85	45.882	N/A
YP_010084720.1	84	167	NW_025577071	Ursus americanus	Ursus americanus isolate UA15103 ecotype Eastern unplaced genomic scaffold, gsc_jax_bbear_1.0 contig_3082_segment0	25202	24960	5.42e-21	113	84	34.524	N/A
YP_010084720.1	44	90	NW_025577071	Ursus americanus	Ursus americanus isolate UA15103 ecotype Eastern unplaced genomic scaffold, gsc_jax_bbear_1.0 contig_3082_segment0	25327	25187	5.42e-21	87	47	46.809	N/A
YP_010084720.1	156	231	NW_025577071	Ursus americanus	Ursus americanus isolate UA15103 ecotype Eastern unplaced genomic scaffold, gsc_jax_bbear_1.0 contig_3082_segment0	93178095	93177868	1.96e-20	179	76	48.684	N/A
YP_010084720.1	24	150	NW_025577071	Ursus americanus	Ursus americanus isolate UA15103 ecotype Eastern unplaced genomic scaffold, gsc_jax_bbear_1.0 contig_3082_segment0	93178469	93178107	1.96e-20	136	127	33.858	N/A
YP_010084720.1	165	231	NW_020313450	Callorhinus ursinus	Callorhinus ursinus isolate GAN/ISIS: 27379988/994484 unplaced genomic scaffold, ASM326570v1 scaffold734	12958	12758	6.99e-21	137	67	46.269	N/A
YP_010084720.1	19	90	NW_020313450	Callorhinus ursinus	Callorhinus ursinus isolate GAN/ISIS: 27379988/994484 unplaced genomic scaffold, ASM326570v1 scaffold734	13392	13177	6.99e-21	132	72	43.056	N/A
YP_010084720.1	116	165	NW_020313450	Callorhinus ursinus	Callorhinus ursinus isolate GAN/ISIS: 27379988/994484 unplaced genomic scaffold, ASM326570v1 scaffold734	13106	12957	6.99e-21	90	50	40.000	N/A
YP_010084720.1	142	187	NC_059452	Salmo salar	Salmo salar chromosome ssa11, Ssal_v3.1	100780030	100779893	8.74e-21	189	46	69.565	N/A
YP_010084720.1	69	130	NC_059452	Salmo salar	Salmo salar chromosome ssa11, Ssal_v3.1	100780238	100780053	8.74e-21	130	62	35.484	N/A
YP_010084720.1	19	202	NW_025590003	Mirounga angustirostris	Mirounga angustirostris isolate JK_09032017 unplaced genomic scaffold, ASM2128878v2 HiC_scaffold_11497	1036	1581	9.57e-21	258	184	38.587	N/A
YP_010084720.1	84	195	NW_025929507	Ursus arctos	Ursus arctos isolate Adak ecotype North America unplaced genomic scaffold, UrsArc1.0 HiC_scaffold_14	45685388	45685714	1.16e-20	185	112	38.393	N/A
YP_010084720.1	44	90	NW_025929507	Ursus arctos	Ursus arctos isolate Adak ecotype North America unplaced genomic scaffold, UrsArc1.0 HiC_scaffold_14	45685263	45685403	1.16e-20	92	47	46.809	N/A
YP_010084720.1	188	231	NW_025929507	Ursus arctos	Ursus arctos isolate Adak ecotype North America unplaced genomic scaffold, UrsArc1.0 HiC_scaffold_14	45685690	45685821	1.16e-20	81	44	43.182	N/A
YP_010084720.1	84	193	NC_045597	Zalophus californianus	Zalophus californianus isolate mZalCal1 chromosome 3, mZalCal1.pri.v2	84137	83823	1.61e-20	201	110	40.909	N/A
YP_010084720.1	19	90	NC_045597	Zalophus californianus	Zalophus californianus isolate mZalCal1 chromosome 3, mZalCal1.pri.v2	84334	84122	1.61e-20	115	72	38.889	N/A
YP_010084720.1	88	193	NW_020998750	Eumetopias jubatus	Eumetopias jubatus isolate GAN:26980396 unplaced genomic scaffold, ASM402803v1 scaffold144	9190	8882	1.77e-20	193	106	40.566	N/A
YP_010084720.1	19	90	NW_020998750	Eumetopias jubatus	Eumetopias jubatus isolate GAN:26980396 unplaced genomic scaffold, ASM402803v1 scaffold144	9395	9180	1.77e-20	123	72	38.889	N/A
YP_010084720.1	156	231	NW_024425563	Ursus maritimus	Ursus maritimus isolate PB19 unplaced genomic scaffold, ASM1731132v1 scaffold_3	93790751	93790524	1.95e-20	179	76	48.684	N/A
YP_010084720.1	24	150	NW_024425563	Ursus maritimus	Ursus maritimus isolate PB19 unplaced genomic scaffold, ASM1731132v1 scaffold_3	93791125	93790763	1.95e-20	136	127	33.858	N/A
YP_010084720.1	44	249	NW_024425563	Ursus maritimus	Ursus maritimus isolate PB19 unplaced genomic scaffold, ASM1731132v1 scaffold_3	12062	11463	1.64e-13	203	218	34.862	N/A
YP_010084720.1	84	195	NW_025576437	Ursus americanus	Ursus americanus isolate UA15103 ecotype Eastern unplaced genomic scaffold, gsc_jax_bbear_1.0 contig_1400_segment0	48195	47875	2.65e-20	191	115	41.739	N/A
YP_010084720.1	44	83	NW_025576437	Ursus americanus	Ursus americanus isolate UA15103 ecotype Eastern unplaced genomic scaffold, gsc_jax_bbear_1.0 contig_1400_segment0	48320	48201	2.65e-20	89	40	50.000	N/A
YP_010084720.1	188	249	NW_025576437	Ursus americanus	Ursus americanus isolate UA15103 ecotype Eastern unplaced genomic scaffold, gsc_jax_bbear_1.0 contig_1400_segment0	47899	47720	2.65e-20	74	62	37.097	N/A
YP_010084720.1	142	187	NC_042968	Salmo trutta	Salmo trutta chromosome 12, fSalTru1.1	88495083	88494946	2.78e-20	185	46	67.391	N/A
YP_010084720.1	71	130	NC_042968	Salmo trutta	Salmo trutta chromosome 12, fSalTru1.1	88495285	88495106	2.78e-20	129	60	35.000	N/A
YP_010084720.1	156	231	NC_048218	Ailuropoda melanoleuca	Ailuropoda melanoleuca isolate Jingjing chromosome 1, ASM200744v2	118033675	118033902	2.98e-20	181	76	48.684	N/A
YP_010084720.1	24	150	NC_048218	Ailuropoda melanoleuca	Ailuropoda melanoleuca isolate Jingjing chromosome 1, ASM200744v2	118033301	118033663	2.98e-20	133	127	33.858	N/A
YP_010084720.1	84	231	NW_004451093	Odobenus rosmarus divergens	Odobenus rosmarus divergens isolate Ivan unplaced genomic scaffold, Oros_1.0 Scaffold830	700027	699593	3.05e-20	237	148	39.189	N/A
YP_010084720.1	60	90	NW_004451093	Odobenus rosmarus divergens	Odobenus rosmarus divergens isolate Ivan unplaced genomic scaffold, Oros_1.0 Scaffold830	700104	700012	3.05e-20	77	31	51.613	N/A
YP_010084720.1	19	231	NW_019154145	Enhydra lutris kenyoni	Enhydra lutris kenyoni isolate GAN:26980312 unplaced genomic scaffold, ASM228890v2 scaffoldscaffold61	10560389	10559766	3.38e-20	254	213	35.681	N/A
YP_010084720.1	118	231	NW_019154145	Enhydra lutris kenyoni	Enhydra lutris kenyoni isolate GAN:26980312 unplaced genomic scaffold, ASM228890v2 scaffoldscaffold61	51407	51066	4.28e-20	204	114	42.982	N/A
YP_010084720.1	19	90	NW_019154145	Enhydra lutris kenyoni	Enhydra lutris kenyoni isolate GAN:26980312 unplaced genomic scaffold, ASM228890v2 scaffoldscaffold61	51700	51485	4.28e-20	109	72	38.889	N/A
YP_010084720.1	118	231	NW_022631069	Lontra canadensis	Lontra canadensis isolate GAN:19392208 unplaced genomic scaffold, GSC_riverotter_1.0 scaffold75	10507062	10506721	3.52e-20	192	114	41.228	N/A
YP_010084720.1	19	90	NW_022631069	Lontra canadensis	Lontra canadensis isolate GAN:19392208 unplaced genomic scaffold, GSC_riverotter_1.0 scaffold75	10507354	10507139	3.52e-20	122	72	40.278	N/A
YP_010084720.1	116	224	NW_025610940	Mirounga angustirostris	Mirounga angustirostris isolate JK_09032017 unplaced genomic scaffold, ASM2128878v2 HiC_scaffold_32442	252	578	3.91e-20	215	109	43.119	N/A
YP_010084720.1	31	90	NW_025610940	Mirounga angustirostris	Mirounga angustirostris isolate JK_09032017 unplaced genomic scaffold, ASM2128878v2 HiC_scaffold_32442	2	181	3.91e-20	98	60	43.333	N/A
YP_010084720.1	118	231	NW_022631104	Lontra canadensis	Lontra canadensis isolate GAN:19392208 unplaced genomic scaffold, GSC_riverotter_1.0 scaffold110	131304	130963	5.25e-20	182	114	40.351	N/A
YP_010084720.1	19	80	NW_022631104	Lontra canadensis	Lontra canadensis isolate GAN:19392208 unplaced genomic scaffold, GSC_riverotter_1.0 scaffold110	131597	131412	5.25e-20	130	62	45.161	N/A
YP_010084720.1	19	244	NC_062285	Lutra lutra	Lutra lutra chromosome 8, mLutLut1.2	43780373	43781032	6.15e-20	252	227	37.445	N/A
YP_010084720.1	118	231	NC_062285	Lutra lutra	Lutra lutra chromosome 8, mLutLut1.2	80307	79966	7.10e-20	206	114	42.982	N/A
YP_010084720.1	19	90	NC_062285	Lutra lutra	Lutra lutra chromosome 8, mLutLut1.2	80600	80385	7.10e-20	104	72	37.500	N/A
YP_010084720.1	17	199	NC_062285	Lutra lutra	Lutra lutra chromosome 8, mLutLut1.2	80495529	80496065	6.61e-16	222	196	32.653	N/A
YP_010084720.1	22	229	NC_062285	Lutra lutra	Lutra lutra chromosome 8, mLutLut1.2	92232755	92232138	2.54e-15	217	211	33.175	N/A
YP_010084720.1	88	190	NC_062285	Lutra lutra	Lutra lutra chromosome 8, mLutLut1.2	10619577	10619272	2.38e-11	154	103	39.806	N/A
YP_010084720.1	19	80	NC_062285	Lutra lutra	Lutra lutra chromosome 8, mLutLut1.2	10619770	10619597	2.38e-11	81	62	37.097	N/A
YP_010084720.1	52	195	NC_062285	Lutra lutra	Lutra lutra chromosome 8, mLutLut1.2	27783491	27783916	3.80e-06	123	144	30.556	N/A
YP_010084720.1	188	227	NC_062285	Lutra lutra	Lutra lutra chromosome 8, mLutLut1.2	27783892	27784011	3.80e-06	66	40	37.500	N/A
YP_010084720.1	137	240	NC_047088	Geotrypetes seraphini	Geotrypetes seraphini chromosome 5, aGeoSer1.1	68450546	68450836	1.16e-19	250	104	50.000	N/A
YP_010084720.1	20	231	NW_019154093	Enhydra lutris kenyoni	Enhydra lutris kenyoni isolate GAN:26980312 unplaced genomic scaffold, ASM228890v2 scaffoldscaffold9	72919135	72919764	1.22e-19	250	219	33.790	N/A
YP_010084720.1	118	170	NW_019154093	Enhydra lutris kenyoni	Enhydra lutris kenyoni isolate GAN:26980312 unplaced genomic scaffold, ASM228890v2 scaffoldscaffold9	55787827	55787672	2.64e-06	103	53	49.057	N/A
YP_010084720.1	172	224	NW_019154093	Enhydra lutris kenyoni	Enhydra lutris kenyoni isolate GAN:26980312 unplaced genomic scaffold, ASM228890v2 scaffoldscaffold9	55787669	55787511	2.64e-06	88	53	39.623	N/A
YP_010084720.1	19	231	NW_025422169	Mustela putorius furo	Mustela putorius furo isolate JIRA1106 unplaced genomic scaffold, ASM1176430v1.1 tig00004033_pilon_pilon_pilon	8813176	8813811	1.24e-19	250	213	34.272	N/A
YP_010084720.1	118	231	NC_045631	Mustela erminea	Mustela erminea isolate mMusErm1 chromosome 18, mMusErm1.Pri	165927	165586	1.40e-19	188	114	40.351	N/A
YP_010084720.1	19	80	NC_045631	Mustela erminea	Mustela erminea isolate mMusErm1 chromosome 18, mMusErm1.Pri	166220	166035	1.40e-19	120	62	43.548	N/A
YP_010084720.1	91	231	NW_025587570	Mirounga angustirostris	Mirounga angustirostris isolate JK_09032017 unplaced genomic scaffold, ASM2128878v2 HiC_scaffold_9064	3758	4336	1.42e-19	170	196	29.592	N/A
YP_010084720.1	19	90	NW_025587570	Mirounga angustirostris	Mirounga angustirostris isolate JK_09032017 unplaced genomic scaffold, ASM2128878v2 HiC_scaffold_9064	3543	3758	1.42e-19	138	72	44.444	N/A
YP_010084720.1	118	231	NW_025421447	Mustela putorius furo	Mustela putorius furo isolate JIRA1106 unplaced genomic scaffold, ASM1176430v1.1 tig00000695_pilon_pilon_pilon	4757419	4757078	1.42e-19	188	114	40.351	N/A
YP_010084720.1	19	80	NW_025421447	Mustela putorius furo	Mustela putorius furo isolate JIRA1106 unplaced genomic scaffold, ASM1176430v1.1 tig00000695_pilon_pilon_pilon	4757712	4757527	1.42e-19	120	62	43.548	N/A
YP_010084720.1	120	214	NW_025421447	Mustela putorius furo	Mustela putorius furo isolate JIRA1106 unplaced genomic scaffold, ASM1176430v1.1 tig00000695_pilon_pilon_pilon	157150	156869	2.97e-07	155	95	40.000	N/A
YP_010084720.1	19	195	NW_019154144	Enhydra lutris kenyoni	Enhydra lutris kenyoni isolate GAN:26980312 unplaced genomic scaffold, ASM228890v2 scaffoldscaffold60	4028765	4028241	1.64e-19	249	177	37.853	N/A
YP_010084720.1	19	207	NC_062289	Lutra lutra	Lutra lutra chromosome 12, mLutLut1.2	40939767	40939204	2.10e-19	248	189	36.508	N/A
YP_010084720.1	142	227	NC_044033	Microcaecilia unicolor	Microcaecilia unicolor chromosome 3, aMicUni1.1	115328533	115328790	2.10e-19	248	86	51.163	N/A
YP_010084720.1	116	231	NW_004450460	Odobenus rosmarus divergens	Odobenus rosmarus divergens isolate Ivan unplaced genomic scaffold, Oros_1.0 Scaffold197	6387	6040	2.61e-19	247	116	45.690	N/A
YP_010084720.1	116	231	NW_020998668	Eumetopias jubatus	Eumetopias jubatus isolate GAN:26980396 unplaced genomic scaffold, ASM402803v1 scaffold62	1865	1518	2.69e-19	247	116	43.966	N/A
YP_010084720.1	118	231	NC_060072	Meles meles	Meles meles chromosome 7, mMelMel3.1 paternal haplotype	74562834	74562493	7.97e-19	160	114	41.228	N/A
YP_010084720.1	19	90	NC_060072	Meles meles	Meles meles chromosome 7, mMelMel3.1 paternal haplotype	74563126	74562911	7.97e-19	141	72	43.056	N/A
YP_010084720.1	118	224	NC_060072	Meles meles	Meles meles chromosome 7, mMelMel3.1 paternal haplotype	150347340	150347660	3.29e-12	193	107	41.121	N/A
YP_010084720.1	116	231	NC_060072	Meles meles	Meles meles chromosome 7, mMelMel3.1 paternal haplotype	139903544	139903891	8.58e-12	190	116	38.793	N/A
YP_010084720.1	165	231	NC_060072	Meles meles	Meles meles chromosome 7, mMelMel3.1 paternal haplotype	104021187	104020987	5.88e-07	109	67	41.791	N/A
YP_010084720.1	60	167	NC_060072	Meles meles	Meles meles chromosome 7, mMelMel3.1 paternal haplotype	104021495	104021178	5.88e-07	88	111	32.432	N/A
YP_010084720.1	118	231	NC_058092	Neogale vison	Neovison vison isolate M4711 chromosome 2, ASM_NN_V1	93489594	93489929	8.44e-19	177	117	41.026	N/A
YP_010084720.1	19	90	NC_058092	Neogale vison	Neovison vison isolate M4711 chromosome 2, ASM_NN_V1	93489302	93489517	8.44e-19	124	72	40.278	N/A
YP_010084720.1	54	214	NC_058092	Neogale vison	Neovison vison isolate M4711 chromosome 2, ASM_NN_V1	160564119	160564595	1.08e-10	182	167	35.928	N/A
YP_010084720.1	19	194	NC_058105	Neogale vison	Neovison vison isolate M4711 chromosome X, ASM_NN_V1	64713042	64712542	1.18e-18	242	176	36.364	N/A
YP_010084720.1	116	231	NC_045609	Zalophus californianus	Zalophus californianus isolate mZalCal1 chromosome 15, mZalCal1.pri.v2	2852	2508	1.37e-18	242	116	43.966	N/A
YP_010084720.1	116	231	NC_045609	Zalophus californianus	Zalophus californianus isolate mZalCal1 chromosome 15, mZalCal1.pri.v2	124834	124490	2.22e-15	218	116	41.379	N/A
YP_010084720.1	153	228	NC_045609	Zalophus californianus	Zalophus californianus isolate mZalCal1 chromosome 15, mZalCal1.pri.v2	184471	184698	8.78e-07	152	76	42.105	N/A
YP_010084720.1	19	231	NW_020313158	Callorhinus ursinus	Callorhinus ursinus isolate GAN/ISIS: 27379988/994484 unplaced genomic scaffold, ASM326570v1 scaffold442	31982	31341	1.80e-18	241	225	33.778	N/A
YP_010084720.1	116	231	NW_004450452	Odobenus rosmarus divergens	Odobenus rosmarus divergens isolate Ivan unplaced genomic scaffold, Oros_1.0 Scaffold189	2511145	2511489	2.04e-18	241	116	43.966	N/A
YP_010084720.1	42	205	NC_059459	Salmo salar	Salmo salar chromosome ssa18, Ssal_v3.1	82370692	82370195	2.64e-18	240	179	36.313	N/A
YP_010084720.1	17	214	NC_054839	Vulpes lagopus	Vulpes lagopus strain Blue_001 chromosome 16, ASM1834538v1	75356	74775	3.71e-18	239	203	35.468	N/A
YP_010084720.1	118	231	NC_060079	Meles meles	Meles meles chromosome 14, mMelMel3.1 paternal haplotype	13868397	13868056	4.39e-18	183	114	42.105	N/A
YP_010084720.1	19	81	NC_060079	Meles meles	Meles meles chromosome 14, mMelMel3.1 paternal haplotype	13868689	13868501	4.39e-18	112	63	41.270	N/A
YP_010084720.1	118	195	NW_023403361	Halichoerus grypus	Halichoerus grypus isolate 241Hg ecotype Northwest Atlantic unplaced genomic scaffold, Tufts_HGry_1.1 scf7180000026864	778567	778800	5.90e-18	159	78	39.744	N/A
YP_010084720.1	19	90	NW_023403361	Halichoerus grypus	Halichoerus grypus isolate 241Hg ecotype Northwest Atlantic unplaced genomic scaffold, Tufts_HGry_1.1 scf7180000026864	778275	778490	5.90e-18	135	72	44.444	N/A
YP_010084720.1	27	129	NC_047098	Geotrypetes seraphini	Geotrypetes seraphini chromosome 15, aGeoSer1.1	54378879	54379187	6.21e-18	237	103	43.689	N/A
YP_010084720.1	118	195	NW_023400769	Halichoerus grypus	Halichoerus grypus isolate 241Hg ecotype Northwest Atlantic unplaced genomic scaffold, Tufts_HGry_1.1 scf7180000024096	6706	6939	6.32e-18	159	78	39.744	N/A
YP_010084720.1	19	90	NW_023400769	Halichoerus grypus	Halichoerus grypus isolate 241Hg ecotype Northwest Atlantic unplaced genomic scaffold, Tufts_HGry_1.1 scf7180000024096	6414	6629	6.32e-18	135	72	44.444	N/A
YP_010084720.1	19	196	NW_023270464	Mirounga leonina	Mirounga leonina isolate KUSES-001 unplaced genomic scaffold, KU_Mleo_1.0 Mir_178	29019493	29020020	6.76e-18	237	178	37.640	N/A
YP_010084720.1	116	231	NW_020324307	Callorhinus ursinus	Callorhinus ursinus isolate GAN/ISIS: 27379988/994484 unplaced genomic scaffold, ASM326570v1 scaffold105128	16268	15924	7.03e-18	237	116	43.103	N/A
YP_010084720.1	116	231	NW_020998887	Eumetopias jubatus	Eumetopias jubatus isolate GAN:26980396 unplaced genomic scaffold, ASM402803v1 scaffold281	12873	12526	7.05e-18	186	121	40.496	N/A
YP_010084720.1	17	83	NW_020998887	Eumetopias jubatus	Eumetopias jubatus isolate GAN:26980396 unplaced genomic scaffold, ASM402803v1 scaffold281	13165	12965	7.05e-18	107	67	38.806	N/A
YP_010084720.1	113	231	NC_045603	Zalophus californianus	Zalophus californianus isolate mZalCal1 chromosome 9, mZalCal1.pri.v2	140322471	140322824	7.22e-18	236	119	41.176	N/A
YP_010084720.1	19	194	NC_045635	Mustela erminea	Mustela erminea isolate mMusErm1 chromosome X, mMusErm1.Pri	65360765	65361265	7.43e-18	236	180	36.667	N/A
YP_010084720.1	22	223	NC_045635	Mustela erminea	Mustela erminea isolate mMusErm1 chromosome X, mMusErm1.Pri	51493111	51492524	6.02e-10	176	209	28.708	N/A
YP_010084720.1	141	214	NC_047089	Geotrypetes seraphini	Geotrypetes seraphini chromosome 6, aGeoSer1.1	85224894	85225115	8.10e-18	236	74	56.757	N/A
YP_010084720.1	34	129	NC_047089	Geotrypetes seraphini	Geotrypetes seraphini chromosome 6, aGeoSer1.1	2043964	2044251	2.92e-13	201	96	42.708	N/A
YP_010084720.1	171	240	NC_047089	Geotrypetes seraphini	Geotrypetes seraphini chromosome 6, aGeoSer1.1	57384591	57384382	1.29e-11	189	70	52.857	N/A
YP_010084720.1	61	150	NC_047089	Geotrypetes seraphini	Geotrypetes seraphini chromosome 6, aGeoSer1.1	230935885	230936154	5.78e-08	161	90	36.667	N/A
YP_010084720.1	116	191	NC_048223	Ailuropoda melanoleuca	Ailuropoda melanoleuca isolate Jingjing chromosome 6, ASM200744v2	75715703	75715930	9.12e-18	144	76	39.474	N/A
YP_010084720.1	27	83	NC_048223	Ailuropoda melanoleuca	Ailuropoda melanoleuca isolate Jingjing chromosome 6, ASM200744v2	75715404	75715610	9.12e-18	103	69	42.029	N/A
YP_010084720.1	188	228	NC_048223	Ailuropoda melanoleuca	Ailuropoda melanoleuca isolate Jingjing chromosome 6, ASM200744v2	75715918	75716040	9.12e-18	83	41	46.341	N/A
YP_010084720.1	87	224	NC_048223	Ailuropoda melanoleuca	Ailuropoda melanoleuca isolate Jingjing chromosome 6, ASM200744v2	75724949	75725353	3.75e-16	223	138	39.130	N/A
YP_010084720.1	116	231	NW_004451073	Odobenus rosmarus divergens	Odobenus rosmarus divergens isolate Ivan unplaced genomic scaffold, Oros_1.0 Scaffold810	506040	505696	9.15e-18	236	116	43.966	N/A
YP_010084720.1	19	175	NW_004451073	Odobenus rosmarus divergens	Odobenus rosmarus divergens isolate Ivan unplaced genomic scaffold, Oros_1.0 Scaffold810	509628	509146	3.30e-13	201	166	35.542	N/A
YP_010084720.1	118	194	NW_020999822	Eumetopias jubatus	Eumetopias jubatus isolate GAN:26980396 unplaced genomic scaffold, ASM402803v1 scaffold1223	9354	9584	9.98e-18	142	77	40.260	N/A
YP_010084720.1	19	90	NW_020999822	Eumetopias jubatus	Eumetopias jubatus isolate GAN:26980396 unplaced genomic scaffold, ASM402803v1 scaffold1223	9062	9277	9.98e-18	137	72	44.444	N/A
YP_010084720.1	201	231	NW_020999822	Eumetopias jubatus	Eumetopias jubatus isolate GAN:26980396 unplaced genomic scaffold, ASM402803v1 scaffold1223	9586	9678	9.98e-18	53	31	41.935	N/A
YP_010084720.1	116	231	NW_020313168	Callorhinus ursinus	Callorhinus ursinus isolate GAN/ISIS: 27379988/994484 unplaced genomic scaffold, ASM326570v1 scaffold452	8245	7898	1.45e-17	234	116	43.966	N/A
YP_010084720.1	91	224	NW_025611400	Mirounga angustirostris	Mirounga angustirostris isolate JK_09032017 unplaced genomic scaffold, ASM2128878v2 HiC_scaffold_32902	165	563	1.80e-17	195	134	38.060	N/A
YP_010084720.1	43	90	NW_025611400	Mirounga angustirostris	Mirounga angustirostris isolate JK_09032017 unplaced genomic scaffold, ASM2128878v2 HiC_scaffold_32902	22	165	1.80e-17	95	48	47.917	N/A
YP_010084720.1	84	229	NW_022631834	Lontra canadensis	Lontra canadensis isolate GAN:19392208 unplaced genomic scaffold, GSC_riverotter_1.0 scaffold850	8844	9278	1.91e-17	173	150	36.000	N/A
YP_010084720.1	19	90	NW_022631834	Lontra canadensis	Lontra canadensis isolate GAN:19392208 unplaced genomic scaffold, GSC_riverotter_1.0 scaffold850	8644	8859	1.91e-17	117	72	36.111	N/A
YP_010084720.1	116	231	NW_020326079	Callorhinus ursinus	Callorhinus ursinus isolate GAN/ISIS: 27379988/994484 unplaced genomic scaffold, ASM326570v1 scaffold191771	17820	18164	1.94e-17	233	116	42.241	N/A
YP_010084720.1	86	203	NW_022589708	Phoca vitulina	Phoca vitulina isolate PV1807 unplaced genomic scaffold, GSC_HSeal_1.0 scaffold5	12103	11759	2.89e-17	232	118	44.068	N/A
YP_010084720.1	116	231	NW_020326081	Callorhinus ursinus	Callorhinus ursinus isolate GAN/ISIS: 27379988/994484 unplaced genomic scaffold, ASM326570v1 scaffold192155	17820	18164	3.04e-17	232	116	42.241	N/A
YP_010084720.1	116	231	NW_021002823	Eumetopias jubatus	Eumetopias jubatus isolate GAN:26980396 unplaced genomic scaffold, ASM402803v1 scaffold4225	2655	2999	3.25e-17	231	116	43.103	N/A
YP_010084720.1	15	139	NW_019029183	Acanthochromis polyacanthus	Acanthochromis polyacanthus ecotype Palm Islands unplaced genomic scaffold, ASM210954v1 orpheusFish_scaffold67	1033724	1034116	3.40e-17	231	131	39.695	N/A
YP_010084720.1	118	231	NC_058095	Neogale vison	Neovison vison isolate M4711 chromosome 5, ASM_NN_V1	54319785	54319444	5.62e-17	159	114	37.719	N/A
YP_010084720.1	19	80	NC_058095	Neogale vison	Neovison vison isolate M4711 chromosome 5, ASM_NN_V1	54320078	54319893	5.62e-17	126	62	43.548	N/A
YP_010084720.1	19	227	NC_058095	Neogale vison	Neovison vison isolate M4711 chromosome 5, ASM_NN_V1	95863431	95862814	1.82e-16	226	209	33.971	N/A
YP_010084720.1	17	199	NW_019154200	Enhydra lutris kenyoni	Enhydra lutris kenyoni isolate GAN:26980312 unplaced genomic scaffold, ASM228890v2 scaffoldscaffold116	804119	804658	5.89e-17	230	196	33.163	N/A
YP_010084720.1	30	231	NC_062283	Lutra lutra	Lutra lutra chromosome 6, mLutLut1.2	62364413	62363814	6.42e-17	229	202	35.149	N/A
YP_010084720.1	118	229	NC_062283	Lutra lutra	Lutra lutra chromosome 6, mLutLut1.2	35363916	35364248	1.86e-15	218	112	45.536	N/A
YP_010084720.1	118	231	NC_062283	Lutra lutra	Lutra lutra chromosome 6, mLutLut1.2	35498822	35498481	4.59e-14	208	114	42.105	N/A
YP_010084720.1	141	244	NC_062283	Lutra lutra	Lutra lutra chromosome 6, mLutLut1.2	400782	401087	4.85e-07	154	104	41.346	N/A
YP_010084720.1	18	191	NC_062283	Lutra lutra	Lutra lutra chromosome 6, mLutLut1.2	137272759	137273256	7.48e-07	124	178	32.584	N/A
YP_010084720.1	183	229	NC_062283	Lutra lutra	Lutra lutra chromosome 6, mLutLut1.2	137273231	137273371	7.48e-07	72	47	34.043	N/A
YP_010084720.1	84	229	NW_022631835	Lontra canadensis	Lontra canadensis isolate GAN:19392208 unplaced genomic scaffold, GSC_riverotter_1.0 scaffold851	8846	9280	6.58e-17	173	150	36.000	N/A
YP_010084720.1	19	90	NW_022631835	Lontra canadensis	Lontra canadensis isolate GAN:19392208 unplaced genomic scaffold, GSC_riverotter_1.0 scaffold851	8646	8861	6.58e-17	112	72	34.722	N/A
YP_010084720.1	15	202	NC_050478	Molothrus ater	Molothrus ater isolate BHLD 08-10-18 breed brown headed cowbird chromosome 1, BPBGC_Mater_1.0	103814713	103814144	6.60e-17	229	196	32.653	N/A
YP_010084720.1	42	199	NC_048573	Oncorhynchus mykiss	Oncorhynchus mykiss isolate Arlee chromosome 9, USDA_OmykA_1.1	89525	89076	1.04e-16	228	163	33.742	N/A
YP_010084720.1	17	191	NW_022631003	Lontra canadensis	Lontra canadensis isolate GAN:19392208 unplaced genomic scaffold, GSC_riverotter_1.0 scaffold9	27562546	27562031	1.29e-16	227	188	34.043	N/A
YP_010084720.1	120	229	NW_022631003	Lontra canadensis	Lontra canadensis isolate GAN:19392208 unplaced genomic scaffold, GSC_riverotter_1.0 scaffold9	16314280	16314609	1.12e-14	212	110	42.727	N/A
YP_010084720.1	84	231	NW_025422019	Mustela putorius furo	Mustela putorius furo isolate JIRA1106 unplaced genomic scaffold, ASM1176430v1.1 tig00003867_pilon_pilon_pilon	30822364	30822798	1.43e-16	161	148	33.784	N/A
YP_010084720.1	19	90	NW_025422019	Mustela putorius furo	Mustela putorius furo isolate JIRA1106 unplaced genomic scaffold, ASM1176430v1.1 tig00003867_pilon_pilon_pilon	30822164	30822379	1.43e-16	120	72	38.889	N/A
YP_010084720.1	116	214	NW_025616763	Mirounga angustirostris	Mirounga angustirostris isolate JK_09032017 unplaced genomic scaffold, ASM2128878v2 HiC_scaffold_38265	303	7	1.66e-16	210	99	45.455	N/A
YP_010084720.1	116	214	NW_020323987	Callorhinus ursinus	Callorhinus ursinus isolate GAN/ISIS: 27379988/994484 unplaced genomic scaffold, ASM326570v1 scaffold104800	10410	10117	2.06e-16	225	99	46.465	N/A
YP_010084720.1	118	231	NC_060067	Meles meles	Meles meles chromosome 2, mMelMel3.1 paternal haplotype	125314673	125314320	3.50e-16	169	118	39.831	N/A
YP_010084720.1	19	90	NC_060067	Meles meles	Meles meles chromosome 2, mMelMel3.1 paternal haplotype	125314965	125314750	3.50e-16	109	72	37.500	N/A
YP_010084720.1	19	231	NC_060067	Meles meles	Meles meles chromosome 2, mMelMel3.1 paternal haplotype	151148024	151147398	3.60e-10	178	218	32.569	N/A
YP_010084720.1	19	231	NC_060067	Meles meles	Meles meles chromosome 2, mMelMel3.1 paternal haplotype	182398051	182398683	4.45e-09	169	224	29.911	N/A
YP_010084720.1	19	194	NC_060067	Meles meles	Meles meles chromosome 2, mMelMel3.1 paternal haplotype	162135151	162135666	4.84e-09	169	188	31.383	N/A
YP_010084720.1	28	191	NW_023270454	Mirounga leonina	Mirounga leonina isolate KUSES-001 unplaced genomic scaffold, KU_Mleo_1.0 Mir_176	28412791	28413276	3.50e-16	224	164	34.756	N/A
YP_010084720.1	28	191	NW_025578512	Mirounga angustirostris	Mirounga angustirostris isolate JK_09032017 unplaced genomic scaffold, ASM2128878v2 HiC_scaffold_5	63610475	63610960	3.50e-16	224	164	34.756	N/A
YP_010084720.1	30	231	NW_022631017	Lontra canadensis	Lontra canadensis isolate GAN:19392208 unplaced genomic scaffold, GSC_riverotter_1.0 scaffold23	5506244	5505645	3.75e-16	223	202	35.644	N/A
YP_010084720.1	25	195	NC_045619	Mustela erminea	Mustela erminea isolate mMusErm1 chromosome 6, mMusErm1.Pri	116090193	116089687	5.17e-16	222	175	37.714	N/A
YP_010084720.1	17	198	NC_045619	Mustela erminea	Mustela erminea isolate mMusErm1 chromosome 6, mMusErm1.Pri	63570411	63569875	1.42e-14	211	184	32.065	N/A
YP_010084720.1	19	206	NC_045619	Mustela erminea	Mustela erminea isolate mMusErm1 chromosome 6, mMusErm1.Pri	52112824	52113381	4.55e-13	200	191	34.031	N/A
YP_010084720.1	120	244	NC_045619	Mustela erminea	Mustela erminea isolate mMusErm1 chromosome 6, mMusErm1.Pri	100454426	100454064	5.93e-13	148	125	39.200	N/A
YP_010084720.1	19	79	NC_045619	Mustela erminea	Mustela erminea isolate mMusErm1 chromosome 6, mMusErm1.Pri	100454724	100454542	5.93e-13	102	61	40.984	N/A
YP_010084720.1	116	231	NC_045619	Mustela erminea	Mustela erminea isolate mMusErm1 chromosome 6, mMusErm1.Pri	134946021	134946365	2.94e-12	194	116	42.241	N/A
YP_010084720.1	118	194	NC_045619	Mustela erminea	Mustela erminea isolate mMusErm1 chromosome 6, mMusErm1.Pri	72652938	72652720	3.10e-10	117	77	42.857	N/A
YP_010084720.1	19	90	NC_045619	Mustela erminea	Mustela erminea isolate mMusErm1 chromosome 6, mMusErm1.Pri	72653230	72653015	3.10e-10	109	72	37.500	N/A
YP_010084720.1	118	231	NC_045619	Mustela erminea	Mustela erminea isolate mMusErm1 chromosome 6, mMusErm1.Pri	100488874	100488533	3.95e-09	165	114	41.228	N/A
YP_010084720.1	43	79	NC_045619	Mustela erminea	Mustela erminea isolate mMusErm1 chromosome 6, mMusErm1.Pri	100489094	100488984	3.95e-09	51	37	37.838	N/A
YP_010084720.1	157	231	NC_045619	Mustela erminea	Mustela erminea isolate mMusErm1 chromosome 6, mMusErm1.Pri	145064259	145064483	2.50e-06	148	75	45.333	N/A
YP_010084720.1	87	214	NW_025578162	Ursus americanus	Ursus americanus isolate UA15103 ecotype Eastern unplaced genomic scaffold, gsc_jax_bbear_1.0 contig_5388_segment0	6686712	6687086	8.07e-16	221	128	42.188	N/A
YP_010084720.1	118	228	NC_060071	Meles meles	Meles meles chromosome 6, mMelMel3.1 paternal haplotype	53204206	53203874	9.16e-16	166	111	41.441	N/A
YP_010084720.1	19	79	NC_060071	Meles meles	Meles meles chromosome 6, mMelMel3.1 paternal haplotype	53204498	53204316	9.16e-16	108	61	40.984	N/A
YP_010084720.1	85	231	NC_060071	Meles meles	Meles meles chromosome 6, mMelMel3.1 paternal haplotype	38591343	38591774	1.51e-11	188	149	36.242	N/A
YP_010084720.1	116	214	NW_020313275	Callorhinus ursinus	Callorhinus ursinus isolate GAN/ISIS: 27379988/994484 unplaced genomic scaffold, ASM326570v1 scaffold559	581	288	9.76e-16	220	99	45.455	N/A
YP_010084720.1	116	225	NW_020326575	Callorhinus ursinus	Callorhinus ursinus isolate GAN/ISIS: 27379988/994484 unplaced genomic scaffold, ASM326570v1 scaffold196646	3595	3921	9.77e-16	220	110	42.727	N/A
YP_010084720.1	60	228	NW_019154087	Enhydra lutris kenyoni	Enhydra lutris kenyoni isolate GAN:26980312 unplaced genomic scaffold, ASM228890v2 scaffoldscaffold3	70556209	70555706	1.19e-15	186	172	33.721	N/A
YP_010084720.1	19	61	NW_019154087	Enhydra lutris kenyoni	Enhydra lutris kenyoni isolate GAN:26980312 unplaced genomic scaffold, ASM228890v2 scaffoldscaffold3	70556331	70556203	1.19e-15	87	43	44.186	N/A
YP_010084720.1	38	231	NW_019154087	Enhydra lutris kenyoni	Enhydra lutris kenyoni isolate GAN:26980312 unplaced genomic scaffold, ASM228890v2 scaffoldscaffold3	45103208	45102633	1.63e-13	203	194	33.505	N/A
YP_010084720.1	19	198	NW_019154087	Enhydra lutris kenyoni	Enhydra lutris kenyoni isolate GAN:26980312 unplaced genomic scaffold, ASM228890v2 scaffoldscaffold3	81251218	81251751	2.22e-08	164	186	32.258	N/A
YP_010084720.1	19	194	NW_019154087	Enhydra lutris kenyoni	Enhydra lutris kenyoni isolate GAN:26980312 unplaced genomic scaffold, ASM228890v2 scaffoldscaffold3	81356538	81356017	2.26e-08	164	182	32.418	N/A
YP_010084720.1	87	224	NW_024423344	Ursus maritimus	Ursus maritimus isolate PB19 unplaced genomic scaffold, ASM1731132v1 scaffold_10	79702496	79702900	1.20e-15	220	138	40.580	N/A
YP_010084720.1	19	231	NW_022631004	Lontra canadensis	Lontra canadensis isolate GAN:19392208 unplaced genomic scaffold, GSC_riverotter_1.0 scaffold10	13007618	13006983	1.47e-15	219	225	33.778	N/A
YP_010084720.1	84	231	NC_060074	Meles meles	Meles meles chromosome 9, mMelMel3.1 paternal haplotype	95648129	95647689	1.48e-15	171	152	35.526	N/A
YP_010084720.1	19	90	NC_060074	Meles meles	Meles meles chromosome 9, mMelMel3.1 paternal haplotype	95648329	95648114	1.48e-15	101	72	34.722	N/A
YP_010084720.1	58	215	NC_060074	Meles meles	Meles meles chromosome 9, mMelMel3.1 paternal haplotype	82277838	82277374	2.35e-07	156	158	31.013	N/A
YP_010084720.1	19	231	NW_019154108	Enhydra lutris kenyoni	Enhydra lutris kenyoni isolate GAN:26980312 unplaced genomic scaffold, ASM228890v2 scaffoldscaffold24	28822386	28821757	1.52e-15	219	225	31.556	N/A
YP_010084720.1	19	231	NW_019154108	Enhydra lutris kenyoni	Enhydra lutris kenyoni isolate GAN:26980312 unplaced genomic scaffold, ASM228890v2 scaffoldscaffold24	28769830	28769201	3.46e-08	163	232	28.448	N/A
YP_010084720.1	116	231	NW_020314988	Callorhinus ursinus	Callorhinus ursinus isolate GAN/ISIS: 27379988/994484 unplaced genomic scaffold, ASM326570v1 scaffold84892	2631	2287	1.58e-15	218	116	42.241	N/A
YP_010084720.1	118	231	NC_060082	Meles meles	Meles meles chromosome 17, mMelMel3.1 paternal haplotype	40511015	40511362	1.58e-15	219	116	46.552	N/A
YP_010084720.1	118	216	NC_060082	Meles meles	Meles meles chromosome 17, mMelMel3.1 paternal haplotype	40541732	40542028	6.92e-15	214	99	46.465	N/A
YP_010084720.1	19	194	NC_060082	Meles meles	Meles meles chromosome 17, mMelMel3.1 paternal haplotype	64275107	64275637	3.10e-14	206	178	34.831	N/A
YP_010084720.1	200	231	NC_060082	Meles meles	Meles meles chromosome 17, mMelMel3.1 paternal haplotype	64275652	64275747	3.10e-14	55	32	37.500	N/A
YP_010084720.1	116	225	NW_020313248	Callorhinus ursinus	Callorhinus ursinus isolate GAN/ISIS: 27379988/994484 unplaced genomic scaffold, ASM326570v1 scaffold532	20133	19807	1.68e-15	218	110	42.727	N/A
YP_010084720.1	116	225	NW_020326576	Callorhinus ursinus	Callorhinus ursinus isolate GAN/ISIS: 27379988/994484 unplaced genomic scaffold, ASM326570v1 scaffold196647	3596	3922	1.69e-15	218	110	42.727	N/A
YP_010084720.1	84	207	NW_019154092	Enhydra lutris kenyoni	Enhydra lutris kenyoni isolate GAN:26980312 unplaced genomic scaffold, ASM228890v2 scaffoldscaffold8	26454232	26454594	1.88e-15	167	124	37.903	N/A
YP_010084720.1	19	90	NW_019154092	Enhydra lutris kenyoni	Enhydra lutris kenyoni isolate GAN:26980312 unplaced genomic scaffold, ASM228890v2 scaffoldscaffold8	26454032	26454247	1.88e-15	105	72	34.722	N/A
YP_010084720.1	116	231	NW_020313091	Callorhinus ursinus	Callorhinus ursinus isolate GAN/ISIS: 27379988/994484 unplaced genomic scaffold, ASM326570v1 scaffold375	2373	2717	2.10e-15	217	116	42.241	N/A
YP_010084720.1	118	207	NC_060077	Meles meles	Meles meles chromosome 12, mMelMel3.1 paternal haplotype	55579488	55579757	2.15e-15	153	90	43.333	N/A
YP_010084720.1	19	90	NC_060077	Meles meles	Meles meles chromosome 12, mMelMel3.1 paternal haplotype	55579196	55579411	2.15e-15	118	72	38.889	N/A
YP_010084720.1	100	231	NW_019154085	Enhydra lutris kenyoni	Enhydra lutris kenyoni isolate GAN:26980312 unplaced genomic scaffold, ASM228890v2 scaffoldscaffold1	95127151	95126744	2.69e-15	172	136	37.500	N/A
YP_010084720.1	19	90	NW_019154085	Enhydra lutris kenyoni	Enhydra lutris kenyoni isolate GAN:26980312 unplaced genomic scaffold, ASM228890v2 scaffoldscaffold1	95127384	95127169	2.69e-15	98	72	33.333	N/A
YP_010084720.1	116	225	NW_020326701	Callorhinus ursinus	Callorhinus ursinus isolate GAN/ISIS: 27379988/994484 unplaced genomic scaffold, ASM326570v1 scaffold197351	4748	4422	3.08e-15	216	110	42.727	N/A
YP_010084720.1	122	231	NC_045607	Zalophus californianus	Zalophus californianus isolate mZalCal1 chromosome 13, mZalCal1.pri.v2	95431537	95431863	3.10e-15	217	110	43.636	N/A
YP_010084720.1	116	231	NW_020322715	Callorhinus ursinus	Callorhinus ursinus isolate GAN/ISIS: 27379988/994484 unplaced genomic scaffold, ASM326570v1 scaffold103262	7101	7445	3.95e-15	216	116	40.517	N/A
YP_010084720.1	116	231	NW_022631070	Lontra canadensis	Lontra canadensis isolate GAN:19392208 unplaced genomic scaffold, GSC_riverotter_1.0 scaffold76	372300	372647	4.18e-15	189	116	40.517	N/A
YP_010084720.1	19	80	NW_022631070	Lontra canadensis	Lontra canadensis isolate GAN:19392208 unplaced genomic scaffold, GSC_riverotter_1.0 scaffold76	372026	372199	4.18e-15	79	62	37.097	N/A
YP_010084720.1	118	231	NW_022631070	Lontra canadensis	Lontra canadensis isolate GAN:19392208 unplaced genomic scaffold, GSC_riverotter_1.0 scaffold76	10487847	10488188	1.59e-10	181	114	41.228	N/A
YP_010084720.1	19	229	NW_019154091	Enhydra lutris kenyoni	Enhydra lutris kenyoni isolate GAN:26980312 unplaced genomic scaffold, ASM228890v2 scaffoldscaffold7	35561286	35561912	4.23e-15	215	214	33.178	N/A
YP_010084720.1	28	156	NC_059327	Leopardus geoffroyi	Leopardus geoffroyi isolate Oge1 chromosome B1, O.geoffroyi_Oge1_pat1.0	69850352	69850735	4.30e-15	186	129	34.884	N/A
YP_010084720.1	153	186	NC_059327	Leopardus geoffroyi	Leopardus geoffroyi isolate Oge1 chromosome B1, O.geoffroyi_Oge1_pat1.0	69850719	69850820	4.30e-15	83	34	52.941	N/A
YP_010084720.1	17	198	NW_025422368	Mustela putorius furo	Mustela putorius furo isolate JIRA1106 unplaced genomic scaffold, ASM1176430v1.1 tig00537227_pilon_pilon_pilon	27376542	27377078	4.56e-15	215	184	32.065	N/A
YP_010084720.1	19	206	NW_025422368	Mustela putorius furo	Mustela putorius furo isolate JIRA1106 unplaced genomic scaffold, ASM1176430v1.1 tig00537227_pilon_pilon_pilon	39315234	39314677	7.60e-12	191	197	33.503	N/A
YP_010084720.1	118	194	NC_062284	Lutra lutra	Lutra lutra chromosome 7, mLutLut1.2	49779804	49779574	5.60e-15	129	77	41.558	N/A
YP_010084720.1	19	90	NC_062284	Lutra lutra	Lutra lutra chromosome 7, mLutLut1.2	49780096	49779881	5.60e-15	113	72	36.111	N/A
YP_010084720.1	200	228	NC_062284	Lutra lutra	Lutra lutra chromosome 7, mLutLut1.2	49779556	49779470	5.60e-15	64	29	41.379	N/A
YP_010084720.1	86	231	NW_019154163	Enhydra lutris kenyoni	Enhydra lutris kenyoni isolate GAN:26980312 unplaced genomic scaffold, ASM228890v2 scaffoldscaffold79	4591967	4591536	8.44e-15	213	146	35.616	N/A
YP_010084720.1	116	214	NW_020317977	Callorhinus ursinus	Callorhinus ursinus isolate GAN/ISIS: 27379988/994484 unplaced genomic scaffold, ASM326570v1 scaffold96969	420	713	9.52e-15	212	99	44.444	N/A
YP_010084720.1	166	240	NW_019029310	Acanthochromis polyacanthus	Acanthochromis polyacanthus ecotype Palm Islands unplaced genomic scaffold, ASM210954v1 orpheusFish_scaffold194	166463	166681	1.03e-14	213	75	52.000	N/A
YP_010084720.1	15	91	NW_019029310	Acanthochromis polyacanthus	Acanthochromis polyacanthus ecotype Palm Islands unplaced genomic scaffold, ASM210954v1 orpheusFish_scaffold194	166215	166463	1.93e-06	149	83	38.554	N/A
YP_010084720.1	144	210	NC_050581	Trichosurus vulpecula	Trichosurus vulpecula isolate mTriVul1 chromosome 9, mTriVul1.pri	98284417	98284617	1.09e-14	212	67	56.716	N/A
YP_010084720.1	86	246	NW_025422002	Mustela putorius furo	Mustela putorius furo isolate JIRA1106 unplaced genomic scaffold, ASM1176430v1.1 tig00003850_pilon_pilon_pilon	11988582	11988109	1.09e-14	161	170	32.353	N/A
YP_010084720.1	20	69	NW_025422002	Mustela putorius furo	Mustela putorius furo isolate JIRA1106 unplaced genomic scaffold, ASM1176430v1.1 tig00003850_pilon_pilon_pilon	11988779	11988630	1.09e-14	104	50	46.000	N/A
YP_010084720.1	141	231	NW_004451470	Odobenus rosmarus divergens	Odobenus rosmarus divergens isolate Ivan unplaced genomic scaffold, Oros_1.0 Scaffold1207	80097	79825	1.10e-14	212	91	49.451	N/A
YP_010084720.1	116	214	NW_020313163	Callorhinus ursinus	Callorhinus ursinus isolate GAN/ISIS: 27379988/994484 unplaced genomic scaffold, ASM326570v1 scaffold447	14851	15144	1.23e-14	212	99	44.444	N/A
YP_010084720.1	19	231	NW_022631047	Lontra canadensis	Lontra canadensis isolate GAN:19392208 unplaced genomic scaffold, GSC_riverotter_1.0 scaffold53	8371118	8370492	1.29e-14	212	214	35.981	N/A
YP_010084720.1	111	203	NC_041402	Erpetoichthys calabaricus	Erpetoichthys calabaricus chromosome 9, fErpCal1.1	60113098	60113367	1.33e-14	212	93	44.086	N/A
YP_010084720.1	117	214	NW_020313407	Callorhinus ursinus	Callorhinus ursinus isolate GAN/ISIS: 27379988/994484 unplaced genomic scaffold, ASM326570v1 scaffold691	5789	5499	1.35e-14	211	98	43.878	N/A
YP_010084720.1	116	231	NC_045600	Zalophus californianus	Zalophus californianus isolate mZalCal1 chromosome 6, mZalCal1.pri.v2	147751939	147752283	1.50e-14	211	116	39.655	N/A
YP_010084720.1	116	231	NC_045600	Zalophus californianus	Zalophus californianus isolate mZalCal1 chromosome 6, mZalCal1.pri.v2	147872402	147872058	4.33e-14	208	116	39.655	N/A
YP_010084720.1	116	244	NC_045600	Zalophus californianus	Zalophus californianus isolate mZalCal1 chromosome 6, mZalCal1.pri.v2	147839566	147839943	3.65e-12	193	129	39.535	N/A
YP_010084720.1	122	231	NC_045600	Zalophus californianus	Zalophus californianus isolate mZalCal1 chromosome 6, mZalCal1.pri.v2	146840334	146840008	1.14e-08	166	110	40.909	N/A
YP_010084720.1	116	197	NC_045600	Zalophus californianus	Zalophus californianus isolate mZalCal1 chromosome 6, mZalCal1.pri.v2	147616190	147615948	8.47e-08	160	82	42.683	N/A
YP_010084720.1	19	177	NW_020998817	Eumetopias jubatus	Eumetopias jubatus isolate GAN:26980396 unplaced genomic scaffold, ASM402803v1 scaffold211	20145	20627	1.77e-14	211	164	37.805	N/A
YP_010084720.1	87	224	NW_025930016	Ursus arctos	Ursus arctos isolate Adak ecotype North America unplaced genomic scaffold, UrsArc1.0 HiC_scaffold_6	29149	28745	1.90e-14	211	138	39.855	N/A
YP_010084720.1	118	231	NW_020322208	Callorhinus ursinus	Callorhinus ursinus isolate GAN/ISIS: 27379988/994484 unplaced genomic scaffold, ASM326570v1 scaffold102655	1829	1491	2.80e-14	209	114	39.474	N/A
YP_010084720.1	141	231	NW_023403185	Halichoerus grypus	Halichoerus grypus isolate 241Hg ecotype Northwest Atlantic unplaced genomic scaffold, Tufts_HGry_1.1 scf7180000022032	2329659	2329372	3.11e-14	209	96	48.958	N/A
YP_010084720.1	118	229	NW_019154112	Enhydra lutris kenyoni	Enhydra lutris kenyoni isolate GAN:26980312 unplaced genomic scaffold, ASM228890v2 scaffoldscaffold28	6789192	6789524	3.66e-14	208	112	44.643	N/A
YP_010084720.1	118	231	NW_019154112	Enhydra lutris kenyoni	Enhydra lutris kenyoni isolate GAN:26980312 unplaced genomic scaffold, ASM228890v2 scaffoldscaffold28	6934567	6934214	5.86e-14	207	118	42.373	N/A
YP_010084720.1	118	231	NC_045630	Mustela erminea	Mustela erminea isolate mMusErm1 chromosome 17, mMusErm1.Pri	28923991	28923650	3.69e-14	208	114	41.228	N/A
YP_010084720.1	118	231	NC_045630	Mustela erminea	Mustela erminea isolate mMusErm1 chromosome 17, mMusErm1.Pri	28975737	28975396	1.50e-12	196	114	41.228	N/A
YP_010084720.1	28	219	NW_005081687	Zonotrichia albicollis	Zonotrichia albicollis isolate Tan morph unplaced genomic scaffold, Zonotrichia_albicollis-1.0.1 Scaffold151	441995	442573	4.94e-14	207	203	33.990	N/A
YP_010084720.1	151	230	NC_044031	Microcaecilia unicolor	Microcaecilia unicolor chromosome 1, aMicUni1.1	682276503	682276264	5.75e-14	207	80	48.750	N/A
YP_010084720.1	123	184	NC_044031	Microcaecilia unicolor	Microcaecilia unicolor chromosome 1, aMicUni1.1	92436627	92436809	1.44e-13	204	62	59.677	N/A
YP_010084720.1	116	216	NW_020324028	Callorhinus ursinus	Callorhinus ursinus isolate GAN/ISIS: 27379988/994484 unplaced genomic scaffold, ASM326570v1 scaffold104843	747	1046	6.05e-14	206	101	43.564	N/A
YP_010084720.1	118	229	NC_060070	Meles meles	Meles meles chromosome 5, mMelMel3.1 paternal haplotype	118931553	118931218	6.50e-14	206	112	44.643	N/A
YP_010084720.1	58	231	NC_060070	Meles meles	Meles meles chromosome 5, mMelMel3.1 paternal haplotype	91794176	91794685	6.53e-11	184	176	32.386	N/A
YP_010084720.1	118	206	NC_060070	Meles meles	Meles meles chromosome 5, mMelMel3.1 paternal haplotype	54623992	54624258	9.02e-10	152	89	41.573	N/A
YP_010084720.1	60	90	NC_060070	Meles meles	Meles meles chromosome 5, mMelMel3.1 paternal haplotype	54623823	54623915	9.02e-10	69	31	45.161	N/A
YP_010084720.1	41	229	NC_060070	Meles meles	Meles meles chromosome 5, mMelMel3.1 paternal haplotype	17050689	17050144	2.66e-09	171	189	30.159	N/A
YP_010084720.1	118	229	NC_060070	Meles meles	Meles meles chromosome 5, mMelMel3.1 paternal haplotype	118768661	118768984	4.33e-09	170	112	40.179	N/A
YP_010084720.1	141	214	NC_060070	Meles meles	Meles meles chromosome 5, mMelMel3.1 paternal haplotype	154809505	154809284	7.71e-07	152	74	48.649	N/A
YP_010084720.1	120	231	NC_045618	Mustela erminea	Mustela erminea isolate mMusErm1 chromosome 5, mMusErm1.Pri	35773983	35774330	6.67e-14	188	116	40.517	N/A
YP_010084720.1	43	81	NC_045618	Mustela erminea	Mustela erminea isolate mMusErm1 chromosome 5, mMusErm1.Pri	35773784	35773900	6.67e-14	70	39	38.462	N/A
YP_010084720.1	118	228	NC_045618	Mustela erminea	Mustela erminea isolate mMusErm1 chromosome 5, mMusErm1.Pri	50238749	50238414	1.67e-09	173	112	38.393	N/A
YP_010084720.1	118	225	NW_020313150	Callorhinus ursinus	Callorhinus ursinus isolate GAN/ISIS: 27379988/994484 unplaced genomic scaffold, ASM326570v1 scaffold434	11251	10931	7.64e-14	206	108	41.667	N/A
YP_010084720.1	19	224	NW_022631100	Lontra canadensis	Lontra canadensis isolate GAN:19392208 unplaced genomic scaffold, GSC_riverotter_1.0 scaffold106	2693635	2694243	7.86e-14	206	218	31.193	N/A
YP_010084720.1	51	233	NC_063186	Perognathus longimembris pacificus	Perognathus longimembris pacificus isolate PPM17 chromosome 26, ASM2315922v1	12192077	12192604	8.47e-14	206	189	32.804	N/A
YP_010084720.1	122	231	NW_020322753	Callorhinus ursinus	Callorhinus ursinus isolate GAN/ISIS: 27379988/994484 unplaced genomic scaffold, ASM326570v1 scaffold103313	6449	6123	1.01e-13	205	110	42.727	N/A
YP_010084720.1	116	214	NW_020316568	Callorhinus ursinus	Callorhinus ursinus isolate GAN/ISIS: 27379988/994484 unplaced genomic scaffold, ASM326570v1 scaffold92975	1687	1394	1.40e-13	203	99	43.434	N/A
YP_010084720.1	117	229	NW_022631348	Lontra canadensis	Lontra canadensis isolate GAN:19392208 unplaced genomic scaffold, GSC_riverotter_1.0 scaffold354	61464	61802	1.54e-13	204	113	42.478	N/A
YP_010084720.1	172	231	NW_022631005	Lontra canadensis	Lontra canadensis isolate GAN:19392208 unplaced genomic scaffold, GSC_riverotter_1.0 scaffold11	10906820	10906641	1.70e-13	108	60	41.667	N/A
YP_010084720.1	19	82	NW_022631005	Lontra canadensis	Lontra canadensis isolate GAN:19392208 unplaced genomic scaffold, GSC_riverotter_1.0 scaffold11	10907319	10907128	1.70e-13	105	64	37.500	N/A
YP_010084720.1	84	167	NW_022631005	Lontra canadensis	Lontra canadensis isolate GAN:19392208 unplaced genomic scaffold, GSC_riverotter_1.0 scaffold11	10907119	10906877	1.70e-13	80	84	34.524	N/A
YP_010084720.1	54	232	NC_058098	Neogale vison	Neovison vison isolate M4711 chromosome 8, ASM_NN_V1	51095183	51094662	1.74e-13	203	179	34.078	N/A
YP_010084720.1	54	214	NC_058098	Neogale vison	Neovison vison isolate M4711 chromosome 8, ASM_NN_V1	68367501	68367977	5.73e-12	192	161	34.161	N/A
YP_010084720.1	54	214	NC_058098	Neogale vison	Neovison vison isolate M4711 chromosome 8, ASM_NN_V1	68515766	68515290	5.73e-12	192	161	34.161	N/A
YP_010084720.1	54	214	NC_058098	Neogale vison	Neovison vison isolate M4711 chromosome 8, ASM_NN_V1	51380043	51379567	5.73e-12	192	161	34.161	N/A
YP_010084720.1	54	214	NC_058098	Neogale vison	Neovison vison isolate M4711 chromosome 8, ASM_NN_V1	51138452	51138937	1.36e-11	189	164	34.146	N/A
YP_010084720.1	25	166	NC_058098	Neogale vison	Neovison vison isolate M4711 chromosome 8, ASM_NN_V1	56887883	56887482	3.67e-11	130	142	30.986	N/A
YP_010084720.1	165	231	NC_058098	Neogale vison	Neovison vison isolate M4711 chromosome 8, ASM_NN_V1	56887485	56887285	3.67e-11	104	67	43.284	N/A
YP_010084720.1	120	214	NC_058098	Neogale vison	Neovison vison isolate M4711 chromosome 8, ASM_NN_V1	51232521	51232805	1.45e-09	173	95	40.000	N/A
YP_010084720.1	120	214	NC_058098	Neogale vison	Neovison vison isolate M4711 chromosome 8, ASM_NN_V1	50973233	50972949	3.09e-09	171	95	40.000	N/A
YP_010084720.1	120	214	NC_058098	Neogale vison	Neovison vison isolate M4711 chromosome 8, ASM_NN_V1	68088885	68088601	3.66e-09	170	95	40.000	N/A
YP_010084720.1	118	231	NC_058100	Neogale vison	Neovison vison isolate M4711 chromosome 10, ASM_NN_V1	59414957	59414616	1.93e-13	203	114	41.228	N/A
YP_010084720.1	118	194	NC_058100	Neogale vison	Neovison vison isolate M4711 chromosome 10, ASM_NN_V1	59368175	59367945	7.92e-07	118	77	37.662	N/A
YP_010084720.1	200	231	NC_058100	Neogale vison	Neovison vison isolate M4711 chromosome 10, ASM_NN_V1	59367930	59367835	7.92e-07	77	32	43.750	N/A
YP_010084720.1	116	190	NW_025576632	Ursus americanus	Ursus americanus isolate UA15103 ecotype Eastern unplaced genomic scaffold, gsc_jax_bbear_1.0 contig_1975_segment0	8406469	8406693	1.96e-13	177	75	46.667	N/A
YP_010084720.1	196	232	NW_025576632	Ursus americanus	Ursus americanus isolate UA15103 ecotype Eastern unplaced genomic scaffold, gsc_jax_bbear_1.0 contig_1975_segment0	8406722	8406832	1.96e-13	77	37	45.946	N/A
YP_010084720.1	118	231	NW_025422123	Mustela putorius furo	Mustela putorius furo isolate JIRA1106 unplaced genomic scaffold, ASM1176430v1.1 tig00003983_pilon_pilon_pilon	10063888	10063553	2.21e-13	168	114	40.351	N/A
YP_010084720.1	42	90	NW_025422123	Mustela putorius furo	Mustela putorius furo isolate JIRA1106 unplaced genomic scaffold, ASM1176430v1.1 tig00003983_pilon_pilon_pilon	10064111	10063965	2.21e-13	85	49	38.776	N/A
YP_010084720.1	116	214	NW_020313513	Callorhinus ursinus	Callorhinus ursinus isolate GAN/ISIS: 27379988/994484 unplaced genomic scaffold, ASM326570v1 scaffold797	31979	31686	2.23e-13	202	99	44.444	N/A
YP_010084720.1	117	229	NW_022631349	Lontra canadensis	Lontra canadensis isolate GAN:19392208 unplaced genomic scaffold, GSC_riverotter_1.0 scaffold355	61395	61733	2.75e-13	202	113	42.478	N/A
YP_010084720.1	116	225	NW_020326700	Callorhinus ursinus	Callorhinus ursinus isolate GAN/ISIS: 27379988/994484 unplaced genomic scaffold, ASM326570v1 scaffold197350	4804	4478	2.77e-13	201	110	40.909	N/A
YP_010084720.1	60	167	NC_051809	Canis lupus familiaris	Canis lupus familiaris isolate SID07034 breed Labrador retriever chromosome 5, ROS_Cfam_1.0	30221968	30221651	2.90e-13	132	109	33.945	N/A
YP_010084720.1	169	228	NC_051809	Canis lupus familiaris	Canis lupus familiaris isolate SID07034 breed Labrador retriever chromosome 5, ROS_Cfam_1.0	30221649	30221470	2.90e-13	121	60	46.667	N/A
YP_010084720.1	60	167	NC_064247	Canis lupus dingo	Canis lupus dingo isolate Sandy chromosome 5, ASM325472v2	30225984	30225667	2.90e-13	132	109	33.945	N/A
YP_010084720.1	169	228	NC_064247	Canis lupus dingo	Canis lupus dingo isolate Sandy chromosome 5, ASM325472v2	30225665	30225486	2.90e-13	121	60	46.667	N/A
YP_010084720.1	116	225	NW_020313779	Callorhinus ursinus	Callorhinus ursinus isolate GAN/ISIS: 27379988/994484 unplaced genomic scaffold, ASM326570v1 scaffold64607	909	577	2.95e-13	199	112	41.071	N/A
YP_010084720.1	134	231	NW_006383602	Leptonychotes weddellii	Leptonychotes weddellii isolate WS11-02 unplaced genomic scaffold, LepWed1.0 scaffold00562	127599	127907	3.33e-13	201	103	44.660	N/A
YP_010084720.1	52	231	NC_045628	Mustela erminea	Mustela erminea isolate mMusErm1 chromosome 15, mMusErm1.Pri	73186479	73187009	3.74e-13	186	181	33.702	N/A
YP_010084720.1	19	48	NC_045628	Mustela erminea	Mustela erminea isolate mMusErm1 chromosome 15, mMusErm1.Pri	73186388	73186477	3.74e-13	65	30	40.000	N/A
YP_010084720.1	19	90	NW_023179684	Ailuropoda melanoleuca	Ailuropoda melanoleuca isolate Jingjing unplaced genomic scaffold, ASM200744v2 unplaced-scaffold11261	2104	1889	4.07e-13	151	72	47.222	N/A
YP_010084720.1	84	198	NW_023179684	Ailuropoda melanoleuca	Ailuropoda melanoleuca isolate Jingjing unplaced genomic scaffold, ASM200744v2 unplaced-scaffold11261	1904	1563	4.07e-13	101	120	35.000	N/A
YP_010084720.1	150	231	NW_004450546	Odobenus rosmarus divergens	Odobenus rosmarus divergens isolate Ivan unplaced genomic scaffold, Oros_1.0 Scaffold283	152090	151845	4.67e-13	200	82	51.220	N/A
YP_010084720.1	141	231	NC_058411	Neomonachus schauinslandi	Neomonachus schauinslandi chromosome 9, ASM220157v2	143864265	143864552	4.95e-13	200	96	48.958	N/A
YP_010084720.1	134	231	NC_058411	Neomonachus schauinslandi	Neomonachus schauinslandi chromosome 9, ASM220157v2	29787573	29787881	1.01e-12	197	103	43.689	N/A
YP_010084720.1	116	214	NW_020313317	Callorhinus ursinus	Callorhinus ursinus isolate GAN/ISIS: 27379988/994484 unplaced genomic scaffold, ASM326570v1 scaffold601	10	303	5.08e-13	200	99	44.444	N/A
YP_010084720.1	120	227	NW_018344146	Phascolarctos cinereus	Phascolarctos cinereus isolate Bilbo 61053 unplaced genomic scaffold, phaCin_unsw_v4.1 phaCin_unsw_v4.1.fa.scaf00195	124397	124095	8.39e-13	198	108	43.519	N/A
YP_010084720.1	19	244	NW_019154135	Enhydra lutris kenyoni	Enhydra lutris kenyoni isolate GAN:26980312 unplaced genomic scaffold, ASM228890v2 scaffoldscaffold51	13998696	13999358	9.85e-13	197	230	30.435	N/A
YP_010084720.1	141	244	NW_004451065	Odobenus rosmarus divergens	Odobenus rosmarus divergens isolate Ivan unplaced genomic scaffold, Oros_1.0 Scaffold802	12329	12009	1.13e-12	197	109	44.037	N/A
YP_010084720.1	118	231	NC_062282	Lutra lutra	Lutra lutra chromosome 5, mLutLut1.2	66479991	66480332	1.42e-12	196	114	40.351	N/A
YP_010084720.1	118	207	NC_062282	Lutra lutra	Lutra lutra chromosome 5, mLutLut1.2	144500981	144501250	7.58e-06	144	90	40.000	N/A
YP_010084720.1	116	225	NW_020313253	Callorhinus ursinus	Callorhinus ursinus isolate GAN/ISIS: 27379988/994484 unplaced genomic scaffold, ASM326570v1 scaffold537	39181	38855	1.47e-12	196	110	40.000	N/A
YP_010084720.1	141	231	NW_006383380	Leptonychotes weddellii	Leptonychotes weddellii isolate WS11-02 unplaced genomic scaffold, LepWed1.0 scaffold00340	751888	752160	1.48e-12	196	91	48.352	N/A
YP_010084720.1	25	195	NW_022631094	Lontra canadensis	Lontra canadensis isolate GAN:19392208 unplaced genomic scaffold, GSC_riverotter_1.0 scaffold100	1368548	1369054	1.62e-12	187	171	33.918	N/A
YP_010084720.1	199	228	NW_022631094	Lontra canadensis	Lontra canadensis isolate GAN:19392208 unplaced genomic scaffold, GSC_riverotter_1.0 scaffold100	1369063	1369152	1.62e-12	59	30	36.667	N/A
YP_010084720.1	25	188	NW_022631094	Lontra canadensis	Lontra canadensis isolate GAN:19392208 unplaced genomic scaffold, GSC_riverotter_1.0 scaffold100	1422105	1421635	8.23e-07	152	169	30.178	N/A
YP_010084720.1	134	231	NW_023399451	Halichoerus grypus	Halichoerus grypus isolate 241Hg ecotype Northwest Atlantic unplaced genomic scaffold, Tufts_HGry_1.1 scf7180000022250	1973738	1973433	1.68e-12	196	103	44.660	N/A
YP_010084720.1	17	90	NC_058093	Neogale vison	Neovison vison isolate M4711 chromosome 3, ASM_NN_V1	81951564	81951343	1.76e-12	127	74	37.838	N/A
YP_010084720.1	84	191	NC_058093	Neogale vison	Neovison vison isolate M4711 chromosome 3, ASM_NN_V1	81951358	81951044	1.76e-12	118	108	37.037	N/A
YP_010084720.1	120	214	NC_058093	Neogale vison	Neovison vison isolate M4711 chromosome 3, ASM_NN_V1	223411258	223410974	2.23e-09	172	95	40.000	N/A
YP_010084720.1	118	207	NC_058093	Neogale vison	Neovison vison isolate M4711 chromosome 3, ASM_NN_V1	163743543	163743277	3.59e-09	170	90	50.000	N/A
YP_010084720.1	85	223	NC_058093	Neogale vison	Neovison vison isolate M4711 chromosome 3, ASM_NN_V1	95179479	95179066	2.72e-06	148	141	34.752	N/A
YP_010084720.1	116	231	NW_020999736	Eumetopias jubatus	Eumetopias jubatus isolate GAN:26980396 unplaced genomic scaffold, ASM402803v1 scaffold1137	13428	13084	1.81e-12	195	116	38.793	N/A
YP_010084720.1	120	214	NW_025421540	Mustela putorius furo	Mustela putorius furo isolate JIRA1106 unplaced genomic scaffold, ASM1176430v1.1 tig00001033_pilon_pilon_pilon	616325	616041	2.05e-12	180	95	41.053	N/A
YP_010084720.1	61	90	NW_025421540	Mustela putorius furo	Mustela putorius furo isolate JIRA1106 unplaced genomic scaffold, ASM1176430v1.1 tig00001033_pilon_pilon_pilon	616497	616408	2.05e-12	65	30	46.667	N/A
YP_010084720.1	28	194	NW_020834735	Acinonyx jubatus	Acinonyx jubatus isolate Rico unplaced genomic scaffold, Aci_jub_2 Primary Assembly Aci_jub_2_ph1_scaffold9	27346778	27346287	2.09e-12	195	176	32.955	N/A
YP_010084720.1	118	214	NW_022631235	Lontra canadensis	Lontra canadensis isolate GAN:19392208 unplaced genomic scaffold, GSC_riverotter_1.0 scaffold241	325402	325112	2.64e-12	170	97	41.237	N/A
YP_010084720.1	60	91	NW_022631235	Lontra canadensis	Lontra canadensis isolate GAN:19392208 unplaced genomic scaffold, GSC_riverotter_1.0 scaffold241	325571	325476	2.64e-12	75	32	50.000	N/A
YP_010084720.1	24	121	NW_019154099	Enhydra lutris kenyoni	Enhydra lutris kenyoni isolate GAN:26980312 unplaced genomic scaffold, ASM228890v2 scaffoldscaffold15	63572445	63572738	2.71e-12	145	98	36.735	N/A
YP_010084720.1	153	188	NW_019154099	Enhydra lutris kenyoni	Enhydra lutris kenyoni isolate GAN:26980312 unplaced genomic scaffold, ASM228890v2 scaffoldscaffold15	63572827	63572934	2.71e-12	84	36	52.778	N/A
YP_010084720.1	123	151	NW_019154099	Enhydra lutris kenyoni	Enhydra lutris kenyoni isolate GAN:26980312 unplaced genomic scaffold, ASM228890v2 scaffoldscaffold15	63572741	63572827	2.71e-12	53	30	50.000	N/A
YP_010084720.1	60	167	NC_054833	Vulpes lagopus	Vulpes lagopus strain Blue_001 chromosome 10, ASM1834538v1	56496196	56495879	2.71e-12	130	109	33.945	N/A
YP_010084720.1	169	228	NC_054833	Vulpes lagopus	Vulpes lagopus strain Blue_001 chromosome 10, ASM1834538v1	56495877	56495698	2.71e-12	113	60	45.000	N/A
YP_010084720.1	41	228	NC_058103	Neogale vison	Neovison vison isolate M4711 chromosome 13, ASM_NN_V1	112205824	112205270	3.11e-12	194	188	32.447	N/A
YP_010084720.1	28	194	NW_024412376	Puma yagouaroundi	Puma yagouaroundi ecotype Mexico unplaced genomic scaffold, PumYag 28	32220462	32220953	3.48e-12	193	176	32.386	N/A
YP_010084720.1	116	244	NW_020999273	Eumetopias jubatus	Eumetopias jubatus isolate GAN:26980396 unplaced genomic scaffold, ASM402803v1 scaffold674	18289	17912	3.61e-12	193	129	39.535	N/A
YP_010084720.1	118	244	NC_058094	Neogale vison	Neovison vison isolate M4711 chromosome 4, ASM_NN_V1	137826833	137827207	3.86e-12	193	127	40.945	N/A
YP_010084720.1	120	214	NC_058094	Neogale vison	Neovison vison isolate M4711 chromosome 4, ASM_NN_V1	123332510	123332226	2.34e-11	158	95	38.947	N/A
YP_010084720.1	60	90	NC_058094	Neogale vison	Neovison vison isolate M4711 chromosome 4, ASM_NN_V1	123332685	123332593	2.34e-11	77	31	51.613	N/A
YP_010084720.1	116	231	NW_021004904	Eumetopias jubatus	Eumetopias jubatus isolate GAN:26980396 unplaced genomic scaffold, ASM402803v1 scaffold6307	691	347	4.24e-12	191	116	43.103	N/A
YP_010084720.1	116	202	NW_021004565	Eumetopias jubatus	Eumetopias jubatus isolate GAN:26980396 unplaced genomic scaffold, ASM402803v1 scaffold5968	686	943	4.73e-12	191	87	44.828	N/A
YP_010084720.1	118	212	NW_022631021	Lontra canadensis	Lontra canadensis isolate GAN:19392208 unplaced genomic scaffold, GSC_riverotter_1.0 scaffold27	1902886	1903170	5.46e-12	192	95	45.263	N/A
YP_010084720.1	116	231	NW_020999887	Eumetopias jubatus	Eumetopias jubatus isolate GAN:26980396 unplaced genomic scaffold, ASM402803v1 scaffold1288	6602	6258	5.86e-12	191	116	43.103	N/A
YP_010084720.1	116	231	NW_020324059	Callorhinus ursinus	Callorhinus ursinus isolate GAN/ISIS: 27379988/994484 unplaced genomic scaffold, ASM326570v1 scaffold104875	736	392	6.08e-12	191	116	38.793	N/A
YP_010084720.1	28	194	NC_064811	Panthera uncia	Panthera uncia isolate 11264 chromosome 18, Puncia_PCG_1.0	132100694	132100203	6.23e-12	191	176	32.386	N/A
YP_010084720.1	28	194	NC_056682	Panthera leo	Panthera leo isolate Ple1 chromosome B1, P.leo_Ple1_pat1.1	69953191	69953682	6.23e-12	191	176	32.386	N/A
YP_010084720.1	111	214	NC_051826	Canis lupus familiaris	Canis lupus familiaris isolate SID07034 breed Labrador retriever chromosome 22, ROS_Cfam_1.0	62075730	62076041	7.25e-12	191	108	44.444	N/A
YP_010084720.1	142	191	NC_045614	Mustela erminea	Mustela erminea isolate mMusErm1 chromosome 1, mMusErm1.Pri	53595895	53595746	8.39e-12	111	50	46.000	N/A
YP_010084720.1	20	69	NC_045614	Mustela erminea	Mustela erminea isolate mMusErm1 chromosome 1, mMusErm1.Pri	53596248	53596099	8.39e-12	104	50	46.000	N/A
YP_010084720.1	71	129	NC_045614	Mustela erminea	Mustela erminea isolate mMusErm1 chromosome 1, mMusErm1.Pri	53596097	53595933	8.39e-12	63	60	36.667	N/A
YP_010084720.1	120	214	NC_045614	Mustela erminea	Mustela erminea isolate mMusErm1 chromosome 1, mMusErm1.Pri	69929998	69929714	1.15e-10	182	95	41.053	N/A
YP_010084720.1	120	214	NC_045614	Mustela erminea	Mustela erminea isolate mMusErm1 chromosome 1, mMusErm1.Pri	60691544	60691828	1.61e-10	181	95	40.000	N/A
YP_010084720.1	120	214	NC_045614	Mustela erminea	Mustela erminea isolate mMusErm1 chromosome 1, mMusErm1.Pri	69654698	69654414	5.33e-10	177	95	40.000	N/A
YP_010084720.1	134	231	NW_022589710	Phoca vitulina	Phoca vitulina isolate PV1807 unplaced genomic scaffold, GSC_HSeal_1.0 scaffold7	42011825	42011520	1.14e-11	189	103	43.689	N/A
YP_010084720.1	118	244	NW_022631048	Lontra canadensis	Lontra canadensis isolate GAN:19392208 unplaced genomic scaffold, GSC_riverotter_1.0 scaffold54	13696816	13697190	1.18e-11	189	127	40.945	N/A
YP_010084720.1	41	194	NW_019154118	Enhydra lutris kenyoni	Enhydra lutris kenyoni isolate GAN:26980312 unplaced genomic scaffold, ASM228890v2 scaffoldscaffold34	30221196	30221663	1.22e-11	189	160	34.375	N/A
YP_010084720.1	120	214	NW_025421987	Mustela putorius furo	Mustela putorius furo isolate JIRA1106 unplaced genomic scaffold, ASM1176430v1.1 tig00003834_pilon_pilon_pilon	138289269	138289556	1.23e-11	167	96	39.583	N/A
YP_010084720.1	60	80	NW_025421987	Mustela putorius furo	Mustela putorius furo isolate JIRA1106 unplaced genomic scaffold, ASM1176430v1.1 tig00003834_pilon_pilon_pilon	138289094	138289156	1.23e-11	71	21	66.667	N/A
YP_010084720.1	120	214	NW_025421987	Mustela putorius furo	Mustela putorius furo isolate JIRA1106 unplaced genomic scaffold, ASM1176430v1.1 tig00003834_pilon_pilon_pilon	129381581	129381865	8.12e-10	175	95	40.000	N/A
YP_010084720.1	120	214	NW_025421987	Mustela putorius furo	Mustela putorius furo isolate JIRA1106 unplaced genomic scaffold, ASM1176430v1.1 tig00003834_pilon_pilon_pilon	129271625	129271341	4.71e-09	169	95	38.947	N/A
YP_010084720.1	53	187	NW_024879765	Clupea harengus	Clupea harengus unplaced genomic scaffold, Ch_v2.0.2	36336	35968	1.46e-11	188	135	34.074	N/A
YP_010084720.1	173	231	NW_022631027	Lontra canadensis	Lontra canadensis isolate GAN:19392208 unplaced genomic scaffold, GSC_riverotter_1.0 scaffold33	3501832	3501656	1.53e-11	98	59	38.983	N/A
YP_010084720.1	118	170	NW_022631027	Lontra canadensis	Lontra canadensis isolate GAN:19392208 unplaced genomic scaffold, GSC_riverotter_1.0 scaffold33	3501993	3501838	1.53e-11	96	53	45.283	N/A
YP_010084720.1	19	90	NW_022631027	Lontra canadensis	Lontra canadensis isolate GAN:19392208 unplaced genomic scaffold, GSC_riverotter_1.0 scaffold33	3502286	3502071	1.53e-11	81	72	33.333	N/A
YP_010084720.1	118	214	NC_060078	Meles meles	Meles meles chromosome 13, mMelMel3.1 paternal haplotype	7876649	7876939	1.55e-11	188	97	41.237	N/A
YP_010084720.1	28	194	NW_025814845	Lynx rufus	Lynx rufus isolate CCGP_SWC_20201006 ecotype Redwood Valley unplaced genomic scaffold, mLynRuf1.p SCAF_3	132647638	132647147	1.63e-11	188	176	32.386	N/A
YP_010084720.1	28	194	NW_020339223	Puma concolor	Puma concolor isolate SC36_Marlon unplaced genomic scaffold, PumCon1.0 scaffold_2176	137617600	137617109	1.70e-11	188	176	31.818	N/A
YP_010084720.1	28	194	NC_056663	Panthera tigris	Panthera tigris isolate Pti1 chromosome B1, P.tigris_Pti1_mat1.1	69755794	69756285	1.72e-11	188	176	32.955	N/A
YP_010084720.1	118	214	NC_062290	Lutra lutra	Lutra lutra chromosome 13, mLutLut1.2	31881345	31881638	2.43e-11	165	98	38.776	N/A
YP_010084720.1	60	90	NC_062290	Lutra lutra	Lutra lutra chromosome 13, mLutLut1.2	31881176	31881268	2.43e-11	71	31	48.387	N/A
YP_010084720.1	124	231	NC_060081	Meles meles	Meles meles chromosome 16, mMelMel3.1 paternal haplotype	21427469	21427795	3.23e-11	186	109	43.119	N/A
YP_010084720.1	25	195	NW_019154126	Enhydra lutris kenyoni	Enhydra lutris kenyoni isolate GAN:26980312 unplaced genomic scaffold, ASM228890v2 scaffoldscaffold42	12745381	12745887	3.74e-11	178	171	33.333	N/A
YP_010084720.1	199	228	NW_019154126	Enhydra lutris kenyoni	Enhydra lutris kenyoni isolate GAN:26980312 unplaced genomic scaffold, ASM228890v2 scaffoldscaffold42	12745896	12745985	3.74e-11	56	30	36.667	N/A
YP_010084720.1	25	188	NW_019154126	Enhydra lutris kenyoni	Enhydra lutris kenyoni isolate GAN:26980312 unplaced genomic scaffold, ASM228890v2 scaffoldscaffold42	12839154	12838684	8.16e-06	144	169	30.178	N/A
YP_010084720.1	16	231	NC_064816	Panthera uncia	Panthera uncia isolate 11264 chromosome 5, Puncia_PCG_1.0	163072852	163073481	4.12e-11	185	218	30.734	N/A
YP_010084720.1	120	224	NW_025422127	Mustela putorius furo	Mustela putorius furo isolate JIRA1106 unplaced genomic scaffold, ASM1176430v1.1 tig00003988_pilon_pilon_pilon	9270388	9270080	4.33e-11	133	105	40.000	N/A
YP_010084720.1	19	79	NW_025422127	Mustela putorius furo	Mustela putorius furo isolate JIRA1106 unplaced genomic scaffold, ASM1176430v1.1 tig00003988_pilon_pilon_pilon	9270686	9270504	4.33e-11	101	61	40.984	N/A
YP_010084720.1	121	231	NW_025422127	Mustela putorius furo	Mustela putorius furo isolate JIRA1106 unplaced genomic scaffold, ASM1176430v1.1 tig00003988_pilon_pilon_pilon	9305654	9305322	6.18e-06	145	111	38.739	N/A
YP_010084720.1	28	194	NC_062564	Prionailurus viverrinus	Prionailurus viverrinus isolate Anna chromosome B1, UM_Priviv_1.0	70279528	70280019	4.49e-11	185	176	31.250	N/A
YP_010084720.1	151	231	NW_025600092	Mirounga angustirostris	Mirounga angustirostris isolate JK_09032017 unplaced genomic scaffold, ASM2128878v2 HiC_scaffold_21590	1286	1044	4.58e-11	183	81	48.148	N/A
YP_010084720.1	142	203	NW_023270316	Mirounga leonina	Mirounga leonina isolate KUSES-001 unplaced genomic scaffold, KU_Mleo_1.0 Mir_127	8219	8034	5.21e-11	184	62	56.452	N/A
YP_010084720.1	134	231	NW_025578520	Mirounga angustirostris	Mirounga angustirostris isolate JK_09032017 unplaced genomic scaffold, ASM2128878v2 HiC_scaffold_13	103809811	103809503	5.21e-11	184	103	42.718	N/A
YP_010084720.1	142	231	NW_025422382	Mustela putorius furo	Mustela putorius furo isolate JIRA1106 unplaced genomic scaffold, ASM1176430v1.1 tig00537243_pilon_pilon_pilon	1252193	1252462	5.78e-11	184	90	45.556	N/A
YP_010084720.1	27	153	NW_019371920	Amphiprion ocellaris	Amphiprion ocellaris isolate DU_AmpOce unplaced genomic scaffold, AmpOce1.0 scaffold2093	8241	7867	6.11e-11	184	129	35.659	N/A
YP_010084720.1	118	215	NW_025421321	Mustela putorius furo	Mustela putorius furo isolate JIRA1106 unplaced genomic scaffold, ASM1176430v1.1 tig00000224_pilon_pilon_pilon	11544320	11544613	6.17e-11	184	98	44.898	N/A
YP_010084720.1	19	216	NW_019154128	Enhydra lutris kenyoni	Enhydra lutris kenyoni isolate GAN:26980312 unplaced genomic scaffold, ASM228890v2 scaffoldscaffold44	9889156	9889737	6.72e-11	183	198	30.303	N/A
YP_010084720.1	28	194	NC_054846	Vulpes lagopus	Vulpes lagopus strain Blue_001 chromosome 23, ASM1834538v1	9193149	9193637	7.38e-11	183	172	31.395	N/A
YP_010084720.1	118	215	NC_045620	Mustela erminea	Mustela erminea isolate mMusErm1 chromosome 7, mMusErm1.Pri	61899629	61899922	8.03e-11	183	98	44.898	N/A
YP_010084720.1	121	214	NC_045620	Mustela erminea	Mustela erminea isolate mMusErm1 chromosome 7, mMusErm1.Pri	50014491	50014210	5.57e-09	169	94	40.426	N/A
YP_010084720.1	162	231	NW_004451424	Odobenus rosmarus divergens	Odobenus rosmarus divergens isolate Ivan unplaced genomic scaffold, Oros_1.0 Scaffold1161	66424	66633	8.36e-11	183	70	48.571	N/A
YP_010084720.1	116	231	NW_025421584	Mustela putorius furo	Mustela putorius furo isolate JIRA1106 unplaced genomic scaffold, ASM1176430v1.1 tig00001130_pilon_pilon_pilon	2647221	2647568	9.07e-11	182	116	39.655	N/A
YP_010084720.1	134	231	NW_023270825	Mirounga leonina	Mirounga leonina isolate KUSES-001 unplaced genomic scaffold, KU_Mleo_1.0 Mir_82	29809191	29809499	9.50e-11	182	103	42.718	N/A
YP_010084720.1	42	199	NW_024061209	Salvelinus namaycush	Salvelinus namaycush isolate Seneca unplaced genomic scaffold, SaNama_1.0 Scaffold51	41266	41694	9.77e-11	182	161	36.646	N/A
YP_010084720.1	19	239	NW_022594216	Phoca vitulina	Phoca vitulina isolate PV1807 unplaced genomic scaffold, GSC_HSeal_1.0 scaffold4534	1145	489	1.14e-10	180	251	29.084	N/A
YP_010084720.1	120	214	NW_025422068	Mustela putorius furo	Mustela putorius furo isolate JIRA1106 unplaced genomic scaffold, ASM1176430v1.1 tig00003923_pilon_pilon_pilon	11326385	11326101	1.15e-10	182	95	41.053	N/A
YP_010084720.1	19	231	NW_025422068	Mustela putorius furo	Mustela putorius furo isolate JIRA1106 unplaced genomic scaffold, ASM1176430v1.1 tig00003923_pilon_pilon_pilon	3525704	3526336	2.97e-07	155	222	30.180	N/A
YP_010084720.1	120	214	NC_045616	Mustela erminea	Mustela erminea isolate mMusErm1 chromosome 3, mMusErm1.Pri	13053315	13053599	1.15e-10	182	95	41.053	N/A
YP_010084720.1	27	231	NC_045616	Mustela erminea	Mustela erminea isolate mMusErm1 chromosome 3, mMusErm1.Pri	21095505	21094897	2.08e-08	164	210	30.952	N/A
YP_010084720.1	161	211	NC_050597	Megalops cyprinoides	Megalops cyprinoides isolate fMegCyp1 chromosome 15, fMegCyp1.pri	31300606	31300454	1.25e-10	181	51	66.667	N/A
YP_010084720.1	116	200	NW_020313423	Callorhinus ursinus	Callorhinus ursinus isolate GAN/ISIS: 27379988/994484 unplaced genomic scaffold, ASM326570v1 scaffold707	4053	3802	1.30e-10	181	85	44.706	N/A
YP_010084720.1	142	219	NW_025578524	Mirounga angustirostris	Mirounga angustirostris isolate JK_09032017 unplaced genomic scaffold, ASM2128878v2 HiC_scaffold_17	182494375	182494596	1.38e-10	181	78	48.718	N/A
YP_010084720.1	28	194	NW_017619851	Panthera pardus	Panthera pardus isolate Maewha unplaced genomic scaffold, PanPar1.0 scaffold7	33020127	33020618	1.42e-10	181	176	31.250	N/A
YP_010084720.1	120	214	NW_022476427	Mustela erminea	Mustela erminea isolate mMusErm1 unplaced genomic scaffold, mMusErm1.Pri scaffold_67_arrow_ctg1	32893	33177	1.63e-10	180	95	41.053	N/A
YP_010084720.1	28	194	NC_058371	Felis catus	Felis catus isolate Fca126 chromosome B1, F.catus_Fca126_mat1.0	69856800	69857291	1.65e-10	180	176	31.818	N/A
YP_010084720.1	84	231	NW_020312885	Callorhinus ursinus	Callorhinus ursinus isolate GAN/ISIS: 27379988/994484 unplaced genomic scaffold, ASM326570v1 scaffold143	9640114	9639677	1.73e-10	180	154	36.364	N/A
YP_010084720.1	141	231	NC_062281	Lutra lutra	Lutra lutra chromosome 4, mLutLut1.2	104165211	104164939	1.90e-10	180	91	46.154	N/A
YP_010084720.1	131	231	NW_020998614	Eumetopias jubatus	Eumetopias jubatus isolate GAN:26980396 unplaced genomic scaffold, ASM402803v1 scaffold8	32873883	32874188	1.98e-10	180	106	41.509	N/A
YP_010084720.1	28	193	NC_044306	Lynx canadensis	Lynx canadensis isolate LIC74 chromosome B1, mLynCan4.pri.v2	70151657	70152145	1.99e-10	180	175	32.571	N/A
YP_010084720.1	131	231	NW_020313283	Callorhinus ursinus	Callorhinus ursinus isolate GAN/ISIS: 27379988/994484 unplaced genomic scaffold, ASM326570v1 scaffold567	11993480	11993785	2.11e-10	180	106	41.509	N/A
YP_010084720.1	5	131	NC_053492	Rana temporaria	Rana temporaria chromosome 4, aRanTem1.1	113227179	113227556	2.82e-10	179	127	31.496	N/A
YP_010084720.1	17	94	NW_024041151	Micropterus salmoides	Micropterus salmoides isolate LMB-PRFRI ecotype aquatic unplaced genomic scaffold, ASM1485139v1 Ms_hic_scaffold_20	27193699	27193457	2.84e-10	135	81	41.975	N/A
YP_010084720.1	89	125	NW_024041151	Micropterus salmoides	Micropterus salmoides isolate LMB-PRFRI ecotype aquatic unplaced genomic scaffold, ASM1485139v1 Ms_hic_scaffold_20	27193475	27193365	2.84e-10	91	37	45.946	N/A
YP_010084720.1	17	94	NC_060162	Micropterus dolomieu	Micropterus dolomieu isolate WLL.071019.BEF.003 ecotype Adirondacks linkage group LG13, ASM2129224v1	25241168	25240926	2.84e-10	135	81	41.975	N/A
YP_010084720.1	89	125	NC_060162	Micropterus dolomieu	Micropterus dolomieu isolate WLL.071019.BEF.003 ecotype Adirondacks linkage group LG13, ASM2129224v1	25240944	25240834	2.84e-10	91	37	45.946	N/A
YP_010084720.1	109	199	NC_034189	Oncorhynchus kisutch	Oncorhynchus kisutch isolate 150728-3 linkage group LG16, Okis_V2	111189	110932	2.93e-10	179	91	43.956	N/A
YP_010084720.1	19	90	NW_023197672	Ailuropoda melanoleuca	Ailuropoda melanoleuca isolate Jingjing unplaced genomic scaffold, ASM200744v2 unplaced-scaffold27451	748	533	3.00e-10	123	72	41.667	N/A
YP_010084720.1	122	193	NW_023197672	Ailuropoda melanoleuca	Ailuropoda melanoleuca isolate Jingjing unplaced genomic scaffold, ASM200744v2 unplaced-scaffold27451	447	226	3.00e-10	104	74	37.838	N/A
YP_010084720.1	120	214	NC_058101	Neogale vison	Neovison vison isolate M4711 chromosome 11, ASM_NN_V1	170876093	170875809	3.13e-10	178	95	40.000	N/A
YP_010084720.1	120	214	NC_058101	Neogale vison	Neovison vison isolate M4711 chromosome 11, ASM_NN_V1	170717847	170718131	3.13e-10	178	95	40.000	N/A
YP_010084720.1	60	202	NC_058101	Neogale vison	Neovison vison isolate M4711 chromosome 11, ASM_NN_V1	160512339	160512761	1.13e-08	166	143	35.664	N/A
YP_010084720.1	129	246	NC_058101	Neogale vison	Neovison vison isolate M4711 chromosome 11, ASM_NN_V1	149414763	149414428	3.16e-08	163	118	39.831	N/A
YP_010084720.1	14	162	NC_058101	Neogale vison	Neovison vison isolate M4711 chromosome 11, ASM_NN_V1	184578384	184578824	7.23e-06	145	158	31.646	N/A
YP_010084720.1	116	207	NW_020321804	Callorhinus ursinus	Callorhinus ursinus isolate GAN/ISIS: 27379988/994484 unplaced genomic scaffold, ASM326570v1 scaffold102233	275	3	3.46e-10	177	92	42.391	N/A
YP_010084720.1	19	195	NW_025422082	Mustela putorius furo	Mustela putorius furo isolate JIRA1106 unplaced genomic scaffold, ASM1176430v1.1 tig00003937_pilon_pilon_pilon	6885648	6886172	4.03e-10	177	180	32.778	N/A
YP_010084720.1	141	244	NC_045624	Mustela erminea	Mustela erminea isolate mMusErm1 chromosome 11, mMusErm1.Pri	92879393	92879088	5.69e-10	176	104	44.231	N/A
YP_010084720.1	71	214	NW_025421263	Mustela putorius furo	Mustela putorius furo isolate JIRA1106 unplaced genomic scaffold, ASM1176430v1.1 tig00000056_pilon_pilon_pilon	3045443	3045018	5.73e-10	132	144	31.944	N/A
YP_010084720.1	21	69	NW_025421263	Mustela putorius furo	Mustela putorius furo isolate JIRA1106 unplaced genomic scaffold, ASM1176430v1.1 tig00000056_pilon_pilon_pilon	3045591	3045445	5.73e-10	91	49	38.776	N/A
YP_010084720.1	118	244	NC_062288	Lutra lutra	Lutra lutra chromosome 11, mLutLut1.2	1077523	1077149	6.25e-10	176	127	40.945	N/A
YP_010084720.1	120	214	NW_025422060	Mustela putorius furo	Mustela putorius furo isolate JIRA1106 unplaced genomic scaffold, ASM1176430v1.1 tig00003913_pilon_pilon_pilon	79874	79590	7.75e-10	175	95	40.000	N/A
YP_010084720.1	120	214	NW_025422060	Mustela putorius furo	Mustela putorius furo isolate JIRA1106 unplaced genomic scaffold, ASM1176430v1.1 tig00003913_pilon_pilon_pilon	180318	180602	9.18e-10	175	95	40.000	N/A
YP_010084720.1	173	240	NC_047091	Geotrypetes seraphini	Geotrypetes seraphini chromosome 8, aGeoSer1.1	140796926	140797129	1.01e-09	174	68	47.059	N/A
YP_010084720.1	116	202	NW_020313524	Callorhinus ursinus	Callorhinus ursinus isolate GAN/ISIS: 27379988/994484 unplaced genomic scaffold, ASM326570v1 scaffold808	4941	4684	1.06e-09	174	87	43.678	N/A
YP_010084720.1	143	244	NW_020999272	Eumetopias jubatus	Eumetopias jubatus isolate GAN:26980396 unplaced genomic scaffold, ASM402803v1 scaffold673	18213	17914	1.25e-09	174	102	41.176	N/A
YP_010084720.1	141	244	NW_025421998	Mustela putorius furo	Mustela putorius furo isolate JIRA1106 unplaced genomic scaffold, ASM1176430v1.1 tig00003845_pilon_pilon_pilon	14087830	14088135	1.27e-09	174	104	43.269	N/A
YP_010084720.1	150	231	NW_025422087	Mustela putorius furo	Mustela putorius furo isolate JIRA1106 unplaced genomic scaffold, ASM1176430v1.1 tig00003942_pilon_pilon_pilon	15491987	15492232	1.48e-09	154	82	45.122	N/A
YP_010084720.1	41	128	NW_025422087	Mustela putorius furo	Mustela putorius furo isolate JIRA1106 unplaced genomic scaffold, ASM1176430v1.1 tig00003942_pilon_pilon_pilon	15491706	15491936	1.48e-09	65	88	31.818	N/A
YP_010084720.1	142	231	NW_025422087	Mustela putorius furo	Mustela putorius furo isolate JIRA1106 unplaced genomic scaffold, ASM1176430v1.1 tig00003942_pilon_pilon_pilon	6637364	6637101	7.24e-09	168	90	44.444	N/A
YP_010084720.1	141	231	NC_045621	Mustela erminea	Mustela erminea isolate mMusErm1 chromosome 8, mMusErm1.Pri	80943477	80943205	2.03e-09	172	91	42.857	N/A
YP_010084720.1	84	220	NC_045621	Mustela erminea	Mustela erminea isolate mMusErm1 chromosome 8, mMusErm1.Pri	94082507	94082100	6.12e-07	153	141	35.461	N/A
YP_010084720.1	116	231	NW_020323602	Callorhinus ursinus	Callorhinus ursinus isolate GAN/ISIS: 27379988/994484 unplaced genomic scaffold, ASM326570v1 scaffold104379	26242	26586	2.12e-09	172	116	39.655	N/A
YP_010084720.1	116	202	NC_045599	Zalophus californianus	Zalophus californianus isolate mZalCal1 chromosome 5, mZalCal1.pri.v2	70415	70161	2.98e-09	171	87	43.678	N/A
YP_010084720.1	141	244	NW_025422433	Mustela putorius furo	Mustela putorius furo isolate JIRA1106 unplaced genomic scaffold, ASM1176430v1.1 tig00537295_pilon_pilon_pilon	311838	312140	3.12e-09	171	104	44.231	N/A
YP_010084720.1	19	90	NW_022631022	Lontra canadensis	Lontra canadensis isolate GAN:19392208 unplaced genomic scaffold, GSC_riverotter_1.0 scaffold28	32289	32504	3.33e-09	113	72	36.111	N/A
YP_010084720.1	120	194	NW_022631022	Lontra canadensis	Lontra canadensis isolate GAN:19392208 unplaced genomic scaffold, GSC_riverotter_1.0 scaffold28	32587	32811	3.33e-09	104	75	44.000	N/A
YP_010084720.1	19	231	NC_062293	Lutra lutra	Lutra lutra chromosome 16, mLutLut1.2	61211262	61211894	3.37e-09	170	223	30.045	N/A
YP_010084720.1	141	228	NW_025421292	Mustela putorius furo	Mustela putorius furo isolate JIRA1106 unplaced genomic scaffold, ASM1176430v1.1 tig00000135_pilon_pilon_pilon	4651157	4650894	3.40e-09	170	88	43.182	N/A
YP_010084720.1	118	214	NC_062291	Lutra lutra	Lutra lutra chromosome 14, mLutLut1.2	497063	497353	3.46e-09	170	97	39.175	N/A
YP_010084720.1	41	244	NW_019154177	Enhydra lutris kenyoni	Enhydra lutris kenyoni isolate GAN:26980312 unplaced genomic scaffold, ASM228890v2 scaffoldscaffold93	381546	382145	5.12e-09	169	209	30.622	N/A
YP_010084720.1	27	136	NC_044042	Microcaecilia unicolor	Microcaecilia unicolor chromosome 12, aMicUni1.1	52166890	52166561	6.72e-09	168	110	35.455	N/A
YP_010084720.1	116	231	NW_020323611	Callorhinus ursinus	Callorhinus ursinus isolate GAN/ISIS: 27379988/994484 unplaced genomic scaffold, ASM326570v1 scaffold104390	26235	26579	7.99e-09	167	116	38.793	N/A
YP_010084720.1	169	228	NW_020356756	Vulpes vulpes	Vulpes vulpes strain TameXAggressive cross unplaced genomic scaffold, VulVul2.2 scaffold322	168527	168706	8.75e-09	121	60	46.667	N/A
YP_010084720.1	60	167	NW_020356756	Vulpes vulpes	Vulpes vulpes strain TameXAggressive cross unplaced genomic scaffold, VulVul2.2 scaffold322	168208	168525	8.75e-09	93	109	33.028	N/A
YP_010084720.1	163	239	NW_025601872	Mirounga angustirostris	Mirounga angustirostris isolate JK_09032017 unplaced genomic scaffold, ASM2128878v2 HiC_scaffold_23371	3	233	9.00e-09	165	77	48.052	N/A
YP_010084720.1	116	200	NW_020323754	Callorhinus ursinus	Callorhinus ursinus isolate GAN/ISIS: 27379988/994484 unplaced genomic scaffold, ASM326570v1 scaffold104549	3786	3535	9.04e-09	167	85	42.353	N/A
YP_010084720.1	19	90	NW_025409995	Neomonachus schauinslandi	Neomonachus schauinslandi unplaced genomic scaffold, ASM220157v2 HiC_scaffold_1305	4184	3969	9.78e-09	125	72	43.056	N/A
YP_010084720.1	116	166	NW_025409995	Neomonachus schauinslandi	Neomonachus schauinslandi unplaced genomic scaffold, ASM220157v2 HiC_scaffold_1305	3898	3746	9.78e-09	88	51	37.255	N/A
YP_010084720.1	162	214	NW_025409995	Neomonachus schauinslandi	Neomonachus schauinslandi unplaced genomic scaffold, ASM220157v2 HiC_scaffold_1305	3547	3389	2.86e-08	163	53	60.377	N/A
YP_010084720.1	19	201	NC_045615	Mustela erminea	Mustela erminea isolate mMusErm1 chromosome 2, mMusErm1.Pri	6462867	6463409	1.01e-08	167	186	32.258	N/A
YP_010084720.1	129	231	NC_045615	Mustela erminea	Mustela erminea isolate mMusErm1 chromosome 2, mMusErm1.Pri	17406210	17406506	3.91e-08	162	103	40.777	N/A
YP_010084720.1	118	216	NC_058099	Neogale vison	Neovison vison isolate M4711 chromosome 9, ASM_NN_V1	66051933	66052229	1.16e-08	166	99	37.374	N/A
YP_010084720.1	118	216	NC_058099	Neogale vison	Neovison vison isolate M4711 chromosome 9, ASM_NN_V1	71150297	71150593	1.16e-08	166	99	37.374	N/A
YP_010084720.1	118	214	NC_058099	Neogale vison	Neovison vison isolate M4711 chromosome 9, ASM_NN_V1	62935103	62934813	2.36e-06	148	97	36.082	N/A
YP_010084720.1	19	206	NW_022631011	Lontra canadensis	Lontra canadensis isolate GAN:19392208 unplaced genomic scaffold, GSC_riverotter_1.0 scaffold17	14364382	14363822	1.20e-08	166	207	31.884	N/A
YP_010084720.1	96	238	NC_064557	Brienomyrus brachyistius	Brienomyrus brachyistius isolate T26 chromosome 25, BBRACH_0.4	5852041	5852436	1.23e-08	166	143	32.867	N/A
YP_010084720.1	31	214	NW_025422103	Mustela putorius furo	Mustela putorius furo isolate JIRA1106 unplaced genomic scaffold, ASM1176430v1.1 tig00003959_pilon_pilon_pilon	47287	46754	1.36e-08	166	191	29.319	N/A
YP_010084720.1	142	231	NC_058369	Felis catus	Felis catus isolate Fca126 chromosome A2, F.catus_Fca126_mat1.0	169375658	169375930	1.79e-08	165	91	43.956	N/A
YP_010084720.1	155	231	NC_045596	Zalophus californianus	Zalophus californianus isolate mZalCal1 chromosome 2, mZalCal1.pri.v2	203292880	203292653	1.80e-08	165	77	45.455	N/A
YP_010084720.1	142	194	NC_045596	Zalophus californianus	Zalophus californianus isolate mZalCal1 chromosome 2, mZalCal1.pri.v2	132736587	132736429	3.08e-07	155	53	54.717	N/A
YP_010084720.1	141	231	NW_019154089	Enhydra lutris kenyoni	Enhydra lutris kenyoni isolate GAN:26980312 unplaced genomic scaffold, ASM228890v2 scaffoldscaffold5	13104363	13104091	2.00e-08	164	91	40.659	N/A
YP_010084720.1	120	214	NW_025421398	Mustela putorius furo	Mustela putorius furo isolate JIRA1106 unplaced genomic scaffold, ASM1176430v1.1 tig00000485_pilon_pilon_pilon	8394	8678	2.03e-08	164	95	40.000	N/A
YP_010084720.1	129	231	NW_025421325	Mustela putorius furo	Mustela putorius furo isolate JIRA1106 unplaced genomic scaffold, ASM1176430v1.1 tig00000242_pilon_pilon_pilon	14772508	14772212	2.04e-08	164	103	40.777	N/A
YP_010084720.1	19	90	NW_023181728	Ailuropoda melanoleuca	Ailuropoda melanoleuca isolate Jingjing unplaced genomic scaffold, ASM200744v2 unplaced-scaffold13100	450	235	2.05e-08	124	72	43.056	N/A
YP_010084720.1	122	169	NW_023181728	Ailuropoda melanoleuca	Ailuropoda melanoleuca isolate Jingjing unplaced genomic scaffold, ASM200744v2 unplaced-scaffold13100	149	6	2.05e-08	86	48	39.583	N/A
YP_010084720.1	116	202	NW_021002501	Eumetopias jubatus	Eumetopias jubatus isolate GAN:26980396 unplaced genomic scaffold, ASM402803v1 scaffold3903	478	221	2.21e-08	164	87	41.379	N/A
YP_010084720.1	40	207	NW_025422010	Mustela putorius furo	Mustela putorius furo isolate JIRA1106 unplaced genomic scaffold, ASM1176430v1.1 tig00003858_pilon_pilon_pilon	26980689	26981189	2.26e-08	164	168	32.143	N/A
YP_010084720.1	25	195	NW_022631105	Lontra canadensis	Lontra canadensis isolate GAN:19392208 unplaced genomic scaffold, GSC_riverotter_1.0 scaffold111	14697	14185	2.28e-08	164	173	31.792	N/A
YP_010084720.1	116	202	NW_021000146	Eumetopias jubatus	Eumetopias jubatus isolate GAN:26980396 unplaced genomic scaffold, ASM402803v1 scaffold1547	2652	2909	2.45e-08	164	87	41.379	N/A
YP_010084720.1	31	214	NW_025421506	Mustela putorius furo	Mustela putorius furo isolate JIRA1106 unplaced genomic scaffold, ASM1176430v1.1 tig00000876_pilon_pilon_pilon	7168758	7168225	2.52e-08	164	191	28.796	N/A
YP_010084720.1	116	199	NW_021002351	Eumetopias jubatus	Eumetopias jubatus isolate GAN:26980396 unplaced genomic scaffold, ASM402803v1 scaffold3753	2842	3090	2.74e-08	163	84	44.048	N/A
YP_010084720.1	116	199	NW_021001604	Eumetopias jubatus	Eumetopias jubatus isolate GAN:26980396 unplaced genomic scaffold, ASM402803v1 scaffold3006	2364	2116	2.87e-08	163	84	44.048	N/A
YP_010084720.1	142	244	NW_022631188	Lontra canadensis	Lontra canadensis isolate GAN:19392208 unplaced genomic scaffold, GSC_riverotter_1.0 scaffold194	1242262	1241963	3.22e-08	163	103	43.689	N/A
YP_010084720.1	84	217	NW_019154102	Enhydra lutris kenyoni	Enhydra lutris kenyoni isolate GAN:26980312 unplaced genomic scaffold, ASM228890v2 scaffoldscaffold18	247002	246604	3.69e-08	106	140	30.000	N/A
YP_010084720.1	19	90	NW_019154102	Enhydra lutris kenyoni	Enhydra lutris kenyoni isolate GAN:26980312 unplaced genomic scaffold, ASM228890v2 scaffoldscaffold18	247202	246987	3.69e-08	101	72	34.722	N/A
YP_010084720.1	27	99	NW_022991811	Gymnodraco acuticeps	Gymnodraco acuticeps unplaced genomic scaffold, fGymAcu1.1	4013	3792	3.89e-08	162	74	44.595	N/A
YP_010084720.1	163	189	NW_015386458	Protobothrops mucrosquamatus	Protobothrops mucrosquamatus isolate PMUCROS unplaced genomic scaffold, P.Mucros_1.0 scaffold81	2170948	2171031	4.28e-08	109	28	75.000	N/A
YP_010084720.1	182	230	NW_015386458	Protobothrops mucrosquamatus	Protobothrops mucrosquamatus isolate PMUCROS unplaced genomic scaffold, P.Mucros_1.0 scaffold81	2171009	2171146	4.28e-08	98	49	44.898	N/A
YP_010084720.1	163	189	NW_015386458	Protobothrops mucrosquamatus	Protobothrops mucrosquamatus isolate PMUCROS unplaced genomic scaffold, P.Mucros_1.0 scaffold81	2184348	2184431	7.36e-08	109	28	75.000	N/A
YP_010084720.1	182	236	NW_015386458	Protobothrops mucrosquamatus	Protobothrops mucrosquamatus isolate PMUCROS unplaced genomic scaffold, P.Mucros_1.0 scaffold81	2184409	2184564	7.36e-08	96	55	41.818	N/A
YP_010084720.1	19	198	NW_023217226	Ailuropoda melanoleuca	Ailuropoda melanoleuca isolate Jingjing unplaced genomic scaffold, ASM200744v2 unplaced-scaffold4505	4288	4815	5.16e-08	161	184	32.609	N/A
YP_010084720.1	116	231	NW_020313505	Callorhinus ursinus	Callorhinus ursinus isolate GAN/ISIS: 27379988/994484 unplaced genomic scaffold, ASM326570v1 scaffold789	10694	10350	5.47e-08	161	116	39.655	N/A
YP_010084720.1	118	191	NW_022630999	Lontra canadensis	Lontra canadensis isolate GAN:19392208 unplaced genomic scaffold, GSC_riverotter_1.0 scaffold5	39485079	39485300	5.91e-08	125	74	39.189	N/A
YP_010084720.1	183	231	NW_022630999	Lontra canadensis	Lontra canadensis isolate GAN:19392208 unplaced genomic scaffold, GSC_riverotter_1.0 scaffold5	39485275	39485421	5.91e-08	80	49	38.776	N/A
YP_010084720.1	27	99	NW_022991559	Gymnodraco acuticeps	Gymnodraco acuticeps unplaced genomic scaffold, fGymAcu1.1	39952	40173	6.12e-08	161	74	44.595	N/A
YP_010084720.1	153	214	NW_022631079	Lontra canadensis	Lontra canadensis isolate GAN:19392208 unplaced genomic scaffold, GSC_riverotter_1.0 scaffold85	8034285	8034100	6.15e-08	106	62	41.935	N/A
YP_010084720.1	118	155	NW_022631079	Lontra canadensis	Lontra canadensis isolate GAN:19392208 unplaced genomic scaffold, GSC_riverotter_1.0 scaffold85	8034394	8034281	6.15e-08	76	38	36.842	N/A
YP_010084720.1	60	90	NW_022631079	Lontra canadensis	Lontra canadensis isolate GAN:19392208 unplaced genomic scaffold, GSC_riverotter_1.0 scaffold85	8034563	8034471	6.15e-08	61	31	45.161	N/A
YP_010084720.1	118	228	NW_025422045	Mustela putorius furo	Mustela putorius furo isolate JIRA1106 unplaced genomic scaffold, ASM1176430v1.1 tig00003896_pilon_pilon_pilon	12659980	12659648	6.40e-08	160	111	38.739	N/A
YP_010084720.1	116	191	NW_020324238	Callorhinus ursinus	Callorhinus ursinus isolate GAN/ISIS: 27379988/994484 unplaced genomic scaffold, ASM326570v1 scaffold105059	2273	2049	6.54e-08	160	76	44.737	N/A
YP_010084720.1	116	202	NW_020323967	Callorhinus ursinus	Callorhinus ursinus isolate GAN/ISIS: 27379988/994484 unplaced genomic scaffold, ASM326570v1 scaffold104780	11852	12109	6.60e-08	160	87	40.230	N/A
YP_010084720.1	161	231	NW_025421424	Mustela putorius furo	Mustela putorius furo isolate JIRA1106 unplaced genomic scaffold, ASM1176430v1.1 tig00000585_pilon_pilon_pilon	12175842	12175630	7.16e-08	120	71	45.070	N/A
YP_010084720.1	19	167	NW_025421424	Mustela putorius furo	Mustela putorius furo isolate JIRA1106 unplaced genomic scaffold, ASM1176430v1.1 tig00000585_pilon_pilon_pilon	12176255	12175821	7.16e-08	84	152	27.632	N/A
YP_010084720.1	162	231	NW_020316269	Callorhinus ursinus	Callorhinus ursinus isolate GAN/ISIS: 27379988/994484 unplaced genomic scaffold, ASM326570v1 scaffold90383	638	847	7.67e-08	160	70	44.286	N/A
YP_010084720.1	122	198	NW_023254697	Ailuropoda melanoleuca	Ailuropoda melanoleuca isolate Jingjing unplaced genomic scaffold, ASM200744v2 unplaced-scaffold9234	130690	130920	8.77e-08	159	77	44.156	N/A
YP_010084720.1	120	214	NW_025422088	Mustela putorius furo	Mustela putorius furo isolate JIRA1106 unplaced genomic scaffold, ASM1176430v1.1 tig00003944_pilon_pilon_pilon	6423861	6424145	9.38e-08	159	95	38.947	N/A
YP_010084720.1	118	187	NW_022631041	Lontra canadensis	Lontra canadensis isolate GAN:19392208 unplaced genomic scaffold, GSC_riverotter_1.0 scaffold47	11280935	11280726	9.52e-08	126	70	44.286	N/A
YP_010084720.1	43	90	NW_022631041	Lontra canadensis	Lontra canadensis isolate GAN:19392208 unplaced genomic scaffold, GSC_riverotter_1.0 scaffold47	11281155	11281012	9.52e-08	78	48	39.583	N/A
YP_010084720.1	153	244	NC_062279	Lutra lutra	Lutra lutra chromosome 2, mLutLut1.2	59995247	59995516	1.01e-07	159	92	42.391	N/A
YP_010084720.1	118	214	NC_045627	Mustela erminea	Mustela erminea isolate mMusErm1 chromosome 14, mMusErm1.Pri	13773424	13773134	1.37e-07	158	97	37.113	N/A
YP_010084720.1	116	231	NW_020317894	Callorhinus ursinus	Callorhinus ursinus isolate GAN/ISIS: 27379988/994484 unplaced genomic scaffold, ASM326570v1 scaffold96815	753	409	1.46e-07	157	116	36.207	N/A
YP_010084720.1	118	207	NW_022631161	Lontra canadensis	Lontra canadensis isolate GAN:19392208 unplaced genomic scaffold, GSC_riverotter_1.0 scaffold167	649456	649187	1.95e-07	157	90	41.111	N/A
YP_010084720.1	142	194	NC_048222	Ailuropoda melanoleuca	Ailuropoda melanoleuca isolate Jingjing chromosome 5, ASM200744v2	98706838	98706996	2.10e-07	156	53	58.491	N/A
YP_010084720.1	120	214	NW_025422008	Mustela putorius furo	Mustela putorius furo isolate JIRA1106 unplaced genomic scaffold, ASM1176430v1.1 tig00003856_pilon_pilon_pilon	2550396	2550683	2.22e-07	156	97	41.237	N/A
YP_010084720.1	15	148	NW_024425675	Ursus maritimus	Ursus maritimus isolate PB19 unplaced genomic scaffold, ASM1731132v1 scaffold_31	32687318	32687713	2.49e-07	156	134	35.075	N/A
YP_010084720.1	141	231	NC_060068	Meles meles	Meles meles chromosome 3, mMelMel3.1 paternal haplotype	41019956	41019687	2.81e-07	156	91	42.857	N/A
YP_010084720.1	142	194	NW_025577388	Ursus americanus	Ursus americanus isolate UA15103 ecotype Eastern unplaced genomic scaffold, gsc_jax_bbear_1.0 contig_37_segment0	10476082	10476240	3.02e-07	155	53	56.604	N/A
YP_010084720.1	142	194	NW_024423453	Ursus maritimus	Ursus maritimus isolate PB19 unplaced genomic scaffold, ASM1731132v1 scaffold_11	45697000	45696842	3.20e-07	155	53	56.604	N/A
YP_010084720.1	142	194	NW_025929783	Ursus arctos	Ursus arctos isolate Adak ecotype North America unplaced genomic scaffold, UrsArc1.0 HiC_scaffold_39	45439229	45439071	3.20e-07	155	53	56.604	N/A
YP_010084720.1	15	148	NW_025578001	Ursus americanus	Ursus americanus isolate UA15103 ecotype Eastern unplaced genomic scaffold, gsc_jax_bbear_1.0 contig_5087_segment0	9749635	9750030	3.38e-07	155	134	35.075	N/A
YP_010084720.1	15	148	NW_025929573	Ursus arctos	Ursus arctos isolate Adak ecotype North America unplaced genomic scaffold, UrsArc1.0 HiC_scaffold_20	34005217	34005612	3.38e-07	155	134	35.075	N/A
YP_010084720.1	155	214	NW_020999974	Eumetopias jubatus	Eumetopias jubatus isolate GAN:26980396 unplaced genomic scaffold, ASM402803v1 scaffold1375	13401	13225	3.39e-07	155	60	50.000	N/A
YP_010084720.1	161	214	NW_020313399	Callorhinus ursinus	Callorhinus ursinus isolate GAN/ISIS: 27379988/994484 unplaced genomic scaffold, ASM326570v1 scaffold683	12369	12208	4.31e-07	154	54	51.852	N/A
YP_010084720.1	142	194	NW_004450292	Odobenus rosmarus divergens	Odobenus rosmarus divergens isolate Ivan unplaced genomic scaffold, Oros_1.0 Scaffold29	1842267	1842425	4.38e-07	154	53	56.604	N/A
YP_010084720.1	142	194	NW_020312855	Callorhinus ursinus	Callorhinus ursinus isolate GAN/ISIS: 27379988/994484 unplaced genomic scaffold, ASM326570v1 scaffold113	40745214	40745056	4.94e-07	154	53	54.717	N/A
YP_010084720.1	84	192	NC_060073	Meles meles	Meles meles chromosome 8, mMelMel3.1 paternal haplotype	119880110	119880454	5.51e-07	137	115	34.783	N/A
YP_010084720.1	200	228	NC_060073	Meles meles	Meles meles chromosome 8, mMelMel3.1 paternal haplotype	119880459	119880545	5.51e-07	59	29	41.379	N/A
YP_010084720.1	148	229	NC_044571	Camarhynchus parvulus	Camarhynchus parvulus chromosome 1, STF_HiC	109239725	109239468	6.90e-07	152	87	43.678	N/A
YP_010084720.1	16	231	NC_056661	Panthera tigris	Panthera tigris isolate Pti1 chromosome A2, P.tigris_Pti1_mat1.1	167819786	167820415	8.08e-07	152	219	29.680	N/A
YP_010084720.1	142	191	NW_022589717	Phoca vitulina	Phoca vitulina isolate PV1807 unplaced genomic scaffold, GSC_HSeal_1.0 scaffold14	33047860	33047711	1.14e-06	151	50	58.000	N/A
YP_010084720.1	118	214	NW_025421765	Mustela putorius furo	Mustela putorius furo isolate JIRA1106 unplaced genomic scaffold, ASM1176430v1.1 tig00001492_pilon_pilon_pilon	446983	447273	1.33e-06	150	97	36.082	N/A
YP_010084720.1	118	228	NW_019154115	Enhydra lutris kenyoni	Enhydra lutris kenyoni isolate GAN:26980312 unplaced genomic scaffold, ASM228890v2 scaffoldscaffold31	21898055	21897723	1.38e-06	150	111	40.541	N/A
YP_010084720.1	31	187	NW_022631067	Lontra canadensis	Lontra canadensis isolate GAN:19392208 unplaced genomic scaffold, GSC_riverotter_1.0 scaffold73	18528	18061	1.45e-06	150	163	35.583	N/A
YP_010084720.1	120	207	NC_045626	Mustela erminea	Mustela erminea isolate mMusErm1 chromosome 13, mMusErm1.Pri	39927781	39927521	1.46e-06	150	88	45.455	N/A
YP_010084720.1	163	199	NC_052079	Tachyglossus aculeatus	Tachyglossus aculeatus isolate mTacAcu1 chromosome 14, mTacAcu1.pri	18325039	18324929	2.36e-06	148	37	64.865	N/A
YP_010084720.1	84	194	NW_025422031	Mustela putorius furo	Mustela putorius furo isolate JIRA1106 unplaced genomic scaffold, ASM1176430v1.1 tig00003882_pilon_pilon_pilon	72875	72549	2.58e-06	116	115	33.043	N/A
YP_010084720.1	60	90	NW_025422031	Mustela putorius furo	Mustela putorius furo isolate JIRA1106 unplaced genomic scaffold, ASM1176430v1.1 tig00003882_pilon_pilon_pilon	72952	72860	2.58e-06	75	31	48.387	N/A
YP_010084720.1	121	194	NW_025422031	Mustela putorius furo	Mustela putorius furo isolate JIRA1106 unplaced genomic scaffold, ASM1176430v1.1 tig00003882_pilon_pilon_pilon	22341	22562	6.72e-06	112	74	37.838	N/A
YP_010084720.1	60	90	NW_025422031	Mustela putorius furo	Mustela putorius furo isolate JIRA1106 unplaced genomic scaffold, ASM1176430v1.1 tig00003882_pilon_pilon_pilon	22163	22255	6.72e-06	75	31	48.387	N/A
YP_010084720.1	15	127	NW_019030946	Acanthochromis polyacanthus	Acanthochromis polyacanthus ecotype Palm Islands unplaced genomic scaffold, ASM210954v1 orpheusFish_scaffold1830	120464	120820	2.58e-06	148	119	32.773	N/A
YP_010084720.1	162	229	NW_005054338	Geospiza fortis	Geospiza fortis unplaced genomic scaffold, GeoFor_1.0 scaffold72	4240608	4240817	2.95e-06	148	71	46.479	N/A
YP_010084720.1	19	90	NW_025658345	Mirounga angustirostris	Mirounga angustirostris isolate JK_09032017 unplaced genomic scaffold, ASM2128878v2 HiC_scaffold_79866	241	26	3.35e-06	135	72	44.444	N/A
YP_010084720.1	139	210	NC_064259	Canis lupus dingo	Canis lupus dingo isolate Sandy chromosome 17, ASM325472v2	34391689	34391904	4.12e-06	146	73	47.945	N/A
YP_010084720.1	139	210	NC_051821	Canis lupus familiaris	Canis lupus familiaris isolate SID07034 breed Labrador retriever chromosome 17, ROS_Cfam_1.0	35082068	35082283	4.12e-06	146	73	47.945	N/A
YP_010084720.1	84	195	NW_019154121	Enhydra lutris kenyoni	Enhydra lutris kenyoni isolate GAN:26980312 unplaced genomic scaffold, ASM228890v2 scaffoldscaffold37	32536192	32536518	4.35e-06	120	112	32.143	N/A
YP_010084720.1	38	90	NW_019154121	Enhydra lutris kenyoni	Enhydra lutris kenyoni isolate GAN:26980312 unplaced genomic scaffold, ASM228890v2 scaffoldscaffold37	32536049	32536207	4.35e-06	69	53	35.849	N/A
YP_010084720.1	154	231	NW_020323063	Callorhinus ursinus	Callorhinus ursinus isolate GAN/ISIS: 27379988/994484 unplaced genomic scaffold, ASM326570v1 scaffold103706	2205	2438	5.68e-06	145	78	39.744	N/A
YP_010084720.1	147	192	NC_047099	Geotrypetes seraphini	Geotrypetes seraphini chromosome 16, aGeoSer1.1	40512895	40512764	6.07e-06	145	46	58.696	N/A
YP_010084720.1	156	190	NW_025577914	Ursus americanus	Ursus americanus isolate UA15103 ecotype Eastern unplaced genomic scaffold, gsc_jax_bbear_1.0 contig_4927_segment0	12299156	12299052	6.36e-06	145	35	74.286	N/A
YP_010084720.1	43	178	NC_045427	Sarcophilus harrisii	Sarcophilus harrisii chromosome 2, mSarHar1.11	658368066	658367671	6.54e-06	145	141	31.206	N/A
YP_010084720.1	156	190	NW_025929672	Ursus arctos	Ursus arctos isolate Adak ecotype North America unplaced genomic scaffold, UrsArc1.0 HiC_scaffold_29	51487833	51487729	7.93e-06	144	35	74.286	N/A
YP_010084720.1	156	190	NW_024426774	Ursus maritimus	Ursus maritimus isolate PB19 unplaced genomic scaffold, ASM1731132v1 scaffold_6	33778642	33778746	7.93e-06	144	35	74.286	N/A
YP_010084720.1	19	90	NW_025604471	Mirounga angustirostris	Mirounga angustirostris isolate JK_09032017 unplaced genomic scaffold, ASM2128878v2 HiC_scaffold_25970	241	26	8.07e-06	141	72	45.833	N/A
YP_010084720.1	165	214	NW_020320127	Callorhinus ursinus	Callorhinus ursinus isolate GAN/ISIS: 27379988/994484 unplaced genomic scaffold, ASM326570v1 scaffold100358	4468	4319	8.17e-06	117	50	46.000	N/A
YP_010084720.1	116	167	NW_020320127	Callorhinus ursinus	Callorhinus ursinus isolate GAN/ISIS: 27379988/994484 unplaced genomic scaffold, ASM326570v1 scaffold100358	4611	4459	8.17e-06	70	52	38.462	N/A
YP_010084720.1	100	179	NC_048225	Ailuropoda melanoleuca	Ailuropoda melanoleuca isolate Jingjing chromosome 8, ASM200744v2	97064201	97063956	8.62e-06	144	82	40.244	N/A
YP_010084720.1	159	206	NW_007765177	Galeopterus variegatus	Galeopterus variegatus unplaced genomic scaffold, G_variegatus-3.0.2 Scaffold39066	5987	5844	9.76e-06	143	48	52.083	N/A
# TBLASTN 2.13.0+
# Query: YP_009506324.1 |capsid protein|Human associated cyclovirus 5|Cyclovirus|Circoviridae|Homo sapiens|Pakistan|Pakistan|2007|2018-08-24T00:00:00Z|capsid protein [Cyclovirus PK5034]
# Database: ref_euk_rep_genomes
# 0 hits found
# TBLASTN 2.13.0+
# Query: YP_009109656.1 |putative viral capsid|Circoviridae 8 LDMD-2013||Circoviridae||USA|USA|2009-03-03|2014-11-25T00:00:00Z|putative viral capsid [Circoviridae 8 LDMD-2013]
# Database: ref_euk_rep_genomes
# 0 hits found
# TBLASTN 2.13.0+
# Query: YP_009109617.1 |hypothetical protein|Po-Circo-like virus||Circoviridae|Sus scrofa|USA|USA|2010|2014-11-24T00:00:00Z|unknown [Po-Circo-like virus 21]
# Database: ref_euk_rep_genomes
# 0 hits found
# TBLASTN 2.13.0+
# Query: YP_009021894.1 |capsid protein|Dragonfly associated cyclovirus 1|Cyclovirus|Circoviridae|Tholymis tillarga|Tonga|Tonga|2010-04-15|2014-04-07T00:00:00Z|capsid protein [Dragonfly associated cyclovirus 1]
# Database: ref_euk_rep_genomes
# 0 hits found
# TBLASTN 2.13.0+
# Query: UPW41813.1 |capsid protein|Peromfec virus NeonRodF5_43|Cyclovirus|Circoviridae|Peromyscus truei|USA: Arizona|USA|2021-07-18|2022-09-01T00:00:00Z|capsid protein [Peromfec virus NeonRodF5_43]
# Database: ref_euk_rep_genomes
# 0 hits found
# TBLASTN 2.13.0+
# Query: UOF78229.1 |hypothetical protein|Circoviridae sp.||Circoviridae||USA|USA|2019-01-01|2022-04-10T00:00:00Z|hypothetical protein [Circoviridae sp.]
# Database: ref_euk_rep_genomes
# 0 hits found
# TBLASTN 2.13.0+
# Query: UOF80442.1 |hypothetical protein|Circoviridae sp.||Circoviridae||USA|USA|2019-01-01|2022-04-10T00:00:00Z|hypothetical protein [Circoviridae sp.]
# Database: ref_euk_rep_genomes
# 0 hits found
# TBLASTN 2.13.0+
# Query: UOF82968.1 |hypothetical protein|Circoviridae sp.||Circoviridae||USA|USA|2019-01-01|2022-04-10T00:00:00Z|hypothetical protein [Circoviridae sp.]
# Database: ref_euk_rep_genomes
# 0 hits found
# TBLASTN 2.13.0+
# Query: QGR26086.1 |capsid protein|Werosea circovirus|Circovirus|Circoviridae|Leptonychotes weddellii|Antarctica|Antarctica|2014-11|2020-12-10T00:00:00Z|capsid protein [Werosea circovirus]
# Database: ref_euk_rep_genomes
# Fields: query acc., q. start, q. end, subject acc., subject sci name, subject title, s. start, s. end, evalue, score, alignment length, % identity, subject strand
# 13 hits found
QGR26086.1	14	197	NC_051050	Acanthopagrus latus	Acanthopagrus latus isolate v.2019 chromosome 12, fAcaLat1.1	1504589	1504077	2.76e-41	406	185	48.649	N/A
QGR26086.1	14	197	NC_051050	Acanthopagrus latus	Acanthopagrus latus isolate v.2019 chromosome 12, fAcaLat1.1	1508373	1507861	3.41e-41	406	185	48.649	N/A
QGR26086.1	14	197	NC_051050	Acanthopagrus latus	Acanthopagrus latus isolate v.2019 chromosome 12, fAcaLat1.1	1506481	1505969	3.41e-41	406	185	48.649	N/A
QGR26086.1	14	197	NC_051050	Acanthopagrus latus	Acanthopagrus latus isolate v.2019 chromosome 12, fAcaLat1.1	1497220	1496708	3.41e-41	406	185	48.649	N/A
QGR26086.1	14	197	NC_051050	Acanthopagrus latus	Acanthopagrus latus isolate v.2019 chromosome 12, fAcaLat1.1	1493438	1492926	3.41e-41	406	185	48.649	N/A
QGR26086.1	14	197	NC_051050	Acanthopagrus latus	Acanthopagrus latus isolate v.2019 chromosome 12, fAcaLat1.1	1491548	1491036	3.41e-41	406	185	48.649	N/A
QGR26086.1	14	197	NC_051050	Acanthopagrus latus	Acanthopagrus latus isolate v.2019 chromosome 12, fAcaLat1.1	1489658	1489146	3.41e-41	406	185	48.649	N/A
QGR26086.1	14	197	NC_051050	Acanthopagrus latus	Acanthopagrus latus isolate v.2019 chromosome 12, fAcaLat1.1	1495330	1494818	5.32e-41	404	185	48.108	N/A
QGR26086.1	14	130	NC_051050	Acanthopagrus latus	Acanthopagrus latus isolate v.2019 chromosome 12, fAcaLat1.1	1502697	1502344	2.43e-26	295	118	50.847	N/A
QGR26086.1	14	130	NC_051050	Acanthopagrus latus	Acanthopagrus latus isolate v.2019 chromosome 12, fAcaLat1.1	1487768	1487415	3.15e-26	294	118	50.847	N/A
QGR26086.1	14	134	NW_022992170	Gymnodraco acuticeps	Gymnodraco acuticeps unplaced genomic scaffold, fGymAcu1.1	61777	62136	1.13e-30	255	121	41.322	N/A
QGR26086.1	137	198	NW_022992170	Gymnodraco acuticeps	Gymnodraco acuticeps unplaced genomic scaffold, fGymAcu1.1	62142	62327	1.13e-30	147	62	43.548	N/A
QGR26086.1	14	103	NW_022992170	Gymnodraco acuticeps	Gymnodraco acuticeps unplaced genomic scaffold, fGymAcu1.1	63674	63943	1.12e-16	223	90	47.778	N/A
# TBLASTN 2.13.0+
# Query: QFR58251.1 |replication associated protein|Capybara associated cyclovirus|Cyclovirus|Circoviridae|Hydrochoerus hydrochaeris|Brazil|Brazil|2016|2019-10-28T00:00:00Z|replication associated protein [Capybara associated cyclovirus 1]
# Database: ref_euk_rep_genomes
# Fields: query acc., q. start, q. end, subject acc., subject sci name, subject title, s. start, s. end, evalue, score, alignment length, % identity, subject strand
# 656 hits found
QFR58251.1	9	255	NC_051447	Kryptolebias marmoratus	Kryptolebias marmoratus isolate JLee-2015 linkage group LG18, ASM164957v2	2741227	2741976	6.24e-70	630	251	47.809	N/A
QFR58251.1	9	269	NW_022989367	Pseudochaenichthys georgianus	Pseudochaenichthys georgianus unplaced genomic scaffold, fPseGeo1.1	758	1552	8.13e-70	629	267	47.940	N/A
QFR58251.1	8	269	NC_051050	Acanthopagrus latus	Acanthopagrus latus isolate v.2019 chromosome 12, fAcaLat1.1	1495601	1496398	2.29e-65	596	269	44.981	N/A
QFR58251.1	8	269	NC_051050	Acanthopagrus latus	Acanthopagrus latus isolate v.2019 chromosome 12, fAcaLat1.1	1502968	1503765	4.17e-65	594	269	44.981	N/A
QFR58251.1	8	269	NC_051050	Acanthopagrus latus	Acanthopagrus latus isolate v.2019 chromosome 12, fAcaLat1.1	1488039	1488836	7.15e-65	592	269	44.610	N/A
QFR58251.1	8	269	NC_051050	Acanthopagrus latus	Acanthopagrus latus isolate v.2019 chromosome 12, fAcaLat1.1	1489929	1490726	7.15e-65	592	269	44.610	N/A
QFR58251.1	8	269	NC_051050	Acanthopagrus latus	Acanthopagrus latus isolate v.2019 chromosome 12, fAcaLat1.1	1493709	1494506	7.15e-65	592	269	44.610	N/A
QFR58251.1	8	269	NC_051050	Acanthopagrus latus	Acanthopagrus latus isolate v.2019 chromosome 12, fAcaLat1.1	1506752	1507549	7.15e-65	592	269	44.610	N/A
QFR58251.1	8	269	NC_051050	Acanthopagrus latus	Acanthopagrus latus isolate v.2019 chromosome 12, fAcaLat1.1	1504860	1505657	9.10e-65	592	269	44.610	N/A
QFR58251.1	8	269	NC_051050	Acanthopagrus latus	Acanthopagrus latus isolate v.2019 chromosome 12, fAcaLat1.1	1491819	1492616	9.28e-65	592	269	44.610	N/A
QFR58251.1	8	106	NC_051050	Acanthopagrus latus	Acanthopagrus latus isolate v.2019 chromosome 12, fAcaLat1.1	1508644	1508946	1.44e-13	206	103	40.777	N/A
QFR58251.1	8	106	NC_051050	Acanthopagrus latus	Acanthopagrus latus isolate v.2019 chromosome 12, fAcaLat1.1	1497491	1497793	1.15e-12	199	103	39.806	N/A
QFR58251.1	1	272	NW_025960865	Perognathus longimembris pacificus	Perognathus longimembris pacificus isolate PPM17 unplaced genomic scaffold, ASM2315922v1 HiC_scaffold_5438	20196	21011	2.13e-64	589	275	40.000	N/A
QFR58251.1	1	272	NC_063165	Perognathus longimembris pacificus	Perognathus longimembris pacificus isolate PPM17 chromosome 5, ASM2315922v1	87993900	87993085	2.21e-64	589	275	40.000	N/A
QFR58251.1	10	255	NC_053391	Bufo bufo	Bufo bufo chromosome 3, aBufBuf1.1	33282069	33282812	2.30e-64	589	250	47.600	N/A
QFR58251.1	10	255	NC_053391	Bufo bufo	Bufo bufo chromosome 3, aBufBuf1.1	33223277	33224011	8.06e-59	547	248	45.565	N/A
QFR58251.1	2	273	NC_051315	Choloepus didactylus	Choloepus didactylus isolate mChoDid1 chromosome 9, mChoDid1.pri	63810018	63810827	1.48e-62	575	273	39.927	N/A
QFR58251.1	8	273	NC_064428	Astyanax mexicanus	Astyanax mexicanus isolate ESR-SI-001 chromosome 21, AstMex3_surface	7537794	7536970	4.14e-62	572	277	41.877	N/A
QFR58251.1	1	272	NW_025961413	Perognathus longimembris pacificus	Perognathus longimembris pacificus isolate PPM17 unplaced genomic scaffold, ASM2315922v1 HiC_scaffold_5931	1390647	1389832	7.67e-62	570	275	39.273	N/A
QFR58251.1	1	272	NW_025961413	Perognathus longimembris pacificus	Perognathus longimembris pacificus isolate PPM17 unplaced genomic scaffold, ASM2315922v1 HiC_scaffold_5931	1272598	1271783	7.97e-62	570	275	39.636	N/A
QFR58251.1	9	284	NW_010581509	Tinamus guttatus	Tinamus guttatus isolate BGI_N309 unplaced genomic scaffold, ASM70537v2 scaffold13393	5748	4930	7.24e-60	555	279	41.935	N/A
QFR58251.1	10	255	NC_053390	Bufo bufo	Bufo bufo chromosome 2, aBufBuf1.1	9191646	9190906	3.59e-57	535	248	44.758	N/A
QFR58251.1	10	178	NC_053390	Bufo bufo	Bufo bufo chromosome 2, aBufBuf1.1	6711742	6711230	5.00e-46	314	172	39.535	N/A
QFR58251.1	176	227	NC_053390	Bufo bufo	Bufo bufo chromosome 2, aBufBuf1.1	6711242	6711087	5.00e-46	178	52	63.462	N/A
QFR58251.1	223	262	NC_053390	Bufo bufo	Bufo bufo chromosome 2, aBufBuf1.1	6711087	6710959	5.00e-46	89	43	46.512	N/A
QFR58251.1	10	178	NC_053390	Bufo bufo	Bufo bufo chromosome 2, aBufBuf1.1	6709898	6709386	5.04e-46	314	172	39.535	N/A
QFR58251.1	176	227	NC_053390	Bufo bufo	Bufo bufo chromosome 2, aBufBuf1.1	6709398	6709243	5.04e-46	178	52	63.462	N/A
QFR58251.1	223	262	NC_053390	Bufo bufo	Bufo bufo chromosome 2, aBufBuf1.1	6709243	6709115	5.04e-46	89	43	46.512	N/A
QFR58251.1	10	237	NC_053390	Bufo bufo	Bufo bufo chromosome 2, aBufBuf1.1	6708047	6707391	3.59e-41	415	232	40.517	N/A
QFR58251.1	9	253	NW_024096460	Crotalus tigris	Crotalus tigris isolate CLP2741 ecotype Arizona unplaced genomic scaffold, ASM1654583v1 scf7180000017536.10889498	6025673	6024945	4.06e-56	527	245	43.265	N/A
QFR58251.1	2	268	NC_053491	Rana temporaria	Rana temporaria chromosome 3, aRanTem1.1	257690947	257691753	5.75e-56	526	273	41.392	N/A
QFR58251.1	2	268	NC_053489	Rana temporaria	Rana temporaria chromosome 1, aRanTem1.1	8654319	8653513	2.26e-55	521	273	41.026	N/A
QFR58251.1	1	218	NC_053489	Rana temporaria	Rana temporaria chromosome 1, aRanTem1.1	8221777	8221109	2.49e-42	394	226	38.053	N/A
QFR58251.1	219	270	NC_053489	Rana temporaria	Rana temporaria chromosome 1, aRanTem1.1	8221107	8220955	2.49e-42	113	52	42.308	N/A
QFR58251.1	46	255	NC_053489	Rana temporaria	Rana temporaria chromosome 1, aRanTem1.1	676086675	676087307	1.21e-27	313	218	33.945	N/A
QFR58251.1	8	246	NW_015507170	Sinocyclocheilus grahami	Sinocyclocheilus grahami isolate Dianchi unplaced genomic scaffold, SAMN03320097.WGS_v1.1 scaffold1991.1	42114	41395	1.23e-54	516	244	41.393	N/A
QFR58251.1	141	273	NW_015507170	Sinocyclocheilus grahami	Sinocyclocheilus grahami isolate Dianchi unplaced genomic scaffold, SAMN03320097.WGS_v1.1 scaffold1991.1	38631	38236	1.57e-47	315	134	46.269	N/A
QFR58251.1	4	137	NW_015507170	Sinocyclocheilus grahami	Sinocyclocheilus grahami isolate Dianchi unplaced genomic scaffold, SAMN03320097.WGS_v1.1 scaffold1991.1	39050	38634	1.57e-47	238	140	37.857	N/A
QFR58251.1	132	273	NW_015507170	Sinocyclocheilus grahami	Sinocyclocheilus grahami isolate Dianchi unplaced genomic scaffold, SAMN03320097.WGS_v1.1 scaffold1991.1	40670	40248	3.25e-31	340	143	46.154	N/A
QFR58251.1	63	255	NC_051431	Kryptolebias marmoratus	Kryptolebias marmoratus isolate JLee-2015 linkage group LG2, ASM164957v2	31005229	31004645	1.53e-52	500	195	47.692	N/A
QFR58251.1	8	178	NC_047512	Pseudochaenichthys georgianus	Pseudochaenichthys georgianus chromosome 10, fPseGeo1.1	45263185	45262664	7.50e-52	316	175	38.857	N/A
QFR58251.1	183	278	NC_047512	Pseudochaenichthys georgianus	Pseudochaenichthys georgianus chromosome 10, fPseGeo1.1	45262649	45262365	7.50e-52	274	96	54.167	N/A
QFR58251.1	3	255	NC_063057	Megalobrama amblycephala	Megalobrama amblycephala isolate DHTTF-2021 linkage group LG14, ASM1881202v1	47482537	47481767	1.31e-51	493	258	37.984	N/A
QFR58251.1	113	273	NC_063057	Megalobrama amblycephala	Megalobrama amblycephala isolate DHTTF-2021 linkage group LG14, ASM1881202v1	47479894	47480373	2.72e-33	356	162	42.593	N/A
QFR58251.1	8	142	NC_063057	Megalobrama amblycephala	Megalobrama amblycephala isolate DHTTF-2021 linkage group LG14, ASM1881202v1	47479770	47479393	3.50e-18	242	137	37.956	N/A
QFR58251.1	161	273	NC_063057	Megalobrama amblycephala	Megalobrama amblycephala isolate DHTTF-2021 linkage group LG14, ASM1881202v1	47483228	47482956	7.05e-09	170	114	35.965	N/A
QFR58251.1	69	269	NC_051440	Kryptolebias marmoratus	Kryptolebias marmoratus isolate JLee-2015 linkage group LG11, ASM164957v2	27794989	27794384	3.38e-51	490	203	46.798	N/A
QFR58251.1	41	269	NC_064425	Astyanax mexicanus	Astyanax mexicanus isolate ESR-SI-001 chromosome 18, AstMex3_surface	34657332	34656628	3.25e-50	483	236	41.949	N/A
QFR58251.1	109	266	NC_053162	Polypterus senegalus	Polypterus senegalus isolate Bchr_013 chromosome 9, ASM1683550v1	59503022	59503495	7.71e-49	345	158	39.873	N/A
QFR58251.1	11	107	NC_053162	Polypterus senegalus	Polypterus senegalus isolate Bchr_013 chromosome 9, ASM1683550v1	59502735	59503019	7.71e-49	219	97	42.268	N/A
QFR58251.1	8	257	NC_053162	Polypterus senegalus	Polypterus senegalus isolate Bchr_013 chromosome 9, ASM1683550v1	59504455	59505123	2.86e-44	438	250	37.200	N/A
QFR58251.1	120	257	NC_053162	Polypterus senegalus	Polypterus senegalus isolate Bchr_013 chromosome 9, ASM1683550v1	59501869	59502282	1.45e-30	335	138	43.478	N/A
QFR58251.1	65	238	NW_022992170	Gymnodraco acuticeps	Gymnodraco acuticeps unplaced genomic scaffold, fGymAcu1.1	63140	62613	8.25e-48	465	178	52.809	N/A
QFR58251.1	81	257	NC_047090	Geotrypetes seraphini	Geotrypetes seraphini chromosome 7, aGeoSer1.1	45601806	45602348	2.22e-45	447	182	50.000	N/A
QFR58251.1	106	270	NC_047090	Geotrypetes seraphini	Geotrypetes seraphini chromosome 7, aGeoSer1.1	150028553	150029062	1.37e-35	373	171	47.953	N/A
QFR58251.1	183	257	NC_047090	Geotrypetes seraphini	Geotrypetes seraphini chromosome 7, aGeoSer1.1	5551555	5551331	1.84e-23	282	75	65.333	N/A
QFR58251.1	198	236	NC_047090	Geotrypetes seraphini	Geotrypetes seraphini chromosome 7, aGeoSer1.1	7149048	7148932	6.91e-07	150	39	64.103	N/A
QFR58251.1	182	195	NC_047090	Geotrypetes seraphini	Geotrypetes seraphini chromosome 7, aGeoSer1.1	7149088	7149047	6.91e-07	46	14	64.286	N/A
QFR58251.1	10	285	NC_047094	Geotrypetes seraphini	Geotrypetes seraphini chromosome 11, aGeoSer1.1	49647456	49646596	1.81e-44	440	290	37.241	N/A
QFR58251.1	31	178	NC_047094	Geotrypetes seraphini	Geotrypetes seraphini chromosome 11, aGeoSer1.1	66769311	66768868	2.64e-35	226	150	35.333	N/A
QFR58251.1	172	244	NC_047094	Geotrypetes seraphini	Geotrypetes seraphini chromosome 11, aGeoSer1.1	66768884	66768666	2.64e-35	220	73	56.164	N/A
QFR58251.1	10	176	NC_047085	Geotrypetes seraphini	Geotrypetes seraphini chromosome 2, aGeoSer1.1	508472973	508473473	1.86e-43	291	170	40.000	N/A
QFR58251.1	182	238	NC_047085	Geotrypetes seraphini	Geotrypetes seraphini chromosome 2, aGeoSer1.1	508473500	508473670	1.86e-43	226	57	68.421	N/A
QFR58251.1	78	270	NC_047085	Geotrypetes seraphini	Geotrypetes seraphini chromosome 2, aGeoSer1.1	156359560	156360141	7.71e-37	383	198	43.939	N/A
QFR58251.1	10	195	NC_047085	Geotrypetes seraphini	Geotrypetes seraphini chromosome 2, aGeoSer1.1	463725918	463725289	3.95e-32	347	213	40.376	N/A
QFR58251.1	190	236	NC_047085	Geotrypetes seraphini	Geotrypetes seraphini chromosome 2, aGeoSer1.1	74849900	74850040	5.64e-08	163	47	61.702	N/A
QFR58251.1	10	249	NC_063169	Perognathus longimembris pacificus	Perognathus longimembris pacificus isolate PPM17 chromosome 9, ASM2315922v1	17338	18060	6.88e-43	428	243	33.333	N/A
QFR58251.1	99	251	NC_063169	Perognathus longimembris pacificus	Perognathus longimembris pacificus isolate PPM17 chromosome 9, ASM2315922v1	23342	23800	3.68e-37	289	154	37.013	N/A
QFR58251.1	1	94	NC_063169	Perognathus longimembris pacificus	Perognathus longimembris pacificus isolate PPM17 chromosome 9, ASM2315922v1	23049	23330	3.68e-37	173	95	35.789	N/A
QFR58251.1	39	253	NC_063169	Perognathus longimembris pacificus	Perognathus longimembris pacificus isolate PPM17 chromosome 9, ASM2315922v1	19267	19908	2.40e-33	356	216	31.481	N/A
QFR58251.1	13	87	NC_063169	Perognathus longimembris pacificus	Perognathus longimembris pacificus isolate PPM17 chromosome 9, ASM2315922v1	21205	21426	6.88e-07	154	75	36.000	N/A
QFR58251.1	15	255	NC_053161	Polypterus senegalus	Polypterus senegalus isolate Bchr_013 chromosome 8, ASM1683550v1	160616599	160615895	3.84e-42	422	241	36.929	N/A
QFR58251.1	92	272	NC_063178	Perognathus longimembris pacificus	Perognathus longimembris pacificus isolate PPM17 chromosome 18, ASM2315922v1	30795402	30794863	1.90e-41	286	183	34.426	N/A
QFR58251.1	12	94	NC_063178	Perognathus longimembris pacificus	Perognathus longimembris pacificus isolate PPM17 chromosome 18, ASM2315922v1	30795640	30795395	1.90e-41	214	83	45.783	N/A
QFR58251.1	182	254	NC_063178	Perognathus longimembris pacificus	Perognathus longimembris pacificus isolate PPM17 chromosome 18, ASM2315922v1	30811264	30811046	5.58e-13	202	73	50.685	N/A
QFR58251.1	12	93	NC_063178	Perognathus longimembris pacificus	Perognathus longimembris pacificus isolate PPM17 chromosome 18, ASM2315922v1	30811791	30811549	6.02e-11	186	82	41.463	N/A
QFR58251.1	92	272	NC_063185	Perognathus longimembris pacificus	Perognathus longimembris pacificus isolate PPM17 chromosome 25, ASM2315922v1	923198	923737	2.77e-41	287	183	34.426	N/A
QFR58251.1	12	93	NC_063185	Perognathus longimembris pacificus	Perognathus longimembris pacificus isolate PPM17 chromosome 25, ASM2315922v1	922959	923201	2.77e-41	212	82	46.341	N/A
QFR58251.1	2	254	NC_063185	Perognathus longimembris pacificus	Perognathus longimembris pacificus isolate PPM17 chromosome 25, ASM2315922v1	907030	907806	2.51e-24	288	274	31.387	N/A
QFR58251.1	93	246	NC_063168	Perognathus longimembris pacificus	Perognathus longimembris pacificus isolate PPM17 chromosome 8, ASM2315922v1	33454	33915	5.61e-40	298	155	38.065	N/A
QFR58251.1	1	93	NC_063168	Perognathus longimembris pacificus	Perognathus longimembris pacificus isolate PPM17 chromosome 8, ASM2315922v1	33179	33457	5.61e-40	190	94	39.362	N/A
QFR58251.1	93	253	NC_063168	Perognathus longimembris pacificus	Perognathus longimembris pacificus isolate PPM17 chromosome 8, ASM2315922v1	29557	30039	1.21e-37	289	162	34.568	N/A
QFR58251.1	10	89	NC_063168	Perognathus longimembris pacificus	Perognathus longimembris pacificus isolate PPM17 chromosome 8, ASM2315922v1	29306	29542	1.21e-37	178	80	38.750	N/A
QFR58251.1	10	249	NC_063168	Perognathus longimembris pacificus	Perognathus longimembris pacificus isolate PPM17 chromosome 8, ASM2315922v1	27406	28122	4.19e-21	264	244	27.459	N/A
QFR58251.1	13	87	NC_063168	Perognathus longimembris pacificus	Perognathus longimembris pacificus isolate PPM17 chromosome 8, ASM2315922v1	31333	31554	1.20e-08	168	75	37.333	N/A
QFR58251.1	74	270	NW_021856866	Suricata suricatta	Suricata suricatta isolate VVHF042 unplaced genomic scaffold, meerkat_22Aug2017_6uvM2_HiC HiC_scaffold_1278	1905	1297	5.86e-40	402	203	38.916	N/A
QFR58251.1	153	270	NC_047084	Geotrypetes seraphini	Geotrypetes seraphini chromosome 1, aGeoSer1.1	164454345	164453980	2.85e-39	319	122	51.639	N/A
QFR58251.1	50	142	NC_047084	Geotrypetes seraphini	Geotrypetes seraphini chromosome 1, aGeoSer1.1	164454623	164454372	2.85e-39	161	96	39.583	N/A
QFR58251.1	153	270	NC_047084	Geotrypetes seraphini	Geotrypetes seraphini chromosome 1, aGeoSer1.1	461321841	461321476	8.39e-29	322	122	53.279	N/A
QFR58251.1	153	270	NC_047084	Geotrypetes seraphini	Geotrypetes seraphini chromosome 1, aGeoSer1.1	184878602	184878237	1.31e-28	321	122	53.279	N/A
QFR58251.1	42	203	NC_047084	Geotrypetes seraphini	Geotrypetes seraphini chromosome 1, aGeoSer1.1	487392698	487393195	1.95e-27	312	168	43.452	N/A
QFR58251.1	159	270	NC_047084	Geotrypetes seraphini	Geotrypetes seraphini chromosome 1, aGeoSer1.1	419066392	419066045	3.30e-26	303	116	52.586	N/A
QFR58251.1	181	270	NC_047084	Geotrypetes seraphini	Geotrypetes seraphini chromosome 1, aGeoSer1.1	471601268	471601540	6.54e-24	285	91	59.341	N/A
QFR58251.1	10	129	NC_047084	Geotrypetes seraphini	Geotrypetes seraphini chromosome 1, aGeoSer1.1	332622177	332622527	2.79e-17	235	121	43.802	N/A
QFR58251.1	89	217	NC_047084	Geotrypetes seraphini	Geotrypetes seraphini chromosome 1, aGeoSer1.1	122710920	122710537	3.89e-14	211	134	35.075	N/A
QFR58251.1	10	105	NC_047084	Geotrypetes seraphini	Geotrypetes seraphini chromosome 1, aGeoSer1.1	148132362	148132646	1.52e-11	191	97	45.361	N/A
QFR58251.1	9	238	NW_019032806	Acanthochromis polyacanthus	Acanthochromis polyacanthus ecotype Palm Islands unplaced genomic scaffold, ASM210954v1 orpheusFish_scaffold3690	942	1631	1.14e-37	389	236	39.831	N/A
QFR58251.1	8	268	NC_047096	Geotrypetes seraphini	Geotrypetes seraphini chromosome 13, aGeoSer1.1	975390	976187	1.28e-34	366	272	36.029	N/A
QFR58251.1	127	270	NC_047096	Geotrypetes seraphini	Geotrypetes seraphini chromosome 13, aGeoSer1.1	44075396	44074953	7.13e-29	323	148	46.622	N/A
QFR58251.1	56	170	NC_047096	Geotrypetes seraphini	Geotrypetes seraphini chromosome 13, aGeoSer1.1	29691926	29691585	3.67e-10	180	117	37.607	N/A
QFR58251.1	35	142	NC_041394	Erpetoichthys calabaricus	Erpetoichthys calabaricus chromosome 1, fErpCal1.1	331852092	331851772	9.64e-34	201	108	34.259	N/A
QFR58251.1	154	231	NC_041394	Erpetoichthys calabaricus	Erpetoichthys calabaricus chromosome 1, fErpCal1.1	331851737	331851504	9.64e-34	191	78	46.154	N/A
QFR58251.1	231	255	NC_041394	Erpetoichthys calabaricus	Erpetoichthys calabaricus chromosome 1, fErpCal1.1	331851502	331851428	9.64e-34	69	25	56.000	N/A
QFR58251.1	8	27	NC_041394	Erpetoichthys calabaricus	Erpetoichthys calabaricus chromosome 1, fErpCal1.1	331852172	331852113	9.64e-34	51	20	45.000	N/A
QFR58251.1	74	212	NC_053129	Perca fluviatilis	Perca fluviatilis chromosome 18, GENO_Pfluv_1.0	235610	236035	1.32e-33	328	142	45.775	N/A
QFR58251.1	211	238	NC_053129	Perca fluviatilis	Perca fluviatilis chromosome 18, GENO_Pfluv_1.0	236031	236114	1.32e-33	104	28	64.286	N/A
QFR58251.1	157	253	NC_063172	Perognathus longimembris pacificus	Perognathus longimembris pacificus isolate PPM17 chromosome 12, ASM2315922v1	26733670	26733957	4.81e-32	241	97	46.392	N/A
QFR58251.1	69	145	NC_063172	Perognathus longimembris pacificus	Perognathus longimembris pacificus isolate PPM17 chromosome 12, ASM2315922v1	26733401	26733634	4.81e-32	177	78	37.179	N/A
QFR58251.1	133	257	NC_047093	Geotrypetes seraphini	Geotrypetes seraphini chromosome 10, aGeoSer1.1	95524021	95524404	1.74e-31	342	129	55.039	N/A
QFR58251.1	2	170	NC_034588	Mus caroli	Mus caroli chromosome 19, CAROLI_EIJ_v1.1	46570026	46569511	1.37e-30	336	173	38.150	N/A
QFR58251.1	183	236	NC_044035	Microcaecilia unicolor	Microcaecilia unicolor chromosome 5, aMicUni1.1	245063840	245063679	2.83e-29	205	54	62.963	N/A
QFR58251.1	60	178	NC_044035	Microcaecilia unicolor	Microcaecilia unicolor chromosome 5, aMicUni1.1	245064214	245063855	2.83e-29	189	121	37.190	N/A
QFR58251.1	45	255	NC_063179	Perognathus longimembris pacificus	Perognathus longimembris pacificus isolate PPM17 chromosome 19, ASM2315922v1	34605840	34606484	6.80e-29	323	215	32.558	N/A
QFR58251.1	154	270	NC_047086	Geotrypetes seraphini	Geotrypetes seraphini chromosome 3, aGeoSer1.1	289008230	289007868	1.97e-27	312	121	55.372	N/A
QFR58251.1	188	270	NC_047086	Geotrypetes seraphini	Geotrypetes seraphini chromosome 3, aGeoSer1.1	173011079	173011330	1.08e-20	261	84	59.524	N/A
QFR58251.1	191	257	NC_047086	Geotrypetes seraphini	Geotrypetes seraphini chromosome 3, aGeoSer1.1	139635615	139635415	1.60e-17	237	67	64.179	N/A
QFR58251.1	196	257	NC_047086	Geotrypetes seraphini	Geotrypetes seraphini chromosome 3, aGeoSer1.1	261891928	261891743	3.25e-14	211	62	62.903	N/A
QFR58251.1	4	142	NC_047086	Geotrypetes seraphini	Geotrypetes seraphini chromosome 3, aGeoSer1.1	379558310	379557900	7.70e-08	162	140	32.143	N/A
QFR58251.1	30	194	NC_008803	Monodelphis domestica	Monodelphis domestica chromosome 3, MonDom5	262233176	262232679	8.14e-26	233	168	32.738	N/A
QFR58251.1	209	254	NC_008803	Monodelphis domestica	Monodelphis domestica chromosome 3, MonDom5	262232677	262232540	8.14e-26	130	46	52.174	N/A
QFR58251.1	131	245	NC_058405	Neomonachus schauinslandi	Neomonachus schauinslandi chromosome 3, ASM220157v2	50164	49820	2.72e-25	225	115	37.391	N/A
QFR58251.1	1	135	NC_058405	Neomonachus schauinslandi	Neomonachus schauinslandi chromosome 3, ASM220157v2	50529	50149	2.72e-25	134	144	31.944	N/A
QFR58251.1	60	276	NC_058417	Neomonachus schauinslandi	Neomonachus schauinslandi chromosome 15, ASM220157v2	9260	8637	1.14e-24	291	223	33.632	N/A
QFR58251.1	154	276	NW_023401572	Halichoerus grypus	Halichoerus grypus isolate 241Hg ecotype Northwest Atlantic unplaced genomic scaffold, Tufts_HGry_1.1 scf7180000030072	42644	42982	2.82e-24	223	126	40.476	N/A
QFR58251.1	60	138	NW_023401572	Halichoerus grypus	Halichoerus grypus isolate 241Hg ecotype Northwest Atlantic unplaced genomic scaffold, Tufts_HGry_1.1 scf7180000030072	42363	42596	2.82e-24	127	82	36.585	N/A
QFR58251.1	174	270	NC_047092	Geotrypetes seraphini	Geotrypetes seraphini chromosome 9, aGeoSer1.1	171589498	171589791	4.92e-24	286	98	56.122	N/A
QFR58251.1	10	134	NC_047092	Geotrypetes seraphini	Geotrypetes seraphini chromosome 9, aGeoSer1.1	730503	730129	6.23e-18	240	126	41.270	N/A
QFR58251.1	160	276	NW_023270989	Mirounga leonina	Mirounga leonina isolate KUSES-001 unplaced genomic scaffold, KU_Mleo_1.0 Mir_99285	25626	25285	7.86e-24	230	120	40.833	N/A
QFR58251.1	38	121	NW_023270989	Mirounga leonina	Mirounga leonina isolate KUSES-001 unplaced genomic scaffold, KU_Mleo_1.0 Mir_99285	25966	25739	7.86e-24	117	85	34.118	N/A
QFR58251.1	131	245	NW_006386526	Leptonychotes weddellii	Leptonychotes weddellii isolate WS11-02 unplaced genomic scaffold, LepWed1.0 scaffold03486	10621	10277	1.11e-23	206	115	34.783	N/A
QFR58251.1	1	135	NW_006386526	Leptonychotes weddellii	Leptonychotes weddellii isolate WS11-02 unplaced genomic scaffold, LepWed1.0 scaffold03486	10986	10606	1.11e-23	139	138	31.159	N/A
QFR58251.1	154	254	NW_023403695	Halichoerus grypus	Halichoerus grypus isolate 241Hg ecotype Northwest Atlantic unplaced genomic scaffold, Tufts_HGry_1.1 scf7180000025128	1362	1072	1.81e-23	216	104	45.192	N/A
QFR58251.1	60	138	NW_023403695	Halichoerus grypus	Halichoerus grypus isolate 241Hg ecotype Northwest Atlantic unplaced genomic scaffold, Tufts_HGry_1.1 scf7180000025128	1643	1410	1.81e-23	127	82	36.585	N/A
QFR58251.1	154	276	NW_022589747	Phoca vitulina	Phoca vitulina isolate PV1807 unplaced genomic scaffold, GSC_HSeal_1.0 scaffold44	4823	4485	1.86e-23	216	126	40.476	N/A
QFR58251.1	60	138	NW_022589747	Phoca vitulina	Phoca vitulina isolate PV1807 unplaced genomic scaffold, GSC_HSeal_1.0 scaffold44	5104	4871	1.86e-23	127	82	36.585	N/A
QFR58251.1	182	270	NC_047095	Geotrypetes seraphini	Geotrypetes seraphini chromosome 12, aGeoSer1.1	102173827	102173558	3.58e-23	280	90	60.000	N/A
QFR58251.1	47	180	NC_047095	Geotrypetes seraphini	Geotrypetes seraphini chromosome 12, aGeoSer1.1	81976610	81976206	9.65e-21	255	137	43.796	N/A
QFR58251.1	182	197	NC_047095	Geotrypetes seraphini	Geotrypetes seraphini chromosome 12, aGeoSer1.1	81976194	81976147	9.65e-21	64	16	75.000	N/A
QFR58251.1	167	229	NC_047095	Geotrypetes seraphini	Geotrypetes seraphini chromosome 12, aGeoSer1.1	36089065	36089256	6.41e-08	162	66	50.000	N/A
QFR58251.1	160	276	NW_023270067	Mirounga leonina	Mirounga leonina isolate KUSES-001 unplaced genomic scaffold, KU_Mleo_1.0 Mir_101130	8954	9295	4.45e-23	220	120	40.000	N/A
QFR58251.1	38	121	NW_023270067	Mirounga leonina	Mirounga leonina isolate KUSES-001 unplaced genomic scaffold, KU_Mleo_1.0 Mir_101130	8614	8841	4.45e-23	121	85	35.294	N/A
QFR58251.1	154	276	NW_023402868	Halichoerus grypus	Halichoerus grypus isolate 241Hg ecotype Northwest Atlantic unplaced genomic scaffold, Tufts_HGry_1.1 scf7180000024091	136220	136558	4.78e-23	223	126	40.476	N/A
QFR58251.1	60	138	NW_023402868	Halichoerus grypus	Halichoerus grypus isolate 241Hg ecotype Northwest Atlantic unplaced genomic scaffold, Tufts_HGry_1.1 scf7180000024091	135939	136172	4.78e-23	117	82	35.366	N/A
QFR58251.1	12	254	NW_004451196	Odobenus rosmarus divergens	Odobenus rosmarus divergens isolate Ivan unplaced genomic scaffold, Oros_1.0 Scaffold933	23777	24496	4.99e-23	279	248	29.435	N/A
QFR58251.1	154	254	NW_004451232	Odobenus rosmarus divergens	Odobenus rosmarus divergens isolate Ivan unplaced genomic scaffold, Oros_1.0 Scaffold969	23799	23509	6.05e-23	221	104	44.231	N/A
QFR58251.1	63	138	NW_004451232	Odobenus rosmarus divergens	Odobenus rosmarus divergens isolate Ivan unplaced genomic scaffold, Oros_1.0 Scaffold969	24071	23847	6.05e-23	117	79	36.709	N/A
QFR58251.1	9	189	NW_019029183	Acanthochromis polyacanthus	Acanthochromis polyacanthus ecotype Palm Islands unplaced genomic scaffold, ASM210954v1 orpheusFish_scaffold67	1033568	1034131	6.39e-23	278	188	34.043	N/A
QFR58251.1	160	276	NW_025598272	Mirounga angustirostris	Mirounga angustirostris isolate JK_09032017 unplaced genomic scaffold, ASM2128878v2 HiC_scaffold_19768	1004	1345	6.88e-23	218	120	40.000	N/A
QFR58251.1	38	121	NW_025598272	Mirounga angustirostris	Mirounga angustirostris isolate JK_09032017 unplaced genomic scaffold, ASM2128878v2 HiC_scaffold_19768	664	891	6.88e-23	121	85	35.294	N/A
QFR58251.1	77	253	NW_022043763	Serinus canaria	Serinus canaria isolate sc_yellow_7_cibi ecotype domestic yellow unplaced genomic scaffold, cibio_Scana_2019 scaffold_3	110969233	110968700	8.26e-23	277	180	36.111	N/A
QFR58251.1	181	255	NC_051451	Kryptolebias marmoratus	Kryptolebias marmoratus isolate JLee-2015 linkage group LG22, ASM164957v2	4330029	4330253	1.21e-22	276	75	64.000	N/A
QFR58251.1	4	102	NC_051451	Kryptolebias marmoratus	Kryptolebias marmoratus isolate JLee-2015 linkage group LG22, ASM164957v2	4327416	4327114	1.01e-10	184	102	37.255	N/A
QFR58251.1	119	227	NC_047087	Geotrypetes seraphini	Geotrypetes seraphini chromosome 4, aGeoSer1.1	249438845	249439180	2.58e-22	273	113	50.442	N/A
QFR58251.1	198	270	NC_047087	Geotrypetes seraphini	Geotrypetes seraphini chromosome 4, aGeoSer1.1	132460686	132460465	2.11e-14	213	74	56.757	N/A
QFR58251.1	33	138	NC_047087	Geotrypetes seraphini	Geotrypetes seraphini chromosome 4, aGeoSer1.1	291062672	291062355	1.29e-11	182	108	37.963	N/A
QFR58251.1	4	20	NC_047087	Geotrypetes seraphini	Geotrypetes seraphini chromosome 4, aGeoSer1.1	291062752	291062702	1.29e-11	56	17	52.941	N/A
QFR58251.1	119	206	NC_047087	Geotrypetes seraphini	Geotrypetes seraphini chromosome 4, aGeoSer1.1	34499352	34499651	1.56e-06	152	101	38.614	N/A
QFR58251.1	60	275	NW_025578505	Ursus americanus	Ursus americanus isolate UA15103 ecotype Eastern unplaced genomic scaffold, gsc_jax_bbear_1.0 scaffold_638_segment0	9343675	9343022	6.35e-22	270	226	32.743	N/A
QFR58251.1	154	276	NW_023402594	Halichoerus grypus	Halichoerus grypus isolate 241Hg ecotype Northwest Atlantic unplaced genomic scaffold, Tufts_HGry_1.1 scf7180000022452	1629042	1629377	6.50e-22	212	126	40.476	N/A
QFR58251.1	60	138	NW_023402594	Halichoerus grypus	Halichoerus grypus isolate 241Hg ecotype Northwest Atlantic unplaced genomic scaffold, Tufts_HGry_1.1 scf7180000022452	1628761	1628994	6.50e-22	117	82	35.366	N/A
QFR58251.1	63	254	NC_062280	Lutra lutra	Lutra lutra chromosome 3, mLutLut1.2	128809536	128808952	6.60e-22	270	213	32.864	N/A
QFR58251.1	60	276	NC_062280	Lutra lutra	Lutra lutra chromosome 3, mLutLut1.2	82573572	82572895	2.99e-16	227	234	28.632	N/A
QFR58251.1	162	254	NC_062280	Lutra lutra	Lutra lutra chromosome 3, mLutLut1.2	96012323	96012030	3.02e-07	157	98	40.816	N/A
QFR58251.1	64	236	NW_020998638	Eumetopias jubatus	Eumetopias jubatus isolate GAN:26980396 unplaced genomic scaffold, ASM402803v1 scaffold32	14292545	14293063	6.72e-22	270	175	34.857	N/A
QFR58251.1	60	275	NW_025929717	Ursus arctos	Ursus arctos isolate Adak ecotype North America unplaced genomic scaffold, UrsArc1.0 HiC_scaffold_33	4571323	4570670	7.60e-22	270	226	31.858	N/A
QFR58251.1	160	236	NW_025929717	Ursus arctos	Ursus arctos isolate Adak ecotype North America unplaced genomic scaffold, UrsArc1.0 HiC_scaffold_33	36212838	36213077	1.76e-09	169	80	42.500	N/A
QFR58251.1	240	275	NW_025929717	Ursus arctos	Ursus arctos isolate Adak ecotype North America unplaced genomic scaffold, UrsArc1.0 HiC_scaffold_33	36213100	36213189	1.76e-09	51	36	33.333	N/A
QFR58251.1	135	245	NW_023404377	Halichoerus grypus	Halichoerus grypus isolate 241Hg ecotype Northwest Atlantic unplaced genomic scaffold, Tufts_HGry_1.1 scf7180000029151	176776	177108	1.30e-21	210	111	36.937	N/A
QFR58251.1	63	135	NW_023404377	Halichoerus grypus	Halichoerus grypus isolate 241Hg ecotype Northwest Atlantic unplaced genomic scaffold, Tufts_HGry_1.1 scf7180000029151	176555	176779	1.30e-21	117	75	36.000	N/A
QFR58251.1	60	276	NW_022589807	Phoca vitulina	Phoca vitulina isolate PV1807 unplaced genomic scaffold, GSC_HSeal_1.0 scaffold104	10629	10009	2.20e-21	266	223	31.839	N/A
QFR58251.1	160	275	NW_023399916	Halichoerus grypus	Halichoerus grypus isolate 241Hg ecotype Northwest Atlantic unplaced genomic scaffold, Tufts_HGry_1.1 scf7180000026185	43077	43415	2.52e-21	226	119	41.176	N/A
QFR58251.1	61	138	NW_023399916	Halichoerus grypus	Halichoerus grypus isolate 241Hg ecotype Northwest Atlantic unplaced genomic scaffold, Tufts_HGry_1.1 scf7180000026185	42779	43009	2.52e-21	98	81	32.099	N/A
QFR58251.1	169	245	NW_023270316	Mirounga leonina	Mirounga leonina isolate KUSES-001 unplaced genomic scaffold, KU_Mleo_1.0 Mir_127	8264	8034	2.53e-21	190	77	46.753	N/A
QFR58251.1	1	135	NW_023270316	Mirounga leonina	Mirounga leonina isolate KUSES-001 unplaced genomic scaffold, KU_Mleo_1.0 Mir_127	8742	8362	2.53e-21	134	138	31.159	N/A
QFR58251.1	8	144	NW_022991559	Gymnodraco acuticeps	Gymnodraco acuticeps unplaced genomic scaffold, fGymAcu1.1	39754	40173	3.66e-21	264	141	39.716	N/A
QFR58251.1	8	144	NW_022991811	Gymnodraco acuticeps	Gymnodraco acuticeps unplaced genomic scaffold, fGymAcu1.1	4211	3792	4.97e-21	263	141	39.716	N/A
QFR58251.1	169	282	NW_025578524	Mirounga angustirostris	Mirounga angustirostris isolate JK_09032017 unplaced genomic scaffold, ASM2128878v2 HiC_scaffold_17	182494330	182494632	6.96e-21	189	114	35.088	N/A
QFR58251.1	1	135	NW_025578524	Mirounga angustirostris	Mirounga angustirostris isolate JK_09032017 unplaced genomic scaffold, ASM2128878v2 HiC_scaffold_17	182493852	182494232	6.96e-21	131	144	30.556	N/A
QFR58251.1	135	245	NW_022589708	Phoca vitulina	Phoca vitulina isolate PV1807 unplaced genomic scaffold, GSC_HSeal_1.0 scaffold5	12091	11759	8.04e-21	210	111	36.937	N/A
QFR58251.1	63	135	NW_022589708	Phoca vitulina	Phoca vitulina isolate PV1807 unplaced genomic scaffold, GSC_HSeal_1.0 scaffold5	12314	12090	8.04e-21	110	75	36.000	N/A
QFR58251.1	149	257	NC_030680	Xenopus tropicalis	Xenopus tropicalis strain Nigerian chromosome 4, UCB_Xtro_10.0	130296456	130296773	1.85e-20	259	110	47.273	N/A
QFR58251.1	160	275	NW_025578510	Mirounga angustirostris	Mirounga angustirostris isolate JK_09032017 unplaced genomic scaffold, ASM2128878v2 HiC_scaffold_3	128706163	128706501	1.93e-20	221	119	41.176	N/A
QFR58251.1	12	138	NW_025578510	Mirounga angustirostris	Mirounga angustirostris isolate JK_09032017 unplaced genomic scaffold, ASM2128878v2 HiC_scaffold_3	128705733	128706095	1.93e-20	96	138	27.536	N/A
QFR58251.1	158	272	NC_052018	Motacilla alba alba	Motacilla alba alba isolate MOTALB_02 chromosome 3, Motacilla_alba_V1.0_pri	19766622	19766284	2.15e-20	259	115	45.217	N/A
QFR58251.1	88	174	NW_024609082	Oncorhynchus tshawytscha	Oncorhynchus tshawytscha isolate Ot180627B unplaced genomic scaffold, Otsh_v2.0 Un_contig_1932_pilon_pilon	75311	75571	5.10e-20	158	89	39.326	N/A
QFR58251.1	207	241	NW_024609082	Oncorhynchus tshawytscha	Oncorhynchus tshawytscha isolate Ot180627B unplaced genomic scaffold, Otsh_v2.0 Un_contig_1932_pilon_pilon	75651	75755	5.10e-20	131	35	71.429	N/A
QFR58251.1	183	203	NW_024609082	Oncorhynchus tshawytscha	Oncorhynchus tshawytscha isolate Ot180627B unplaced genomic scaffold, Otsh_v2.0 Un_contig_1932_pilon_pilon	75586	75648	5.10e-20	64	21	52.381	N/A
QFR58251.1	60	254	NW_025410568	Neomonachus schauinslandi	Neomonachus schauinslandi unplaced genomic scaffold, ASM220157v2 HiC_scaffold_1878	1727	1164	6.53e-20	255	200	34.500	N/A
QFR58251.1	165	274	NC_063170	Perognathus longimembris pacificus	Perognathus longimembris pacificus isolate PPM17 chromosome 10, ASM2315922v1	15198387	15198055	1.17e-19	253	113	40.708	N/A
QFR58251.1	160	275	NW_025610940	Mirounga angustirostris	Mirounga angustirostris isolate JK_09032017 unplaced genomic scaffold, ASM2128878v2 HiC_scaffold_32442	249	587	1.35e-19	238	119	42.857	N/A
QFR58251.1	173	229	NC_059452	Salmo salar	Salmo salar chromosome ssa11, Ssal_v3.1	100780063	100779893	1.82e-19	208	57	63.158	N/A
QFR58251.1	127	180	NC_059452	Salmo salar	Salmo salar chromosome ssa11, Ssal_v3.1	100780199	100780038	1.82e-19	100	54	37.037	N/A
QFR58251.1	176	274	NW_019031191	Acanthochromis polyacanthus	Acanthochromis polyacanthus ecotype Palm Islands unplaced genomic scaffold, ASM210954v1 orpheusFish_scaffold2075	97309	97599	1.98e-19	251	99	47.475	N/A
QFR58251.1	63	276	NW_022589741	Phoca vitulina	Phoca vitulina isolate PV1807 unplaced genomic scaffold, GSC_HSeal_1.0 scaffold38	9479189	9478557	3.22e-19	250	230	31.739	N/A
QFR58251.1	170	278	NC_044033	Microcaecilia unicolor	Microcaecilia unicolor chromosome 3, aMicUni1.1	115328488	115328808	5.72e-19	248	110	50.000	N/A
QFR58251.1	63	254	NC_048219	Ailuropoda melanoleuca	Ailuropoda melanoleuca isolate Jingjing chromosome 2, ASM200744v2	87015315	87015920	9.62e-19	246	204	33.333	N/A
QFR58251.1	153	268	NW_024096479	Crotalus tigris	Crotalus tigris isolate CLP2741 ecotype Arizona unplaced genomic scaffold, ASM1654583v1 scf7180000017568.13789103	1658922	1658584	1.02e-18	246	116	44.828	N/A
QFR58251.1	74	254	NW_022631061	Lontra canadensis	Lontra canadensis isolate GAN:19392208 unplaced genomic scaffold, GSC_riverotter_1.0 scaffold67	3997322	3996774	1.78e-18	244	201	32.338	N/A
QFR58251.1	135	235	NW_020312856	Callorhinus ursinus	Callorhinus ursinus isolate GAN/ISIS: 27379988/994484 unplaced genomic scaffold, ASM326570v1 scaffold114	15945	15643	1.80e-18	187	101	34.653	N/A
QFR58251.1	74	119	NW_020312856	Callorhinus ursinus	Callorhinus ursinus isolate GAN/ISIS: 27379988/994484 unplaced genomic scaffold, ASM326570v1 scaffold114	16130	15993	1.80e-18	113	46	50.000	N/A
QFR58251.1	173	229	NC_042968	Salmo trutta	Salmo trutta chromosome 12, fSalTru1.1	88495116	88494946	2.77e-18	202	57	61.404	N/A
QFR58251.1	109	180	NC_042968	Salmo trutta	Salmo trutta chromosome 12, fSalTru1.1	88495324	88495091	2.77e-18	96	78	30.769	N/A
QFR58251.1	160	238	NW_023403361	Halichoerus grypus	Halichoerus grypus isolate 241Hg ecotype Northwest Atlantic unplaced genomic scaffold, Tufts_HGry_1.1 scf7180000026864	778558	778803	3.19e-18	173	82	40.244	N/A
QFR58251.1	60	138	NW_023403361	Halichoerus grypus	Halichoerus grypus isolate 241Hg ecotype Northwest Atlantic unplaced genomic scaffold, Tufts_HGry_1.1 scf7180000026864	778257	778490	3.19e-18	124	82	36.585	N/A
QFR58251.1	9	136	NW_019029310	Acanthochromis polyacanthus	Acanthochromis polyacanthus ecotype Palm Islands unplaced genomic scaffold, ASM210954v1 orpheusFish_scaffold194	166068	166463	3.22e-18	242	133	35.338	N/A
QFR58251.1	208	274	NW_019029310	Acanthochromis polyacanthus	Acanthochromis polyacanthus ecotype Palm Islands unplaced genomic scaffold, ASM210954v1 orpheusFish_scaffold194	166463	166657	1.37e-07	160	67	46.269	N/A
QFR58251.1	160	238	NW_023400769	Halichoerus grypus	Halichoerus grypus isolate 241Hg ecotype Northwest Atlantic unplaced genomic scaffold, Tufts_HGry_1.1 scf7180000024096	6697	6942	3.42e-18	173	82	40.244	N/A
QFR58251.1	60	138	NW_023400769	Halichoerus grypus	Halichoerus grypus isolate 241Hg ecotype Northwest Atlantic unplaced genomic scaffold, Tufts_HGry_1.1 scf7180000024096	6396	6629	3.42e-18	124	82	36.585	N/A
QFR58251.1	60	237	NW_025578113	Ursus americanus	Ursus americanus isolate UA15103 ecotype Eastern unplaced genomic scaffold, gsc_jax_bbear_1.0 contig_5305_segment0	2377831	2378373	3.50e-18	242	183	33.333	N/A
QFR58251.1	60	237	NW_025929518	Ursus arctos	Ursus arctos isolate Adak ecotype North America unplaced genomic scaffold, UrsArc1.0 HiC_scaffold_15	29503	28961	3.54e-18	242	183	33.333	N/A
QFR58251.1	63	276	NC_058413	Neomonachus schauinslandi	Neomonachus schauinslandi chromosome 11, ASM220157v2	101466896	101467528	4.52e-18	241	228	30.702	N/A
QFR58251.1	135	235	NC_045597	Zalophus californianus	Zalophus californianus isolate mZalCal1 chromosome 3, mZalCal1.pri.v2	84125	83823	4.59e-18	193	101	35.644	N/A
QFR58251.1	74	119	NC_045597	Zalophus californianus	Zalophus californianus isolate mZalCal1 chromosome 3, mZalCal1.pri.v2	84307	84173	4.59e-18	103	46	50.000	N/A
QFR58251.1	72	169	NC_058404	Neomonachus schauinslandi	Neomonachus schauinslandi chromosome 2, ASM220157v2	69833139	69833435	4.90e-18	157	99	33.333	N/A
QFR58251.1	172	236	NC_058404	Neomonachus schauinslandi	Neomonachus schauinslandi chromosome 2, ASM220157v2	69833437	69833640	4.90e-18	138	68	44.118	N/A
QFR58251.1	172	236	NW_020312855	Callorhinus ursinus	Callorhinus ursinus isolate GAN/ISIS: 27379988/994484 unplaced genomic scaffold, ASM326570v1 scaffold113	40745259	40745056	5.60e-18	151	68	44.118	N/A
QFR58251.1	64	166	NW_020312855	Callorhinus ursinus	Callorhinus ursinus isolate GAN/ISIS: 27379988/994484 unplaced genomic scaffold, ASM326570v1 scaffold113	40745581	40745270	5.60e-18	144	104	30.769	N/A
QFR58251.1	6	111	NW_006408530	Chrysochloris asiatica	Chrysochloris asiatica unplaced genomic scaffold, ChrAsi1.0 scaffold00012	31588018	31587701	5.78e-18	240	107	43.925	N/A
QFR58251.1	60	275	NC_058102	Neogale vison	Neovison vison isolate M4711 chromosome 12, ASM_NN_V1	148036573	148037214	1.03e-17	238	228	29.386	N/A
QFR58251.1	5	250	NC_058102	Neogale vison	Neovison vison isolate M4711 chromosome 12, ASM_NN_V1	52385600	52386331	3.22e-14	211	269	26.394	N/A
QFR58251.1	162	254	NC_058102	Neogale vison	Neovison vison isolate M4711 chromosome 12, ASM_NN_V1	137857096	137857383	2.51e-10	181	96	40.625	N/A
QFR58251.1	154	230	NC_058102	Neogale vison	Neovison vison isolate M4711 chromosome 12, ASM_NN_V1	119133969	119134208	7.50e-06	146	80	40.000	N/A
QFR58251.1	63	249	NC_062289	Lutra lutra	Lutra lutra chromosome 12, mLutLut1.2	40939776	40939204	1.44e-17	237	196	34.694	N/A
QFR58251.1	155	251	NW_025587570	Mirounga angustirostris	Mirounga angustirostris isolate JK_09032017 unplaced genomic scaffold, ASM2128878v2 HiC_scaffold_9064	3809	4111	1.78e-17	185	101	41.584	N/A
QFR58251.1	60	121	NW_025587570	Mirounga angustirostris	Mirounga angustirostris isolate JK_09032017 unplaced genomic scaffold, ASM2128878v2 HiC_scaffold_9064	3525	3713	1.78e-17	106	63	34.921	N/A
QFR58251.1	154	254	NW_019154163	Enhydra lutris kenyoni	Enhydra lutris kenyoni isolate GAN:26980312 unplaced genomic scaffold, ASM228890v2 scaffoldscaffold79	4591904	4591593	2.32e-17	180	105	40.952	N/A
QFR58251.1	63	118	NW_019154163	Enhydra lutris kenyoni	Enhydra lutris kenyoni isolate GAN:26980312 unplaced genomic scaffold, ASM228890v2 scaffoldscaffold79	4592157	4591987	2.32e-17	110	57	38.596	N/A
QFR58251.1	135	235	NW_004450890	Odobenus rosmarus divergens	Odobenus rosmarus divergens isolate Ivan unplaced genomic scaffold, Oros_1.0 Scaffold627	1126853	1127155	2.51e-17	193	101	35.644	N/A
QFR58251.1	75	119	NW_004450890	Odobenus rosmarus divergens	Odobenus rosmarus divergens isolate Ivan unplaced genomic scaffold, Oros_1.0 Scaffold627	1126671	1126805	2.51e-17	97	45	44.444	N/A
QFR58251.1	2	274	NC_062283	Lutra lutra	Lutra lutra chromosome 6, mLutLut1.2	62364608	62363829	3.46e-17	234	285	27.719	N/A
QFR58251.1	162	275	NC_062283	Lutra lutra	Lutra lutra chromosome 6, mLutLut1.2	35498825	35498493	3.50e-12	196	117	37.607	N/A
QFR58251.1	166	285	NC_062283	Lutra lutra	Lutra lutra chromosome 6, mLutLut1.2	35363925	35364272	5.19e-11	187	122	35.246	N/A
QFR58251.1	168	254	NC_062283	Lutra lutra	Lutra lutra chromosome 6, mLutLut1.2	400728	400997	1.01e-06	153	90	38.889	N/A
QFR58251.1	160	252	NW_025616763	Mirounga angustirostris	Mirounga angustirostris isolate JK_09032017 unplaced genomic scaffold, ASM2128878v2 HiC_scaffold_38265	306	19	3.98e-17	216	96	45.833	N/A
QFR58251.1	154	275	NW_025611400	Mirounga angustirostris	Mirounga angustirostris isolate JK_09032017 unplaced genomic scaffold, ASM2128878v2 HiC_scaffold_32902	213	572	4.18e-17	206	126	36.508	N/A
QFR58251.1	82	121	NW_025611400	Mirounga angustirostris	Mirounga angustirostris isolate JK_09032017 unplaced genomic scaffold, ASM2128878v2 HiC_scaffold_32902	1	120	4.18e-17	83	40	40.000	N/A
QFR58251.1	60	236	NW_024424452	Ursus maritimus	Ursus maritimus isolate PB19 unplaced genomic scaffold, ASM1731132v1 scaffold_2	39270474	39269935	4.68e-17	233	182	33.516	N/A
QFR58251.1	172	236	NC_045596	Zalophus californianus	Zalophus californianus isolate mZalCal1 chromosome 2, mZalCal1.pri.v2	132736632	132736429	5.13e-17	145	68	42.647	N/A
QFR58251.1	64	166	NC_045596	Zalophus californianus	Zalophus californianus isolate mZalCal1 chromosome 2, mZalCal1.pri.v2	132736954	132736643	5.13e-17	142	104	29.808	N/A
QFR58251.1	63	276	NW_023403677	Halichoerus grypus	Halichoerus grypus isolate 241Hg ecotype Northwest Atlantic unplaced genomic scaffold, Tufts_HGry_1.1 scf7180000026483	2425448	2426077	6.09e-17	232	230	31.304	N/A
QFR58251.1	63	276	NW_006383477	Leptonychotes weddellii	Leptonychotes weddellii isolate WS11-02 unplaced genomic scaffold, LepWed1.0 scaffold00437	1026414	1025782	6.56e-17	232	228	30.263	N/A
QFR58251.1	154	275	NC_058091	Neogale vison	Neovison vison isolate M4711 chromosome 1, ASM_NN_V1	89939717	89939346	8.59e-17	179	130	34.615	N/A
QFR58251.1	64	115	NC_058091	Neogale vison	Neovison vison isolate M4711 chromosome 1, ASM_NN_V1	89939986	89939828	8.59e-17	105	53	37.736	N/A
QFR58251.1	167	274	NC_058091	Neogale vison	Neovison vison isolate M4711 chromosome 1, ASM_NN_V1	116375904	116376218	7.76e-10	177	111	36.036	N/A
QFR58251.1	103	208	NW_024096712	Crotalus tigris	Crotalus tigris isolate CLP2741 ecotype Arizona unplaced genomic scaffold, ASM1654583v1 scf7180000017900.620629	556038	555727	1.04e-16	164	106	33.019	N/A
QFR58251.1	206	272	NW_024096712	Crotalus tigris	Crotalus tigris isolate CLP2741 ecotype Arizona unplaced genomic scaffold, ASM1654583v1 scf7180000017900.620629	555748	555560	1.04e-16	120	67	38.806	N/A
QFR58251.1	60	254	NW_025422169	Mustela putorius furo	Mustela putorius furo isolate JIRA1106 unplaced genomic scaffold, ASM1176430v1.1 tig00004033_pilon_pilon_pilon	8813158	8813754	1.65e-16	229	207	30.435	N/A
QFR58251.1	63	276	NW_025578518	Mirounga angustirostris	Mirounga angustirostris isolate JK_09032017 unplaced genomic scaffold, ASM2128878v2 HiC_scaffold_11	92205415	92206050	2.07e-16	228	229	30.568	N/A
QFR58251.1	160	238	NW_025578518	Mirounga angustirostris	Mirounga angustirostris isolate JK_09032017 unplaced genomic scaffold, ASM2128878v2 HiC_scaffold_11	101210506	101210751	1.21e-09	176	82	40.244	N/A
QFR58251.1	160	238	NW_022594216	Phoca vitulina	Phoca vitulina isolate PV1807 unplaced genomic scaffold, GSC_HSeal_1.0 scaffold4534	862	617	2.55e-16	156	82	39.024	N/A
QFR58251.1	60	138	NW_022594216	Phoca vitulina	Phoca vitulina isolate PV1807 unplaced genomic scaffold, GSC_HSeal_1.0 scaffold4534	1163	930	2.55e-16	125	82	36.585	N/A
QFR58251.1	154	274	NW_004451093	Odobenus rosmarus divergens	Odobenus rosmarus divergens isolate Ivan unplaced genomic scaffold, Oros_1.0 Scaffold830	699964	699608	2.90e-16	227	125	39.200	N/A
QFR58251.1	160	252	NW_025603004	Mirounga angustirostris	Mirounga angustirostris isolate JK_09032017 unplaced genomic scaffold, ASM2128878v2 HiC_scaffold_24503	719	1006	3.40e-16	221	96	45.833	N/A
QFR58251.1	60	275	NW_019154145	Enhydra lutris kenyoni	Enhydra lutris kenyoni isolate GAN:26980312 unplaced genomic scaffold, ASM228890v2 scaffoldscaffold61	10560407	10559778	3.78e-16	226	230	29.130	N/A
QFR58251.1	154	275	NW_019154145	Enhydra lutris kenyoni	Enhydra lutris kenyoni isolate GAN:26980312 unplaced genomic scaffold, ASM228890v2 scaffoldscaffold61	51437	51078	4.27e-14	210	126	38.095	N/A
QFR58251.1	60	254	NC_045606	Zalophus californianus	Zalophus californianus isolate mZalCal1 chromosome 12, mZalCal1.pri.v2	7019	6441	3.78e-16	226	199	33.166	N/A
QFR58251.1	13	252	NW_005081687	Zonotrichia albicollis	Zonotrichia albicollis isolate Tan morph unplaced genomic scaffold, Zonotrichia_albicollis-1.0.1 Scaffold151	441824	442549	4.03e-16	226	253	27.668	N/A
QFR58251.1	93	252	NC_063186	Perognathus longimembris pacificus	Perognathus longimembris pacificus isolate PPM17 chromosome 26, ASM2315922v1	12192065	12192541	4.87e-16	225	162	33.951	N/A
QFR58251.1	158	245	NC_041402	Erpetoichthys calabaricus	Erpetoichthys calabaricus chromosome 9, fErpCal1.1	60113104	60113367	5.66e-16	225	88	46.591	N/A
QFR58251.1	13	101	NC_041402	Erpetoichthys calabaricus	Erpetoichthys calabaricus chromosome 9, fErpCal1.1	60111601	60111858	8.73e-13	200	89	41.573	N/A
QFR58251.1	12	254	NW_020313158	Callorhinus ursinus	Callorhinus ursinus isolate GAN/ISIS: 27379988/994484 unplaced genomic scaffold, ASM326570v1 scaffold442	32129	31413	6.09e-16	225	253	30.040	N/A
QFR58251.1	74	176	NC_047098	Geotrypetes seraphini	Geotrypetes seraphini chromosome 15, aGeoSer1.1	54378882	54379193	6.35e-16	197	105	41.905	N/A
QFR58251.1	28	74	NC_047098	Geotrypetes seraphini	Geotrypetes seraphini chromosome 15, aGeoSer1.1	54378746	54378886	6.35e-16	80	48	39.583	N/A
QFR58251.1	105	274	NW_020998665	Eumetopias jubatus	Eumetopias jubatus isolate GAN:26980396 unplaced genomic scaffold, ASM402803v1 scaffold59	2385520	2386020	6.45e-16	224	175	34.286	N/A
QFR58251.1	105	274	NC_045604	Zalophus californianus	Zalophus californianus isolate mZalCal1 chromosome 10, mZalCal1.pri.v2	60774752	60775252	6.45e-16	224	175	34.286	N/A
QFR58251.1	63	244	NW_020999912	Eumetopias jubatus	Eumetopias jubatus isolate GAN:26980396 unplaced genomic scaffold, ASM402803v1 scaffold1313	2181	1630	7.92e-16	224	192	32.292	N/A
QFR58251.1	63	244	NW_020999911	Eumetopias jubatus	Eumetopias jubatus isolate GAN:26980396 unplaced genomic scaffold, ASM402803v1 scaffold1312	2181	1630	7.92e-16	224	192	32.292	N/A
QFR58251.1	63	237	NW_019154144	Enhydra lutris kenyoni	Enhydra lutris kenyoni isolate GAN:26980312 unplaced genomic scaffold, ASM228890v2 scaffoldscaffold60	4028774	4028241	8.96e-16	223	196	32.143	N/A
QFR58251.1	9	173	NW_019030946	Acanthochromis polyacanthus	Acanthochromis polyacanthus ecotype Palm Islands unplaced genomic scaffold, ASM210954v1 orpheusFish_scaffold1830	120335	120823	2.86e-15	219	167	29.341	N/A
QFR58251.1	160	275	NW_004450460	Odobenus rosmarus divergens	Odobenus rosmarus divergens isolate Ivan unplaced genomic scaffold, Oros_1.0 Scaffold197	6390	6052	3.27e-15	219	119	40.336	N/A
QFR58251.1	160	254	NW_020998668	Eumetopias jubatus	Eumetopias jubatus isolate GAN:26980396 unplaced genomic scaffold, ASM402803v1 scaffold62	1868	1575	3.70e-15	219	98	44.898	N/A
QFR58251.1	182	255	NC_047089	Geotrypetes seraphini	Geotrypetes seraphini chromosome 6, aGeoSer1.1	85224891	85225112	4.34e-15	218	74	56.757	N/A
QFR58251.1	84	180	NC_047089	Geotrypetes seraphini	Geotrypetes seraphini chromosome 6, aGeoSer1.1	2043976	2044269	1.81e-07	159	99	37.374	N/A
QFR58251.1	211	270	NC_047089	Geotrypetes seraphini	Geotrypetes seraphini chromosome 6, aGeoSer1.1	57384597	57384415	2.34e-06	150	61	50.820	N/A
QFR58251.1	7	118	NC_047089	Geotrypetes seraphini	Geotrypetes seraphini chromosome 6, aGeoSer1.1	256480112	256479783	5.81e-06	147	113	30.973	N/A
QFR58251.1	13	254	NC_054839	Vulpes lagopus	Vulpes lagopus strain Blue_001 chromosome 16, ASM1834538v1	75494	74781	4.90e-15	218	256	27.734	N/A
QFR58251.1	160	254	NW_022590284	Phoca vitulina	Phoca vitulina isolate PV1807 unplaced genomic scaffold, GSC_HSeal_1.0 scaffold597	6412	6705	6.21e-15	217	98	44.898	N/A
QFR58251.1	160	275	NC_058407	Neomonachus schauinslandi	Neomonachus schauinslandi chromosome 5, ASM220157v2	137372179	137372517	9.27e-15	215	119	41.176	N/A
QFR58251.1	72	169	NW_022589717	Phoca vitulina	Phoca vitulina isolate PV1807 unplaced genomic scaffold, GSC_HSeal_1.0 scaffold14	33048203	33047907	9.50e-15	146	99	32.323	N/A
QFR58251.1	172	230	NW_022589717	Phoca vitulina	Phoca vitulina isolate PV1807 unplaced genomic scaffold, GSC_HSeal_1.0 scaffold14	33047905	33047720	9.50e-15	121	62	41.935	N/A
QFR58251.1	149	274	NW_023237922	Ailuropoda melanoleuca	Ailuropoda melanoleuca isolate Jingjing unplaced genomic scaffold, ASM200744v2 unplaced-scaffold63677	795	427	1.04e-14	211	129	35.659	N/A
QFR58251.1	162	275	NW_004450452	Odobenus rosmarus divergens	Odobenus rosmarus divergens isolate Ivan unplaced genomic scaffold, Oros_1.0 Scaffold189	2511148	2511477	1.10e-14	215	116	37.931	N/A
QFR58251.1	161	276	NW_004451073	Odobenus rosmarus divergens	Odobenus rosmarus divergens isolate Ivan unplaced genomic scaffold, Oros_1.0 Scaffold810	506040	505705	1.25e-14	214	118	37.288	N/A
QFR58251.1	154	276	NW_020313362	Callorhinus ursinus	Callorhinus ursinus isolate GAN/ISIS: 27379988/994484 unplaced genomic scaffold, ASM326570v1 scaffold646	9858	9496	1.32e-14	214	127	38.583	N/A
QFR58251.1	72	169	NW_023401678	Halichoerus grypus	Halichoerus grypus isolate 241Hg ecotype Northwest Atlantic unplaced genomic scaffold, Tufts_HGry_1.1 scf7180000022438	133601	133305	1.61e-14	146	99	32.323	N/A
QFR58251.1	172	230	NW_023401678	Halichoerus grypus	Halichoerus grypus isolate 241Hg ecotype Northwest Atlantic unplaced genomic scaffold, Tufts_HGry_1.1 scf7180000022438	133303	133118	1.61e-14	119	62	41.935	N/A
QFR58251.1	162	281	NC_060072	Meles meles	Meles meles chromosome 7, mMelMel3.1 paternal haplotype	74562837	74562487	1.96e-14	165	123	39.024	N/A
QFR58251.1	63	135	NC_060072	Meles meles	Meles meles chromosome 7, mMelMel3.1 paternal haplotype	74563135	74562911	1.96e-14	99	75	30.667	N/A
QFR58251.1	150	254	NC_060072	Meles meles	Meles meles chromosome 7, mMelMel3.1 paternal haplotype	150347298	150347624	2.65e-14	212	109	39.450	N/A
QFR58251.1	162	275	NC_060072	Meles meles	Meles meles chromosome 7, mMelMel3.1 paternal haplotype	139903547	139903879	9.17e-08	161	117	35.043	N/A
QFR58251.1	169	249	NC_060072	Meles meles	Meles meles chromosome 7, mMelMel3.1 paternal haplotype	103979895	103979650	1.83e-06	151	84	42.857	N/A
QFR58251.1	2	270	NW_022631017	Lontra canadensis	Lontra canadensis isolate GAN:19392208 unplaced genomic scaffold, GSC_riverotter_1.0 scaffold23	5506439	5505651	2.06e-14	213	284	27.465	N/A
QFR58251.1	196	270	NC_047088	Geotrypetes seraphini	Geotrypetes seraphini chromosome 5, aGeoSer1.1	68450576	68450803	2.48e-14	212	76	55.263	N/A
QFR58251.1	154	211	NW_019154093	Enhydra lutris kenyoni	Enhydra lutris kenyoni isolate GAN:26980312 unplaced genomic scaffold, ASM228890v2 scaffoldscaffold9	55787857	55787675	3.38e-14	112	62	46.774	N/A
QFR58251.1	60	116	NW_019154093	Enhydra lutris kenyoni	Enhydra lutris kenyoni isolate GAN:26980312 unplaced genomic scaffold, ASM228890v2 scaffoldscaffold9	55788138	55787965	3.38e-14	102	58	37.931	N/A
QFR58251.1	214	254	NW_019154093	Enhydra lutris kenyoni	Enhydra lutris kenyoni isolate GAN:26980312 unplaced genomic scaffold, ASM228890v2 scaffoldscaffold9	55787669	55787547	3.38e-14	87	41	41.463	N/A
QFR58251.1	74	274	NW_019154093	Enhydra lutris kenyoni	Enhydra lutris kenyoni isolate GAN:26980312 unplaced genomic scaffold, ASM228890v2 scaffoldscaffold9	72919159	72919749	3.70e-09	172	209	28.230	N/A
QFR58251.1	82	276	NW_019154087	Enhydra lutris kenyoni	Enhydra lutris kenyoni isolate GAN:26980312 unplaced genomic scaffold, ASM228890v2 scaffoldscaffold3	45103214	45102642	3.89e-14	211	206	32.524	N/A
QFR58251.1	97	275	NW_019154087	Enhydra lutris kenyoni	Enhydra lutris kenyoni isolate GAN:26980312 unplaced genomic scaffold, ASM228890v2 scaffoldscaffold3	70556245	70555709	2.58e-07	158	200	28.000	N/A
QFR58251.1	162	244	NW_019154087	Enhydra lutris kenyoni	Enhydra lutris kenyoni isolate GAN:26980312 unplaced genomic scaffold, ASM228890v2 scaffoldscaffold3	81356250	81355993	3.46e-07	157	86	40.698	N/A
QFR58251.1	160	254	NW_020313168	Callorhinus ursinus	Callorhinus ursinus isolate GAN/ISIS: 27379988/994484 unplaced genomic scaffold, ASM326570v1 scaffold452	8248	7955	4.47e-14	210	98	44.898	N/A
QFR58251.1	160	254	NC_045610	Zalophus californianus	Zalophus californianus isolate mZalCal1 chromosome 16, mZalCal1.pri.v2	62756853	62757146	4.47e-14	210	98	44.898	N/A
QFR58251.1	160	207	NC_045610	Zalophus californianus	Zalophus californianus isolate mZalCal1 chromosome 16, mZalCal1.pri.v2	61751	61599	2.54e-07	104	51	39.216	N/A
QFR58251.1	207	254	NC_045610	Zalophus californianus	Zalophus californianus isolate mZalCal1 chromosome 16, mZalCal1.pri.v2	61600	61457	2.54e-07	97	48	45.833	N/A
QFR58251.1	60	254	NW_019154108	Enhydra lutris kenyoni	Enhydra lutris kenyoni isolate GAN:26980312 unplaced genomic scaffold, ASM228890v2 scaffoldscaffold24	28822404	28821814	5.34e-14	210	212	31.132	N/A
QFR58251.1	63	219	NC_045619	Mustela erminea	Mustela erminea isolate mMusErm1 chromosome 6, mMusErm1.Pri	63570411	63569938	6.16e-14	187	163	31.288	N/A
QFR58251.1	227	254	NC_045619	Mustela erminea	Mustela erminea isolate mMusErm1 chromosome 6, mMusErm1.Pri	63569917	63569834	6.16e-14	72	28	42.857	N/A
QFR58251.1	8	250	NC_045619	Mustela erminea	Mustela erminea isolate mMusErm1 chromosome 6, mMusErm1.Pri	52112665	52113387	9.23e-13	200	267	25.094	N/A
QFR58251.1	74	237	NC_045619	Mustela erminea	Mustela erminea isolate mMusErm1 chromosome 6, mMusErm1.Pri	116090184	116089687	8.60e-09	156	176	32.386	N/A
QFR58251.1	230	252	NC_045619	Mustela erminea	Mustela erminea isolate mMusErm1 chromosome 6, mMusErm1.Pri	116089711	116089643	8.60e-09	58	23	47.826	N/A
QFR58251.1	162	275	NC_045619	Mustela erminea	Mustela erminea isolate mMusErm1 chromosome 6, mMusErm1.Pri	134946024	134946353	9.43e-08	161	116	33.621	N/A
QFR58251.1	162	276	NC_045619	Mustela erminea	Mustela erminea isolate mMusErm1 chromosome 6, mMusErm1.Pri	100488877	100488542	6.88e-07	154	118	36.441	N/A
QFR58251.1	161	254	NW_020323987	Callorhinus ursinus	Callorhinus ursinus isolate GAN/ISIS: 27379988/994484 unplaced genomic scaffold, ASM326570v1 scaffold104800	10410	10123	7.56e-14	208	96	42.708	N/A
QFR58251.1	88	236	NC_048573	Oncorhynchus mykiss	Oncorhynchus mykiss isolate Arlee chromosome 9, USDA_OmykA_1.1	89525	89091	8.45e-14	208	155	38.065	N/A
QFR58251.1	161	275	NC_045609	Zalophus californianus	Zalophus californianus isolate mZalCal1 chromosome 15, mZalCal1.pri.v2	2852	2520	1.04e-13	207	117	37.607	N/A
QFR58251.1	161	276	NC_045609	Zalophus californianus	Zalophus californianus isolate mZalCal1 chromosome 15, mZalCal1.pri.v2	124834	124499	4.95e-11	187	118	35.593	N/A
QFR58251.1	74	219	NW_025422368	Mustela putorius furo	Mustela putorius furo isolate JIRA1106 unplaced genomic scaffold, ASM1176430v1.1 tig00537227_pilon_pilon_pilon	27376575	27377015	1.13e-13	181	152	32.237	N/A
QFR58251.1	227	254	NW_025422368	Mustela putorius furo	Mustela putorius furo isolate JIRA1106 unplaced genomic scaffold, ASM1176430v1.1 tig00537227_pilon_pilon_pilon	27377036	27377119	1.13e-13	76	28	42.857	N/A
QFR58251.1	5	250	NW_025422368	Mustela putorius furo	Mustela putorius furo isolate JIRA1106 unplaced genomic scaffold, ASM1176430v1.1 tig00537227_pilon_pilon_pilon	39315402	39314671	1.69e-13	206	269	25.279	N/A
QFR58251.1	162	274	NC_060066	Meles meles	Meles meles chromosome 1, mMelMel3.1 paternal haplotype	122740987	122740658	1.23e-13	207	116	41.379	N/A
QFR58251.1	74	239	NC_060066	Meles meles	Meles meles chromosome 1, mMelMel3.1 paternal haplotype	140720852	140721355	1.67e-10	183	171	31.579	N/A
QFR58251.1	169	274	NW_025929750	Ursus arctos	Ursus arctos isolate Adak ecotype North America unplaced genomic scaffold, UrsArc1.0 HiC_scaffold_36	19708414	19708106	1.29e-13	207	109	41.284	N/A
QFR58251.1	169	274	NW_024425341	Ursus maritimus	Ursus maritimus isolate PB19 unplaced genomic scaffold, ASM1731132v1 scaffold_28	20170054	20169746	1.29e-13	207	109	41.284	N/A
QFR58251.1	162	275	NW_019154153	Enhydra lutris kenyoni	Enhydra lutris kenyoni isolate GAN:26980312 unplaced genomic scaffold, ASM228890v2 scaffoldscaffold69	8839954	8840280	1.44e-13	206	117	40.171	N/A
QFR58251.1	154	275	NC_062285	Lutra lutra	Lutra lutra chromosome 8, mLutLut1.2	80337	79978	1.89e-13	205	126	37.302	N/A
QFR58251.1	63	252	NC_062285	Lutra lutra	Lutra lutra chromosome 8, mLutLut1.2	43780364	43780936	4.21e-13	203	208	32.212	N/A
QFR58251.1	166	270	NC_062285	Lutra lutra	Lutra lutra chromosome 8, mLutLut1.2	92232464	92232138	2.30e-12	197	111	41.441	N/A
QFR58251.1	60	237	NC_062285	Lutra lutra	Lutra lutra chromosome 8, mLutLut1.2	80495520	80496053	5.77e-10	178	182	31.319	N/A
QFR58251.1	207	276	NC_062285	Lutra lutra	Lutra lutra chromosome 8, mLutLut1.2	43744164	43744355	3.52e-07	102	70	35.714	N/A
QFR58251.1	154	209	NC_062285	Lutra lutra	Lutra lutra chromosome 8, mLutLut1.2	43743994	43744173	3.52e-07	98	60	41.667	N/A
QFR58251.1	162	231	NC_062285	Lutra lutra	Lutra lutra chromosome 8, mLutLut1.2	10619493	10619275	1.23e-06	152	73	46.575	N/A
QFR58251.1	161	254	NW_020313275	Callorhinus ursinus	Callorhinus ursinus isolate GAN/ISIS: 27379988/994484 unplaced genomic scaffold, ASM326570v1 scaffold559	581	294	2.20e-13	205	96	41.667	N/A
QFR58251.1	74	275	NW_022631108	Lontra canadensis	Lontra canadensis isolate GAN:19392208 unplaced genomic scaffold, GSC_riverotter_1.0 scaffold114	1249757	1250329	2.25e-13	205	206	30.583	N/A
QFR58251.1	5	270	NW_022631003	Lontra canadensis	Lontra canadensis isolate GAN:19392208 unplaced genomic scaffold, GSC_riverotter_1.0 scaffold9	16313815	16314609	2.36e-13	205	292	25.342	N/A
QFR58251.1	162	285	NW_022631003	Lontra canadensis	Lontra canadensis isolate GAN:19392208 unplaced genomic scaffold, GSC_riverotter_1.0 scaffold9	36406912	36406526	8.67e-06	146	135	36.296	N/A
QFR58251.1	161	254	NW_020313163	Callorhinus ursinus	Callorhinus ursinus isolate GAN/ISIS: 27379988/994484 unplaced genomic scaffold, ASM326570v1 scaffold447	14851	15138	2.55e-13	204	96	43.750	N/A
QFR58251.1	168	224	NC_044031	Microcaecilia unicolor	Microcaecilia unicolor chromosome 1, aMicUni1.1	92436627	92436803	2.77e-13	204	59	69.492	N/A
QFR58251.1	198	257	NC_044031	Microcaecilia unicolor	Microcaecilia unicolor chromosome 1, aMicUni1.1	682276488	682276309	7.79e-12	193	60	60.000	N/A
QFR58251.1	161	276	NW_020313091	Callorhinus ursinus	Callorhinus ursinus isolate GAN/ISIS: 27379988/994484 unplaced genomic scaffold, ASM326570v1 scaffold375	2373	2708	3.39e-13	203	118	35.593	N/A
QFR58251.1	162	275	NW_020324307	Callorhinus ursinus	Callorhinus ursinus isolate GAN/ISIS: 27379988/994484 unplaced genomic scaffold, ASM326570v1 scaffold105128	16265	15936	3.80e-13	203	116	37.069	N/A
QFR58251.1	160	275	NW_020326081	Callorhinus ursinus	Callorhinus ursinus isolate GAN/ISIS: 27379988/994484 unplaced genomic scaffold, ASM326570v1 scaffold192155	17817	18152	4.41e-13	202	118	37.288	N/A
QFR58251.1	5	270	NW_019154091	Enhydra lutris kenyoni	Enhydra lutris kenyoni isolate GAN:26980312 unplaced genomic scaffold, ASM228890v2 scaffoldscaffold7	35561118	35561912	5.32e-13	202	293	24.573	N/A
QFR58251.1	58	186	NC_044042	Microcaecilia unicolor	Microcaecilia unicolor chromosome 12, aMicUni1.1	52166935	52166546	5.79e-13	202	130	33.846	N/A
QFR58251.1	160	275	NW_020326079	Callorhinus ursinus	Callorhinus ursinus isolate GAN/ISIS: 27379988/994484 unplaced genomic scaffold, ASM326570v1 scaffold191771	17817	18152	5.83e-13	202	118	37.288	N/A
QFR58251.1	166	254	NW_022631348	Lontra canadensis	Lontra canadensis isolate GAN:19392208 unplaced genomic scaffold, GSC_riverotter_1.0 scaffold354	61476	61751	8.14e-13	201	92	45.652	N/A
QFR58251.1	162	254	NW_022631021	Lontra canadensis	Lontra canadensis isolate GAN:19392208 unplaced genomic scaffold, GSC_riverotter_1.0 scaffold27	1902883	1903170	1.08e-12	200	96	42.708	N/A
QFR58251.1	63	252	NW_025422014	Mustela putorius furo	Mustela putorius furo isolate JIRA1106 unplaced genomic scaffold, ASM1176430v1.1 tig00003862_pilon_pilon_pilon	1556262	1555705	1.12e-12	199	195	31.795	N/A
QFR58251.1	63	254	NC_060082	Meles meles	Meles meles chromosome 17, mMelMel3.1 paternal haplotype	40510718	40511305	1.17e-12	199	210	30.952	N/A
QFR58251.1	60	236	NC_060082	Meles meles	Meles meles chromosome 17, mMelMel3.1 paternal haplotype	64275089	64275637	2.96e-12	196	183	31.148	N/A
QFR58251.1	63	254	NC_060082	Meles meles	Meles meles chromosome 17, mMelMel3.1 paternal haplotype	40541435	40542016	2.73e-10	181	208	28.365	N/A
QFR58251.1	161	270	NW_021002823	Eumetopias jubatus	Eumetopias jubatus isolate GAN:26980396 unplaced genomic scaffold, ASM402803v1 scaffold4225	2655	2993	1.18e-12	199	113	38.053	N/A
QFR58251.1	169	274	NW_025577932	Ursus americanus	Ursus americanus isolate UA15103 ecotype Eastern unplaced genomic scaffold, gsc_jax_bbear_1.0 contig_4949_segment0	2197994	2197686	1.27e-12	199	109	40.367	N/A
QFR58251.1	100	254	NC_058098	Neogale vison	Neovison vison isolate M4711 chromosome 8, ASM_NN_V1	68367501	68367971	1.30e-12	199	173	32.948	N/A
QFR58251.1	100	254	NC_058098	Neogale vison	Neovison vison isolate M4711 chromosome 8, ASM_NN_V1	68515766	68515296	1.30e-12	199	173	32.948	N/A
QFR58251.1	100	254	NC_058098	Neogale vison	Neovison vison isolate M4711 chromosome 8, ASM_NN_V1	51380043	51379573	1.30e-12	199	173	32.948	N/A
QFR58251.1	162	254	NC_058098	Neogale vison	Neovison vison isolate M4711 chromosome 8, ASM_NN_V1	51232512	51232799	3.29e-11	188	96	40.625	N/A
QFR58251.1	100	284	NC_058098	Neogale vison	Neovison vison isolate M4711 chromosome 8, ASM_NN_V1	51095183	51094602	3.78e-11	188	196	29.082	N/A
QFR58251.1	100	254	NC_058098	Neogale vison	Neovison vison isolate M4711 chromosome 8, ASM_NN_V1	51138461	51138931	9.40e-11	185	159	32.075	N/A
QFR58251.1	166	254	NC_058098	Neogale vison	Neovison vison isolate M4711 chromosome 8, ASM_NN_V1	50973230	50972955	3.77e-10	180	92	40.217	N/A
QFR58251.1	166	254	NC_058098	Neogale vison	Neovison vison isolate M4711 chromosome 8, ASM_NN_V1	68088882	68088607	1.69e-09	175	92	40.217	N/A
QFR58251.1	132	254	NC_048223	Ailuropoda melanoleuca	Ailuropoda melanoleuca isolate Jingjing chromosome 6, ASM200744v2	75724949	75725317	1.32e-12	199	126	34.921	N/A
QFR58251.1	151	209	NW_025929795	Ursus arctos	Ursus arctos isolate Adak ecotype North America unplaced genomic scaffold, UrsArc1.0 HiC_scaffold_40	101433699	101433887	1.35e-12	130	63	41.270	N/A
QFR58251.1	207	274	NW_025929795	Ursus arctos	Ursus arctos isolate Adak ecotype North America unplaced genomic scaffold, UrsArc1.0 HiC_scaffold_40	101433878	101434063	1.35e-12	117	68	38.235	N/A
QFR58251.1	197	254	NW_025929795	Ursus arctos	Ursus arctos isolate Adak ecotype North America unplaced genomic scaffold, UrsArc1.0 HiC_scaffold_40	9111772	9111945	1.07e-06	153	58	44.828	N/A
QFR58251.1	151	209	NW_025577071	Ursus americanus	Ursus americanus isolate UA15103 ecotype Eastern unplaced genomic scaffold, gsc_jax_bbear_1.0 contig_3082_segment0	25148	24960	1.35e-12	130	63	41.270	N/A
QFR58251.1	207	274	NW_025577071	Ursus americanus	Ursus americanus isolate UA15103 ecotype Eastern unplaced genomic scaffold, gsc_jax_bbear_1.0 contig_3082_segment0	24969	24784	1.35e-12	117	68	38.235	N/A
QFR58251.1	197	254	NW_025577071	Ursus americanus	Ursus americanus isolate UA15103 ecotype Eastern unplaced genomic scaffold, gsc_jax_bbear_1.0 contig_3082_segment0	93178098	93177925	2.81e-07	157	58	46.552	N/A
QFR58251.1	10	235	NW_020998750	Eumetopias jubatus	Eumetopias jubatus isolate GAN:26980396 unplaced genomic scaffold, ASM402803v1 scaffold144	9538	8882	1.48e-12	199	228	24.561	N/A
QFR58251.1	162	274	NC_045603	Zalophus californianus	Zalophus californianus isolate mZalCal1 chromosome 9, mZalCal1.pri.v2	140322483	140322809	1.53e-12	198	115	37.391	N/A
QFR58251.1	161	254	NW_020313248	Callorhinus ursinus	Callorhinus ursinus isolate GAN/ISIS: 27379988/994484 unplaced genomic scaffold, ASM326570v1 scaffold532	20133	19846	1.65e-12	198	96	42.708	N/A
QFR58251.1	161	254	NW_020326575	Callorhinus ursinus	Callorhinus ursinus isolate GAN/ISIS: 27379988/994484 unplaced genomic scaffold, ASM326570v1 scaffold196646	3595	3882	1.66e-12	198	96	42.708	N/A
QFR58251.1	161	254	NW_020326576	Callorhinus ursinus	Callorhinus ursinus isolate GAN/ISIS: 27379988/994484 unplaced genomic scaffold, ASM326570v1 scaffold196647	3596	3883	1.66e-12	198	96	42.708	N/A
QFR58251.1	166	254	NW_022631349	Lontra canadensis	Lontra canadensis isolate GAN:19392208 unplaced genomic scaffold, GSC_riverotter_1.0 scaffold355	61407	61682	1.76e-12	198	92	45.652	N/A
QFR58251.1	13	275	NW_022631047	Lontra canadensis	Lontra canadensis isolate GAN:19392208 unplaced genomic scaffold, GSC_riverotter_1.0 scaffold53	8371262	8370504	1.87e-12	198	269	28.253	N/A
QFR58251.1	60	244	NW_025590003	Mirounga angustirostris	Mirounga angustirostris isolate JK_09032017 unplaced genomic scaffold, ASM2128878v2 HiC_scaffold_11497	1018	1581	2.28e-12	196	198	30.303	N/A
QFR58251.1	74	236	NC_058105	Neogale vison	Neovison vison isolate M4711 chromosome X, ASM_NN_V1	64713015	64712542	2.88e-12	196	167	35.329	N/A
QFR58251.1	9	136	NW_009912489	Nestor notabilis	Nestor notabilis isolate BGI_N333 unplaced genomic scaffold, ASM69687v1 scaffold7610	76195	75806	2.91e-12	196	130	31.538	N/A
QFR58251.1	132	254	NW_025578162	Ursus americanus	Ursus americanus isolate UA15103 ecotype Eastern unplaced genomic scaffold, gsc_jax_bbear_1.0 contig_5388_segment0	6686712	6687080	3.37e-12	196	126	32.540	N/A
QFR58251.1	161	254	NW_020326701	Callorhinus ursinus	Callorhinus ursinus isolate GAN/ISIS: 27379988/994484 unplaced genomic scaffold, ASM326570v1 scaffold197351	4748	4461	3.52e-12	195	96	42.708	N/A
QFR58251.1	60	254	NW_022631100	Lontra canadensis	Lontra canadensis isolate GAN:19392208 unplaced genomic scaffold, GSC_riverotter_1.0 scaffold106	2693617	2694207	3.67e-12	195	213	30.986	N/A
QFR58251.1	132	254	NW_024423344	Ursus maritimus	Ursus maritimus isolate PB19 unplaced genomic scaffold, ASM1731132v1 scaffold_10	79702496	79702864	3.67e-12	195	126	33.333	N/A
QFR58251.1	162	252	NC_062282	Lutra lutra	Lutra lutra chromosome 5, mLutLut1.2	66479988	66480269	3.81e-12	195	94	41.489	N/A
QFR58251.1	12	250	NC_062282	Lutra lutra	Lutra lutra chromosome 5, mLutLut1.2	144500540	144501253	1.87e-11	190	254	28.740	N/A
QFR58251.1	154	276	NW_020313005	Callorhinus ursinus	Callorhinus ursinus isolate GAN/ISIS: 27379988/994484 unplaced genomic scaffold, ASM326570v1 scaffold282	45414054	45414389	4.06e-12	195	126	39.683	N/A
QFR58251.1	176	254	NW_020313005	Callorhinus ursinus	Callorhinus ursinus isolate GAN/ISIS: 27379988/994484 unplaced genomic scaffold, ASM326570v1 scaffold282	35495484	35495720	7.27e-10	178	79	43.038	N/A
QFR58251.1	160	275	NW_021000028	Eumetopias jubatus	Eumetopias jubatus isolate GAN:26980396 unplaced genomic scaffold, ASM402803v1 scaffold1429	16668	17006	4.36e-12	195	119	37.815	N/A
QFR58251.1	31	137	NC_060162	Micropterus dolomieu	Micropterus dolomieu isolate WLL.071019.BEF.003 ecotype Adirondacks linkage group LG13, ASM2129224v1	25241243	25240932	4.54e-12	195	109	39.450	N/A
QFR58251.1	72	230	NW_023270454	Mirounga leonina	Mirounga leonina isolate KUSES-001 unplaced genomic scaffold, KU_Mleo_1.0 Mir_176	28412785	28413267	6.06e-12	194	163	30.675	N/A
QFR58251.1	72	230	NW_025578512	Mirounga angustirostris	Mirounga angustirostris isolate JK_09032017 unplaced genomic scaffold, ASM2128878v2 HiC_scaffold_5	63610469	63610951	6.06e-12	194	163	30.675	N/A
QFR58251.1	162	275	NC_058094	Neogale vison	Neovison vison isolate M4711 chromosome 4, ASM_NN_V1	137826830	137827162	6.97e-12	193	117	39.316	N/A
QFR58251.1	162	254	NC_058094	Neogale vison	Neovison vison isolate M4711 chromosome 4, ASM_NN_V1	123332519	123332232	1.07e-06	153	96	36.458	N/A
QFR58251.1	74	275	NW_025421584	Mustela putorius furo	Mustela putorius furo isolate JIRA1106 unplaced genomic scaffold, ASM1176430v1.1 tig00001130_pilon_pilon_pilon	2646774	2647556	7.79e-12	193	267	25.468	N/A
QFR58251.1	162	254	NC_045614	Mustela erminea	Mustela erminea isolate mMusErm1 chromosome 1, mMusErm1.Pri	60691535	60691822	9.13e-12	192	96	40.625	N/A
QFR58251.1	162	254	NC_045614	Mustela erminea	Mustela erminea isolate mMusErm1 chromosome 1, mMusErm1.Pri	69930007	69929720	9.05e-11	185	96	39.583	N/A
QFR58251.1	162	254	NC_045614	Mustela erminea	Mustela erminea isolate mMusErm1 chromosome 1, mMusErm1.Pri	69654707	69654420	4.75e-10	179	96	38.542	N/A
QFR58251.1	99	255	NC_064557	Brienomyrus brachyistius	Brienomyrus brachyistius isolate T26 chromosome 25, BBRACH_0.4	5851918	5852367	9.30e-12	192	161	34.783	N/A
QFR58251.1	176	254	NW_006383602	Leptonychotes weddellii	Leptonychotes weddellii isolate WS11-02 unplaced genomic scaffold, LepWed1.0 scaffold00562	127599	127835	1.22e-11	191	79	45.570	N/A
QFR58251.1	154	254	NW_023403185	Halichoerus grypus	Halichoerus grypus isolate 241Hg ecotype Northwest Atlantic unplaced genomic scaffold, Tufts_HGry_1.1 scf7180000022032	2329755	2329444	1.45e-11	191	104	41.346	N/A
QFR58251.1	60	138	NC_048228	Ailuropoda melanoleuca	Ailuropoda melanoleuca isolate Jingjing chromosome 11, ASM200744v2	27349964	27350200	1.64e-11	111	83	37.349	N/A
QFR58251.1	160	233	NC_048228	Ailuropoda melanoleuca	Ailuropoda melanoleuca isolate Jingjing chromosome 11, ASM200744v2	27350269	27350490	1.64e-11	105	77	35.065	N/A
QFR58251.1	230	254	NC_048228	Ailuropoda melanoleuca	Ailuropoda melanoleuca isolate Jingjing chromosome 11, ASM200744v2	27350478	27350552	1.64e-11	60	25	48.000	N/A
QFR58251.1	154	236	NC_048228	Ailuropoda melanoleuca	Ailuropoda melanoleuca isolate Jingjing chromosome 11, ASM200744v2	106104640	106104903	3.35e-11	188	88	40.909	N/A
QFR58251.1	154	276	NW_004451065	Odobenus rosmarus divergens	Odobenus rosmarus divergens isolate Ivan unplaced genomic scaffold, Oros_1.0 Scaffold802	12425	12051	1.77e-11	190	126	34.921	N/A
QFR58251.1	162	254	NW_020313150	Callorhinus ursinus	Callorhinus ursinus isolate GAN/ISIS: 27379988/994484 unplaced genomic scaffold, ASM326570v1 scaffold434	11254	10970	2.32e-11	189	95	40.000	N/A
QFR58251.1	187	252	NC_050581	Trichosurus vulpecula	Trichosurus vulpecula isolate mTriVul1 chromosome 9, mTriVul1.pri	98284420	98284617	2.68e-11	189	66	51.515	N/A
QFR58251.1	160	237	NW_025576437	Ursus americanus	Ursus americanus isolate UA15103 ecotype Eastern unplaced genomic scaffold, gsc_jax_bbear_1.0 contig_1400_segment0	48117	47875	2.70e-11	189	81	43.210	N/A
QFR58251.1	161	254	NW_020317977	Callorhinus ursinus	Callorhinus ursinus isolate GAN/ISIS: 27379988/994484 unplaced genomic scaffold, ASM326570v1 scaffold96969	420	707	2.76e-11	188	96	40.625	N/A
QFR58251.1	162	275	NW_019154112	Enhydra lutris kenyoni	Enhydra lutris kenyoni isolate GAN:26980312 unplaced genomic scaffold, ASM228890v2 scaffoldscaffold28	6789189	6789518	2.86e-11	189	116	37.069	N/A
QFR58251.1	162	275	NW_019154112	Enhydra lutris kenyoni	Enhydra lutris kenyoni isolate GAN:26980312 unplaced genomic scaffold, ASM228890v2 scaffoldscaffold28	6934570	6934226	4.25e-10	179	121	36.364	N/A
QFR58251.1	161	254	NW_020324028	Callorhinus ursinus	Callorhinus ursinus isolate GAN/ISIS: 27379988/994484 unplaced genomic scaffold, ASM326570v1 scaffold104843	747	1034	2.87e-11	188	96	39.583	N/A
QFR58251.1	160	252	NW_020322208	Callorhinus ursinus	Callorhinus ursinus isolate GAN/ISIS: 27379988/994484 unplaced genomic scaffold, ASM326570v1 scaffold102655	1838	1554	2.93e-11	188	95	38.947	N/A
QFR58251.1	154	275	NC_060071	Meles meles	Meles meles chromosome 6, mMelMel3.1 paternal haplotype	38591403	38591762	2.94e-11	188	126	37.302	N/A
QFR58251.1	162	275	NC_060071	Meles meles	Meles meles chromosome 6, mMelMel3.1 paternal haplotype	53204209	53203877	4.17e-09	172	117	40.171	N/A
QFR58251.1	162	254	NC_045623	Mustela erminea	Mustela erminea isolate mMusErm1 chromosome 10, mMusErm1.Pri	16862826	16862545	3.26e-11	188	94	42.553	N/A
QFR58251.1	161	276	NW_020314988	Callorhinus ursinus	Callorhinus ursinus isolate GAN/ISIS: 27379988/994484 unplaced genomic scaffold, ASM326570v1 scaffold84892	2631	2296	3.32e-11	187	118	35.593	N/A
QFR58251.1	69	198	NC_064811	Panthera uncia	Panthera uncia isolate 11264 chromosome 18, Puncia_PCG_1.0	132100709	132100311	3.58e-11	188	134	35.075	N/A
QFR58251.1	69	198	NC_056663	Panthera tigris	Panthera tigris isolate Pti1 chromosome B1, P.tigris_Pti1_mat1.1	69755779	69756177	3.58e-11	188	134	35.075	N/A
QFR58251.1	69	198	NC_056682	Panthera leo	Panthera leo isolate Ple1 chromosome B1, P.leo_Ple1_pat1.1	69953176	69953574	3.58e-11	188	134	35.075	N/A
QFR58251.1	183	254	NW_020998645	Eumetopias jubatus	Eumetopias jubatus isolate GAN:26980396 unplaced genomic scaffold, ASM402803v1 scaffold39	9822189	9821974	4.11e-11	187	72	48.611	N/A
QFR58251.1	59	135	NW_020998645	Eumetopias jubatus	Eumetopias jubatus isolate GAN:26980396 unplaced genomic scaffold, ASM402803v1 scaffold39	11267	11028	2.27e-06	98	80	32.500	N/A
QFR58251.1	155	208	NW_020998645	Eumetopias jubatus	Eumetopias jubatus isolate GAN:26980396 unplaced genomic scaffold, ASM402803v1 scaffold39	10977	10828	2.27e-06	95	57	42.105	N/A
QFR58251.1	161	231	NC_060075	Meles meles	Meles meles chromosome 10, mMelMel3.1 paternal haplotype	95039728	95039507	4.27e-11	139	74	44.595	N/A
QFR58251.1	82	138	NC_060075	Meles meles	Meles meles chromosome 10, mMelMel3.1 paternal haplotype	95039963	95039799	4.27e-11	80	59	33.898	N/A
QFR58251.1	240	274	NC_060075	Meles meles	Meles meles chromosome 10, mMelMel3.1 paternal haplotype	95039496	95039410	4.27e-11	53	35	31.429	N/A
QFR58251.1	161	254	NW_020322715	Callorhinus ursinus	Callorhinus ursinus isolate GAN/ISIS: 27379988/994484 unplaced genomic scaffold, ASM326570v1 scaffold103262	7101	7388	4.43e-11	187	96	38.542	N/A
QFR58251.1	161	254	NW_020326700	Callorhinus ursinus	Callorhinus ursinus isolate GAN/ISIS: 27379988/994484 unplaced genomic scaffold, ASM326570v1 scaffold197350	4804	4517	4.63e-11	187	96	41.667	N/A
QFR58251.1	162	254	NW_025422060	Mustela putorius furo	Mustela putorius furo isolate JIRA1106 unplaced genomic scaffold, ASM1176430v1.1 tig00003913_pilon_pilon_pilon	79883	79596	4.68e-11	187	96	39.583	N/A
QFR58251.1	162	254	NW_025422060	Mustela putorius furo	Mustela putorius furo isolate JIRA1106 unplaced genomic scaffold, ASM1176430v1.1 tig00003913_pilon_pilon_pilon	180309	180596	5.96e-11	186	96	39.583	N/A
QFR58251.1	162	237	NW_025422060	Mustela putorius furo	Mustela putorius furo isolate JIRA1106 unplaced genomic scaffold, ASM1176430v1.1 tig00003913_pilon_pilon_pilon	7102478	7102242	6.08e-06	131	79	43.038	N/A
QFR58251.1	162	237	NW_025422060	Mustela putorius furo	Mustela putorius furo isolate JIRA1106 unplaced genomic scaffold, ASM1176430v1.1 tig00003913_pilon_pilon_pilon	7024915	7025151	6.08e-06	131	79	43.038	N/A
QFR58251.1	230	252	NW_025422060	Mustela putorius furo	Mustela putorius furo isolate JIRA1106 unplaced genomic scaffold, ASM1176430v1.1 tig00003913_pilon_pilon_pilon	7102266	7102198	6.08e-06	58	23	47.826	N/A
QFR58251.1	230	252	NW_025422060	Mustela putorius furo	Mustela putorius furo isolate JIRA1106 unplaced genomic scaffold, ASM1176430v1.1 tig00003913_pilon_pilon_pilon	7025127	7025195	6.08e-06	58	23	47.826	N/A
QFR58251.1	154	272	NC_060074	Meles meles	Meles meles chromosome 9, mMelMel3.1 paternal haplotype	82277697	82277326	5.05e-11	187	125	38.400	N/A
QFR58251.1	162	276	NC_060074	Meles meles	Meles meles chromosome 9, mMelMel3.1 paternal haplotype	95648039	95647698	4.70e-09	171	120	37.500	N/A
QFR58251.1	154	275	NW_022631070	Lontra canadensis	Lontra canadensis isolate GAN:19392208 unplaced genomic scaffold, GSC_riverotter_1.0 scaffold76	10487817	10488176	5.19e-11	187	126	37.302	N/A
QFR58251.1	162	275	NW_022631070	Lontra canadensis	Lontra canadensis isolate GAN:19392208 unplaced genomic scaffold, GSC_riverotter_1.0 scaffold76	372303	372635	1.45e-10	183	117	36.752	N/A
QFR58251.1	166	254	NC_060070	Meles meles	Meles meles chromosome 5, mMelMel3.1 paternal haplotype	91794353	91794628	5.54e-11	186	92	42.391	N/A
QFR58251.1	162	254	NC_060070	Meles meles	Meles meles chromosome 5, mMelMel3.1 paternal haplotype	118931556	118931269	3.77e-09	172	96	40.625	N/A
QFR58251.1	89	271	NC_060070	Meles meles	Meles meles chromosome 5, mMelMel3.1 paternal haplotype	154809793	154809239	6.43e-09	170	193	29.534	N/A
QFR58251.1	162	251	NC_060070	Meles meles	Meles meles chromosome 5, mMelMel3.1 paternal haplotype	54623989	54624267	1.76e-07	159	93	38.710	N/A
QFR58251.1	162	274	NC_060070	Meles meles	Meles meles chromosome 5, mMelMel3.1 paternal haplotype	118768658	118768975	5.71e-06	147	116	35.345	N/A
QFR58251.1	161	254	NW_020313779	Callorhinus ursinus	Callorhinus ursinus isolate GAN/ISIS: 27379988/994484 unplaced genomic scaffold, ASM326570v1 scaffold64607	909	616	5.63e-11	184	98	39.796	N/A
QFR58251.1	132	254	NW_025930016	Ursus arctos	Ursus arctos isolate Adak ecotype North America unplaced genomic scaffold, UrsArc1.0 HiC_scaffold_6	29149	28781	5.69e-11	186	126	32.540	N/A
QFR58251.1	154	233	NC_058093	Neogale vison	Neovison vison isolate M4711 chromosome 3, ASM_NN_V1	81951295	81951044	5.86e-11	134	84	41.667	N/A
QFR58251.1	74	118	NC_058093	Neogale vison	Neovison vison isolate M4711 chromosome 3, ASM_NN_V1	81951531	81951397	5.86e-11	99	45	40.000	N/A
QFR58251.1	162	272	NC_058093	Neogale vison	Neovison vison isolate M4711 chromosome 3, ASM_NN_V1	223411267	223410944	1.81e-10	182	114	36.842	N/A
QFR58251.1	162	249	NC_058093	Neogale vison	Neovison vison isolate M4711 chromosome 3, ASM_NN_V1	163743546	163743277	3.19e-08	165	91	45.055	N/A
QFR58251.1	169	253	NC_058093	Neogale vison	Neovison vison isolate M4711 chromosome 3, ASM_NN_V1	95179371	95179102	3.19e-07	157	90	42.222	N/A
QFR58251.1	164	254	NW_020313407	Callorhinus ursinus	Callorhinus ursinus isolate GAN/ISIS: 27379988/994484 unplaced genomic scaffold, ASM326570v1 scaffold691	5783	5505	6.05e-11	186	93	43.011	N/A
QFR58251.1	162	254	NC_058092	Neogale vison	Neovison vison isolate M4711 chromosome 2, ASM_NN_V1	93489591	93489872	6.36e-11	186	94	42.553	N/A
QFR58251.1	100	254	NC_058092	Neogale vison	Neovison vison isolate M4711 chromosome 2, ASM_NN_V1	160564119	160564589	3.25e-08	165	157	30.573	N/A
QFR58251.1	155	254	NC_060081	Meles meles	Meles meles chromosome 16, mMelMel3.1 paternal haplotype	21427433	21427738	6.98e-11	186	104	41.346	N/A
QFR58251.1	63	271	NC_058095	Neogale vison	Neovison vison isolate M4711 chromosome 5, ASM_NN_V1	95863440	95862805	8.02e-11	185	227	28.194	N/A
QFR58251.1	162	275	NC_058095	Neogale vison	Neovison vison isolate M4711 chromosome 5, ASM_NN_V1	54319788	54319456	1.16e-07	160	117	35.897	N/A
QFR58251.1	89	236	NW_019154118	Enhydra lutris kenyoni	Enhydra lutris kenyoni isolate GAN:26980312 unplaced genomic scaffold, ASM228890v2 scaffoldscaffold34	30221202	30221663	8.10e-11	185	156	32.692	N/A
QFR58251.1	183	276	NW_004451470	Odobenus rosmarus divergens	Odobenus rosmarus divergens isolate Ivan unplaced genomic scaffold, Oros_1.0 Scaffold1207	80097	79834	8.40e-11	185	94	40.426	N/A
QFR58251.1	60	236	NW_023270464	Mirounga leonina	Mirounga leonina isolate KUSES-001 unplaced genomic scaffold, KU_Mleo_1.0 Mir_178	29019475	29020014	8.56e-11	185	190	30.000	N/A
QFR58251.1	162	254	NW_025421987	Mustela putorius furo	Mustela putorius furo isolate JIRA1106 unplaced genomic scaffold, ASM1176430v1.1 tig00003834_pilon_pilon_pilon	129381572	129381859	8.64e-11	185	96	39.583	N/A
QFR58251.1	162	254	NW_025421987	Mustela putorius furo	Mustela putorius furo isolate JIRA1106 unplaced genomic scaffold, ASM1176430v1.1 tig00003834_pilon_pilon_pilon	129271634	129271347	1.58e-10	183	96	40.625	N/A
QFR58251.1	162	254	NW_025421987	Mustela putorius furo	Mustela putorius furo isolate JIRA1106 unplaced genomic scaffold, ASM1176430v1.1 tig00003834_pilon_pilon_pilon	138289260	138289550	1.00e-08	169	97	38.144	N/A
QFR58251.1	162	254	NW_025422068	Mustela putorius furo	Mustela putorius furo isolate JIRA1106 unplaced genomic scaffold, ASM1176430v1.1 tig00003923_pilon_pilon_pilon	11326394	11326107	9.05e-11	185	96	39.583	N/A
QFR58251.1	11	254	NW_025422068	Mustela putorius furo	Mustela putorius furo isolate JIRA1106 unplaced genomic scaffold, ASM1176430v1.1 tig00003923_pilon_pilon_pilon	3525554	3526279	4.20e-08	164	260	24.615	N/A
QFR58251.1	162	254	NC_045616	Mustela erminea	Mustela erminea isolate mMusErm1 chromosome 3, mMusErm1.Pri	13053306	13053593	9.05e-11	185	96	39.583	N/A
QFR58251.1	162	254	NC_045616	Mustela erminea	Mustela erminea isolate mMusErm1 chromosome 3, mMusErm1.Pri	21095241	21094954	1.53e-08	167	96	39.583	N/A
QFR58251.1	31	137	NW_024041151	Micropterus salmoides	Micropterus salmoides isolate LMB-PRFRI ecotype aquatic unplaced genomic scaffold, ASM1485139v1 Ms_hic_scaffold_20	27193774	27193463	1.07e-10	184	109	38.532	N/A
QFR58251.1	162	254	NW_025421321	Mustela putorius furo	Mustela putorius furo isolate JIRA1106 unplaced genomic scaffold, ASM1176430v1.1 tig00000224_pilon_pilon_pilon	11544317	11544604	1.11e-10	184	96	41.667	N/A
QFR58251.1	69	198	NC_059327	Leopardus geoffroyi	Leopardus geoffroyi isolate Oge1 chromosome B1, O.geoffroyi_Oge1_pat1.0	69850337	69850735	1.11e-10	184	134	34.328	N/A
QFR58251.1	162	254	NC_060079	Meles meles	Meles meles chromosome 14, mMelMel3.1 paternal haplotype	13868400	13868113	1.31e-10	183	96	41.667	N/A
QFR58251.1	169	275	NC_045607	Zalophus californianus	Zalophus californianus isolate mZalCal1 chromosome 13, mZalCal1.pri.v2	95431543	95431851	1.52e-10	183	109	37.615	N/A
QFR58251.1	162	254	NW_025421540	Mustela putorius furo	Mustela putorius furo isolate JIRA1106 unplaced genomic scaffold, ASM1176430v1.1 tig00001033_pilon_pilon_pilon	616334	616047	1.55e-10	183	96	39.583	N/A
QFR58251.1	176	254	NC_058411	Neomonachus schauinslandi	Neomonachus schauinslandi chromosome 9, ASM220157v2	29787573	29787809	1.55e-10	183	79	44.304	N/A
QFR58251.1	179	254	NC_058411	Neomonachus schauinslandi	Neomonachus schauinslandi chromosome 9, ASM220157v2	143864253	143864480	1.50e-09	175	76	46.053	N/A
QFR58251.1	82	237	NW_022631105	Lontra canadensis	Lontra canadensis isolate GAN:19392208 unplaced genomic scaffold, GSC_riverotter_1.0 scaffold111	14658	14185	1.75e-10	182	167	32.934	N/A
QFR58251.1	161	254	NW_020316568	Callorhinus ursinus	Callorhinus ursinus isolate GAN/ISIS: 27379988/994484 unplaced genomic scaffold, ASM326570v1 scaffold92975	1687	1400	2.11e-10	181	96	40.625	N/A
QFR58251.1	162	254	NC_060078	Meles meles	Meles meles chromosome 13, mMelMel3.1 paternal haplotype	7876646	7876933	2.20e-10	182	96	39.583	N/A
QFR58251.1	12	237	NW_019154200	Enhydra lutris kenyoni	Enhydra lutris kenyoni isolate GAN:26980312 unplaced genomic scaffold, ASM228890v2 scaffoldscaffold116	803981	804646	2.31e-10	182	234	28.205	N/A
QFR58251.1	162	254	NC_045635	Mustela erminea	Mustela erminea isolate mMusErm1 chromosome X, mMusErm1.Pri	51492844	51492557	2.42e-10	181	96	38.542	N/A
QFR58251.1	161	244	NW_020999887	Eumetopias jubatus	Eumetopias jubatus isolate GAN:26980396 unplaced genomic scaffold, ASM402803v1 scaffold1288	6602	6345	2.58e-10	181	86	40.698	N/A
QFR58251.1	162	257	NW_022631161	Lontra canadensis	Lontra canadensis isolate GAN:19392208 unplaced genomic scaffold, GSC_riverotter_1.0 scaffold167	649459	649163	2.70e-10	181	99	40.404	N/A
QFR58251.1	63	233	NW_023270387	Mirounga leonina	Mirounga leonina isolate KUSES-001 unplaced genomic scaffold, KU_Mleo_1.0 Mir_153	9428054	9427533	2.70e-10	181	185	30.811	N/A
QFR58251.1	160	238	NW_023270387	Mirounga leonina	Mirounga leonina isolate KUSES-001 unplaced genomic scaffold, KU_Mleo_1.0 Mir_153	28832	28587	1.58e-09	175	82	40.244	N/A
QFR58251.1	160	237	NW_025929507	Ursus arctos	Ursus arctos isolate Adak ecotype North America unplaced genomic scaffold, UrsArc1.0 HiC_scaffold_14	45685472	45685714	2.88e-10	181	81	41.975	N/A
QFR58251.1	162	254	NW_022476427	Mustela erminea	Mustela erminea isolate mMusErm1 unplaced genomic scaffold, mMusErm1.Pri scaffold_67_arrow_ctg1	32884	33171	2.92e-10	181	96	38.542	N/A
QFR58251.1	69	198	NW_020339223	Puma concolor	Puma concolor isolate SC36_Marlon unplaced genomic scaffold, PumCon1.0 scaffold_2176	137617615	137617217	2.96e-10	181	134	33.582	N/A
QFR58251.1	162	254	NC_045620	Mustela erminea	Mustela erminea isolate mMusErm1 chromosome 7, mMusErm1.Pri	61899626	61899913	3.34e-10	180	96	41.667	N/A
QFR58251.1	162	254	NC_045620	Mustela erminea	Mustela erminea isolate mMusErm1 chromosome 7, mMusErm1.Pri	50014503	50014216	3.70e-10	180	96	38.542	N/A
QFR58251.1	160	276	NW_020998887	Eumetopias jubatus	Eumetopias jubatus isolate GAN:26980396 unplaced genomic scaffold, ASM402803v1 scaffold281	12876	12535	3.50e-10	180	119	36.134	N/A
QFR58251.1	162	254	NW_022631069	Lontra canadensis	Lontra canadensis isolate GAN:19392208 unplaced genomic scaffold, GSC_riverotter_1.0 scaffold75	10507065	10506778	3.53e-10	180	96	41.667	N/A
QFR58251.1	176	276	NW_023270453	Mirounga leonina	Mirounga leonina isolate KUSES-001 unplaced genomic scaffold, KU_Mleo_1.0 Mir_175	21117587	21117871	3.60e-10	180	101	38.614	N/A
QFR58251.1	3	97	NW_022990843	Gymnodraco acuticeps	Gymnodraco acuticeps unplaced genomic scaffold, fGymAcu1.1	33194	33487	3.80e-10	180	99	41.414	N/A
QFR58251.1	176	254	NW_023399451	Halichoerus grypus	Halichoerus grypus isolate 241Hg ecotype Northwest Atlantic unplaced genomic scaffold, Tufts_HGry_1.1 scf7180000022250	1973738	1973505	3.81e-10	180	79	45.570	N/A
QFR58251.1	187	234	NC_047099	Geotrypetes seraphini	Geotrypetes seraphini chromosome 16, aGeoSer1.1	40512901	40512764	4.33e-10	179	48	70.833	N/A
QFR58251.1	162	254	NC_045630	Mustela erminea	Mustela erminea isolate mMusErm1 chromosome 17, mMusErm1.Pri	28923994	28923707	4.41e-10	179	96	40.625	N/A
QFR58251.1	162	254	NC_045630	Mustela erminea	Mustela erminea isolate mMusErm1 chromosome 17, mMusErm1.Pri	28975740	28975453	1.39e-09	175	96	39.583	N/A
QFR58251.1	89	275	NC_062284	Lutra lutra	Lutra lutra chromosome 7, mLutLut1.2	35233306	35233848	4.54e-10	179	197	29.949	N/A
QFR58251.1	162	236	NC_062284	Lutra lutra	Lutra lutra chromosome 7, mLutLut1.2	49779807	49779574	2.05e-07	159	78	47.436	N/A
QFR58251.1	161	254	NW_020313513	Callorhinus ursinus	Callorhinus ursinus isolate GAN/ISIS: 27379988/994484 unplaced genomic scaffold, ASM326570v1 scaffold797	31979	31692	5.27e-10	179	96	40.625	N/A
QFR58251.1	162	275	NC_045618	Mustela erminea	Mustela erminea isolate mMusErm1 chromosome 5, mMusErm1.Pri	50238752	50238417	5.41e-10	179	118	36.441	N/A
QFR58251.1	170	275	NC_045618	Mustela erminea	Mustela erminea isolate mMusErm1 chromosome 5, mMusErm1.Pri	35774010	35774318	8.32e-09	169	109	38.532	N/A
QFR58251.1	69	198	NC_062564	Prionailurus viverrinus	Prionailurus viverrinus isolate Anna chromosome B1, UM_Priviv_1.0	70279513	70279911	5.46e-10	179	134	33.582	N/A
QFR58251.1	161	254	NW_020313317	Callorhinus ursinus	Callorhinus ursinus isolate GAN/ISIS: 27379988/994484 unplaced genomic scaffold, ASM326570v1 scaffold601	10	297	5.49e-10	179	96	37.500	N/A
QFR58251.1	176	254	NW_022589710	Phoca vitulina	Phoca vitulina isolate PV1807 unplaced genomic scaffold, GSC_HSeal_1.0 scaffold7	42011825	42011592	6.57e-10	178	79	45.570	N/A
QFR58251.1	166	254	NC_058101	Neogale vison	Neovison vison isolate M4711 chromosome 11, ASM_NN_V1	170876090	170875815	6.69e-10	178	92	39.130	N/A
QFR58251.1	166	254	NC_058101	Neogale vison	Neovison vison isolate M4711 chromosome 11, ASM_NN_V1	170717850	170718125	6.69e-10	178	92	39.130	N/A
QFR58251.1	106	244	NC_058101	Neogale vison	Neovison vison isolate M4711 chromosome 11, ASM_NN_V1	160512339	160512761	1.13e-08	168	151	33.113	N/A
QFR58251.1	69	198	NW_024412376	Puma yagouaroundi	Puma yagouaroundi ecotype Mexico unplaced genomic scaffold, PumYag 28	32220447	32220845	6.82e-10	178	134	33.582	N/A
QFR58251.1	162	254	NW_025421506	Mustela putorius furo	Mustela putorius furo isolate JIRA1106 unplaced genomic scaffold, ASM1176430v1.1 tig00000876_pilon_pilon_pilon	7168518	7168231	7.01e-10	178	96	39.583	N/A
QFR58251.1	160	276	NC_045600	Zalophus californianus	Zalophus californianus isolate mZalCal1 chromosome 6, mZalCal1.pri.v2	147751936	147752274	7.27e-10	178	119	31.933	N/A
QFR58251.1	160	276	NC_045600	Zalophus californianus	Zalophus californianus isolate mZalCal1 chromosome 6, mZalCal1.pri.v2	147872405	147872067	1.99e-09	174	119	31.933	N/A
QFR58251.1	161	276	NC_045600	Zalophus californianus	Zalophus californianus isolate mZalCal1 chromosome 6, mZalCal1.pri.v2	147839566	147839901	7.99e-08	162	118	34.746	N/A
QFR58251.1	161	236	NC_045600	Zalophus californianus	Zalophus californianus isolate mZalCal1 chromosome 6, mZalCal1.pri.v2	147616190	147615957	1.77e-07	159	78	41.026	N/A
QFR58251.1	169	246	NC_045600	Zalophus californianus	Zalophus californianus isolate mZalCal1 chromosome 6, mZalCal1.pri.v2	146840328	146840089	3.27e-06	149	80	41.250	N/A
QFR58251.1	69	198	NW_020834735	Acinonyx jubatus	Acinonyx jubatus isolate Rico unplaced genomic scaffold, Aci_jub_2 Primary Assembly Aci_jub_2_ph1_scaffold9	27346793	27346395	7.76e-10	177	134	34.328	N/A
QFR58251.1	154	250	NW_019154148	Enhydra lutris kenyoni	Enhydra lutris kenyoni isolate GAN:26980312 unplaced genomic scaffold, ASM228890v2 scaffoldscaffold64	1826082	1826384	8.67e-10	177	101	41.584	N/A
QFR58251.1	162	275	NW_022631048	Lontra canadensis	Lontra canadensis isolate GAN:19392208 unplaced genomic scaffold, GSC_riverotter_1.0 scaffold54	13696813	13697145	8.75e-10	177	117	36.752	N/A
QFR58251.1	166	275	NC_045617	Mustela erminea	Mustela erminea isolate mMusErm1 chromosome 4, mMusErm1.Pri	90013061	90012744	9.08e-10	177	112	37.500	N/A
QFR58251.1	162	254	NC_045617	Mustela erminea	Mustela erminea isolate mMusErm1 chromosome 4, mMusErm1.Pri	123712319	123712606	1.26e-08	168	96	37.500	N/A
QFR58251.1	166	275	NC_045617	Mustela erminea	Mustela erminea isolate mMusErm1 chromosome 4, mMusErm1.Pri	89941768	89942082	1.68e-08	167	112	37.500	N/A
QFR58251.1	89	275	NC_045617	Mustela erminea	Mustela erminea isolate mMusErm1 chromosome 4, mMusErm1.Pri	116522032	116522580	7.56e-08	162	204	25.980	N/A
QFR58251.1	168	254	NC_045617	Mustela erminea	Mustela erminea isolate mMusErm1 chromosome 4, mMusErm1.Pri	150873020	150872751	2.23e-07	158	90	40.000	N/A
QFR58251.1	59	198	NW_025814845	Lynx rufus	Lynx rufus isolate CCGP_SWC_20201006 ecotype Redwood Valley unplaced genomic scaffold, mLynRuf1.p SCAF_3	132647680	132647255	1.01e-09	177	144	34.028	N/A
QFR58251.1	161	244	NW_021004904	Eumetopias jubatus	Eumetopias jubatus isolate GAN:26980396 unplaced genomic scaffold, ASM402803v1 scaffold6307	691	434	1.06e-09	175	86	40.698	N/A
QFR58251.1	162	249	NW_025422010	Mustela putorius furo	Mustela putorius furo isolate JIRA1106 unplaced genomic scaffold, ASM1176430v1.1 tig00003858_pilon_pilon_pilon	26980917	26981189	1.07e-09	176	91	45.055	N/A
QFR58251.1	160	236	NW_025576632	Ursus americanus	Ursus americanus isolate UA15103 ecotype Eastern unplaced genomic scaffold, gsc_jax_bbear_1.0 contig_1975_segment0	8406466	8406705	1.16e-09	170	80	42.500	N/A
QFR58251.1	240	275	NW_025576632	Ursus americanus	Ursus americanus isolate UA15103 ecotype Eastern unplaced genomic scaffold, gsc_jax_bbear_1.0 contig_1975_segment0	8406728	8406817	1.16e-09	51	36	33.333	N/A
QFR58251.1	69	198	NW_017619851	Panthera pardus	Panthera pardus isolate Maewha unplaced genomic scaffold, PanPar1.0 scaffold7	33020112	33020510	1.20e-09	176	134	33.582	N/A
QFR58251.1	169	254	NW_020322753	Callorhinus ursinus	Callorhinus ursinus isolate GAN/ISIS: 27379988/994484 unplaced genomic scaffold, ASM326570v1 scaffold103313	6443	6180	1.46e-09	175	88	42.045	N/A
QFR58251.1	176	254	NC_045605	Zalophus californianus	Zalophus californianus isolate mZalCal1 chromosome 11, mZalCal1.pri.v2	9890643	9890407	1.58e-09	175	79	43.038	N/A
QFR58251.1	161	244	NW_021004565	Eumetopias jubatus	Eumetopias jubatus isolate GAN:26980396 unplaced genomic scaffold, ASM402803v1 scaffold5968	686	943	1.77e-09	173	86	39.535	N/A
QFR58251.1	169	252	NW_018344146	Phascolarctos cinereus	Phascolarctos cinereus isolate Bilbo 61053 unplaced genomic scaffold, phaCin_unsw_v4.1 phaCin_unsw_v4.1.fa.scaf00195	124385	124137	2.16e-09	174	84	44.048	N/A
QFR58251.1	89	285	NC_058103	Neogale vison	Neovison vison isolate M4711 chromosome 13, ASM_NN_V1	112205818	112205243	2.29e-09	174	202	28.713	N/A
QFR58251.1	193	276	NW_025600092	Mirounga angustirostris	Mirounga angustirostris isolate JK_09032017 unplaced genomic scaffold, ASM2128878v2 HiC_scaffold_21590	1286	1053	2.30e-09	172	84	40.476	N/A
QFR58251.1	162	254	NC_058100	Neogale vison	Neovison vison isolate M4711 chromosome 10, ASM_NN_V1	59414960	59414673	2.31e-09	174	96	39.583	N/A
QFR58251.1	162	236	NC_058100	Neogale vison	Neovison vison isolate M4711 chromosome 10, ASM_NN_V1	36034665	36034435	2.29e-07	158	77	46.753	N/A
QFR58251.1	60	135	NW_023179684	Ailuropoda melanoleuca	Ailuropoda melanoleuca isolate Jingjing unplaced genomic scaffold, ASM200744v2 unplaced-scaffold11261	2125	1889	2.55e-09	105	79	35.443	N/A
QFR58251.1	160	237	NW_023179684	Ailuropoda melanoleuca	Ailuropoda melanoleuca isolate Jingjing unplaced genomic scaffold, ASM200744v2 unplaced-scaffold11261	1820	1572	2.55e-09	91	83	32.530	N/A
QFR58251.1	230	274	NW_023179684	Ailuropoda melanoleuca	Ailuropoda melanoleuca isolate Jingjing unplaced genomic scaffold, ASM200744v2 unplaced-scaffold11261	1596	1480	2.55e-09	62	45	35.556	N/A
QFR58251.1	119	236	NW_024081223	Hyaena hyaena	Hyaena hyaena isolate Hyena2069 unplaced genomic scaffold, ASM300989v1 scaffold_592	843984	844340	2.62e-09	128	124	30.645	N/A
QFR58251.1	61	115	NW_024081223	Hyaena hyaena	Hyaena hyaena isolate Hyena2069 unplaced genomic scaffold, ASM300989v1 scaffold_592	843806	843967	2.62e-09	91	55	38.182	N/A
QFR58251.1	162	275	NC_060067	Meles meles	Meles meles chromosome 2, mMelMel3.1 paternal haplotype	151147745	151147410	2.85e-09	173	118	38.136	N/A
QFR58251.1	161	236	NC_060067	Meles meles	Meles meles chromosome 2, mMelMel3.1 paternal haplotype	125314679	125314443	3.07e-08	165	79	48.101	N/A
QFR58251.1	162	244	NC_060067	Meles meles	Meles meles chromosome 2, mMelMel3.1 paternal haplotype	162135433	162135690	8.41e-07	154	86	40.698	N/A
QFR58251.1	162	254	NW_025421447	Mustela putorius furo	Mustela putorius furo isolate JIRA1106 unplaced genomic scaffold, ASM1176430v1.1 tig00000695_pilon_pilon_pilon	157159	156875	3.07e-09	173	96	39.583	N/A
QFR58251.1	162	278	NW_025421447	Mustela putorius furo	Mustela putorius furo isolate JIRA1106 unplaced genomic scaffold, ASM1176430v1.1 tig00000695_pilon_pilon_pilon	4757422	4757081	2.38e-08	166	120	35.833	N/A
QFR58251.1	69	198	NC_058371	Felis catus	Felis catus isolate Fca126 chromosome B1, F.catus_Fca126_mat1.0	69856785	69857183	4.05e-09	172	134	32.836	N/A
QFR58251.1	162	272	NW_025422103	Mustela putorius furo	Mustela putorius furo isolate JIRA1106 unplaced genomic scaffold, ASM1176430v1.1 tig00003959_pilon_pilon_pilon	47047	46724	4.43e-09	172	114	35.965	N/A
QFR58251.1	162	249	NW_019154092	Enhydra lutris kenyoni	Enhydra lutris kenyoni isolate GAN:26980312 unplaced genomic scaffold, ASM228890v2 scaffoldscaffold8	26454322	26454594	4.97e-09	171	91	42.857	N/A
QFR58251.1	170	235	NW_023197672	Ailuropoda melanoleuca	Ailuropoda melanoleuca isolate Jingjing unplaced genomic scaffold, ASM200744v2 unplaced-scaffold27451	438	226	5.02e-09	98	71	33.803	N/A
QFR58251.1	63	138	NW_023197672	Ailuropoda melanoleuca	Ailuropoda melanoleuca isolate Jingjing unplaced genomic scaffold, ASM200744v2 unplaced-scaffold27451	757	533	5.02e-09	92	79	32.911	N/A
QFR58251.1	230	274	NW_023197672	Ailuropoda melanoleuca	Ailuropoda melanoleuca isolate Jingjing unplaced genomic scaffold, ASM200744v2 unplaced-scaffold27451	244	128	5.02e-09	66	45	35.556	N/A
QFR58251.1	52	119	NW_019714864	Paramormyrops kingsleyae	Paramormyrops kingsleyae isolate PKING1 ecotype Bambomo Creek, P0-Absent unplaced genomic scaffold, PKINGS_0.1 Scaffold397	203718	203924	5.34e-09	171	69	47.826	N/A
QFR58251.1	13	269	NW_018132064	Monopterus albus	Monopterus albus unplaced genomic scaffold, M_albus_1.0 scaffold4197.1	124	900	5.78e-09	167	268	25.000	N/A
QFR58251.1	176	254	NW_023270825	Mirounga leonina	Mirounga leonina isolate KUSES-001 unplaced genomic scaffold, KU_Mleo_1.0 Mir_82	29809191	29809427	6.37e-09	170	79	43.038	N/A
QFR58251.1	176	254	NW_025578520	Mirounga angustirostris	Mirounga angustirostris isolate JK_09032017 unplaced genomic scaffold, ASM2128878v2 HiC_scaffold_13	103809811	103809575	6.37e-09	170	79	43.038	N/A
QFR58251.1	161	236	NW_020313423	Callorhinus ursinus	Callorhinus ursinus isolate GAN/ISIS: 27379988/994484 unplaced genomic scaffold, ASM326570v1 scaffold707	4053	3820	1.00e-08	169	78	43.590	N/A
QFR58251.1	160	207	NW_020313450	Callorhinus ursinus	Callorhinus ursinus isolate GAN/ISIS: 27379988/994484 unplaced genomic scaffold, ASM326570v1 scaffold734	13109	12957	1.07e-08	108	51	41.176	N/A
QFR58251.1	207	254	NW_020313450	Callorhinus ursinus	Callorhinus ursinus isolate GAN/ISIS: 27379988/994484 unplaced genomic scaffold, ASM326570v1 scaffold734	12958	12815	1.07e-08	105	48	47.917	N/A
QFR58251.1	161	254	NW_020313253	Callorhinus ursinus	Callorhinus ursinus isolate GAN/ISIS: 27379988/994484 unplaced genomic scaffold, ASM326570v1 scaffold537	39181	38894	1.08e-08	168	96	38.542	N/A
QFR58251.1	162	254	NC_062291	Lutra lutra	Lutra lutra chromosome 14, mLutLut1.2	497060	497347	1.17e-08	168	96	37.500	N/A
QFR58251.1	170	237	NW_023254697	Ailuropoda melanoleuca	Ailuropoda melanoleuca isolate Jingjing unplaced genomic scaffold, ASM200744v2 unplaced-scaffold9234	130699	130911	1.20e-08	151	71	42.254	N/A
QFR58251.1	230	274	NW_023254697	Ailuropoda melanoleuca	Ailuropoda melanoleuca isolate Jingjing unplaced genomic scaffold, ASM200744v2 unplaced-scaffold9234	130887	131003	1.20e-08	62	45	35.556	N/A
QFR58251.1	162	254	NC_058099	Neogale vison	Neovison vison isolate M4711 chromosome 9, ASM_NN_V1	62935106	62934819	1.32e-08	168	96	36.458	N/A
QFR58251.1	162	254	NC_058099	Neogale vison	Neovison vison isolate M4711 chromosome 9, ASM_NN_V1	66051930	66052217	1.53e-07	160	96	35.417	N/A
QFR58251.1	162	254	NC_058099	Neogale vison	Neovison vison isolate M4711 chromosome 9, ASM_NN_V1	71150294	71150581	1.53e-07	160	96	35.417	N/A
QFR58251.1	170	275	NW_025422382	Mustela putorius furo	Mustela putorius furo isolate JIRA1106 unplaced genomic scaffold, ASM1176430v1.1 tig00537243_pilon_pilon_pilon	1252142	1252450	1.60e-08	167	109	37.615	N/A
QFR58251.1	161	248	NW_020313524	Callorhinus ursinus	Callorhinus ursinus isolate GAN/ISIS: 27379988/994484 unplaced genomic scaffold, ASM326570v1 scaffold808	4941	4672	1.67e-08	167	90	40.000	N/A
QFR58251.1	69	198	NC_044306	Lynx canadensis	Lynx canadensis isolate LIC74 chromosome B1, mLynCan4.pri.v2	70151642	70152040	1.79e-08	167	134	32.836	N/A
QFR58251.1	89	254	NW_019154177	Enhydra lutris kenyoni	Enhydra lutris kenyoni isolate GAN:26980312 unplaced genomic scaffold, ASM228890v2 scaffoldscaffold93	381552	382055	1.82e-08	167	177	28.814	N/A
QFR58251.1	183	275	NW_006383380	Leptonychotes weddellii	Leptonychotes weddellii isolate WS11-02 unplaced genomic scaffold, LepWed1.0 scaffold00340	751888	752148	1.92e-08	167	93	39.785	N/A
QFR58251.1	55	218	NC_045427	Sarcophilus harrisii	Sarcophilus harrisii chromosome 2, mSarHar1.11	658368168	658367677	1.98e-08	166	164	25.000	N/A
QFR58251.1	166	275	NW_025422123	Mustela putorius furo	Mustela putorius furo isolate JIRA1106 unplaced genomic scaffold, ASM1176430v1.1 tig00003983_pilon_pilon_pilon	9986120	9986434	2.00e-08	166	112	37.500	N/A
QFR58251.1	166	275	NW_025422123	Mustela putorius furo	Mustela putorius furo isolate JIRA1106 unplaced genomic scaffold, ASM1176430v1.1 tig00003983_pilon_pilon_pilon	10063879	10063565	8.56e-07	154	112	35.714	N/A
QFR58251.1	167	275	NC_045621	Mustela erminea	Mustela erminea isolate mMusErm1 chromosome 8, mMusErm1.Pri	80943534	80943217	2.01e-08	166	112	35.714	N/A
QFR58251.1	151	275	NC_045621	Mustela erminea	Mustela erminea isolate mMusErm1 chromosome 8, mMusErm1.Pri	94082453	94082073	6.29e-08	163	131	35.115	N/A
QFR58251.1	64	236	NC_054846	Vulpes lagopus	Vulpes lagopus strain Blue_001 chromosome 23, ASM1834538v1	9193119	9193637	2.03e-08	166	174	27.011	N/A
QFR58251.1	162	254	NW_025421398	Mustela putorius furo	Mustela putorius furo isolate JIRA1106 unplaced genomic scaffold, ASM1176430v1.1 tig00000485_pilon_pilon_pilon	8385	8672	3.33e-08	165	96	37.500	N/A
QFR58251.1	162	254	NW_025422088	Mustela putorius furo	Mustela putorius furo isolate JIRA1106 unplaced genomic scaffold, ASM1176430v1.1 tig00003944_pilon_pilon_pilon	6423852	6424139	3.63e-08	164	96	37.500	N/A
QFR58251.1	154	254	NW_022631835	Lontra canadensis	Lontra canadensis isolate GAN:19392208 unplaced genomic scaffold, GSC_riverotter_1.0 scaffold851	8909	9229	3.82e-08	164	107	39.252	N/A
QFR58251.1	154	254	NW_022631834	Lontra canadensis	Lontra canadensis isolate GAN:19392208 unplaced genomic scaffold, GSC_riverotter_1.0 scaffold850	8907	9227	3.89e-08	164	107	39.252	N/A
QFR58251.1	162	275	NC_062293	Lutra lutra	Lutra lutra chromosome 16, mLutLut1.2	61211550	61211882	3.94e-08	164	117	36.752	N/A
QFR58251.1	162	243	NC_045615	Mustela erminea	Mustela erminea isolate mMusErm1 chromosome 2, mMusErm1.Pri	6463155	6463409	4.12e-08	164	85	41.176	N/A
QFR58251.1	161	274	NC_045615	Mustela erminea	Mustela erminea isolate mMusErm1 chromosome 2, mMusErm1.Pri	42889559	42889891	1.88e-06	151	117	35.043	N/A
QFR58251.1	154	254	NW_019154085	Enhydra lutris kenyoni	Enhydra lutris kenyoni isolate GAN:26980312 unplaced genomic scaffold, ASM228890v2 scaffoldscaffold1	95127121	95126801	4.56e-08	164	107	39.252	N/A
QFR58251.1	154	249	NW_019154085	Enhydra lutris kenyoni	Enhydra lutris kenyoni isolate GAN:26980312 unplaced genomic scaffold, ASM228890v2 scaffoldscaffold1	81969357	81969025	4.77e-07	156	111	36.036	N/A
QFR58251.1	160	236	NW_020999822	Eumetopias jubatus	Eumetopias jubatus isolate GAN:26980396 unplaced genomic scaffold, ASM402803v1 scaffold1223	9345	9584	4.84e-08	163	80	43.750	N/A
QFR58251.1	160	276	NW_020999736	Eumetopias jubatus	Eumetopias jubatus isolate GAN:26980396 unplaced genomic scaffold, ASM402803v1 scaffold1137	13431	13093	4.90e-08	163	119	31.933	N/A
QFR58251.1	162	275	NW_019154115	Enhydra lutris kenyoni	Enhydra lutris kenyoni isolate GAN:26980312 unplaced genomic scaffold, ASM228890v2 scaffoldscaffold31	21898058	21897726	4.96e-08	163	117	40.171	N/A
QFR58251.1	203	264	NC_050597	Megalops cyprinoides	Megalops cyprinoides isolate fMegCyp1 chromosome 15, fMegCyp1.pri	31300606	31300421	5.90e-08	163	62	50.000	N/A
QFR58251.1	170	254	NW_025422433	Mustela putorius furo	Mustela putorius furo isolate JIRA1106 unplaced genomic scaffold, ASM1176430v1.1 tig00537295_pilon_pilon_pilon	311790	312053	6.01e-08	163	88	40.909	N/A
QFR58251.1	162	275	NW_025422045	Mustela putorius furo	Mustela putorius furo isolate JIRA1106 unplaced genomic scaffold, ASM1176430v1.1 tig00003896_pilon_pilon_pilon	12659983	12659651	6.24e-08	163	117	39.316	N/A
QFR58251.1	162	274	NC_062288	Lutra lutra	Lutra lutra chromosome 11, mLutLut1.2	1077526	1077197	6.35e-08	163	116	36.207	N/A
QFR58251.1	197	275	NC_048218	Ailuropoda melanoleuca	Ailuropoda melanoleuca isolate Jingjing chromosome 1, ASM200744v2	118033672	118033890	6.53e-08	162	79	39.241	N/A
QFR58251.1	162	254	NW_022631235	Lontra canadensis	Lontra canadensis isolate GAN:19392208 unplaced genomic scaffold, GSC_riverotter_1.0 scaffold241	325405	325118	6.58e-08	162	96	39.583	N/A
QFR58251.1	162	254	NC_062290	Lutra lutra	Lutra lutra chromosome 13, mLutLut1.2	31881342	31881632	6.90e-08	162	97	37.113	N/A
QFR58251.1	167	275	NW_022631104	Lontra canadensis	Lontra canadensis isolate GAN:19392208 unplaced genomic scaffold, GSC_riverotter_1.0 scaffold110	131292	130975	7.09e-08	162	112	37.500	N/A
QFR58251.1	161	276	NW_020999273	Eumetopias jubatus	Eumetopias jubatus isolate GAN:26980396 unplaced genomic scaffold, ASM402803v1 scaffold674	18289	17954	7.90e-08	162	118	34.746	N/A
QFR58251.1	162	278	NC_045631	Mustela erminea	Mustela erminea isolate mMusErm1 chromosome 18, mMusErm1.Pri	165930	165589	8.14e-08	162	120	35.000	N/A
QFR58251.1	181	274	NC_062281	Lutra lutra	Lutra lutra chromosome 4, mLutLut1.2	104165217	104164954	8.14e-08	162	94	39.362	N/A
QFR58251.1	106	209	NC_064247	Canis lupus dingo	Canis lupus dingo isolate Sandy chromosome 5, ASM325472v2	30225984	30225667	9.69e-08	161	108	36.111	N/A
QFR58251.1	106	209	NC_051809	Canis lupus familiaris	Canis lupus familiaris isolate SID07034 breed Labrador retriever chromosome 5, ROS_Cfam_1.0	30221968	30221651	9.69e-08	161	108	36.111	N/A
QFR58251.1	162	254	NW_025421292	Mustela putorius furo	Mustela putorius furo isolate JIRA1106 unplaced genomic scaffold, ASM1176430v1.1 tig00000135_pilon_pilon_pilon	4651229	4650942	9.78e-08	161	96	38.542	N/A
QFR58251.1	154	254	NW_025422019	Mustela putorius furo	Mustela putorius furo isolate JIRA1106 unplaced genomic scaffold, ASM1176430v1.1 tig00003867_pilon_pilon_pilon	30822427	30822741	1.02e-07	161	105	38.095	N/A
QFR58251.1	67	195	NW_019371920	Amphiprion ocellaris	Amphiprion ocellaris isolate DU_AmpOce unplaced genomic scaffold, AmpOce1.0 scaffold2093	8259	7867	1.11e-07	161	134	33.582	N/A
QFR58251.1	106	209	NC_054833	Vulpes lagopus	Vulpes lagopus strain Blue_001 chromosome 10, ASM1834538v1	56496196	56495879	1.15e-07	160	108	36.111	N/A
QFR58251.1	162	249	NC_045626	Mustela erminea	Mustela erminea isolate mMusErm1 chromosome 13, mMusErm1.Pri	39927790	39927521	1.26e-07	160	91	43.956	N/A
QFR58251.1	60	275	NW_022631004	Lontra canadensis	Lontra canadensis isolate GAN:19392208 unplaced genomic scaffold, GSC_riverotter_1.0 scaffold10	13007636	13006995	1.30e-07	160	236	27.119	N/A
QFR58251.1	162	275	NW_019154135	Enhydra lutris kenyoni	Enhydra lutris kenyoni isolate GAN:26980312 unplaced genomic scaffold, ASM228890v2 scaffoldscaffold51	13998981	13999313	1.59e-07	159	117	35.043	N/A
QFR58251.1	160	254	NW_020323611	Callorhinus ursinus	Callorhinus ursinus isolate GAN/ISIS: 27379988/994484 unplaced genomic scaffold, ASM326570v1 scaffold104390	26232	26522	1.61e-07	159	97	35.052	N/A
QFR58251.1	98	275	NC_045628	Mustela erminea	Mustela erminea isolate mMusErm1 chromosome 15, mMusErm1.Pri	73186479	73186997	1.66e-07	159	184	29.891	N/A
QFR58251.1	161	241	NW_021002351	Eumetopias jubatus	Eumetopias jubatus isolate GAN:26980396 unplaced genomic scaffold, ASM402803v1 scaffold3753	2842	3090	1.81e-07	158	83	42.169	N/A
QFR58251.1	151	254	NC_051826	Canis lupus familiaris	Canis lupus familiaris isolate SID07034 breed Labrador retriever chromosome 22, ROS_Cfam_1.0	62075709	62076035	1.89e-07	159	109	35.780	N/A
QFR58251.1	161	241	NW_021001604	Eumetopias jubatus	Eumetopias jubatus isolate GAN:26980396 unplaced genomic scaffold, ASM402803v1 scaffold3006	2364	2116	1.90e-07	158	83	42.169	N/A
QFR58251.1	161	244	NC_045599	Zalophus californianus	Zalophus californianus isolate mZalCal1 chromosome 5, mZalCal1.pri.v2	70415	70161	1.91e-07	159	86	41.860	N/A
QFR58251.1	162	249	NC_060077	Meles meles	Meles meles chromosome 12, mMelMel3.1 paternal haplotype	55579485	55579757	1.94e-07	159	91	42.857	N/A
QFR58251.1	191	274	NW_004450546	Odobenus rosmarus divergens	Odobenus rosmarus divergens isolate Ivan unplaced genomic scaffold, Oros_1.0 Scaffold283	152093	151860	1.96e-07	159	84	38.095	N/A
QFR58251.1	162	254	NW_025422008	Mustela putorius furo	Mustela putorius furo isolate JIRA1106 unplaced genomic scaffold, ASM1176430v1.1 tig00003856_pilon_pilon_pilon	2550387	2550677	2.34e-07	158	97	36.082	N/A
QFR58251.1	74	230	NW_022631094	Lontra canadensis	Lontra canadensis isolate GAN:19392208 unplaced genomic scaffold, GSC_riverotter_1.0 scaffold100	1422096	1421635	2.36e-07	158	169	31.361	N/A
QFR58251.1	162	233	NW_022630999	Lontra canadensis	Lontra canadensis isolate GAN:19392208 unplaced genomic scaffold, GSC_riverotter_1.0 scaffold5	39485076	39485300	2.70e-07	135	75	41.333	N/A
QFR58251.1	225	252	NW_022630999	Lontra canadensis	Lontra canadensis isolate GAN:19392208 unplaced genomic scaffold, GSC_riverotter_1.0 scaffold5	39485275	39485358	2.70e-07	66	28	35.714	N/A
QFR58251.1	161	254	NW_020324059	Callorhinus ursinus	Callorhinus ursinus isolate GAN/ISIS: 27379988/994484 unplaced genomic scaffold, ASM326570v1 scaffold104875	736	449	2.74e-07	157	96	38.542	N/A
QFR58251.1	197	254	NW_024425563	Ursus maritimus	Ursus maritimus isolate PB19 unplaced genomic scaffold, ASM1731132v1 scaffold_3	93790754	93790581	2.81e-07	157	58	46.552	N/A
QFR58251.1	90	274	NW_024425563	Ursus maritimus	Ursus maritimus isolate PB19 unplaced genomic scaffold, ASM1731132v1 scaffold_3	12062	11526	3.07e-06	149	201	27.861	N/A
QFR58251.1	161	249	NW_020321804	Callorhinus ursinus	Callorhinus ursinus isolate GAN/ISIS: 27379988/994484 unplaced genomic scaffold, ASM326570v1 scaffold102233	275	3	3.00e-07	156	91	36.264	N/A
QFR58251.1	161	233	NW_020324238	Callorhinus ursinus	Callorhinus ursinus isolate GAN/ISIS: 27379988/994484 unplaced genomic scaffold, ASM326570v1 scaffold105059	2273	2049	3.26e-07	157	75	42.667	N/A
QFR58251.1	162	244	NC_062279	Lutra lutra	Lutra lutra chromosome 2, mLutLut1.2	48951891	48952148	3.46e-07	157	86	40.698	N/A
QFR58251.1	161	254	NW_020323602	Callorhinus ursinus	Callorhinus ursinus isolate GAN/ISIS: 27379988/994484 unplaced genomic scaffold, ASM326570v1 scaffold104379	26242	26529	4.06e-07	156	96	35.417	N/A
QFR58251.1	183	254	NW_020313283	Callorhinus ursinus	Callorhinus ursinus isolate GAN/ISIS: 27379988/994484 unplaced genomic scaffold, ASM326570v1 scaffold567	11993510	11993713	5.27e-07	155	72	44.444	N/A
QFR58251.1	183	254	NW_020998614	Eumetopias jubatus	Eumetopias jubatus isolate GAN:26980396 unplaced genomic scaffold, ASM402803v1 scaffold8	32873913	32874116	5.27e-07	155	72	44.444	N/A
QFR58251.1	161	244	NW_021002501	Eumetopias jubatus	Eumetopias jubatus isolate GAN:26980396 unplaced genomic scaffold, ASM402803v1 scaffold3903	478	221	6.16e-07	154	86	39.535	N/A
QFR58251.1	33	230	NW_019154126	Enhydra lutris kenyoni	Enhydra lutris kenyoni isolate GAN:26980312 unplaced genomic scaffold, ASM228890v2 scaffoldscaffold42	12839253	12838684	6.45e-07	155	201	28.856	N/A
QFR58251.1	161	236	NW_020323754	Callorhinus ursinus	Callorhinus ursinus isolate GAN/ISIS: 27379988/994484 unplaced genomic scaffold, ASM326570v1 scaffold104549	3786	3553	6.75e-07	154	78	41.026	N/A
QFR58251.1	170	275	NW_025421998	Mustela putorius furo	Mustela putorius furo isolate JIRA1106 unplaced genomic scaffold, ASM1176430v1.1 tig00003845_pilon_pilon_pilon	14087773	14088090	6.88e-07	154	112	34.821	N/A
QFR58251.1	161	244	NW_021000146	Eumetopias jubatus	Eumetopias jubatus isolate GAN:26980396 unplaced genomic scaffold, ASM402803v1 scaffold1547	2652	2909	6.90e-07	154	86	39.535	N/A
QFR58251.1	158	236	NW_025422002	Mustela putorius furo	Mustela putorius furo isolate JIRA1106 unplaced genomic scaffold, ASM1176430v1.1 tig00003850_pilon_pilon_pilon	11988519	11988271	8.41e-07	154	83	43.373	N/A
QFR58251.1	8	97	NC_060171	Micropterus dolomieu	Micropterus dolomieu isolate WLL.071019.BEF.003 ecotype Adirondacks linkage group LG22, ASM2129224v1	33257640	33257374	1.11e-06	153	91	41.758	N/A
QFR58251.1	170	236	NC_058096	Neogale vison	Neovison vison isolate M4711 chromosome 6, ASM_NN_V1	171041284	171041493	1.48e-06	152	70	47.143	N/A
QFR58251.1	178	275	NC_045624	Mustela erminea	Mustela erminea isolate mMusErm1 chromosome 11, mMusErm1.Pri	92879408	92879133	1.51e-06	152	98	35.714	N/A
QFR58251.1	162	237	NW_025422082	Mustela putorius furo	Mustela putorius furo isolate JIRA1106 unplaced genomic scaffold, ASM1176430v1.1 tig00003937_pilon_pilon_pilon	6885936	6886172	1.56e-06	152	79	40.506	N/A
QFR58251.1	183	275	NC_060068	Meles meles	Meles meles chromosome 3, mMelMel3.1 paternal haplotype	41019956	41019699	2.19e-06	150	93	38.710	N/A
QFR58251.1	190	252	NC_044571	Camarhynchus parvulus	Camarhynchus parvulus chromosome 1, STF_HiC	109239725	109239525	2.25e-06	150	67	47.761	N/A
QFR58251.1	60	118	NW_006533858	Python bivittatus	Python bivittatus unplaced genomic scaffold, Python_molurus_bivittatus-5.0.2 Scaffold1844	192591	192767	2.63e-06	150	59	44.068	N/A
QFR58251.1	202	274	NW_004451424	Odobenus rosmarus divergens	Odobenus rosmarus divergens isolate Ivan unplaced genomic scaffold, Oros_1.0 Scaffold1161	66418	66618	2.79e-06	150	73	38.356	N/A
QFR58251.1	154	221	NC_048225	Ailuropoda melanoleuca	Ailuropoda melanoleuca isolate Jingjing chromosome 8, ASM200744v2	97064171	97063956	2.88e-06	149	72	41.667	N/A
QFR58251.1	203	254	NW_025409995	Neomonachus schauinslandi	Neomonachus schauinslandi unplaced genomic scaffold, ASM220157v2 HiC_scaffold_1305	3550	3395	3.21e-06	149	52	53.846	N/A
QFR58251.1	9	87	NC_050177	Sander lucioperca	Sander lucioperca isolate FBNREF2018 chromosome 5, SLUC_FBN_1.2	21091023	21090769	3.49e-06	149	86	41.860	N/A
QFR58251.1	151	217	NW_004450264	Odobenus rosmarus divergens	Odobenus rosmarus divergens isolate Ivan unplaced genomic scaffold, Oros_1.0 Scaffold1	12978739	12978527	3.62e-06	149	71	45.070	N/A
QFR58251.1	161	274	NW_025421263	Mustela putorius furo	Mustela putorius furo isolate JIRA1106 unplaced genomic scaffold, ASM1176430v1.1 tig00000056_pilon_pilon_pilon	3045314	3044982	3.75e-06	149	117	35.043	N/A
QFR58251.1	171	275	NW_025422087	Mustela putorius furo	Mustela putorius furo isolate JIRA1106 unplaced genomic scaffold, ASM1176430v1.1 tig00003942_pilon_pilon_pilon	6637412	6637113	3.75e-06	149	108	37.963	N/A
QFR58251.1	162	254	NC_045627	Mustela erminea	Mustela erminea isolate mMusErm1 chromosome 14, mMusErm1.Pri	13773427	13773140	3.93e-06	148	96	35.417	N/A
QFR58251.1	170	254	NW_022631188	Lontra canadensis	Lontra canadensis isolate GAN:19392208 unplaced genomic scaffold, GSC_riverotter_1.0 scaffold194	1242313	1242053	4.98e-06	148	88	39.773	N/A
QFR58251.1	101	254	NW_019154128	Enhydra lutris kenyoni	Enhydra lutris kenyoni isolate GAN:26980312 unplaced genomic scaffold, ASM228890v2 scaffoldscaffold44	9889261	9889725	6.25e-06	147	169	28.402	N/A
QFR58251.1	164	243	NW_019373480	Amphiprion ocellaris	Amphiprion ocellaris isolate DU_AmpOce unplaced genomic scaffold, AmpOce1.0 scaffold3653	3842	3657	7.09e-06	146	80	41.250	N/A
QFR58251.1	154	209	NW_022631005	Lontra canadensis	Lontra canadensis isolate GAN:19392208 unplaced genomic scaffold, GSC_riverotter_1.0 scaffold11	10907056	10906877	7.67e-06	102	60	41.667	N/A
QFR58251.1	204	254	NW_022631005	Lontra canadensis	Lontra canadensis isolate GAN:19392208 unplaced genomic scaffold, GSC_riverotter_1.0 scaffold11	10906862	10906698	7.67e-06	86	55	38.182	N/A
QFR58251.1	161	254	NW_020313505	Callorhinus ursinus	Callorhinus ursinus isolate GAN/ISIS: 27379988/994484 unplaced genomic scaffold, ASM326570v1 scaffold789	10694	10407	8.98e-06	146	96	36.458	N/A
QFR58251.1	161	248	NW_020323967	Callorhinus ursinus	Callorhinus ursinus isolate GAN/ISIS: 27379988/994484 unplaced genomic scaffold, ASM326570v1 scaffold104780	11852	12121	9.75e-06	145	90	36.667	N/A
# TBLASTN 2.13.0+
# Query: QDZ59982.1 |replication-associated protein|Whale circovirus|Circovirus|Circoviridae|Indopacetus pacificus|USA|USA|2010|2019-08-13T00:00:00Z|replication-associated protein [Beaked whale circovirus]
# Database: ref_euk_rep_genomes
# Fields: query acc., q. start, q. end, subject acc., subject sci name, subject title, s. start, s. end, evalue, score, alignment length, % identity, subject strand
# 273 hits found
QDZ59982.1	7	288	NC_051315	Choloepus didactylus	Choloepus didactylus isolate mChoDid1 chromosome 9, mChoDid1.pri	63810042	63810887	2.45e-90	783	284	55.282	N/A
QDZ59982.1	7	288	NW_025960865	Perognathus longimembris pacificus	Perognathus longimembris pacificus isolate PPM17 unplaced genomic scaffold, ASM2315922v1 HiC_scaffold_5438	20226	21077	2.14e-82	723	285	50.175	N/A
QDZ59982.1	7	288	NC_063165	Perognathus longimembris pacificus	Perognathus longimembris pacificus isolate PPM17 chromosome 5, ASM2315922v1	87993870	87993019	6.01e-82	720	285	50.175	N/A
QDZ59982.1	7	278	NW_025961413	Perognathus longimembris pacificus	Perognathus longimembris pacificus isolate PPM17 unplaced genomic scaffold, ASM2315922v1 HiC_scaffold_5931	1390617	1389799	3.20e-78	692	274	50.365	N/A
QDZ59982.1	7	276	NW_025961413	Perognathus longimembris pacificus	Perognathus longimembris pacificus isolate PPM17 unplaced genomic scaffold, ASM2315922v1 HiC_scaffold_5931	1272568	1271756	9.36e-77	681	272	50.368	N/A
QDZ59982.1	6	288	NW_010581509	Tinamus guttatus	Tinamus guttatus isolate BGI_N309 unplaced genomic scaffold, ASM70537v2 scaffold13393	5748	4897	1.10e-67	613	288	43.403	N/A
QDZ59982.1	6	276	NW_022989367	Pseudochaenichthys georgianus	Pseudochaenichthys georgianus unplaced genomic scaffold, fPseGeo1.1	758	1594	2.05e-64	589	281	45.196	N/A
QDZ59982.1	5	273	NC_051447	Kryptolebias marmoratus	Kryptolebias marmoratus isolate JLee-2015 linkage group LG18, ASM164957v2	2741224	2742042	2.05e-63	582	275	45.455	N/A
QDZ59982.1	6	271	NC_051050	Acanthopagrus latus	Acanthopagrus latus isolate v.2019 chromosome 12, fAcaLat1.1	1495604	1496419	1.66e-61	568	275	46.909	N/A
QDZ59982.1	6	271	NC_051050	Acanthopagrus latus	Acanthopagrus latus isolate v.2019 chromosome 12, fAcaLat1.1	1491822	1492637	2.13e-60	559	275	46.545	N/A
QDZ59982.1	6	271	NC_051050	Acanthopagrus latus	Acanthopagrus latus isolate v.2019 chromosome 12, fAcaLat1.1	1488042	1488857	2.69e-60	559	275	46.182	N/A
QDZ59982.1	6	271	NC_051050	Acanthopagrus latus	Acanthopagrus latus isolate v.2019 chromosome 12, fAcaLat1.1	1489932	1490747	2.69e-60	559	275	46.182	N/A
QDZ59982.1	6	271	NC_051050	Acanthopagrus latus	Acanthopagrus latus isolate v.2019 chromosome 12, fAcaLat1.1	1493712	1494527	2.69e-60	559	275	46.182	N/A
QDZ59982.1	6	271	NC_051050	Acanthopagrus latus	Acanthopagrus latus isolate v.2019 chromosome 12, fAcaLat1.1	1506755	1507570	2.69e-60	559	275	46.182	N/A
QDZ59982.1	6	271	NC_051050	Acanthopagrus latus	Acanthopagrus latus isolate v.2019 chromosome 12, fAcaLat1.1	1502971	1503786	7.60e-60	555	275	46.182	N/A
QDZ59982.1	6	271	NC_051050	Acanthopagrus latus	Acanthopagrus latus isolate v.2019 chromosome 12, fAcaLat1.1	1504863	1505678	1.81e-58	545	275	45.818	N/A
QDZ59982.1	6	102	NC_051050	Acanthopagrus latus	Acanthopagrus latus isolate v.2019 chromosome 12, fAcaLat1.1	1508647	1508946	1.84e-21	267	100	55.000	N/A
QDZ59982.1	6	102	NC_051050	Acanthopagrus latus	Acanthopagrus latus isolate v.2019 chromosome 12, fAcaLat1.1	1497494	1497793	1.76e-20	259	100	54.000	N/A
QDZ59982.1	7	288	NC_063169	Perognathus longimembris pacificus	Perognathus longimembris pacificus isolate PPM17 chromosome 9, ASM2315922v1	17338	18141	5.47e-57	534	284	41.549	N/A
QDZ59982.1	98	288	NC_063169	Perognathus longimembris pacificus	Perognathus longimembris pacificus isolate PPM17 chromosome 9, ASM2315922v1	23351	23932	5.62e-48	364	195	42.564	N/A
QDZ59982.1	9	93	NC_063169	Perognathus longimembris pacificus	Perognathus longimembris pacificus isolate PPM17 chromosome 9, ASM2315922v1	23082	23339	5.62e-48	193	86	47.674	N/A
QDZ59982.1	35	276	NC_063169	Perognathus longimembris pacificus	Perognathus longimembris pacificus isolate PPM17 chromosome 9, ASM2315922v1	19264	19989	5.67e-42	400	244	37.705	N/A
QDZ59982.1	7	36	NC_063169	Perognathus longimembris pacificus	Perognathus longimembris pacificus isolate PPM17 chromosome 9, ASM2315922v1	19179	19268	5.67e-42	105	30	56.667	N/A
QDZ59982.1	10	81	NC_063169	Perognathus longimembris pacificus	Perognathus longimembris pacificus isolate PPM17 chromosome 9, ASM2315922v1	21205	21423	1.39e-07	160	73	45.205	N/A
QDZ59982.1	6	282	NW_024096460	Crotalus tigris	Crotalus tigris isolate CLP2741 ecotype Arizona unplaced genomic scaffold, ASM1654583v1 scf7180000017536.10889498	6025673	6024864	6.57e-57	533	282	44.326	N/A
QDZ59982.1	6	264	NC_064428	Astyanax mexicanus	Astyanax mexicanus isolate ESR-SI-001 chromosome 21, AstMex3_surface	7537791	7536988	6.76e-57	533	269	42.379	N/A
QDZ59982.1	7	276	NC_053491	Rana temporaria	Rana temporaria chromosome 3, aRanTem1.1	257690980	257691798	5.90e-56	526	276	42.029	N/A
QDZ59982.1	7	276	NC_053489	Rana temporaria	Rana temporaria chromosome 1, aRanTem1.1	8654286	8653468	6.94e-55	518	276	41.304	N/A
QDZ59982.1	7	217	NC_053489	Rana temporaria	Rana temporaria chromosome 1, aRanTem1.1	8221735	8221103	2.95e-44	439	217	42.857	N/A
QDZ59982.1	62	250	NC_053489	Rana temporaria	Rana temporaria chromosome 1, aRanTem1.1	676086741	676087301	1.17e-24	291	191	40.838	N/A
QDZ59982.1	89	288	NC_063185	Perognathus longimembris pacificus	Perognathus longimembris pacificus isolate PPM17 chromosome 25, ASM2315922v1	923201	923803	3.49e-54	396	202	42.574	N/A
QDZ59982.1	8	96	NC_063185	Perognathus longimembris pacificus	Perognathus longimembris pacificus isolate PPM17 chromosome 25, ASM2315922v1	922956	923225	3.49e-54	215	90	47.778	N/A
QDZ59982.1	185	288	NC_063185	Perognathus longimembris pacificus	Perognathus longimembris pacificus isolate PPM17 chromosome 25, ASM2315922v1	907606	907923	5.20e-42	198	106	43.396	N/A
QDZ59982.1	90	183	NC_063185	Perognathus longimembris pacificus	Perognathus longimembris pacificus isolate PPM17 chromosome 25, ASM2315922v1	907311	907592	5.20e-42	194	94	40.426	N/A
QDZ59982.1	19	87	NC_063185	Perognathus longimembris pacificus	Perognathus longimembris pacificus isolate PPM17 chromosome 25, ASM2315922v1	907090	907299	5.20e-42	154	70	45.714	N/A
QDZ59982.1	6	167	NC_034588	Mus caroli	Mus caroli chromosome 19, CAROLI_EIJ_v1.1	46569999	46569511	6.04e-53	504	163	57.669	N/A
QDZ59982.1	89	288	NC_063178	Perognathus longimembris pacificus	Perognathus longimembris pacificus isolate PPM17 chromosome 18, ASM2315922v1	30795399	30794797	1.05e-51	371	202	41.584	N/A
QDZ59982.1	8	89	NC_063178	Perognathus longimembris pacificus	Perognathus longimembris pacificus isolate PPM17 chromosome 18, ASM2315922v1	30795643	30795395	1.05e-51	218	83	51.807	N/A
QDZ59982.1	185	288	NC_063178	Perognathus longimembris pacificus	Perognathus longimembris pacificus isolate PPM17 chromosome 18, ASM2315922v1	30811246	30810929	1.46e-47	209	106	44.340	N/A
QDZ59982.1	8	89	NC_063178	Perognathus longimembris pacificus	Perognathus longimembris pacificus isolate PPM17 chromosome 18, ASM2315922v1	30811794	30811546	1.46e-47	197	83	46.988	N/A
QDZ59982.1	89	183	NC_063178	Perognathus longimembris pacificus	Perognathus longimembris pacificus isolate PPM17 chromosome 18, ASM2315922v1	30811544	30811260	1.46e-47	189	95	38.947	N/A
QDZ59982.1	87	288	NC_063168	Perognathus longimembris pacificus	Perognathus longimembris pacificus isolate PPM17 chromosome 8, ASM2315922v1	33448	34062	2.10e-51	398	206	43.689	N/A
QDZ59982.1	7	85	NC_063168	Perognathus longimembris pacificus	Perognathus longimembris pacificus isolate PPM17 chromosome 8, ASM2315922v1	33206	33448	2.10e-51	189	81	49.383	N/A
QDZ59982.1	67	275	NC_063168	Perognathus longimembris pacificus	Perognathus longimembris pacificus isolate PPM17 chromosome 8, ASM2315922v1	29491	30117	9.73e-32	345	210	38.095	N/A
QDZ59982.1	7	288	NC_063168	Perognathus longimembris pacificus	Perognathus longimembris pacificus isolate PPM17 chromosome 8, ASM2315922v1	27406	28203	7.48e-29	323	283	31.802	N/A
QDZ59982.1	7	84	NC_063168	Perognathus longimembris pacificus	Perognathus longimembris pacificus isolate PPM17 chromosome 8, ASM2315922v1	29306	29542	9.85e-12	192	79	45.570	N/A
QDZ59982.1	10	81	NC_063168	Perognathus longimembris pacificus	Perognathus longimembris pacificus isolate PPM17 chromosome 8, ASM2315922v1	31333	31551	2.16e-09	174	73	46.575	N/A
QDZ59982.1	17	191	NC_008803	Monodelphis domestica	Monodelphis domestica chromosome 3, MonDom5	262233209	262232679	3.28e-51	425	178	51.124	N/A
QDZ59982.1	210	288	NC_008803	Monodelphis domestica	Monodelphis domestica chromosome 3, MonDom5	262232665	262232423	3.28e-51	154	81	44.444	N/A
QDZ59982.1	3	14	NC_008803	Monodelphis domestica	Monodelphis domestica chromosome 3, MonDom5	262233247	262233212	3.28e-51	47	12	50.000	N/A
QDZ59982.1	65	273	NC_051440	Kryptolebias marmoratus	Kryptolebias marmoratus isolate JLee-2015 linkage group LG11, ASM164957v2	27794986	27794357	4.17e-49	423	212	43.868	N/A
QDZ59982.1	5	62	NC_051440	Kryptolebias marmoratus	Kryptolebias marmoratus isolate JLee-2015 linkage group LG11, ASM164957v2	27795173	27794994	4.17e-49	143	60	50.000	N/A
QDZ59982.1	6	243	NW_015507170	Sinocyclocheilus grahami	Sinocyclocheilus grahami isolate Dianchi unplaced genomic scaffold, SAMN03320097.WGS_v1.1 scaffold1991.1	42111	41395	3.06e-48	468	244	41.393	N/A
QDZ59982.1	6	133	NW_015507170	Sinocyclocheilus grahami	Sinocyclocheilus grahami isolate Dianchi unplaced genomic scaffold, SAMN03320097.WGS_v1.1 scaffold1991.1	39029	38634	2.30e-40	293	132	43.939	N/A
QDZ59982.1	152	264	NW_015507170	Sinocyclocheilus grahami	Sinocyclocheilus grahami isolate Dianchi unplaced genomic scaffold, SAMN03320097.WGS_v1.1 scaffold1991.1	38589	38245	2.30e-40	198	117	42.735	N/A
QDZ59982.1	123	250	NW_015507170	Sinocyclocheilus grahami	Sinocyclocheilus grahami isolate Dianchi unplaced genomic scaffold, SAMN03320097.WGS_v1.1 scaffold1991.1	40685	40302	5.50e-20	256	130	44.615	N/A
QDZ59982.1	7	270	NC_047094	Geotrypetes seraphini	Geotrypetes seraphini chromosome 11, aGeoSer1.1	49647456	49646644	8.06e-48	465	278	40.647	N/A
QDZ59982.1	3	175	NC_047094	Geotrypetes seraphini	Geotrypetes seraphini chromosome 11, aGeoSer1.1	66769377	66768868	1.22e-33	309	175	42.286	N/A
QDZ59982.1	172	241	NC_047094	Geotrypetes seraphini	Geotrypetes seraphini chromosome 11, aGeoSer1.1	66768872	66768666	1.22e-33	123	70	45.714	N/A
QDZ59982.1	6	250	NC_063057	Megalobrama amblycephala	Megalobrama amblycephala isolate DHTTF-2021 linkage group LG14, ASM1881202v1	47482519	47481773	1.63e-47	463	251	42.629	N/A
QDZ59982.1	6	145	NC_063057	Megalobrama amblycephala	Megalobrama amblycephala isolate DHTTF-2021 linkage group LG14, ASM1881202v1	47479767	47479372	7.75e-27	308	142	43.662	N/A
QDZ59982.1	128	250	NC_063057	Megalobrama amblycephala	Megalobrama amblycephala isolate DHTTF-2021 linkage group LG14, ASM1881202v1	47479951	47480319	4.74e-22	271	125	47.200	N/A
QDZ59982.1	72	175	NC_063057	Megalobrama amblycephala	Megalobrama amblycephala isolate DHTTF-2021 linkage group LG14, ASM1881202v1	47481771	47481460	2.31e-10	182	105	38.095	N/A
QDZ59982.1	7	250	NC_053391	Bufo bufo	Bufo bufo chromosome 3, aBufBuf1.1	33282069	33282806	3.32e-46	453	249	43.373	N/A
QDZ59982.1	7	274	NC_053391	Bufo bufo	Bufo bufo chromosome 3, aBufBuf1.1	33223277	33224080	8.59e-42	420	273	41.026	N/A
QDZ59982.1	7	288	NC_053390	Bufo bufo	Bufo bufo chromosome 2, aBufBuf1.1	9191646	9190798	1.14e-45	449	287	39.024	N/A
QDZ59982.1	7	175	NC_053390	Bufo bufo	Bufo bufo chromosome 2, aBufBuf1.1	6709898	6709386	7.88e-34	335	173	43.353	N/A
QDZ59982.1	185	221	NC_053390	Bufo bufo	Bufo bufo chromosome 2, aBufBuf1.1	6709362	6709252	7.88e-34	99	37	56.757	N/A
QDZ59982.1	7	220	NC_053390	Bufo bufo	Bufo bufo chromosome 2, aBufBuf1.1	6708047	6707418	2.97e-33	356	219	41.096	N/A
QDZ59982.1	7	175	NC_053390	Bufo bufo	Bufo bufo chromosome 2, aBufBuf1.1	6711742	6711230	1.08e-32	325	173	43.353	N/A
QDZ59982.1	185	221	NC_053390	Bufo bufo	Bufo bufo chromosome 2, aBufBuf1.1	6711206	6711096	1.08e-32	99	37	56.757	N/A
QDZ59982.1	41	288	NC_064425	Astyanax mexicanus	Astyanax mexicanus isolate ESR-SI-001 chromosome 18, AstMex3_surface	34657320	34656544	3.97e-44	438	260	39.231	N/A
QDZ59982.1	58	273	NC_051431	Kryptolebias marmoratus	Kryptolebias marmoratus isolate JLee-2015 linkage group LG2, ASM164957v2	31005232	31004579	8.49e-44	435	220	44.545	N/A
QDZ59982.1	154	278	NC_063172	Perognathus longimembris pacificus	Perognathus longimembris pacificus isolate PPM17 chromosome 12, ASM2315922v1	26733670	26734044	1.07e-39	285	126	50.794	N/A
QDZ59982.1	69	148	NC_063172	Perognathus longimembris pacificus	Perognathus longimembris pacificus isolate PPM17 chromosome 12, ASM2315922v1	26733416	26733655	1.07e-39	200	80	52.500	N/A
QDZ59982.1	8	66	NC_063172	Perognathus longimembris pacificus	Perognathus longimembris pacificus isolate PPM17 chromosome 12, ASM2315922v1	26733014	26733181	5.52e-07	155	59	55.932	N/A
QDZ59982.1	7	188	NC_047512	Pseudochaenichthys georgianus	Pseudochaenichthys georgianus chromosome 10, fPseGeo1.1	45263179	45262634	2.01e-38	395	186	46.237	N/A
QDZ59982.1	169	250	NC_047512	Pseudochaenichthys georgianus	Pseudochaenichthys georgianus chromosome 10, fPseGeo1.1	45262685	45262437	3.76e-10	180	84	46.429	N/A
QDZ59982.1	59	265	NW_021856866	Suricata suricatta	Suricata suricatta isolate VVHF042 unplaced genomic scaffold, meerkat_22Aug2017_6uvM2_HiC HiC_scaffold_1278	1932	1297	3.84e-36	374	215	42.791	N/A
QDZ59982.1	7	288	NC_047096	Geotrypetes seraphini	Geotrypetes seraphini chromosome 13, aGeoSer1.1	975396	976253	8.46e-35	368	297	35.354	N/A
QDZ59982.1	101	288	NC_047096	Geotrypetes seraphini	Geotrypetes seraphini chromosome 13, aGeoSer1.1	44075462	44074878	2.45e-20	258	196	36.735	N/A
QDZ59982.1	52	166	NC_047096	Geotrypetes seraphini	Geotrypetes seraphini chromosome 13, aGeoSer1.1	29691926	29691588	1.22e-16	230	116	49.138	N/A
QDZ59982.1	119	184	NC_047096	Geotrypetes seraphini	Geotrypetes seraphini chromosome 13, aGeoSer1.1	8834899	8834705	2.36e-07	104	67	41.791	N/A
QDZ59982.1	62	88	NC_047096	Geotrypetes seraphini	Geotrypetes seraphini chromosome 13, aGeoSer1.1	8835057	8834977	2.36e-07	97	27	62.963	N/A
QDZ59982.1	65	235	NW_022992170	Gymnodraco acuticeps	Gymnodraco acuticeps unplaced genomic scaffold, fGymAcu1.1	63125	62613	9.78e-34	360	175	44.000	N/A
QDZ59982.1	76	263	NC_047090	Geotrypetes seraphini	Geotrypetes seraphini chromosome 7, aGeoSer1.1	45601806	45602384	7.23e-33	353	195	43.077	N/A
QDZ59982.1	100	288	NC_047090	Geotrypetes seraphini	Geotrypetes seraphini chromosome 7, aGeoSer1.1	150028547	150029137	3.36e-26	303	198	39.899	N/A
QDZ59982.1	179	250	NC_047090	Geotrypetes seraphini	Geotrypetes seraphini chromosome 7, aGeoSer1.1	5551555	5551343	7.59e-11	185	72	51.389	N/A
QDZ59982.1	105	284	NC_053162	Polypterus senegalus	Polypterus senegalus isolate Bchr_013 chromosome 9, ASM1683550v1	59503022	59503561	7.50e-33	275	183	36.612	N/A
QDZ59982.1	9	103	NC_053162	Polypterus senegalus	Polypterus senegalus isolate Bchr_013 chromosome 9, ASM1683550v1	59502738	59503019	7.50e-33	151	97	41.237	N/A
QDZ59982.1	6	284	NC_053162	Polypterus senegalus	Polypterus senegalus isolate Bchr_013 chromosome 9, ASM1683550v1	59504458	59505216	1.70e-27	313	283	31.449	N/A
QDZ59982.1	116	250	NC_053162	Polypterus senegalus	Polypterus senegalus isolate Bchr_013 chromosome 9, ASM1683550v1	59501869	59502270	3.54e-17	234	136	37.500	N/A
QDZ59982.1	7	202	NC_047085	Geotrypetes seraphini	Geotrypetes seraphini chromosome 2, aGeoSer1.1	463725918	463725235	1.51e-32	351	229	39.301	N/A
QDZ59982.1	7	191	NC_047085	Geotrypetes seraphini	Geotrypetes seraphini chromosome 2, aGeoSer1.1	508472973	508473551	1.99e-31	342	195	43.077	N/A
QDZ59982.1	105	270	NC_047085	Geotrypetes seraphini	Geotrypetes seraphini chromosome 2, aGeoSer1.1	156359641	156360156	2.60e-26	304	173	42.775	N/A
QDZ59982.1	44	109	NC_047085	Geotrypetes seraphini	Geotrypetes seraphini chromosome 2, aGeoSer1.1	369643863	369644060	8.41e-10	177	67	56.716	N/A
QDZ59982.1	7	71	NC_047085	Geotrypetes seraphini	Geotrypetes seraphini chromosome 2, aGeoSer1.1	397292389	397292586	3.45e-06	149	66	45.455	N/A
QDZ59982.1	8	288	NC_063186	Perognathus longimembris pacificus	Perognathus longimembris pacificus isolate PPM17 chromosome 26, ASM2315922v1	12191789	12192667	1.13e-31	344	308	31.494	N/A
QDZ59982.1	5	235	NW_019032806	Acanthochromis polyacanthus	Acanthochromis polyacanthus ecotype Palm Islands unplaced genomic scaffold, ASM210954v1 orpheusFish_scaffold3690	939	1631	3.09e-31	341	239	38.912	N/A
QDZ59982.1	153	270	NC_047084	Geotrypetes seraphini	Geotrypetes seraphini chromosome 1, aGeoSer1.1	164454336	164453965	3.78e-31	236	124	43.548	N/A
QDZ59982.1	63	140	NC_047084	Geotrypetes seraphini	Geotrypetes seraphini chromosome 1, aGeoSer1.1	164454599	164454366	3.78e-31	174	79	50.633	N/A
QDZ59982.1	41	200	NC_047084	Geotrypetes seraphini	Geotrypetes seraphini chromosome 1, aGeoSer1.1	487392707	487393195	7.94e-30	330	165	49.091	N/A
QDZ59982.1	7	131	NC_047084	Geotrypetes seraphini	Geotrypetes seraphini chromosome 1, aGeoSer1.1	332622177	332622551	4.22e-23	279	126	48.413	N/A
QDZ59982.1	152	270	NC_047084	Geotrypetes seraphini	Geotrypetes seraphini chromosome 1, aGeoSer1.1	461321835	461321461	1.22e-18	245	125	44.800	N/A
QDZ59982.1	84	211	NC_047084	Geotrypetes seraphini	Geotrypetes seraphini chromosome 1, aGeoSer1.1	122710920	122710546	2.05e-18	178	133	36.842	N/A
QDZ59982.1	32	81	NC_047084	Geotrypetes seraphini	Geotrypetes seraphini chromosome 1, aGeoSer1.1	122711084	122710932	2.05e-18	120	51	50.980	N/A
QDZ59982.1	7	97	NC_047084	Geotrypetes seraphini	Geotrypetes seraphini chromosome 1, aGeoSer1.1	148132362	148132634	1.19e-17	238	92	53.261	N/A
QDZ59982.1	141	277	NC_047084	Geotrypetes seraphini	Geotrypetes seraphini chromosome 1, aGeoSer1.1	184878644	184878201	1.19e-16	230	148	39.865	N/A
QDZ59982.1	150	270	NC_047084	Geotrypetes seraphini	Geotrypetes seraphini chromosome 1, aGeoSer1.1	419066413	419066030	2.76e-15	220	128	42.188	N/A
QDZ59982.1	179	270	NC_047084	Geotrypetes seraphini	Geotrypetes seraphini chromosome 1, aGeoSer1.1	471601274	471601555	4.15e-13	203	95	46.316	N/A
QDZ59982.1	7	71	NC_047084	Geotrypetes seraphini	Geotrypetes seraphini chromosome 1, aGeoSer1.1	308041403	308041206	2.52e-08	166	66	51.515	N/A
QDZ59982.1	5	170	NW_019029183	Acanthochromis polyacanthus	Acanthochromis polyacanthus ecotype Palm Islands unplaced genomic scaffold, ASM210954v1 orpheusFish_scaffold67	1033565	1034083	1.13e-30	337	174	44.253	N/A
QDZ59982.1	6	140	NW_022991811	Gymnodraco acuticeps	Gymnodraco acuticeps unplaced genomic scaffold, fGymAcu1.1	4208	3792	9.24e-29	322	139	48.201	N/A
QDZ59982.1	6	140	NW_022991559	Gymnodraco acuticeps	Gymnodraco acuticeps unplaced genomic scaffold, fGymAcu1.1	39757	40173	1.41e-28	321	139	48.201	N/A
QDZ59982.1	8	241	NC_050478	Molothrus ater	Molothrus ater isolate BHLD 08-10-18 breed brown headed cowbird chromosome 1, BPBGC_Mater_1.0	103814848	103814144	2.33e-28	319	239	34.728	N/A
QDZ59982.1	5	107	NW_006408530	Chrysochloris asiatica	Chrysochloris asiatica unplaced genomic scaffold, ChrAsi1.0 scaffold00012	31588012	31587701	1.77e-26	305	104	54.808	N/A
QDZ59982.1	3	132	NW_019029310	Acanthochromis polyacanthus	Acanthochromis polyacanthus ecotype Palm Islands unplaced genomic scaffold, ASM210954v1 orpheusFish_scaffold194	166059	166463	5.55e-26	301	138	44.928	N/A
QDZ59982.1	45	250	NC_063179	Perognathus longimembris pacificus	Perognathus longimembris pacificus isolate PPM17 chromosome 19, ASM2315922v1	34605852	34606478	8.78e-26	300	211	38.389	N/A
QDZ59982.1	43	175	NC_047095	Geotrypetes seraphini	Geotrypetes seraphini chromosome 12, aGeoSer1.1	81976610	81976212	1.02e-25	299	135	51.852	N/A
QDZ59982.1	179	270	NC_047095	Geotrypetes seraphini	Geotrypetes seraphini chromosome 12, aGeoSer1.1	102173824	102173543	5.55e-13	202	95	47.368	N/A
QDZ59982.1	69	206	NC_053129	Perca fluviatilis	Perca fluviatilis chromosome 18, GENO_Pfluv_1.0	235610	236026	8.05e-25	292	141	47.518	N/A
QDZ59982.1	53	171	NC_044035	Microcaecilia unicolor	Microcaecilia unicolor chromosome 5, aMicUni1.1	245064223	245063870	4.46e-24	234	120	41.667	N/A
QDZ59982.1	185	236	NC_044035	Microcaecilia unicolor	Microcaecilia unicolor chromosome 5, aMicUni1.1	245063825	245063670	4.46e-24	114	52	46.154	N/A
QDZ59982.1	7	128	NC_047092	Geotrypetes seraphini	Geotrypetes seraphini chromosome 9, aGeoSer1.1	730503	730135	2.75e-23	281	124	50.000	N/A
QDZ59982.1	172	288	NC_047092	Geotrypetes seraphini	Geotrypetes seraphini chromosome 9, aGeoSer1.1	171589504	171589866	8.92e-13	200	122	42.623	N/A
QDZ59982.1	145	267	NW_024096479	Crotalus tigris	Crotalus tigris isolate CLP2741 ecotype Arizona unplaced genomic scaffold, ASM1654583v1 scf7180000017568.13789103	1658937	1658572	1.72e-22	275	123	49.593	N/A
QDZ59982.1	5	180	NW_019030946	Acanthochromis polyacanthus	Acanthochromis polyacanthus ecotype Palm Islands unplaced genomic scaffold, ASM210954v1 orpheusFish_scaffold1830	120332	120871	3.76e-22	272	184	36.413	N/A
QDZ59982.1	131	245	NW_022589708	Phoca vitulina	Phoca vitulina isolate PV1807 unplaced genomic scaffold, GSC_HSeal_1.0 scaffold5	12091	11750	6.16e-22	172	115	37.391	N/A
QDZ59982.1	30	131	NW_022589708	Phoca vitulina	Phoca vitulina isolate PV1807 unplaced genomic scaffold, GSC_HSeal_1.0 scaffold5	12377	12090	6.16e-22	157	105	43.810	N/A
QDZ59982.1	8	120	NC_051451	Kryptolebias marmoratus	Kryptolebias marmoratus isolate JLee-2015 linkage group LG22, ASM164957v2	4327395	4327048	8.13e-22	270	116	49.138	N/A
QDZ59982.1	179	273	NC_051451	Kryptolebias marmoratus	Kryptolebias marmoratus isolate JLee-2015 linkage group LG22, ASM164957v2	4330035	4330319	6.42e-08	163	96	40.625	N/A
QDZ59982.1	8	259	NW_004451196	Odobenus rosmarus divergens	Odobenus rosmarus divergens isolate Ivan unplaced genomic scaffold, Oros_1.0 Scaffold933	23774	24520	1.06e-21	269	262	35.496	N/A
QDZ59982.1	131	245	NW_023404377	Halichoerus grypus	Halichoerus grypus isolate 241Hg ecotype Northwest Atlantic unplaced genomic scaffold, Tufts_HGry_1.1 scf7180000029151	176776	177117	2.96e-21	172	115	37.391	N/A
QDZ59982.1	30	131	NW_023404377	Halichoerus grypus	Halichoerus grypus isolate 241Hg ecotype Northwest Atlantic unplaced genomic scaffold, Tufts_HGry_1.1 scf7180000029151	176492	176779	2.96e-21	152	105	42.857	N/A
QDZ59982.1	72	250	NW_022043763	Serinus canaria	Serinus canaria isolate sc_yellow_7_cibi ecotype domestic yellow unplaced genomic scaffold, cibio_Scana_2019 scaffold_3	110969233	110968700	3.01e-21	238	181	33.149	N/A
QDZ59982.1	5	38	NW_022043763	Serinus canaria	Serinus canaria isolate sc_yellow_7_cibi ecotype domestic yellow unplaced genomic scaffold, cibio_Scana_2019 scaffold_3	110969426	110969322	3.01e-21	85	35	54.286	N/A
QDZ59982.1	9	98	NW_022043763	Serinus canaria	Serinus canaria isolate sc_yellow_7_cibi ecotype domestic yellow unplaced genomic scaffold, cibio_Scana_2019 scaffold_3	93892591	93892319	8.42e-14	208	91	45.055	N/A
QDZ59982.1	130	270	NC_047093	Geotrypetes seraphini	Geotrypetes seraphini chromosome 10, aGeoSer1.1	95524024	95524461	4.76e-20	256	147	41.497	N/A
QDZ59982.1	6	113	NW_022990843	Gymnodraco acuticeps	Gymnodraco acuticeps unplaced genomic scaffold, fGymAcu1.1	33218	33550	1.85e-19	252	111	45.045	N/A
QDZ59982.1	31	133	NC_047087	Geotrypetes seraphini	Geotrypetes seraphini chromosome 4, aGeoSer1.1	291062669	291062358	6.70e-19	247	105	51.429	N/A
QDZ59982.1	111	221	NC_047087	Geotrypetes seraphini	Geotrypetes seraphini chromosome 4, aGeoSer1.1	249438830	249439171	1.23e-13	207	115	44.348	N/A
QDZ59982.1	195	270	NC_047087	Geotrypetes seraphini	Geotrypetes seraphini chromosome 4, aGeoSer1.1	132460686	132460450	1.63e-07	159	79	46.835	N/A
QDZ59982.1	69	233	NW_020998638	Eumetopias jubatus	Eumetopias jubatus isolate GAN:26980396 unplaced genomic scaffold, ASM402803v1 scaffold32	14292575	14293063	6.76e-19	247	169	36.686	N/A
QDZ59982.1	7	266	NW_005081687	Zonotrichia albicollis	Zonotrichia albicollis isolate Tan morph unplaced genomic scaffold, Zonotrichia_albicollis-1.0.1 Scaffold151	441815	442600	3.49e-18	242	275	30.909	N/A
QDZ59982.1	31	133	NC_060162	Micropterus dolomieu	Micropterus dolomieu isolate WLL.071019.BEF.003 ecotype Adirondacks linkage group LG13, ASM2129224v1	25241234	25240932	1.25e-16	230	105	48.571	N/A
QDZ59982.1	62	174	NC_047098	Geotrypetes seraphini	Geotrypetes seraphini chromosome 15, aGeoSer1.1	54378861	54379196	1.90e-16	229	114	48.246	N/A
QDZ59982.1	145	270	NC_047086	Geotrypetes seraphini	Geotrypetes seraphini chromosome 3, aGeoSer1.1	289008248	289007853	6.28e-16	225	132	40.152	N/A
QDZ59982.1	188	270	NC_047086	Geotrypetes seraphini	Geotrypetes seraphini chromosome 3, aGeoSer1.1	173011088	173011345	1.89e-11	190	86	46.512	N/A
QDZ59982.1	187	261	NC_047086	Geotrypetes seraphini	Geotrypetes seraphini chromosome 3, aGeoSer1.1	139635618	139635394	1.75e-10	183	75	45.333	N/A
QDZ59982.1	192	288	NC_047086	Geotrypetes seraphini	Geotrypetes seraphini chromosome 3, aGeoSer1.1	261891931	261891626	7.41e-09	170	102	41.176	N/A
QDZ59982.1	31	133	NW_024041151	Micropterus salmoides	Micropterus salmoides isolate LMB-PRFRI ecotype aquatic unplaced genomic scaffold, ASM1485139v1 Ms_hic_scaffold_20	27193765	27193463	3.21e-15	219	105	47.619	N/A
QDZ59982.1	84	166	NW_024609082	Oncorhynchus tshawytscha	Oncorhynchus tshawytscha isolate Ot180627B unplaced genomic scaffold, Otsh_v2.0 Un_contig_1932_pilon_pilon	75314	75556	3.24e-15	203	84	44.048	N/A
QDZ59982.1	55	81	NW_024609082	Oncorhynchus tshawytscha	Oncorhynchus tshawytscha isolate Ot180627B unplaced genomic scaffold, Otsh_v2.0 Un_contig_1932_pilon_pilon	75228	75311	3.24e-15	68	28	53.571	N/A
QDZ59982.1	153	288	NC_052018	Motacilla alba alba	Motacilla alba alba isolate MOTALB_02 chromosome 3, Motacilla_alba_V1.0_pri	19766628	19766218	6.07e-15	217	138	40.580	N/A
QDZ59982.1	8	250	NW_025410568	Neomonachus schauinslandi	Neomonachus schauinslandi unplaced genomic scaffold, ASM220157v2 HiC_scaffold_1878	1859	1167	7.42e-15	216	250	34.000	N/A
QDZ59982.1	55	250	NW_022589741	Phoca vitulina	Phoca vitulina isolate PV1807 unplaced genomic scaffold, GSC_HSeal_1.0 scaffold38	9479201	9478608	1.65e-14	214	210	33.810	N/A
QDZ59982.1	69	164	NC_045596	Zalophus californianus	Zalophus californianus isolate mZalCal1 chromosome 2, mZalCal1.pri.v2	132736924	132736640	1.70e-14	147	97	39.175	N/A
QDZ59982.1	169	233	NC_045596	Zalophus californianus	Zalophus californianus isolate mZalCal1 chromosome 2, mZalCal1.pri.v2	132736632	132736429	1.70e-14	118	68	38.235	N/A
QDZ59982.1	55	250	NW_022631108	Lontra canadensis	Lontra canadensis isolate GAN:19392208 unplaced genomic scaffold, GSC_riverotter_1.0 scaffold114	1249709	1250281	2.79e-14	212	213	34.742	N/A
QDZ59982.1	46	115	NC_047089	Geotrypetes seraphini	Geotrypetes seraphini chromosome 6, aGeoSer1.1	85223919	85224128	4.28e-14	180	71	54.930	N/A
QDZ59982.1	3	44	NC_047089	Geotrypetes seraphini	Geotrypetes seraphini chromosome 6, aGeoSer1.1	85223791	85223916	4.28e-14	81	42	42.857	N/A
QDZ59982.1	7	118	NC_047089	Geotrypetes seraphini	Geotrypetes seraphini chromosome 6, aGeoSer1.1	256480103	256479771	1.83e-09	175	114	35.965	N/A
QDZ59982.1	179	264	NC_047089	Geotrypetes seraphini	Geotrypetes seraphini chromosome 6, aGeoSer1.1	85224891	85225136	6.42e-09	148	86	39.535	N/A
QDZ59982.1	116	172	NC_047089	Geotrypetes seraphini	Geotrypetes seraphini chromosome 6, aGeoSer1.1	85224710	85224862	6.42e-09	66	57	33.333	N/A
QDZ59982.1	43	97	NC_047089	Geotrypetes seraphini	Geotrypetes seraphini chromosome 6, aGeoSer1.1	47946070	47945906	4.92e-08	164	56	62.500	N/A
QDZ59982.1	46	176	NC_044042	Microcaecilia unicolor	Microcaecilia unicolor chromosome 12, aMicUni1.1	52166962	52166567	7.96e-14	209	134	41.045	N/A
QDZ59982.1	69	164	NW_020312855	Callorhinus ursinus	Callorhinus ursinus isolate GAN/ISIS: 27379988/994484 unplaced genomic scaffold, ASM326570v1 scaffold113	40745551	40745267	9.34e-14	148	97	39.175	N/A
QDZ59982.1	169	233	NW_020312855	Callorhinus ursinus	Callorhinus ursinus isolate GAN/ISIS: 27379988/994484 unplaced genomic scaffold, ASM326570v1 scaffold113	40745259	40745056	9.34e-14	110	68	36.765	N/A
QDZ59982.1	57	259	NC_062280	Lutra lutra	Lutra lutra chromosome 3, mLutLut1.2	128809542	128808928	9.78e-14	208	214	31.308	N/A
QDZ59982.1	68	164	NC_062280	Lutra lutra	Lutra lutra chromosome 3, mLutLut1.2	201300638	201300943	7.31e-06	118	104	37.500	N/A
QDZ59982.1	192	221	NC_062280	Lutra lutra	Lutra lutra chromosome 3, mLutLut1.2	201301011	201301100	7.31e-06	69	30	50.000	N/A
QDZ59982.1	55	119	NW_019154163	Enhydra lutris kenyoni	Enhydra lutris kenyoni isolate GAN:26980312 unplaced genomic scaffold, ASM228890v2 scaffoldscaffold79	4592169	4591972	1.57e-13	136	67	44.776	N/A
QDZ59982.1	158	247	NW_019154163	Enhydra lutris kenyoni	Enhydra lutris kenyoni isolate GAN:26980312 unplaced genomic scaffold, ASM228890v2 scaffoldscaffold79	4591880	4591608	1.57e-13	120	93	39.785	N/A
QDZ59982.1	55	234	NW_025578113	Ursus americanus	Ursus americanus isolate UA15103 ecotype Eastern unplaced genomic scaffold, gsc_jax_bbear_1.0 contig_5305_segment0	2377828	2378373	1.62e-13	206	186	34.946	N/A
QDZ59982.1	55	234	NW_025929518	Ursus arctos	Ursus arctos isolate Adak ecotype North America unplaced genomic scaffold, UrsArc1.0 HiC_scaffold_15	29506	28961	1.71e-13	206	186	34.946	N/A
QDZ59982.1	131	231	NW_020312856	Callorhinus ursinus	Callorhinus ursinus isolate GAN/ISIS: 27379988/994484 unplaced genomic scaffold, ASM326570v1 scaffold114	15945	15646	3.27e-13	133	101	33.663	N/A
QDZ59982.1	55	116	NW_020312856	Callorhinus ursinus	Callorhinus ursinus isolate GAN/ISIS: 27379988/994484 unplaced genomic scaffold, ASM326570v1 scaffold114	16178	15990	3.27e-13	121	64	45.312	N/A
QDZ59982.1	55	250	NC_058413	Neomonachus schauinslandi	Neomonachus schauinslandi chromosome 11, ASM220157v2	101466884	101467477	6.69e-13	201	210	33.333	N/A
QDZ59982.1	69	166	NC_058404	Neomonachus schauinslandi	Neomonachus schauinslandi chromosome 2, ASM220157v2	69833145	69833435	7.97e-13	147	100	41.000	N/A
QDZ59982.1	169	233	NC_058404	Neomonachus schauinslandi	Neomonachus schauinslandi chromosome 2, ASM220157v2	69833437	69833640	7.97e-13	102	68	38.235	N/A
QDZ59982.1	84	233	NC_048573	Oncorhynchus mykiss	Oncorhynchus mykiss isolate Arlee chromosome 9, USDA_OmykA_1.1	89522	89091	8.56e-13	182	152	31.579	N/A
QDZ59982.1	55	81	NC_048573	Oncorhynchus mykiss	Oncorhynchus mykiss isolate Arlee chromosome 9, USDA_OmykA_1.1	89608	89525	8.56e-13	67	28	53.571	N/A
QDZ59982.1	63	192	NW_019371920	Amphiprion ocellaris	Amphiprion ocellaris isolate DU_AmpOce unplaced genomic scaffold, AmpOce1.0 scaffold2093	8259	7867	2.10e-12	198	133	36.842	N/A
QDZ59982.1	115	176	NC_059452	Salmo salar	Salmo salar chromosome ssa11, Ssal_v3.1	100780223	100780041	3.23e-12	127	62	43.548	N/A
QDZ59982.1	180	222	NC_059452	Salmo salar	Salmo salar chromosome ssa11, Ssal_v3.1	100780030	100779905	3.23e-12	118	43	55.814	N/A
QDZ59982.1	6	96	NC_060171	Micropterus dolomieu	Micropterus dolomieu isolate WLL.071019.BEF.003 ecotype Adirondacks linkage group LG22, ASM2129224v1	33257637	33257362	3.54e-12	196	93	54.839	N/A
QDZ59982.1	2	141	NW_009912489	Nestor notabilis	Nestor notabilis isolate BGI_N333 unplaced genomic scaffold, ASM69687v1 scaffold7610	76207	75779	4.74e-12	195	144	37.500	N/A
QDZ59982.1	99	200	NW_024096712	Crotalus tigris	Crotalus tigris isolate CLP2741 ecotype Arizona unplaced genomic scaffold, ASM1654583v1 scf7180000017900.620629	556038	555739	8.09e-12	193	102	42.157	N/A
QDZ59982.1	69	166	NW_022589717	Phoca vitulina	Phoca vitulina isolate PV1807 unplaced genomic scaffold, GSC_HSeal_1.0 scaffold14	33048197	33047907	2.73e-11	137	100	39.000	N/A
QDZ59982.1	169	221	NW_022589717	Phoca vitulina	Phoca vitulina isolate PV1807 unplaced genomic scaffold, GSC_HSeal_1.0 scaffold14	33047905	33047738	2.73e-11	99	56	39.286	N/A
QDZ59982.1	55	241	NW_020999912	Eumetopias jubatus	Eumetopias jubatus isolate GAN:26980396 unplaced genomic scaffold, ASM402803v1 scaffold1313	2193	1630	2.86e-11	189	193	34.715	N/A
QDZ59982.1	55	241	NW_020999911	Eumetopias jubatus	Eumetopias jubatus isolate GAN:26980396 unplaced genomic scaffold, ASM402803v1 scaffold1312	2193	1630	2.86e-11	189	193	34.715	N/A
QDZ59982.1	145	250	NC_030680	Xenopus tropicalis	Xenopus tropicalis strain Nigerian chromosome 4, UCB_Xtro_10.0	130296456	130296761	4.43e-11	187	106	41.509	N/A
QDZ59982.1	115	176	NC_042968	Salmo trutta	Salmo trutta chromosome 12, fSalTru1.1	88495276	88495094	8.04e-11	119	62	41.935	N/A
QDZ59982.1	180	222	NC_042968	Salmo trutta	Salmo trutta chromosome 12, fSalTru1.1	88495083	88494958	8.04e-11	113	43	53.488	N/A
QDZ59982.1	69	166	NW_023401678	Halichoerus grypus	Halichoerus grypus isolate 241Hg ecotype Northwest Atlantic unplaced genomic scaffold, Tufts_HGry_1.1 scf7180000022438	133595	133305	1.65e-10	137	100	39.000	N/A
QDZ59982.1	169	220	NW_023401678	Halichoerus grypus	Halichoerus grypus isolate 241Hg ecotype Northwest Atlantic unplaced genomic scaffold, Tufts_HGry_1.1 scf7180000022438	133303	133139	1.65e-10	93	55	38.182	N/A
QDZ59982.1	57	246	NW_022631061	Lontra canadensis	Lontra canadensis isolate GAN:19392208 unplaced genomic scaffold, GSC_riverotter_1.0 scaffold67	3997364	3996789	1.85e-10	182	201	31.343	N/A
QDZ59982.1	55	249	NW_025422014	Mustela putorius furo	Mustela putorius furo isolate JIRA1106 unplaced genomic scaffold, ASM1176430v1.1 tig00003862_pilon_pilon_pilon	1556274	1555705	2.04e-10	182	212	31.604	N/A
QDZ59982.1	32	175	NC_053492	Rana temporaria	Rana temporaria chromosome 4, aRanTem1.1	113227128	113227562	2.28e-10	182	147	33.333	N/A
QDZ59982.1	162	263	NW_018344146	Phascolarctos cinereus	Phascolarctos cinereus isolate Bilbo 61053 unplaced genomic scaffold, phaCin_unsw_v4.1 phaCin_unsw_v4.1.fa.scaf00195	124397	124095	2.48e-10	181	102	42.157	N/A
QDZ59982.1	3	128	NC_045610	Zalophus californianus	Zalophus californianus isolate mZalCal1 chromosome 16, mZalCal1.pri.v2	62199	61828	5.20e-10	179	132	40.909	N/A
QDZ59982.1	3	112	NC_045610	Zalophus californianus	Zalophus californianus isolate mZalCal1 chromosome 16, mZalCal1.pri.v2	62756206	62756526	7.69e-09	170	115	42.609	N/A
QDZ59982.1	48	117	NW_019714864	Paramormyrops kingsleyae	Paramormyrops kingsleyae isolate PKING1 ecotype Bambomo Creek, P0-Absent unplaced genomic scaffold, PKINGS_0.1 Scaffold397	203718	203930	6.19e-10	178	71	52.113	N/A
QDZ59982.1	179	288	NC_044033	Microcaecilia unicolor	Microcaecilia unicolor chromosome 3, aMicUni1.1	115328530	115328865	6.93e-10	178	113	35.398	N/A
QDZ59982.1	6	78	NC_050597	Megalops cyprinoides	Megalops cyprinoides isolate fMegCyp1 chromosome 15, fMegCyp1.pri	31300367	31300125	6.99e-10	178	81	46.914	N/A
QDZ59982.1	55	228	NC_045635	Mustela erminea	Mustela erminea isolate mMusErm1 chromosome X, mMusErm1.Pri	65360744	65361250	1.08e-09	177	191	32.461	N/A
QDZ59982.1	127	245	NC_058405	Neomonachus schauinslandi	Neomonachus schauinslandi chromosome 3, ASM220157v2	50164	49811	1.08e-09	177	119	36.975	N/A
QDZ59982.1	57	234	NW_019154144	Enhydra lutris kenyoni	Enhydra lutris kenyoni isolate GAN:26980312 unplaced genomic scaffold, ASM228890v2 scaffoldscaffold60	4028780	4028241	1.36e-09	176	193	32.642	N/A
QDZ59982.1	192	270	NC_047088	Geotrypetes seraphini	Geotrypetes seraphini chromosome 5, aGeoSer1.1	68450573	68450818	1.86e-09	175	82	47.561	N/A
QDZ59982.1	128	252	NC_048223	Ailuropoda melanoleuca	Ailuropoda melanoleuca isolate Jingjing chromosome 6, ASM200744v2	75724949	75725320	2.50e-09	174	128	35.938	N/A
QDZ59982.1	161	266	NC_063170	Perognathus longimembris pacificus	Perognathus longimembris pacificus isolate PPM17 chromosome 10, ASM2315922v1	15198375	15198064	3.06e-09	173	106	39.623	N/A
QDZ59982.1	35	199	NW_007846243	Galeopterus variegatus	Galeopterus variegatus unplaced genomic scaffold, G_variegatus-3.0.2 Scaffold120132	188	685	3.07e-09	166	170	33.529	N/A
QDZ59982.1	3	112	NW_020998668	Eumetopias jubatus	Eumetopias jubatus isolate GAN:26980396 unplaced genomic scaffold, ASM402803v1 scaffold62	2514	2194	4.26e-09	172	115	42.609	N/A
QDZ59982.1	158	250	NW_020998668	Eumetopias jubatus	Eumetopias jubatus isolate GAN:26980396 unplaced genomic scaffold, ASM402803v1 scaffold62	1865	1578	3.01e-06	149	96	38.542	N/A
QDZ59982.1	51	202	NC_045427	Sarcophilus harrisii	Sarcophilus harrisii chromosome 2, mSarHar1.11	658368168	658367716	5.31e-09	154	166	33.735	N/A
QDZ59982.1	6	37	NC_045427	Sarcophilus harrisii	Sarcophilus harrisii chromosome 2, mSarHar1.11	658368265	658368164	5.31e-09	61	34	35.294	N/A
QDZ59982.1	6	74	NC_050177	Sander lucioperca	Sander lucioperca isolate FBNREF2018 chromosome 5, SLUC_FBN_1.2	21091023	21090808	5.47e-09	171	72	54.167	N/A
QDZ59982.1	34	140	NC_041394	Erpetoichthys calabaricus	Erpetoichthys calabaricus chromosome 1, fErpCal1.1	331852086	331851766	9.07e-09	169	108	33.333	N/A
QDZ59982.1	6	66	NW_024061183	Salvelinus namaycush	Salvelinus namaycush isolate Seneca unplaced genomic scaffold, SaNama_1.0 Scaffold487	85301	85477	1.28e-08	168	62	53.226	N/A
QDZ59982.1	3	128	NW_020313168	Callorhinus ursinus	Callorhinus ursinus isolate GAN/ISIS: 27379988/994484 unplaced genomic scaffold, ASM326570v1 scaffold452	8880	8509	1.74e-08	167	132	40.152	N/A
QDZ59982.1	69	227	NW_023270454	Mirounga leonina	Mirounga leonina isolate KUSES-001 unplaced genomic scaffold, KU_Mleo_1.0 Mir_176	28412791	28413267	1.81e-08	167	172	32.558	N/A
QDZ59982.1	69	227	NW_025578512	Mirounga angustirostris	Mirounga angustirostris isolate JK_09032017 unplaced genomic scaffold, ASM2128878v2 HiC_scaffold_5	63610475	63610951	1.81e-08	167	172	32.558	N/A
QDZ59982.1	68	126	NW_004624733	Heterocephalus glaber	Heterocephalus glaber isolate NMR 29 unplaced genomic scaffold, HetGla_female_1.0 scaffold00004	40008986	40008810	2.23e-08	166	59	59.322	N/A
QDZ59982.1	81	246	NC_045604	Zalophus californianus	Zalophus californianus isolate mZalCal1 chromosome 10, mZalCal1.pri.v2	60774701	60775195	2.61e-08	166	170	34.118	N/A
QDZ59982.1	81	246	NW_020998665	Eumetopias jubatus	Eumetopias jubatus isolate GAN:26980396 unplaced genomic scaffold, ASM402803v1 scaffold59	2385469	2385963	2.71e-08	166	170	34.118	N/A
QDZ59982.1	86	224	NW_024879765	Clupea harengus	Clupea harengus unplaced genomic scaffold, Ch_v2.0.2	36363	35974	2.74e-08	166	145	36.552	N/A
QDZ59982.1	127	245	NW_006386526	Leptonychotes weddellii	Leptonychotes weddellii isolate WS11-02 unplaced genomic scaffold, LepWed1.0 scaffold03486	10621	10268	2.80e-08	165	119	35.294	N/A
QDZ59982.1	9	221	NW_020998750	Eumetopias jubatus	Eumetopias jubatus isolate GAN:26980396 unplaced genomic scaffold, ASM402803v1 scaffold144	9532	8915	3.74e-08	164	215	27.907	N/A
QDZ59982.1	84	166	NC_059459	Salmo salar	Salmo salar chromosome ssa18, Ssal_v3.1	82370689	82370432	3.91e-08	135	87	34.483	N/A
QDZ59982.1	49	78	NC_059459	Salmo salar	Salmo salar chromosome ssa18, Ssal_v3.1	82370793	82370701	3.91e-08	73	31	54.839	N/A
QDZ59982.1	55	228	NC_058105	Neogale vison	Neovison vison isolate M4711 chromosome X, ASM_NN_V1	64713063	64712557	7.93e-08	162	191	31.414	N/A
QDZ59982.1	128	253	NW_025578162	Ursus americanus	Ursus americanus isolate UA15103 ecotype Eastern unplaced genomic scaffold, gsc_jax_bbear_1.0 contig_5388_segment0	6686712	6687086	9.09e-08	161	129	34.884	N/A
QDZ59982.1	158	250	NW_004450460	Odobenus rosmarus divergens	Odobenus rosmarus divergens isolate Ivan unplaced genomic scaffold, Oros_1.0 Scaffold197	6387	6100	1.59e-07	160	96	39.583	N/A
QDZ59982.1	128	253	NW_024423344	Ursus maritimus	Ursus maritimus isolate PB19 unplaced genomic scaffold, ASM1731132v1 scaffold_10	79702496	79702870	2.19e-07	158	129	34.109	N/A
QDZ59982.1	69	195	NW_024412376	Puma yagouaroundi	Puma yagouaroundi ecotype Mexico unplaced genomic scaffold, PumYag 28	32220462	32220845	2.51e-07	158	131	36.641	N/A
QDZ59982.1	7	66	NC_044571	Camarhynchus parvulus	Camarhynchus parvulus chromosome 1, STF_HiC	109240264	109240085	3.02e-07	101	62	43.548	N/A
QDZ59982.1	69	133	NC_044571	Camarhynchus parvulus	Camarhynchus parvulus chromosome 1, STF_HiC	109240080	109239886	3.02e-07	99	65	35.385	N/A
QDZ59982.1	6	86	NW_024879238	Cyprinus carpio	Cyprinus carpio isolate SPL01 unplaced genomic scaffold, ASM1834038v1 S000006585	398141	398353	3.66e-07	157	82	40.244	N/A
QDZ59982.1	4	62	NW_024879238	Cyprinus carpio	Cyprinus carpio isolate SPL01 unplaced genomic scaffold, ASM1834038v1 S000006585	457857	458039	2.21e-06	151	61	50.820	N/A
QDZ59982.1	69	195	NC_059327	Leopardus geoffroyi	Leopardus geoffroyi isolate Oge1 chromosome B1, O.geoffroyi_Oge1_pat1.0	69850352	69850735	3.66e-07	157	131	36.641	N/A
QDZ59982.1	55	208	NC_060066	Meles meles	Meles meles chromosome 1, mMelMel3.1 paternal haplotype	140720807	140721271	4.19e-07	156	159	32.704	N/A
QDZ59982.1	69	195	NW_020834735	Acinonyx jubatus	Acinonyx jubatus isolate Rico unplaced genomic scaffold, Aci_jub_2 Primary Assembly Aci_jub_2_ph1_scaffold9	27346778	27346395	6.04e-07	155	131	36.641	N/A
QDZ59982.1	185	249	NC_050581	Trichosurus vulpecula	Trichosurus vulpecula isolate mTriVul1 chromosome 9, mTriVul1.pri	98284423	98284617	6.68e-07	155	65	46.154	N/A
QDZ59982.1	127	246	NW_004451093	Odobenus rosmarus divergens	Odobenus rosmarus divergens isolate Ivan unplaced genomic scaffold, Oros_1.0 Scaffold830	700027	699665	8.94e-07	154	123	34.959	N/A
QDZ59982.1	69	195	NW_020339223	Puma concolor	Puma concolor isolate SC36_Marlon unplaced genomic scaffold, PumCon1.0 scaffold_2176	137617600	137617217	9.63e-07	153	131	35.878	N/A
QDZ59982.1	69	195	NW_025814845	Lynx rufus	Lynx rufus isolate CCGP_SWC_20201006 ecotype Redwood Valley unplaced genomic scaffold, mLynRuf1.p SCAF_3	132647638	132647255	1.10e-06	153	131	36.641	N/A
QDZ59982.1	69	195	NC_062564	Prionailurus viverrinus	Prionailurus viverrinus isolate Anna chromosome B1, UM_Priviv_1.0	70279528	70279911	1.16e-06	153	131	35.878	N/A
QDZ59982.1	69	195	NC_064811	Panthera uncia	Panthera uncia isolate 11264 chromosome 18, Puncia_PCG_1.0	132100694	132100311	1.20e-06	153	131	35.878	N/A
QDZ59982.1	69	195	NC_056663	Panthera tigris	Panthera tigris isolate Pti1 chromosome B1, P.tigris_Pti1_mat1.1	69755794	69756177	1.20e-06	153	131	35.878	N/A
QDZ59982.1	69	195	NC_056682	Panthera leo	Panthera leo isolate Ple1 chromosome B1, P.leo_Ple1_pat1.1	69953191	69953574	1.20e-06	153	131	35.878	N/A
QDZ59982.1	63	124	NC_044031	Microcaecilia unicolor	Microcaecilia unicolor chromosome 1, aMicUni1.1	13711210	13711025	1.23e-06	153	63	49.206	N/A
QDZ59982.1	32	63	NC_059443	Salmo salar	Salmo salar chromosome ssa02, Ssal_v3.1	50965346	50965251	1.35e-06	119	32	65.625	N/A
QDZ59982.1	62	91	NC_059443	Salmo salar	Salmo salar chromosome ssa02, Ssal_v3.1	50965251	50965162	1.35e-06	75	30	46.667	N/A
QDZ59982.1	69	195	NC_044306	Lynx canadensis	Lynx canadensis isolate LIC74 chromosome B1, mLynCan4.pri.v2	70151657	70152040	1.65e-06	152	131	36.641	N/A
QDZ59982.1	179	265	NW_019031191	Acanthochromis polyacanthus	Acanthochromis polyacanthus ecotype Palm Islands unplaced genomic scaffold, ASM210954v1 orpheusFish_scaffold2075	97327	97590	2.32e-06	150	88	37.500	N/A
QDZ59982.1	55	250	NW_019154108	Enhydra lutris kenyoni	Enhydra lutris kenyoni isolate GAN:26980312 unplaced genomic scaffold, ASM228890v2 scaffoldscaffold24	28822407	28821817	2.35e-06	150	211	29.858	N/A
QDZ59982.1	158	259	NW_020326575	Callorhinus ursinus	Callorhinus ursinus isolate GAN/ISIS: 27379988/994484 unplaced genomic scaffold, ASM326570v1 scaffold196646	3595	3906	2.75e-06	150	104	38.462	N/A
QDZ59982.1	158	259	NW_020313248	Callorhinus ursinus	Callorhinus ursinus isolate GAN/ISIS: 27379988/994484 unplaced genomic scaffold, ASM326570v1 scaffold532	20133	19822	2.96e-06	149	104	38.462	N/A
QDZ59982.1	158	259	NW_020326576	Callorhinus ursinus	Callorhinus ursinus isolate GAN/ISIS: 27379988/994484 unplaced genomic scaffold, ASM326570v1 scaffold196647	3596	3907	2.98e-06	149	104	38.462	N/A
QDZ59982.1	38	89	NC_052079	Tachyglossus aculeatus	Tachyglossus aculeatus isolate mTacAcu1 chromosome 14, mTacAcu1.pri	18329379	18329224	3.06e-06	149	52	55.769	N/A
QDZ59982.1	128	253	NW_025930016	Ursus arctos	Ursus arctos isolate Adak ecotype North America unplaced genomic scaffold, UrsArc1.0 HiC_scaffold_6	29149	28775	3.35e-06	149	129	33.333	N/A
QDZ59982.1	146	259	NW_020316568	Callorhinus ursinus	Callorhinus ursinus isolate GAN/ISIS: 27379988/994484 unplaced genomic scaffold, ASM326570v1 scaffold92975	1723	1376	4.12e-06	148	116	36.207	N/A
QDZ59982.1	68	163	NW_019154099	Enhydra lutris kenyoni	Enhydra lutris kenyoni isolate GAN:26980312 unplaced genomic scaffold, ASM228890v2 scaffoldscaffold15	63572454	63572738	4.54e-06	126	97	37.113	N/A
QDZ59982.1	192	221	NW_019154099	Enhydra lutris kenyoni	Enhydra lutris kenyoni isolate GAN:26980312 unplaced genomic scaffold, ASM228890v2 scaffoldscaffold15	63572827	63572916	4.54e-06	63	30	46.667	N/A
QDZ59982.1	158	253	NW_004451073	Odobenus rosmarus divergens	Odobenus rosmarus divergens isolate Ivan unplaced genomic scaffold, Oros_1.0 Scaffold810	506040	505747	4.87e-06	148	98	37.755	N/A
QDZ59982.1	144	221	NC_048228	Ailuropoda melanoleuca	Ailuropoda melanoleuca isolate Jingjing chromosome 11, ASM200744v2	106104625	106104867	6.00e-06	147	81	40.741	N/A
QDZ59982.1	142	259	NW_004451232	Odobenus rosmarus divergens	Odobenus rosmarus divergens isolate Ivan unplaced genomic scaffold, Oros_1.0 Scaffold969	23865	23485	6.05e-06	147	127	32.283	N/A
QDZ59982.1	151	256	NW_023237922	Ailuropoda melanoleuca	Ailuropoda melanoleuca isolate Jingjing unplaced genomic scaffold, ASM200744v2 unplaced-scaffold63677	774	454	6.06e-06	145	110	36.364	N/A
QDZ59982.1	10	96	NC_041402	Erpetoichthys calabaricus	Erpetoichthys calabaricus chromosome 9, fErpCal1.1	60111601	60111864	6.17e-06	147	89	41.573	N/A
QDZ59982.1	69	194	NC_058371	Felis catus	Felis catus isolate Fca126 chromosome B1, F.catus_Fca126_mat1.0	69856800	69857189	6.40e-06	147	133	36.090	N/A
QDZ59982.1	38	221	NW_020834749	Acinonyx jubatus	Acinonyx jubatus isolate Rico unplaced genomic scaffold, Aci_jub_2 Primary Assembly Aci_jub_2_ph1_scaffold23	81551082	81551648	8.33e-06	146	207	32.367	N/A
QDZ59982.1	158	259	NW_020326701	Callorhinus ursinus	Callorhinus ursinus isolate GAN/ISIS: 27379988/994484 unplaced genomic scaffold, ASM326570v1 scaffold197351	4748	4437	8.57e-06	146	104	38.462	N/A
# TBLASTN 2.13.0+
# Query: AYP28840.1 |putative capsid protein|Circoviridae sp.||Circoviridae||USA|USA|2017-06-01|2018-11-05T00:00:00Z|putative capsid protein [Circoviridae sp.]
# Database: ref_euk_rep_genomes
# 0 hits found
# TBLASTN 2.13.0+
# Query: AXQ65692.1 |hypothetical protein|Circoviridae sp.||Circoviridae||USA|USA|2017-06-01|2018-09-01T00:00:00Z|MAG: hypothetical protein [Circoviridae sp.]
# Database: ref_euk_rep_genomes
# 0 hits found
# TBLASTN 2.13.0+
# Query: AXQ66015.1 |putative viral replication protein|Circoviridae sp.||Circoviridae||USA|USA|2017-06-01|2018-09-01T00:00:00Z|putative viral replication protein [Circoviridae sp.]
# Database: ref_euk_rep_genomes
# Fields: query acc., q. start, q. end, subject acc., subject sci name, subject title, s. start, s. end, evalue, score, alignment length, % identity, subject strand
# 51 hits found
AXQ66015.1	8	186	NW_011241983	Meleagris gallopavo	Meleagris gallopavo isolate NT-WF06-2002-E0010 breed Aviagen turkey brand Nicholas breeding stock unplaced genomic scaffold, Turkey_5.1 ChrUn_random_7180001983458	82	624	1.05e-23	266	186	34.409	N/A
AXQ66015.1	26	112	NW_022989367	Pseudochaenichthys georgianus	Pseudochaenichthys georgianus unplaced genomic scaffold, fPseGeo1.1	746	1015	5.28e-16	224	90	50.000	N/A
AXQ66015.1	27	111	NW_022990843	Gymnodraco acuticeps	Gymnodraco acuticeps unplaced genomic scaffold, fGymAcu1.1	33209	33472	1.18e-15	222	88	50.000	N/A
AXQ66015.1	23	112	NC_047512	Pseudochaenichthys georgianus	Pseudochaenichthys georgianus chromosome 10, fPseGeo1.1	45263203	45262925	1.68e-14	213	93	49.462	N/A
AXQ66015.1	31	111	NC_051447	Kryptolebias marmoratus	Kryptolebias marmoratus isolate JLee-2015 linkage group LG18, ASM164957v2	2741230	2741481	4.32e-14	210	84	50.000	N/A
AXQ66015.1	23	112	NW_022991811	Gymnodraco acuticeps	Gymnodraco acuticeps unplaced genomic scaffold, fGymAcu1.1	4229	3951	6.25e-14	208	93	48.387	N/A
AXQ66015.1	23	112	NW_022991559	Gymnodraco acuticeps	Gymnodraco acuticeps unplaced genomic scaffold, fGymAcu1.1	39736	40014	6.47e-14	208	93	48.387	N/A
AXQ66015.1	22	111	NC_064428	Astyanax mexicanus	Astyanax mexicanus isolate ESR-SI-001 chromosome 21, AstMex3_surface	7537815	7537537	9.07e-14	207	93	47.312	N/A
AXQ66015.1	27	112	NC_051050	Acanthopagrus latus	Acanthopagrus latus isolate v.2019 chromosome 12, fAcaLat1.1	1508638	1508904	1.19e-13	206	89	49.438	N/A
AXQ66015.1	27	112	NC_051050	Acanthopagrus latus	Acanthopagrus latus isolate v.2019 chromosome 12, fAcaLat1.1	1497485	1497751	1.67e-13	205	89	49.438	N/A
AXQ66015.1	27	112	NC_051050	Acanthopagrus latus	Acanthopagrus latus isolate v.2019 chromosome 12, fAcaLat1.1	1495595	1495861	3.91e-13	202	89	49.438	N/A
AXQ66015.1	27	112	NC_051050	Acanthopagrus latus	Acanthopagrus latus isolate v.2019 chromosome 12, fAcaLat1.1	1488033	1488299	5.18e-13	201	89	49.438	N/A
AXQ66015.1	27	112	NC_051050	Acanthopagrus latus	Acanthopagrus latus isolate v.2019 chromosome 12, fAcaLat1.1	1489923	1490189	5.18e-13	201	89	49.438	N/A
AXQ66015.1	27	112	NC_051050	Acanthopagrus latus	Acanthopagrus latus isolate v.2019 chromosome 12, fAcaLat1.1	1493703	1493969	5.18e-13	201	89	49.438	N/A
AXQ66015.1	27	112	NC_051050	Acanthopagrus latus	Acanthopagrus latus isolate v.2019 chromosome 12, fAcaLat1.1	1506746	1507012	5.18e-13	201	89	49.438	N/A
AXQ66015.1	27	112	NC_051050	Acanthopagrus latus	Acanthopagrus latus isolate v.2019 chromosome 12, fAcaLat1.1	1491813	1492079	5.28e-13	201	89	49.438	N/A
AXQ66015.1	27	112	NC_051050	Acanthopagrus latus	Acanthopagrus latus isolate v.2019 chromosome 12, fAcaLat1.1	1502962	1503228	2.81e-12	196	89	48.315	N/A
AXQ66015.1	27	112	NC_051050	Acanthopagrus latus	Acanthopagrus latus isolate v.2019 chromosome 12, fAcaLat1.1	1504854	1505120	2.98e-11	188	89	48.315	N/A
AXQ66015.1	26	111	NW_010581509	Tinamus guttatus	Tinamus guttatus isolate BGI_N309 unplaced genomic scaffold, ASM70537v2 scaffold13393	5760	5497	4.96e-12	194	88	46.591	N/A
AXQ66015.1	14	111	NC_053390	Bufo bufo	Bufo bufo chromosome 2, aBufBuf1.1	6709940	6709647	2.85e-11	188	101	42.574	N/A
AXQ66015.1	14	111	NC_053390	Bufo bufo	Bufo bufo chromosome 2, aBufBuf1.1	6711784	6711491	3.15e-11	188	101	42.574	N/A
AXQ66015.1	9	111	NC_053390	Bufo bufo	Bufo bufo chromosome 2, aBufBuf1.1	6708104	6707796	4.64e-10	179	106	39.623	N/A
AXQ66015.1	14	112	NC_053390	Bufo bufo	Bufo bufo chromosome 2, aBufBuf1.1	9191697	9191392	6.81e-09	170	102	39.216	N/A
AXQ66015.1	30	119	NW_006408530	Chrysochloris asiatica	Chrysochloris asiatica unplaced genomic scaffold, ChrAsi1.0 scaffold00012	31588009	31587737	3.15e-11	188	92	42.391	N/A
AXQ66015.1	28	111	NC_051451	Kryptolebias marmoratus	Kryptolebias marmoratus isolate JLee-2015 linkage group LG22, ASM164957v2	4327407	4327147	3.94e-11	187	87	44.828	N/A
AXQ66015.1	27	111	NW_015507170	Sinocyclocheilus grahami	Sinocyclocheilus grahami isolate Dianchi unplaced genomic scaffold, SAMN03320097.WGS_v1.1 scaffold1991.1	39038	38775	1.43e-09	175	88	43.182	N/A
AXQ66015.1	31	126	NC_063057	Megalobrama amblycephala	Megalobrama amblycephala isolate DHTTF-2021 linkage group LG14, ASM1881202v1	47479764	47479504	3.07e-09	172	98	36.735	N/A
AXQ66015.1	27	111	NC_053391	Bufo bufo	Bufo bufo chromosome 3, aBufBuf1.1	33282045	33282320	7.68e-09	169	92	44.565	N/A
AXQ66015.1	31	111	NC_053391	Bufo bufo	Bufo bufo chromosome 3, aBufBuf1.1	33223277	33223525	1.02e-07	160	84	45.238	N/A
AXQ66015.1	29	112	NC_051315	Choloepus didactylus	Choloepus didactylus isolate mChoDid1 chromosome 9, mChoDid1.pri	63810036	63810293	1.58e-08	167	87	47.126	N/A
AXQ66015.1	31	111	NC_047084	Geotrypetes seraphini	Geotrypetes seraphini chromosome 1, aGeoSer1.1	332622177	332622422	1.90e-08	166	86	43.023	N/A
AXQ66015.1	31	111	NC_047084	Geotrypetes seraphini	Geotrypetes seraphini chromosome 1, aGeoSer1.1	148132362	148132607	3.66e-08	164	83	40.964	N/A
AXQ66015.1	26	111	NC_034588	Mus caroli	Mus caroli chromosome 19, CAROLI_EIJ_v1.1	46570011	46569751	2.50e-08	165	91	42.857	N/A
AXQ66015.1	31	87	NC_051440	Kryptolebias marmoratus	Kryptolebias marmoratus isolate JLee-2015 linkage group LG11, ASM164957v2	27795167	27794994	2.68e-08	146	58	44.828	N/A
AXQ66015.1	92	111	NC_051440	Kryptolebias marmoratus	Kryptolebias marmoratus isolate JLee-2015 linkage group LG11, ASM164957v2	27794977	27794918	2.68e-08	63	20	60.000	N/A
AXQ66015.1	31	112	NC_053489	Rana temporaria	Rana temporaria chromosome 1, aRanTem1.1	8221735	8221484	3.97e-08	164	86	47.674	N/A
AXQ66015.1	31	112	NC_053489	Rana temporaria	Rana temporaria chromosome 1, aRanTem1.1	8654286	8654035	4.51e-07	155	86	44.186	N/A
AXQ66015.1	25	111	NC_047096	Geotrypetes seraphini	Geotrypetes seraphini chromosome 13, aGeoSer1.1	975378	975641	4.36e-08	163	89	42.697	N/A
AXQ66015.1	31	111	NC_047085	Geotrypetes seraphini	Geotrypetes seraphini chromosome 2, aGeoSer1.1	463725918	463725673	6.30e-08	162	83	42.169	N/A
AXQ66015.1	31	112	NC_047085	Geotrypetes seraphini	Geotrypetes seraphini chromosome 2, aGeoSer1.1	508472973	508473221	1.87e-07	158	87	39.080	N/A
AXQ66015.1	31	112	NC_053491	Rana temporaria	Rana temporaria chromosome 3, aRanTem1.1	257690980	257691231	1.80e-07	158	86	45.349	N/A
AXQ66015.1	31	110	NC_047094	Geotrypetes seraphini	Geotrypetes seraphini chromosome 11, aGeoSer1.1	49647456	49647211	1.87e-07	158	83	43.373	N/A
AXQ66015.1	31	111	NC_047092	Geotrypetes seraphini	Geotrypetes seraphini chromosome 9, aGeoSer1.1	730503	730258	4.08e-07	156	86	41.860	N/A
AXQ66015.1	33	112	NW_022043763	Serinus canaria	Serinus canaria isolate sc_yellow_7_cibi ecotype domestic yellow unplaced genomic scaffold, cibio_Scana_2019 scaffold_3	93892591	93892349	9.22e-07	153	81	39.506	N/A
AXQ66015.1	31	103	NC_050177	Sander lucioperca	Sander lucioperca isolate FBNREF2018 chromosome 5, SLUC_FBN_1.2	21091020	21090799	1.04e-06	153	74	43.243	N/A
AXQ66015.1	27	79	NW_021856866	Suricata suricatta	Suricata suricatta isolate VVHF042 unplaced genomic scaffold, meerkat_22Aug2017_6uvM2_HiC HiC_scaffold_1278	162	4	1.06e-06	151	53	54.717	N/A
AXQ66015.1	27	111	NW_025961413	Perognathus longimembris pacificus	Perognathus longimembris pacificus isolate PPM17 unplaced genomic scaffold, ASM2315922v1 HiC_scaffold_5931	1390629	1390372	2.01e-06	150	87	37.931	N/A
AXQ66015.1	27	111	NW_025961413	Perognathus longimembris pacificus	Perognathus longimembris pacificus isolate PPM17 unplaced genomic scaffold, ASM2315922v1 HiC_scaffold_5931	1272580	1272323	8.06e-06	146	87	36.782	N/A
AXQ66015.1	27	111	NC_063165	Perognathus longimembris pacificus	Perognathus longimembris pacificus isolate PPM17 chromosome 5, ASM2315922v1	87993882	87993625	2.60e-06	149	87	39.080	N/A
AXQ66015.1	27	111	NW_025960865	Perognathus longimembris pacificus	Perognathus longimembris pacificus isolate PPM17 unplaced genomic scaffold, ASM2315922v1 HiC_scaffold_5438	20214	20471	2.67e-06	149	87	39.080	N/A
AXQ66015.1	28	109	NC_063169	Perognathus longimembris pacificus	Perognathus longimembris pacificus isolate PPM17 chromosome 9, ASM2315922v1	17329	17577	6.08e-06	146	84	38.095	N/A
# TBLASTN 2.13.0+
# Query: AXQ66264.1 |putative viral capsid|Circoviridae sp.||Circoviridae||USA|USA|2017-06-01|2018-09-01T00:00:00Z|putative viral capsid [Circoviridae sp.]
# Database: ref_euk_rep_genomes
# 0 hits found
# TBLASTN 2.13.0+
# Query: AXQ66496.1 |hypothetical protein|Circoviridae sp.||Circoviridae||USA|USA|2017-06-01|2018-09-01T00:00:00Z|MAG: hypothetical protein [Circoviridae sp.]
# Database: ref_euk_rep_genomes
# 0 hits found
# TBLASTN 2.13.0+
# Query: AXL65884.1 |putative capsid protein|Ant associated cyclovirus 1|Cyclovirus|Circoviridae|Crematogaster nigriceps|Kenya|Kenya|2011-07|2018-08-17T00:00:00Z|putative capsid protein [Arboreal ant associated circular virus 1]
# Database: ref_euk_rep_genomes
# 0 hits found
# TBLASTN 2.13.0+
# Query: AXH72364.1 |hypothetical protein|Circoviridae sp.||Circoviridae|Lutjanus campechanus|USA|USA|2017-06-01|2018-08-05T00:00:00Z|hypothetical protein [Circoviridae sp.]
# Database: ref_euk_rep_genomes
# 0 hits found
# TBLASTN 2.13.0+
# Query: AXH73399.1 |hypothetical protein|Circoviridae sp.||Circoviridae||USA|USA|2017-06-01|2018-08-05T00:00:00Z|MAG: hypothetical protein [Circoviridae sp.]
# Database: ref_euk_rep_genomes
# 0 hits found
# TBLASTN 2.13.0+
# Query: AXH73851.1 |Rep catalytic domain protein|Circoviridae sp.||Circoviridae|Melanogrammus aeglefinus|USA|USA|2017-06-01|2018-08-05T00:00:00Z|Rep catalytic domain protein [Circoviridae sp.]
# Database: ref_euk_rep_genomes
# 0 hits found
# TBLASTN 2.13.0+
# Query: AXH74238.1 |putative secreted protein|Circoviridae sp.||Circoviridae|Lutjanus campechanus|USA|USA|2017-06-01|2018-08-05T00:00:00Z|putative secreted protein [Circoviridae sp.]
# Database: ref_euk_rep_genomes
# 0 hits found
# TBLASTN 2.13.0+
# Query: AXH74443.1 |putative viral replication protein|Circoviridae sp.||Circoviridae||USA|USA|2017-06-01|2018-08-05T00:00:00Z|putative viral replication protein [Circoviridae sp.]
# Database: ref_euk_rep_genomes
# Fields: query acc., q. start, q. end, subject acc., subject sci name, subject title, s. start, s. end, evalue, score, alignment length, % identity, subject strand
# 126 hits found
AXH74443.1	4	272	NW_010581509	Tinamus guttatus	Tinamus guttatus isolate BGI_N309 unplaced genomic scaffold, ASM70537v2 scaffold13393	5748	4969	1.52e-46	454	278	37.410	N/A
AXH74443.1	3	273	NC_051447	Kryptolebias marmoratus	Kryptolebias marmoratus isolate JLee-2015 linkage group LG18, ASM164957v2	2741224	2742024	7.68e-43	427	275	37.818	N/A
AXH74443.1	3	273	NW_022989367	Pseudochaenichthys georgianus	Pseudochaenichthys georgianus unplaced genomic scaffold, fPseGeo1.1	755	1561	6.42e-40	405	276	34.783	N/A
AXH74443.1	5	272	NC_051315	Choloepus didactylus	Choloepus didactylus isolate mChoDid1 chromosome 9, mChoDid1.pri	63810042	63810821	1.46e-39	402	272	38.235	N/A
AXH74443.1	4	270	NC_051050	Acanthopagrus latus	Acanthopagrus latus isolate v.2019 chromosome 12, fAcaLat1.1	1488042	1488836	1.56e-38	394	276	34.783	N/A
AXH74443.1	4	270	NC_051050	Acanthopagrus latus	Acanthopagrus latus isolate v.2019 chromosome 12, fAcaLat1.1	1489932	1490726	1.56e-38	394	276	34.783	N/A
AXH74443.1	4	270	NC_051050	Acanthopagrus latus	Acanthopagrus latus isolate v.2019 chromosome 12, fAcaLat1.1	1493712	1494506	1.56e-38	394	276	34.783	N/A
AXH74443.1	4	270	NC_051050	Acanthopagrus latus	Acanthopagrus latus isolate v.2019 chromosome 12, fAcaLat1.1	1506755	1507549	1.56e-38	394	276	34.783	N/A
AXH74443.1	4	270	NC_051050	Acanthopagrus latus	Acanthopagrus latus isolate v.2019 chromosome 12, fAcaLat1.1	1491822	1492616	1.61e-38	394	276	34.783	N/A
AXH74443.1	4	270	NC_051050	Acanthopagrus latus	Acanthopagrus latus isolate v.2019 chromosome 12, fAcaLat1.1	1502971	1503765	1.61e-38	394	276	34.783	N/A
AXH74443.1	4	270	NC_051050	Acanthopagrus latus	Acanthopagrus latus isolate v.2019 chromosome 12, fAcaLat1.1	1495604	1496398	5.39e-38	390	276	34.783	N/A
AXH74443.1	4	270	NC_051050	Acanthopagrus latus	Acanthopagrus latus isolate v.2019 chromosome 12, fAcaLat1.1	1504863	1505657	1.20e-37	388	276	34.783	N/A
AXH74443.1	4	98	NC_051050	Acanthopagrus latus	Acanthopagrus latus isolate v.2019 chromosome 12, fAcaLat1.1	1508647	1508928	2.86e-10	180	95	35.789	N/A
AXH74443.1	4	98	NC_051050	Acanthopagrus latus	Acanthopagrus latus isolate v.2019 chromosome 12, fAcaLat1.1	1497494	1497775	3.81e-10	179	95	35.789	N/A
AXH74443.1	4	239	NW_015507170	Sinocyclocheilus grahami	Sinocyclocheilus grahami isolate Dianchi unplaced genomic scaffold, SAMN03320097.WGS_v1.1 scaffold1991.1	42111	41425	1.41e-36	380	239	38.912	N/A
AXH74443.1	4	143	NW_015507170	Sinocyclocheilus grahami	Sinocyclocheilus grahami isolate Dianchi unplaced genomic scaffold, SAMN03320097.WGS_v1.1 scaffold1991.1	39029	38601	4.51e-31	220	145	36.552	N/A
AXH74443.1	151	269	NW_015507170	Sinocyclocheilus grahami	Sinocyclocheilus grahami isolate Dianchi unplaced genomic scaffold, SAMN03320097.WGS_v1.1 scaffold1991.1	38592	38248	4.51e-31	190	124	42.742	N/A
AXH74443.1	126	270	NW_015507170	Sinocyclocheilus grahami	Sinocyclocheilus grahami isolate Dianchi unplaced genomic scaffold, SAMN03320097.WGS_v1.1 scaffold1991.1	40685	40257	1.18e-14	214	150	41.333	N/A
AXH74443.1	3	270	NC_064428	Astyanax mexicanus	Astyanax mexicanus isolate ESR-SI-001 chromosome 21, AstMex3_surface	7537794	7536988	3.40e-36	377	273	35.531	N/A
AXH74443.1	3	272	NW_025961413	Perognathus longimembris pacificus	Perognathus longimembris pacificus isolate PPM17 unplaced genomic scaffold, ASM2315922v1 HiC_scaffold_5931	1272574	1271786	1.36e-35	372	275	38.545	N/A
AXH74443.1	3	272	NW_025961413	Perognathus longimembris pacificus	Perognathus longimembris pacificus isolate PPM17 unplaced genomic scaffold, ASM2315922v1 HiC_scaffold_5931	1390623	1389835	6.76e-35	367	275	38.182	N/A
AXH74443.1	3	275	NC_053491	Rana temporaria	Rana temporaria chromosome 3, aRanTem1.1	257690974	257691810	2.08e-35	371	294	36.735	N/A
AXH74443.1	3	272	NC_063165	Perognathus longimembris pacificus	Perognathus longimembris pacificus isolate PPM17 chromosome 5, ASM2315922v1	87993876	87993088	6.83e-35	367	275	38.182	N/A
AXH74443.1	3	272	NW_025960865	Perognathus longimembris pacificus	Perognathus longimembris pacificus isolate PPM17 unplaced genomic scaffold, ASM2315922v1 HiC_scaffold_5438	20220	21008	7.89e-35	367	275	38.545	N/A
AXH74443.1	3	276	NC_053489	Rana temporaria	Rana temporaria chromosome 1, aRanTem1.1	8654292	8653453	1.98e-34	364	295	35.932	N/A
AXH74443.1	3	221	NC_053489	Rana temporaria	Rana temporaria chromosome 1, aRanTem1.1	8221741	8221109	2.58e-25	272	226	35.398	N/A
AXH74443.1	224	250	NC_053489	Rana temporaria	Rana temporaria chromosome 1, aRanTem1.1	8221101	8221021	2.58e-25	87	27	55.556	N/A
AXH74443.1	57	274	NC_053489	Rana temporaria	Rana temporaria chromosome 1, aRanTem1.1	676086726	676087376	2.46e-08	165	238	29.832	N/A
AXH74443.1	4	256	NW_024096460	Crotalus tigris	Crotalus tigris isolate CLP2741 ecotype Arizona unplaced genomic scaffold, ASM1654583v1 scf7180000017536.10889498	6025673	6024945	2.79e-34	363	255	36.471	N/A
AXH74443.1	4	250	NC_063057	Megalobrama amblycephala	Megalobrama amblycephala isolate DHTTF-2021 linkage group LG14, ASM1881202v1	47482519	47481791	1.38e-31	342	250	34.400	N/A
AXH74443.1	133	270	NC_063057	Megalobrama amblycephala	Megalobrama amblycephala isolate DHTTF-2021 linkage group LG14, ASM1881202v1	47479957	47480364	4.75e-17	232	142	43.662	N/A
AXH74443.1	4	145	NC_063057	Megalobrama amblycephala	Megalobrama amblycephala isolate DHTTF-2021 linkage group LG14, ASM1881202v1	47479767	47479381	5.11e-16	224	143	35.664	N/A
AXH74443.1	42	270	NC_064425	Astyanax mexicanus	Astyanax mexicanus isolate ESR-SI-001 chromosome 18, AstMex3_surface	34657317	34656628	2.37e-29	325	234	37.607	N/A
AXH74443.1	5	175	NC_047512	Pseudochaenichthys georgianus	Pseudochaenichthys georgianus chromosome 10, fPseGeo1.1	45263179	45262664	1.85e-28	228	174	31.034	N/A
AXH74443.1	195	273	NC_047512	Pseudochaenichthys georgianus	Pseudochaenichthys georgianus chromosome 10, fPseGeo1.1	45262622	45262383	1.85e-28	159	81	44.444	N/A
AXH74443.1	5	249	NC_053390	Bufo bufo	Bufo bufo chromosome 2, aBufBuf1.1	9191646	9190933	2.84e-28	317	249	37.349	N/A
AXH74443.1	5	181	NC_053390	Bufo bufo	Bufo bufo chromosome 2, aBufBuf1.1	6709898	6709371	2.97e-20	196	181	33.702	N/A
AXH74443.1	195	230	NC_053390	Bufo bufo	Bufo bufo chromosome 2, aBufBuf1.1	6709350	6709243	2.97e-20	92	36	52.778	N/A
AXH74443.1	226	249	NC_053390	Bufo bufo	Bufo bufo chromosome 2, aBufBuf1.1	6709243	6709172	2.97e-20	65	24	50.000	N/A
AXH74443.1	5	181	NC_053390	Bufo bufo	Bufo bufo chromosome 2, aBufBuf1.1	6711742	6711215	4.14e-20	196	181	33.702	N/A
AXH74443.1	195	230	NC_053390	Bufo bufo	Bufo bufo chromosome 2, aBufBuf1.1	6711194	6711087	4.14e-20	91	36	52.778	N/A
AXH74443.1	226	249	NC_053390	Bufo bufo	Bufo bufo chromosome 2, aBufBuf1.1	6711087	6711016	4.14e-20	65	24	50.000	N/A
AXH74443.1	5	229	NC_053390	Bufo bufo	Bufo bufo chromosome 2, aBufBuf1.1	6708047	6707409	9.81e-15	215	230	31.739	N/A
AXH74443.1	5	249	NC_053391	Bufo bufo	Bufo bufo chromosome 3, aBufBuf1.1	33282069	33282785	1.18e-27	313	249	34.137	N/A
AXH74443.1	5	276	NC_053391	Bufo bufo	Bufo bufo chromosome 3, aBufBuf1.1	33223277	33224074	4.80e-23	278	278	33.453	N/A
AXH74443.1	55	271	NW_021856866	Suricata suricatta	Suricata suricatta isolate VVHF042 unplaced genomic scaffold, meerkat_22Aug2017_6uvM2_HiC HiC_scaffold_1278	1953	1297	2.04e-27	309	223	38.565	N/A
AXH74443.1	58	273	NC_051431	Kryptolebias marmoratus	Kryptolebias marmoratus isolate JLee-2015 linkage group LG2, ASM164957v2	31005232	31004597	3.28e-25	294	220	37.273	N/A
AXH74443.1	4	166	NC_034588	Mus caroli	Mus caroli chromosome 19, CAROLI_EIJ_v1.1	46569999	46569514	1.07e-24	290	166	38.554	N/A
AXH74443.1	66	273	NC_051440	Kryptolebias marmoratus	Kryptolebias marmoratus isolate JLee-2015 linkage group LG11, ASM164957v2	27794989	27794375	2.77e-24	287	212	36.792	N/A
AXH74443.1	1	271	NC_047094	Geotrypetes seraphini	Geotrypetes seraphini chromosome 11, aGeoSer1.1	49647468	49646659	2.61e-23	280	288	30.903	N/A
AXH74443.1	32	173	NC_047094	Geotrypetes seraphini	Geotrypetes seraphini chromosome 11, aGeoSer1.1	66769299	66768874	1.48e-19	184	146	34.932	N/A
AXH74443.1	195	247	NC_047094	Geotrypetes seraphini	Geotrypetes seraphini chromosome 11, aGeoSer1.1	66768824	66768666	1.48e-19	125	53	47.170	N/A
AXH74443.1	5	272	NC_063169	Perognathus longimembris pacificus	Perognathus longimembris pacificus isolate PPM17 chromosome 9, ASM2315922v1	17338	18114	3.51e-23	279	272	31.250	N/A
AXH74443.1	108	272	NC_063169	Perognathus longimembris pacificus	Perognathus longimembris pacificus isolate PPM17 chromosome 9, ASM2315922v1	23372	23857	1.34e-17	180	169	31.953	N/A
AXH74443.1	7	94	NC_063169	Perognathus longimembris pacificus	Perognathus longimembris pacificus isolate PPM17 chromosome 9, ASM2315922v1	23082	23336	1.34e-17	111	89	37.079	N/A
AXH74443.1	35	266	NC_063169	Perognathus longimembris pacificus	Perognathus longimembris pacificus isolate PPM17 chromosome 9, ASM2315922v1	19264	19938	7.73e-14	208	235	30.213	N/A
AXH74443.1	78	269	NC_047090	Geotrypetes seraphini	Geotrypetes seraphini chromosome 7, aGeoSer1.1	45601806	45602384	1.08e-20	260	198	36.364	N/A
AXH74443.1	105	271	NC_047090	Geotrypetes seraphini	Geotrypetes seraphini chromosome 7, aGeoSer1.1	150028553	150029062	6.48e-13	201	173	34.104	N/A
AXH74443.1	195	260	NC_047090	Geotrypetes seraphini	Geotrypetes seraphini chromosome 7, aGeoSer1.1	5551528	5551331	1.61e-06	151	66	43.939	N/A
AXH74443.1	1	171	NC_047085	Geotrypetes seraphini	Geotrypetes seraphini chromosome 2, aGeoSer1.1	508472961	508473467	2.35e-20	199	176	32.386	N/A
AXH74443.1	195	239	NC_047085	Geotrypetes seraphini	Geotrypetes seraphini chromosome 2, aGeoSer1.1	508473530	508473664	2.35e-20	117	45	48.889	N/A
AXH74443.1	108	271	NC_047085	Geotrypetes seraphini	Geotrypetes seraphini chromosome 2, aGeoSer1.1	156359641	156360141	1.91e-15	220	170	34.706	N/A
AXH74443.1	5	273	NC_047096	Geotrypetes seraphini	Geotrypetes seraphini chromosome 13, aGeoSer1.1	975396	976199	5.77e-20	255	284	30.986	N/A
AXH74443.1	132	271	NC_047096	Geotrypetes seraphini	Geotrypetes seraphini chromosome 13, aGeoSer1.1	44075378	44074953	8.71e-12	192	145	37.241	N/A
AXH74443.1	68	239	NW_022992170	Gymnodraco acuticeps	Gymnodraco acuticeps unplaced genomic scaffold, fGymAcu1.1	63122	62619	1.99e-19	250	175	35.429	N/A
AXH74443.1	109	265	NC_053162	Polypterus senegalus	Polypterus senegalus isolate Bchr_013 chromosome 9, ASM1683550v1	59503025	59503480	4.89e-19	166	159	30.818	N/A
AXH74443.1	7	94	NC_053162	Polypterus senegalus	Polypterus senegalus isolate Bchr_013 chromosome 9, ASM1683550v1	59502738	59502989	4.89e-19	138	89	38.202	N/A
AXH74443.1	3	249	NC_053162	Polypterus senegalus	Polypterus senegalus isolate Bchr_013 chromosome 9, ASM1683550v1	59504455	59505090	4.38e-13	202	250	29.600	N/A
AXH74443.1	110	260	NC_053162	Polypterus senegalus	Polypterus senegalus isolate Bchr_013 chromosome 9, ASM1683550v1	59501842	59502282	5.17e-07	155	153	28.105	N/A
AXH74443.1	3	239	NW_019032806	Acanthochromis polyacanthus	Acanthochromis polyacanthus ecotype Palm Islands unplaced genomic scaffold, ASM210954v1 orpheusFish_scaffold3690	939	1625	3.82e-18	241	240	33.333	N/A
AXH74443.1	91	272	NC_063168	Perognathus longimembris pacificus	Perognathus longimembris pacificus isolate PPM17 chromosome 8, ASM2315922v1	33454	33987	7.29e-18	180	186	32.796	N/A
AXH74443.1	3	88	NC_063168	Perognathus longimembris pacificus	Perognathus longimembris pacificus isolate PPM17 chromosome 8, ASM2315922v1	33200	33451	7.29e-18	114	87	39.080	N/A
AXH74443.1	96	266	NC_063168	Perognathus longimembris pacificus	Perognathus longimembris pacificus isolate PPM17 chromosome 8, ASM2315922v1	29572	30069	8.95e-18	158	174	31.034	N/A
AXH74443.1	3	86	NC_063168	Perognathus longimembris pacificus	Perognathus longimembris pacificus isolate PPM17 chromosome 8, ASM2315922v1	29300	29542	8.95e-18	135	87	41.379	N/A
AXH74443.1	113	272	NC_063168	Perognathus longimembris pacificus	Perognathus longimembris pacificus isolate PPM17 chromosome 8, ASM2315922v1	27718	28176	1.38e-11	124	164	29.878	N/A
AXH74443.1	16	92	NC_063168	Perognathus longimembris pacificus	Perognathus longimembris pacificus isolate PPM17 chromosome 8, ASM2315922v1	27438	27659	1.38e-11	115	77	38.961	N/A
AXH74443.1	66	212	NC_053129	Perca fluviatilis	Perca fluviatilis chromosome 18, GENO_Pfluv_1.0	235595	236026	1.14e-15	189	151	39.073	N/A
AXH74443.1	219	246	NC_053129	Perca fluviatilis	Perca fluviatilis chromosome 18, GENO_Pfluv_1.0	236046	236132	1.14e-15	86	29	58.621	N/A
AXH74443.1	53	178	NC_044035	Microcaecilia unicolor	Microcaecilia unicolor chromosome 5, aMicUni1.1	245064223	245063849	4.23e-14	132	129	31.783	N/A
AXH74443.1	195	243	NC_044035	Microcaecilia unicolor	Microcaecilia unicolor chromosome 5, aMicUni1.1	245063813	245063667	4.23e-14	129	49	48.980	N/A
AXH74443.1	153	272	NC_052018	Motacilla alba alba	Motacilla alba alba isolate MOTALB_02 chromosome 3, Motacilla_alba_V1.0_pri	19766628	19766287	4.36e-14	210	121	41.322	N/A
AXH74443.1	6	247	NC_050478	Molothrus ater	Molothrus ater isolate BHLD 08-10-18 breed brown headed cowbird chromosome 1, BPBGC_Mater_1.0	103814848	103814144	8.03e-14	208	255	27.059	N/A
AXH74443.1	132	271	NC_047093	Geotrypetes seraphini	Geotrypetes seraphini chromosome 10, aGeoSer1.1	95524021	95524446	1.25e-12	198	145	35.862	N/A
AXH74443.1	4	147	NW_022991811	Gymnodraco acuticeps	Gymnodraco acuticeps unplaced genomic scaffold, fGymAcu1.1	4208	3780	1.66e-12	198	145	31.724	N/A
AXH74443.1	4	147	NW_022991559	Gymnodraco acuticeps	Gymnodraco acuticeps unplaced genomic scaffold, fGymAcu1.1	39757	40185	2.47e-12	196	145	31.724	N/A
AXH74443.1	138	271	NC_047084	Geotrypetes seraphini	Geotrypetes seraphini chromosome 1, aGeoSer1.1	461321877	461321476	3.09e-12	195	137	37.226	N/A
AXH74443.1	149	271	NC_047084	Geotrypetes seraphini	Geotrypetes seraphini chromosome 1, aGeoSer1.1	184878605	184878237	7.02e-11	185	126	38.095	N/A
AXH74443.1	144	271	NC_047084	Geotrypetes seraphini	Geotrypetes seraphini chromosome 1, aGeoSer1.1	164454363	164453980	1.08e-10	184	131	35.878	N/A
AXH74443.1	156	271	NC_047084	Geotrypetes seraphini	Geotrypetes seraphini chromosome 1, aGeoSer1.1	419066392	419066045	9.71e-08	161	119	36.975	N/A
AXH74443.1	195	271	NC_047084	Geotrypetes seraphini	Geotrypetes seraphini chromosome 1, aGeoSer1.1	471601301	471601540	3.89e-07	156	80	40.000	N/A
AXH74443.1	5	110	NW_006408530	Chrysochloris asiatica	Chrysochloris asiatica unplaced genomic scaffold, ChrAsi1.0 scaffold00012	31588006	31587701	1.77e-11	190	106	38.679	N/A
AXH74443.1	38	267	NC_063179	Perognathus longimembris pacificus	Perognathus longimembris pacificus isolate PPM17 chromosome 19, ASM2315922v1	34605825	34606511	3.37e-11	187	240	27.500	N/A
AXH74443.1	145	273	NW_024096479	Crotalus tigris	Crotalus tigris isolate CLP2741 ecotype Arizona unplaced genomic scaffold, ASM1654583v1 scf7180000017568.13789103	1658937	1658572	8.70e-11	184	129	36.434	N/A
AXH74443.1	138	271	NC_047086	Geotrypetes seraphini	Geotrypetes seraphini chromosome 3, aGeoSer1.1	289008269	289007868	9.20e-11	184	137	35.766	N/A
AXH74443.1	195	267	NC_047086	Geotrypetes seraphini	Geotrypetes seraphini chromosome 3, aGeoSer1.1	139635612	139635394	3.79e-07	156	73	39.726	N/A
AXH74443.1	195	271	NC_047086	Geotrypetes seraphini	Geotrypetes seraphini chromosome 3, aGeoSer1.1	173011091	173011330	6.39e-07	154	80	41.250	N/A
AXH74443.1	198	271	NC_047086	Geotrypetes seraphini	Geotrypetes seraphini chromosome 3, aGeoSer1.1	261891931	261891701	7.99e-06	146	77	41.558	N/A
AXH74443.1	6	102	NC_051451	Kryptolebias marmoratus	Kryptolebias marmoratus isolate JLee-2015 linkage group LG22, ASM164957v2	4327395	4327108	2.20e-10	181	97	38.144	N/A
AXH74443.1	195	273	NC_051451	Kryptolebias marmoratus	Kryptolebias marmoratus isolate JLee-2015 linkage group LG22, ASM164957v2	4330062	4330301	3.27e-07	156	80	38.750	N/A
AXH74443.1	4	121	NW_019029310	Acanthochromis polyacanthus	Acanthochromis polyacanthus ecotype Palm Islands unplaced genomic scaffold, ASM210954v1 orpheusFish_scaffold194	166068	166418	6.35e-10	178	119	38.655	N/A
AXH74443.1	33	258	NW_018132064	Monopterus albus	Monopterus albus unplaced genomic scaffold, M_albus_1.0 scaffold4197.1	196	858	6.55e-10	174	228	24.561	N/A
AXH74443.1	75	260	NW_022043763	Serinus canaria	Serinus canaria isolate sc_yellow_7_cibi ecotype domestic yellow unplaced genomic scaffold, cibio_Scana_2019 scaffold_3	110969227	110968688	2.04e-09	174	190	32.105	N/A
AXH74443.1	7	98	NW_022043763	Serinus canaria	Serinus canaria isolate sc_yellow_7_cibi ecotype domestic yellow unplaced genomic scaffold, cibio_Scana_2019 scaffold_3	93892591	93892325	1.10e-06	152	92	35.870	N/A
AXH74443.1	113	230	NC_047087	Geotrypetes seraphini	Geotrypetes seraphini chromosome 4, aGeoSer1.1	249438830	249439180	3.28e-09	172	120	37.500	N/A
AXH74443.1	31	137	NC_047087	Geotrypetes seraphini	Geotrypetes seraphini chromosome 4, aGeoSer1.1	291062669	291062355	4.60e-08	163	109	39.450	N/A
AXH74443.1	3	102	NW_022990843	Gymnodraco acuticeps	Gymnodraco acuticeps unplaced genomic scaffold, fGymAcu1.1	33215	33511	6.36e-09	170	100	34.000	N/A
AXH74443.1	195	269	NC_044033	Microcaecilia unicolor	Microcaecilia unicolor chromosome 3, aMicUni1.1	115328557	115328790	7.06e-09	169	78	43.590	N/A
AXH74443.1	195	256	NC_063170	Perognathus longimembris pacificus	Perognathus longimembris pacificus isolate PPM17 chromosome 10, ASM2315922v1	15198297	15198112	7.97e-09	169	62	51.613	N/A
AXH74443.1	72	239	NW_020998638	Eumetopias jubatus	Eumetopias jubatus isolate GAN:26980396 unplaced genomic scaffold, ASM402803v1 scaffold32	14292578	14293063	2.37e-08	165	171	30.994	N/A
AXH74443.1	134	248	NW_023404377	Halichoerus grypus	Halichoerus grypus isolate 241Hg ecotype Northwest Atlantic unplaced genomic scaffold, Tufts_HGry_1.1 scf7180000029151	176776	177108	5.32e-08	163	117	35.043	N/A
AXH74443.1	134	248	NW_022589708	Phoca vitulina	Phoca vitulina isolate PV1807 unplaced genomic scaffold, GSC_HSeal_1.0 scaffold5	12091	11759	5.33e-08	163	117	35.043	N/A
AXH74443.1	4	84	NC_050597	Megalops cyprinoides	Megalops cyprinoides isolate fMegCyp1 chromosome 15, fMegCyp1.pri	31300367	31300113	3.68e-07	156	85	34.118	N/A
AXH74443.1	70	171	NC_047098	Geotrypetes seraphini	Geotrypetes seraphini chromosome 15, aGeoSer1.1	54378879	54379187	3.89e-07	156	105	38.095	N/A
AXH74443.1	136	268	NC_063172	Perognathus longimembris pacificus	Perognathus longimembris pacificus isolate PPM17 chromosome 12, ASM2315922v1	26733586	26733993	7.54e-07	154	143	33.566	N/A
AXH74443.1	130	248	NC_058405	Neomonachus schauinslandi	Neomonachus schauinslandi chromosome 3, ASM220157v2	50164	49820	9.83e-07	153	121	33.884	N/A
AXH74443.1	57	274	NC_062280	Lutra lutra	Lutra lutra chromosome 3, mLutLut1.2	128809542	128808901	1.25e-06	152	228	28.947	N/A
AXH74443.1	163	265	NW_025578510	Mirounga angustirostris	Mirounga angustirostris isolate JK_09032017 unplaced genomic scaffold, ASM2128878v2 HiC_scaffold_3	128706181	128706480	1.53e-06	151	103	39.806	N/A
AXH74443.1	177	271	NC_047095	Geotrypetes seraphini	Geotrypetes seraphini chromosome 12, aGeoSer1.1	102173848	102173558	1.64e-06	151	98	36.735	N/A
AXH74443.1	195	271	NC_047092	Geotrypetes seraphini	Geotrypetes seraphini chromosome 9, aGeoSer1.1	171589552	171589791	3.45e-06	148	80	40.000	N/A
AXH74443.1	195	271	NW_019031191	Acanthochromis polyacanthus	Acanthochromis polyacanthus ecotype Palm Islands unplaced genomic scaffold, ASM210954v1 orpheusFish_scaffold2075	97357	97590	3.66e-06	148	79	44.304	N/A
AXH74443.1	104	265	NC_045604	Zalophus californianus	Zalophus californianus isolate mZalCal1 chromosome 10, mZalCal1.pri.v2	60774752	60775234	4.50e-06	148	169	33.728	N/A
AXH74443.1	104	265	NW_020998665	Eumetopias jubatus	Eumetopias jubatus isolate GAN:26980396 unplaced genomic scaffold, ASM402803v1 scaffold59	2385520	2386002	4.75e-06	147	169	33.728	N/A
AXH74443.1	195	259	NW_004451093	Odobenus rosmarus divergens	Odobenus rosmarus divergens isolate Ivan unplaced genomic scaffold, Oros_1.0 Scaffold830	699838	699644	7.49e-06	146	65	43.077	N/A
AXH74443.1	6	259	NW_025410568	Neomonachus schauinslandi	Neomonachus schauinslandi unplaced genomic scaffold, ASM220157v2 HiC_scaffold_1878	1859	1158	8.66e-06	145	258	27.907	N/A
AXH74443.1	195	232	NC_059452	Salmo salar	Salmo salar chromosome ssa11, Ssal_v3.1	100780006	100779893	8.96e-06	117	38	60.526	N/A
AXH74443.1	110	177	NC_059452	Salmo salar	Salmo salar chromosome ssa11, Ssal_v3.1	100780247	100780038	8.96e-06	70	70	30.000	N/A
# TBLASTN 2.13.0+
# Query: AXH74730.1 |putative viral replication protein|Circoviridae sp.||Circoviridae|Lutjanus campechanus|USA|USA|2017-06-01|2018-08-05T00:00:00Z|putative viral replication protein [Circoviridae sp.]
# Database: ref_euk_rep_genomes
# Fields: query acc., q. start, q. end, subject acc., subject sci name, subject title, s. start, s. end, evalue, score, alignment length, % identity, subject strand
# 126 hits found
AXH74730.1	2	261	NW_010581509	Tinamus guttatus	Tinamus guttatus isolate BGI_N309 unplaced genomic scaffold, ASM70537v2 scaffold13393	5757	4963	1.19e-44	450	272	41.544	N/A
AXH74730.1	5	256	NC_051447	Kryptolebias marmoratus	Kryptolebias marmoratus isolate JLee-2015 linkage group LG18, ASM164957v2	2741227	2742012	4.23e-38	401	265	39.623	N/A
AXH74730.1	7	268	NC_051315	Choloepus didactylus	Choloepus didactylus isolate mChoDid1 chromosome 9, mChoDid1.pri	63810045	63810842	7.13e-37	392	272	38.235	N/A
AXH74730.1	5	265	NW_024096460	Crotalus tigris	Crotalus tigris isolate CLP2741 ecotype Arizona unplaced genomic scaffold, ASM1654583v1 scf7180000017536.10889498	6025673	6024882	2.12e-34	373	272	35.662	N/A
AXH74730.1	7	244	NW_025960865	Perognathus longimembris pacificus	Perognathus longimembris pacificus isolate PPM17 unplaced genomic scaffold, ASM2315922v1 HiC_scaffold_5438	20229	20957	3.17e-34	372	247	38.057	N/A
AXH74730.1	7	244	NC_063165	Perognathus longimembris pacificus	Perognathus longimembris pacificus isolate PPM17 chromosome 5, ASM2315922v1	87993867	87993139	5.10e-34	370	247	38.057	N/A
AXH74730.1	7	244	NW_025961413	Perognathus longimembris pacificus	Perognathus longimembris pacificus isolate PPM17 unplaced genomic scaffold, ASM2315922v1 HiC_scaffold_5931	1390614	1389886	9.97e-33	360	247	37.652	N/A
AXH74730.1	7	244	NW_025961413	Perognathus longimembris pacificus	Perognathus longimembris pacificus isolate PPM17 unplaced genomic scaffold, ASM2315922v1 HiC_scaffold_5931	1272565	1271837	7.57e-32	354	247	37.247	N/A
AXH74730.1	5	256	NW_022989367	Pseudochaenichthys georgianus	Pseudochaenichthys georgianus unplaced genomic scaffold, fPseGeo1.1	758	1549	7.88e-32	353	269	34.572	N/A
AXH74730.1	61	257	NC_051440	Kryptolebias marmoratus	Kryptolebias marmoratus isolate JLee-2015 linkage group LG11, ASM164957v2	27794986	27794384	8.83e-31	290	204	39.216	N/A
AXH74730.1	7	58	NC_051440	Kryptolebias marmoratus	Kryptolebias marmoratus isolate JLee-2015 linkage group LG11, ASM164957v2	27795164	27794994	8.83e-31	119	57	42.105	N/A
AXH74730.1	4	262	NC_051050	Acanthopagrus latus	Acanthopagrus latus isolate v.2019 chromosome 12, fAcaLat1.1	1495601	1496410	6.21e-30	339	277	35.018	N/A
AXH74730.1	4	262	NC_051050	Acanthopagrus latus	Acanthopagrus latus isolate v.2019 chromosome 12, fAcaLat1.1	1488039	1488848	1.52e-29	336	277	35.018	N/A
AXH74730.1	4	262	NC_051050	Acanthopagrus latus	Acanthopagrus latus isolate v.2019 chromosome 12, fAcaLat1.1	1489929	1490738	1.52e-29	336	277	35.018	N/A
AXH74730.1	4	262	NC_051050	Acanthopagrus latus	Acanthopagrus latus isolate v.2019 chromosome 12, fAcaLat1.1	1493709	1494518	1.52e-29	336	277	35.018	N/A
AXH74730.1	4	262	NC_051050	Acanthopagrus latus	Acanthopagrus latus isolate v.2019 chromosome 12, fAcaLat1.1	1506752	1507561	1.52e-29	336	277	35.018	N/A
AXH74730.1	4	262	NC_051050	Acanthopagrus latus	Acanthopagrus latus isolate v.2019 chromosome 12, fAcaLat1.1	1491819	1492628	1.65e-29	336	277	35.018	N/A
AXH74730.1	4	262	NC_051050	Acanthopagrus latus	Acanthopagrus latus isolate v.2019 chromosome 12, fAcaLat1.1	1502968	1503777	7.70e-29	331	277	34.657	N/A
AXH74730.1	9	256	NC_051050	Acanthopagrus latus	Acanthopagrus latus isolate v.2019 chromosome 12, fAcaLat1.1	1504875	1505654	9.56e-29	330	266	35.338	N/A
AXH74730.1	2	261	NC_064428	Astyanax mexicanus	Astyanax mexicanus isolate ESR-SI-001 chromosome 21, AstMex3_surface	7537800	7536970	6.13e-28	324	283	34.276	N/A
AXH74730.1	7	251	NC_053491	Rana temporaria	Rana temporaria chromosome 3, aRanTem1.1	257690983	257691732	1.77e-27	320	255	34.118	N/A
AXH74730.1	7	251	NC_053489	Rana temporaria	Rana temporaria chromosome 1, aRanTem1.1	8654283	8653534	1.77e-26	313	255	34.118	N/A
AXH74730.1	7	237	NC_053489	Rana temporaria	Rana temporaria chromosome 1, aRanTem1.1	8221732	8221052	3.25e-16	233	242	33.058	N/A
AXH74730.1	184	256	NC_053489	Rana temporaria	Rana temporaria chromosome 1, aRanTem1.1	676087116	676087343	5.52e-09	175	76	50.000	N/A
AXH74730.1	54	256	NC_051431	Kryptolebias marmoratus	Kryptolebias marmoratus isolate JLee-2015 linkage group LG2, ASM164957v2	31005232	31004609	4.11e-26	310	211	40.758	N/A
AXH74730.1	4	264	NC_053391	Bufo bufo	Bufo bufo chromosome 3, aBufBuf1.1	33223271	33224071	1.36e-25	306	272	35.662	N/A
AXH74730.1	4	251	NC_053391	Bufo bufo	Bufo bufo chromosome 3, aBufBuf1.1	33282063	33282827	2.72e-24	296	259	35.135	N/A
AXH74730.1	4	264	NC_053390	Bufo bufo	Bufo bufo chromosome 2, aBufBuf1.1	9191652	9190846	4.02e-25	302	276	34.058	N/A
AXH74730.1	4	212	NC_053390	Bufo bufo	Bufo bufo chromosome 2, aBufBuf1.1	6708053	6707424	3.05e-16	233	221	33.032	N/A
AXH74730.1	4	171	NC_053390	Bufo bufo	Bufo bufo chromosome 2, aBufBuf1.1	6711748	6711230	1.37e-15	176	178	34.831	N/A
AXH74730.1	176	218	NC_053390	Bufo bufo	Bufo bufo chromosome 2, aBufBuf1.1	6711218	6711087	1.37e-15	100	44	45.455	N/A
AXH74730.1	4	171	NC_053390	Bufo bufo	Bufo bufo chromosome 2, aBufBuf1.1	6709904	6709386	1.41e-15	176	178	34.831	N/A
AXH74730.1	176	218	NC_053390	Bufo bufo	Bufo bufo chromosome 2, aBufBuf1.1	6709374	6709243	1.41e-15	100	44	45.455	N/A
AXH74730.1	135	262	NW_015507170	Sinocyclocheilus grahami	Sinocyclocheilus grahami isolate Dianchi unplaced genomic scaffold, SAMN03320097.WGS_v1.1 scaffold1991.1	38625	38233	6.04e-25	201	134	39.552	N/A
AXH74730.1	4	132	NW_015507170	Sinocyclocheilus grahami	Sinocyclocheilus grahami isolate Dianchi unplaced genomic scaffold, SAMN03320097.WGS_v1.1 scaffold1991.1	39032	38634	6.04e-25	157	139	34.532	N/A
AXH74730.1	7	237	NW_015507170	Sinocyclocheilus grahami	Sinocyclocheilus grahami isolate Dianchi unplaced genomic scaffold, SAMN03320097.WGS_v1.1 scaffold1991.1	42105	41392	1.90e-22	281	247	33.603	N/A
AXH74730.1	106	262	NW_015507170	Sinocyclocheilus grahami	Sinocyclocheilus grahami isolate Dianchi unplaced genomic scaffold, SAMN03320097.WGS_v1.1 scaffold1991.1	40733	40245	3.78e-12	201	164	32.927	N/A
AXH74730.1	173	251	NC_047512	Pseudochaenichthys georgianus	Pseudochaenichthys georgianus chromosome 10, fPseGeo1.1	45262661	45262416	1.30e-23	175	82	40.244	N/A
AXH74730.1	7	175	NC_047512	Pseudochaenichthys georgianus	Pseudochaenichthys georgianus chromosome 10, fPseGeo1.1	45263176	45262652	1.30e-23	171	180	31.667	N/A
AXH74730.1	4	244	NC_063057	Megalobrama amblycephala	Megalobrama amblycephala isolate DHTTF-2021 linkage group LG14, ASM1881202v1	47482522	47481773	1.06e-22	283	257	32.685	N/A
AXH74730.1	129	266	NC_063057	Megalobrama amblycephala	Megalobrama amblycephala isolate DHTTF-2021 linkage group LG14, ASM1881202v1	47479957	47480388	3.16e-14	217	145	37.241	N/A
AXH74730.1	7	145	NC_063057	Megalobrama amblycephala	Megalobrama amblycephala isolate DHTTF-2021 linkage group LG14, ASM1881202v1	47479761	47479369	6.08e-08	167	144	34.028	N/A
AXH74730.1	37	251	NC_064425	Astyanax mexicanus	Astyanax mexicanus isolate ESR-SI-001 chromosome 18, AstMex3_surface	34657320	34656652	1.00e-21	276	230	35.217	N/A
AXH74730.1	50	263	NW_021856866	Suricata suricatta	Suricata suricatta isolate VVHF042 unplaced genomic scaffold, meerkat_22Aug2017_6uvM2_HiC HiC_scaffold_1278	1956	1282	3.12e-21	270	230	34.783	N/A
AXH74730.1	94	247	NC_063185	Perognathus longimembris pacificus	Perognathus longimembris pacificus isolate PPM17 chromosome 25, ASM2315922v1	923219	923692	2.66e-20	265	158	36.709	N/A
AXH74730.1	27	247	NC_063185	Perognathus longimembris pacificus	Perognathus longimembris pacificus isolate PPM17 chromosome 25, ASM2315922v1	907126	907812	1.56e-12	204	242	29.339	N/A
AXH74730.1	7	240	NC_063169	Perognathus longimembris pacificus	Perognathus longimembris pacificus isolate PPM17 chromosome 9, ASM2315922v1	17341	18060	3.08e-20	264	242	30.992	N/A
AXH74730.1	94	240	NC_063169	Perognathus longimembris pacificus	Perognathus longimembris pacificus isolate PPM17 chromosome 9, ASM2315922v1	23342	23794	6.53e-18	246	151	38.411	N/A
AXH74730.1	122	244	NC_063169	Perognathus longimembris pacificus	Perognathus longimembris pacificus isolate PPM17 chromosome 9, ASM2315922v1	19528	19908	7.17e-14	214	127	40.157	N/A
AXH74730.1	94	247	NC_063178	Perognathus longimembris pacificus	Perognathus longimembris pacificus isolate PPM17 chromosome 18, ASM2315922v1	30795381	30794908	1.39e-19	259	158	36.709	N/A
AXH74730.1	184	247	NC_063178	Perognathus longimembris pacificus	Perognathus longimembris pacificus isolate PPM17 chromosome 18, ASM2315922v1	30811234	30811040	4.79e-10	184	65	50.769	N/A
AXH74730.1	72	256	NC_047090	Geotrypetes seraphini	Geotrypetes seraphini chromosome 7, aGeoSer1.1	45601806	45602384	1.87e-19	258	197	34.518	N/A
AXH74730.1	101	261	NC_047090	Geotrypetes seraphini	Geotrypetes seraphini chromosome 7, aGeoSer1.1	150028553	150029071	3.67e-17	240	174	36.782	N/A
AXH74730.1	175	244	NC_047090	Geotrypetes seraphini	Geotrypetes seraphini chromosome 7, aGeoSer1.1	5551555	5551343	2.57e-09	178	71	47.887	N/A
AXH74730.1	94	244	NC_063168	Perognathus longimembris pacificus	Perognathus longimembris pacificus isolate PPM17 chromosome 8, ASM2315922v1	29575	30039	2.91e-18	249	155	38.710	N/A
AXH74730.1	94	237	NC_063168	Perognathus longimembris pacificus	Perognathus longimembris pacificus isolate PPM17 chromosome 8, ASM2315922v1	33472	33915	2.02e-17	242	148	38.514	N/A
AXH74730.1	121	240	NC_063168	Perognathus longimembris pacificus	Perognathus longimembris pacificus isolate PPM17 chromosome 8, ASM2315922v1	27751	28122	1.62e-12	204	124	38.710	N/A
AXH74730.1	28	186	NC_008803	Monodelphis domestica	Monodelphis domestica chromosome 3, MonDom5	262233161	262232679	3.65e-17	164	164	29.878	N/A
AXH74730.1	200	244	NC_008803	Monodelphis domestica	Monodelphis domestica chromosome 3, MonDom5	262232677	262232543	3.65e-17	126	45	51.111	N/A
AXH74730.1	148	280	NW_024096479	Crotalus tigris	Crotalus tigris isolate CLP2741 ecotype Arizona unplaced genomic scaffold, ASM1654583v1 scf7180000017568.13789103	1658916	1658515	7.23e-17	238	136	42.647	N/A
AXH74730.1	104	266	NC_053162	Polypterus senegalus	Polypterus senegalus isolate Bchr_013 chromosome 9, ASM1683550v1	59503022	59503528	1.25e-16	236	169	34.911	N/A
AXH74730.1	121	253	NC_053162	Polypterus senegalus	Polypterus senegalus isolate Bchr_013 chromosome 9, ASM1683550v1	59501887	59502297	4.60e-13	208	137	35.036	N/A
AXH74730.1	95	238	NW_022992170	Gymnodraco acuticeps	Gymnodraco acuticeps unplaced genomic scaffold, fGymAcu1.1	63038	62601	1.56e-16	235	151	37.748	N/A
AXH74730.1	7	229	NW_019032806	Acanthochromis polyacanthus	Acanthochromis polyacanthus ecotype Palm Islands unplaced genomic scaffold, ASM210954v1 orpheusFish_scaffold3690	948	1631	4.69e-16	231	245	35.510	N/A
AXH74730.1	149	247	NC_063172	Perognathus longimembris pacificus	Perognathus longimembris pacificus isolate PPM17 chromosome 12, ASM2315922v1	26733667	26733966	5.18e-16	231	100	47.000	N/A
AXH74730.1	128	263	NC_047093	Geotrypetes seraphini	Geotrypetes seraphini chromosome 10, aGeoSer1.1	95524021	95524461	1.75e-15	227	148	39.865	N/A
AXH74730.1	118	261	NC_047085	Geotrypetes seraphini	Geotrypetes seraphini chromosome 2, aGeoSer1.1	156359686	156360150	4.68e-15	224	155	36.774	N/A
AXH74730.1	121	261	NC_047096	Geotrypetes seraphini	Geotrypetes seraphini chromosome 13, aGeoSer1.1	44075399	44074944	5.72e-15	223	152	36.184	N/A
AXH74730.1	7	250	NC_047096	Geotrypetes seraphini	Geotrypetes seraphini chromosome 13, aGeoSer1.1	975399	976157	3.01e-10	185	259	28.185	N/A
AXH74730.1	7	235	NC_050478	Molothrus ater	Molothrus ater isolate BHLD 08-10-18 breed brown headed cowbird chromosome 1, BPBGC_Mater_1.0	103814848	103814144	9.52e-15	221	246	29.268	N/A
AXH74730.1	9	261	NC_047094	Geotrypetes seraphini	Geotrypetes seraphini chromosome 11, aGeoSer1.1	49647447	49646650	2.10e-14	219	270	28.519	N/A
AXH74730.1	2	171	NC_047094	Geotrypetes seraphini	Geotrypetes seraphini chromosome 11, aGeoSer1.1	66769377	66768868	4.21e-09	112	179	27.374	N/A
AXH74730.1	170	235	NC_047094	Geotrypetes seraphini	Geotrypetes seraphini chromosome 11, aGeoSer1.1	66768866	66768666	4.21e-09	107	67	38.806	N/A
AXH74730.1	100	199	NW_024096712	Crotalus tigris	Crotalus tigris isolate CLP2741 ecotype Arizona unplaced genomic scaffold, ASM1654583v1 scf7180000017900.620629	556032	555727	6.45e-14	157	102	34.314	N/A
AXH74730.1	197	232	NW_024096712	Crotalus tigris	Crotalus tigris isolate CLP2741 ecotype Arizona unplaced genomic scaffold, ASM1654583v1 scf7180000017900.620629	555748	555641	6.45e-14	105	36	52.778	N/A
AXH74730.1	143	261	NC_047084	Geotrypetes seraphini	Geotrypetes seraphini chromosome 1, aGeoSer1.1	164454351	164453971	2.29e-13	210	128	39.844	N/A
AXH74730.1	143	261	NC_047084	Geotrypetes seraphini	Geotrypetes seraphini chromosome 1, aGeoSer1.1	461321847	461321467	1.60e-12	204	128	39.844	N/A
AXH74730.1	148	261	NC_047084	Geotrypetes seraphini	Geotrypetes seraphini chromosome 1, aGeoSer1.1	184878596	184878228	8.27e-12	198	123	39.024	N/A
AXH74730.1	152	261	NC_047084	Geotrypetes seraphini	Geotrypetes seraphini chromosome 1, aGeoSer1.1	419066392	419066036	2.46e-11	194	119	38.655	N/A
AXH74730.1	175	261	NC_047084	Geotrypetes seraphini	Geotrypetes seraphini chromosome 1, aGeoSer1.1	471601274	471601549	1.37e-09	180	92	42.391	N/A
AXH74730.1	151	259	NC_052018	Motacilla alba alba	Motacilla alba alba isolate MOTALB_02 chromosome 3, Motacilla_alba_V1.0_pri	19766622	19766287	2.38e-12	202	112	41.964	N/A
AXH74730.1	95	247	NW_022043763	Serinus canaria	Serinus canaria isolate sc_yellow_7_cibi ecotype domestic yellow unplaced genomic scaffold, cibio_Scana_2019 scaffold_3	110969161	110968691	2.07e-11	195	157	35.669	N/A
AXH74730.1	172	256	NC_051451	Kryptolebias marmoratus	Kryptolebias marmoratus isolate JLee-2015 linkage group LG22, ASM164957v2	4330026	4330289	7.36e-11	190	88	46.591	N/A
AXH74730.1	151	261	NC_047086	Geotrypetes seraphini	Geotrypetes seraphini chromosome 3, aGeoSer1.1	289008218	289007859	7.90e-11	190	120	39.167	N/A
AXH74730.1	180	272	NC_047086	Geotrypetes seraphini	Geotrypetes seraphini chromosome 3, aGeoSer1.1	173011079	173011372	9.23e-08	165	98	38.776	N/A
AXH74730.1	184	244	NC_047086	Geotrypetes seraphini	Geotrypetes seraphini chromosome 3, aGeoSer1.1	139635612	139635427	1.91e-06	155	62	48.387	N/A
AXH74730.1	120	220	NC_047087	Geotrypetes seraphini	Geotrypetes seraphini chromosome 4, aGeoSer1.1	249438863	249439207	1.15e-10	189	116	40.517	N/A
AXH74730.1	32	264	NC_053161	Polypterus senegalus	Polypterus senegalus isolate Bchr_013 chromosome 8, ASM1683550v1	160616530	160615835	4.18e-10	184	242	27.686	N/A
AXH74730.1	7	272	NW_004451196	Odobenus rosmarus divergens	Odobenus rosmarus divergens isolate Ivan unplaced genomic scaffold, Oros_1.0 Scaffold933	23774	24589	6.90e-10	182	281	27.046	N/A
AXH74730.1	175	261	NC_047095	Geotrypetes seraphini	Geotrypetes seraphini chromosome 12, aGeoSer1.1	102173824	102173549	6.96e-09	174	92	42.391	N/A
AXH74730.1	154	247	NW_004450460	Odobenus rosmarus divergens	Odobenus rosmarus divergens isolate Ivan unplaced genomic scaffold, Oros_1.0 Scaffold197	6387	6091	7.54e-09	174	99	41.414	N/A
AXH74730.1	27	243	NC_063186	Perognathus longimembris pacificus	Perognathus longimembris pacificus isolate PPM17 chromosome 26, ASM2315922v1	12191858	12192541	8.24e-09	174	239	26.360	N/A
AXH74730.1	154	283	NW_020313091	Callorhinus ursinus	Callorhinus ursinus isolate GAN/ISIS: 27379988/994484 unplaced genomic scaffold, ASM326570v1 scaffold375	2373	2783	1.69e-08	171	138	31.884	N/A
AXH74730.1	177	244	NC_063170	Perognathus longimembris pacificus	Perognathus longimembris pacificus isolate PPM17 chromosome 10, ASM2315922v1	15198318	15198112	1.85e-08	171	69	52.174	N/A
AXH74730.1	65	204	NC_053129	Perca fluviatilis	Perca fluviatilis chromosome 18, GENO_Pfluv_1.0	235610	236038	1.94e-08	171	150	36.000	N/A
AXH74730.1	169	261	NC_047092	Geotrypetes seraphini	Geotrypetes seraphini chromosome 9, aGeoSer1.1	171589507	171589800	2.35e-08	170	98	39.796	N/A
AXH74730.1	162	293	NC_045604	Zalophus californianus	Zalophus californianus isolate mZalCal1 chromosome 10, mZalCal1.pri.v2	60774944	60775363	3.77e-08	168	141	32.624	N/A
AXH74730.1	179	243	NC_050581	Trichosurus vulpecula	Trichosurus vulpecula isolate mTriVul1 chromosome 9, mTriVul1.pri	98284420	98284617	6.59e-08	166	66	50.000	N/A
AXH74730.1	5	163	NC_034588	Mus caroli	Mus caroli chromosome 19, CAROLI_EIJ_v1.1	46569999	46569511	8.01e-08	166	167	30.539	N/A
AXH74730.1	162	293	NW_020998665	Eumetopias jubatus	Eumetopias jubatus isolate GAN:26980396 unplaced genomic scaffold, ASM402803v1 scaffold59	2385712	2386131	8.52e-08	166	141	32.624	N/A
AXH74730.1	7	247	NW_025410568	Neomonachus schauinslandi	Neomonachus schauinslandi unplaced genomic scaffold, ASM220157v2 HiC_scaffold_1878	1859	1158	2.00e-07	162	262	26.718	N/A
AXH74730.1	162	293	NW_004451093	Odobenus rosmarus divergens	Odobenus rosmarus divergens isolate Ivan unplaced genomic scaffold, Oros_1.0 Scaffold830	699916	699497	3.24e-07	161	141	32.624	N/A
AXH74730.1	175	250	NC_044033	Microcaecilia unicolor	Microcaecilia unicolor chromosome 3, aMicUni1.1	115328530	115328760	4.38e-07	160	77	44.156	N/A
AXH74730.1	154	280	NW_004450452	Odobenus rosmarus divergens	Odobenus rosmarus divergens isolate Ivan unplaced genomic scaffold, Oros_1.0 Scaffold189	2511145	2511546	9.52e-07	157	135	31.111	N/A
AXH74730.1	161	272	NW_004451232	Odobenus rosmarus divergens	Odobenus rosmarus divergens isolate Ivan unplaced genomic scaffold, Oros_1.0 Scaffold969	23778	23416	1.08e-06	157	121	33.058	N/A
AXH74730.1	177	263	NW_019031191	Acanthochromis polyacanthus	Acanthochromis polyacanthus ecotype Palm Islands unplaced genomic scaffold, ASM210954v1 orpheusFish_scaffold2075	97336	97605	1.54e-06	155	90	40.000	N/A
AXH74730.1	154	247	NW_004451073	Odobenus rosmarus divergens	Odobenus rosmarus divergens isolate Ivan unplaced genomic scaffold, Oros_1.0 Scaffold810	506040	505747	1.54e-06	155	98	36.735	N/A
AXH74730.1	7	280	NW_020313158	Callorhinus ursinus	Callorhinus ursinus isolate GAN/ISIS: 27379988/994484 unplaced genomic scaffold, ASM326570v1 scaffold442	32132	31284	1.84e-06	155	316	25.949	N/A
AXH74730.1	154	283	NW_020324307	Callorhinus ursinus	Callorhinus ursinus isolate GAN/ISIS: 27379988/994484 unplaced genomic scaffold, ASM326570v1 scaffold105128	16268	15858	2.06e-06	154	138	30.435	N/A
AXH74730.1	154	247	NW_020323987	Callorhinus ursinus	Callorhinus ursinus isolate GAN/ISIS: 27379988/994484 unplaced genomic scaffold, ASM326570v1 scaffold104800	10410	10117	2.38e-06	154	98	35.714	N/A
AXH74730.1	7	258	NW_005081687	Zonotrichia albicollis	Zonotrichia albicollis isolate Tan morph unplaced genomic scaffold, Zonotrichia_albicollis-1.0.1 Scaffold151	441818	442609	2.64e-06	153	285	27.018	N/A
AXH74730.1	154	283	NC_045603	Zalophus californianus	Zalophus californianus isolate mZalCal1 chromosome 9, mZalCal1.pri.v2	140322480	140322890	2.99e-06	153	138	31.159	N/A
AXH74730.1	7	111	NW_019029310	Acanthochromis polyacanthus	Acanthochromis polyacanthus ecotype Palm Islands unplaced genomic scaffold, ASM210954v1 orpheusFish_scaffold194	166074	166406	3.26e-06	153	114	40.351	N/A
AXH74730.1	154	247	NW_020313163	Callorhinus ursinus	Callorhinus ursinus isolate GAN/ISIS: 27379988/994484 unplaced genomic scaffold, ASM326570v1 scaffold447	14851	15144	3.35e-06	153	98	36.735	N/A
AXH74730.1	176	298	NW_006383477	Leptonychotes weddellii	Leptonychotes weddellii isolate WS11-02 unplaced genomic scaffold, LepWed1.0 scaffold00437	1026042	1025662	3.38e-06	153	128	32.812	N/A
AXH74730.1	154	283	NW_020326081	Callorhinus ursinus	Callorhinus ursinus isolate GAN/ISIS: 27379988/994484 unplaced genomic scaffold, ASM326570v1 scaffold192155	17820	18230	4.12e-06	152	144	32.639	N/A
AXH74730.1	161	243	NW_018344146	Phascolarctos cinereus	Phascolarctos cinereus isolate Bilbo 61053 unplaced genomic scaffold, phaCin_unsw_v4.1 phaCin_unsw_v4.1.fa.scaf00195	124388	124137	4.22e-06	152	84	42.857	N/A
AXH74730.1	154	283	NW_020326079	Callorhinus ursinus	Callorhinus ursinus isolate GAN/ISIS: 27379988/994484 unplaced genomic scaffold, ASM326570v1 scaffold191771	17820	18230	4.30e-06	152	144	31.944	N/A
AXH74730.1	154	247	NW_020313248	Callorhinus ursinus	Callorhinus ursinus isolate GAN/ISIS: 27379988/994484 unplaced genomic scaffold, ASM326570v1 scaffold532	20133	19840	4.72e-06	151	98	35.714	N/A
AXH74730.1	154	247	NW_020326575	Callorhinus ursinus	Callorhinus ursinus isolate GAN/ISIS: 27379988/994484 unplaced genomic scaffold, ASM326570v1 scaffold196646	3595	3888	4.75e-06	151	98	35.714	N/A
AXH74730.1	154	247	NW_020326576	Callorhinus ursinus	Callorhinus ursinus isolate GAN/ISIS: 27379988/994484 unplaced genomic scaffold, ASM326570v1 scaffold196647	3596	3889	4.75e-06	151	98	35.714	N/A
AXH74730.1	154	283	NW_021002823	Eumetopias jubatus	Eumetopias jubatus isolate GAN:26980396 unplaced genomic scaffold, ASM402803v1 scaffold4225	2655	3065	5.50e-06	150	138	29.710	N/A
AXH74730.1	154	283	NC_045609	Zalophus californianus	Zalophus californianus isolate mZalCal1 chromosome 15, mZalCal1.pri.v2	2852	2442	6.32e-06	150	138	30.435	N/A
AXH74730.1	150	227	NC_041402	Erpetoichthys calabaricus	Erpetoichthys calabaricus chromosome 9, fErpCal1.1	60113101	60113340	6.32e-06	150	80	42.500	N/A
AXH74730.1	154	247	NW_020326701	Callorhinus ursinus	Callorhinus ursinus isolate GAN/ISIS: 27379988/994484 unplaced genomic scaffold, ASM326570v1 scaffold197351	4748	4455	6.57e-06	150	98	35.714	N/A
AXH74730.1	154	247	NW_020313275	Callorhinus ursinus	Callorhinus ursinus isolate GAN/ISIS: 27379988/994484 unplaced genomic scaffold, ASM326570v1 scaffold559	581	288	9.29e-06	149	98	34.694	N/A
# TBLASTN 2.13.0+
# Query: AXH75398.1 |putative replicase|Circoviridae sp.||Circoviridae||USA|USA|2017-06-01|2018-08-05T00:00:00Z|putative replicase [Circoviridae sp.]
# Database: ref_euk_rep_genomes
# 0 hits found
# TBLASTN 2.13.0+
# Query: AXH75675.1 |hypothetical protein|Circoviridae sp.||Circoviridae|Lutjanus campechanus|USA|USA|2017-06-01|2018-08-05T00:00:00Z|hypothetical protein [Circoviridae sp.]
# Database: ref_euk_rep_genomes
# 0 hits found
# TBLASTN 2.13.0+
# Query: AXH76023.1 |putative capsid protein|Circoviridae sp.||Circoviridae||USA|USA|2017-06-01|2018-08-05T00:00:00Z|MAG: putative capsid protein [Circoviridae sp.]
# Database: ref_euk_rep_genomes
# 0 hits found
# TBLASTN 2.13.0+
# Query: AXH76495.1 |hypothetical protein|Circoviridae sp.||Circoviridae|Lutjanus campechanus|USA|USA|2017-06-01|2018-08-05T00:00:00Z|hypothetical protein [Circoviridae sp.]
# Database: ref_euk_rep_genomes
# 0 hits found
# TBLASTN 2.13.0+
# Query: AXH76693.1 |hypothetical protein|Circoviridae sp.||Circoviridae|Lutjanus campechanus|USA|USA|2017-06-01|2018-08-05T00:00:00Z|MAG: hypothetical protein [Circoviridae sp.]
# Database: ref_euk_rep_genomes
# 0 hits found
# TBLASTN 2.13.0+
# Query: AXH77019.1 |putative capsid protein|Circoviridae sp.||Circoviridae|Melanogrammus aeglefinus|USA|USA|2017-06-01|2018-08-05T00:00:00Z|putative capsid protein [Circoviridae sp.]
# Database: ref_euk_rep_genomes
# 0 hits found
# TBLASTN 2.13.0+
# Query: AXH77362.1 |Rep catalytic domain protein|Circoviridae sp.||Circoviridae|Melanogrammus aeglefinus|USA|USA|2017-06-01|2018-08-05T00:00:00Z|Rep catalytic domain protein [Circoviridae sp.]
# Database: ref_euk_rep_genomes
# 0 hits found
# TBLASTN 2.13.0+
# Query: AXH77739.1 |putative capsid protein|Circoviridae sp.||Circoviridae|Melanogrammus aeglefinus|USA|USA|2017-06-01|2018-08-05T00:00:00Z|putative capsid protein [Circoviridae sp.]
# Database: ref_euk_rep_genomes
# 0 hits found
# TBLASTN 2.13.0+
# Query: AXF52026.1 |hypothetical protein|Circoviridae sp.||Circoviridae||USA|USA|2017-06-01|2018-07-28T00:00:00Z|MAG: hypothetical protein [Circoviridae sp.]
# Database: ref_euk_rep_genomes
# 0 hits found
# TBLASTN 2.13.0+
# Query: ATW66432.1 |putative replication-associated protein|Mink circovirus|Circovirus|Circoviridae|Mustela lutreola|China|China|2015-06|2017-11-22T00:00:00Z|putative replication-associated protein [Mink circovirus]
# Database: ref_euk_rep_genomes
# Fields: query acc., q. start, q. end, subject acc., subject sci name, subject title, s. start, s. end, evalue, score, alignment length, % identity, subject strand
# 654 hits found
ATW66432.1	1	277	NW_024096460	Crotalus tigris	Crotalus tigris isolate CLP2741 ecotype Arizona unplaced genomic scaffold, ASM1654583v1 scf7180000017536.10889498	6025697	6024885	2.76e-112	947	277	64.982	N/A
ATW66432.1	6	277	NW_022989367	Pseudochaenichthys georgianus	Pseudochaenichthys georgianus unplaced genomic scaffold, fPseGeo1.1	749	1564	1.52e-90	785	275	53.455	N/A
ATW66432.1	7	277	NC_051447	Kryptolebias marmoratus	Kryptolebias marmoratus isolate JLee-2015 linkage group LG18, ASM164957v2	2741221	2742027	2.66e-87	761	272	53.676	N/A
ATW66432.1	6	297	NC_051050	Acanthopagrus latus	Acanthopagrus latus isolate v.2019 chromosome 12, fAcaLat1.1	1491813	1492697	2.02e-85	747	297	48.822	N/A
ATW66432.1	6	297	NC_051050	Acanthopagrus latus	Acanthopagrus latus isolate v.2019 chromosome 12, fAcaLat1.1	1488033	1488917	2.15e-85	747	297	48.822	N/A
ATW66432.1	6	297	NC_051050	Acanthopagrus latus	Acanthopagrus latus isolate v.2019 chromosome 12, fAcaLat1.1	1489923	1490807	2.15e-85	747	297	48.822	N/A
ATW66432.1	6	297	NC_051050	Acanthopagrus latus	Acanthopagrus latus isolate v.2019 chromosome 12, fAcaLat1.1	1493703	1494587	2.15e-85	747	297	48.822	N/A
ATW66432.1	6	297	NC_051050	Acanthopagrus latus	Acanthopagrus latus isolate v.2019 chromosome 12, fAcaLat1.1	1506746	1507630	2.15e-85	747	297	48.822	N/A
ATW66432.1	6	297	NC_051050	Acanthopagrus latus	Acanthopagrus latus isolate v.2019 chromosome 12, fAcaLat1.1	1495595	1496479	2.39e-85	747	297	48.822	N/A
ATW66432.1	6	297	NC_051050	Acanthopagrus latus	Acanthopagrus latus isolate v.2019 chromosome 12, fAcaLat1.1	1502962	1503846	4.51e-85	744	297	48.822	N/A
ATW66432.1	6	297	NC_051050	Acanthopagrus latus	Acanthopagrus latus isolate v.2019 chromosome 12, fAcaLat1.1	1504854	1505738	1.10e-84	742	297	48.822	N/A
ATW66432.1	6	108	NC_051050	Acanthopagrus latus	Acanthopagrus latus isolate v.2019 chromosome 12, fAcaLat1.1	1508638	1508946	1.09e-27	315	103	54.369	N/A
ATW66432.1	6	108	NC_051050	Acanthopagrus latus	Acanthopagrus latus isolate v.2019 chromosome 12, fAcaLat1.1	1497485	1497793	1.32e-26	307	103	53.398	N/A
ATW66432.1	9	282	NC_064428	Astyanax mexicanus	Astyanax mexicanus isolate ESR-SI-001 chromosome 21, AstMex3_surface	7537791	7536961	4.53e-84	737	279	49.462	N/A
ATW66432.1	10	277	NW_025960865	Perognathus longimembris pacificus	Perognathus longimembris pacificus isolate PPM17 unplaced genomic scaffold, ASM2315922v1 HiC_scaffold_5438	20226	21014	3.21e-83	731	269	53.903	N/A
ATW66432.1	10	277	NC_063165	Perognathus longimembris pacificus	Perognathus longimembris pacificus isolate PPM17 chromosome 5, ASM2315922v1	87993870	87993082	5.31e-83	729	269	53.903	N/A
ATW66432.1	10	277	NW_025961413	Perognathus longimembris pacificus	Perognathus longimembris pacificus isolate PPM17 unplaced genomic scaffold, ASM2315922v1 HiC_scaffold_5931	1390617	1389829	5.04e-81	714	269	53.532	N/A
ATW66432.1	10	277	NW_025961413	Perognathus longimembris pacificus	Perognathus longimembris pacificus isolate PPM17 unplaced genomic scaffold, ASM2315922v1 HiC_scaffold_5931	1272568	1271780	5.61e-81	714	269	53.532	N/A
ATW66432.1	7	273	NW_010581509	Tinamus guttatus	Tinamus guttatus isolate BGI_N309 unplaced genomic scaffold, ASM70537v2 scaffold13393	5754	4975	7.23e-78	690	267	52.434	N/A
ATW66432.1	6	297	NC_051315	Choloepus didactylus	Choloepus didactylus isolate mChoDid1 chromosome 9, mChoDid1.pri	63810030	63810887	1.64e-76	681	294	49.320	N/A
ATW66432.1	6	260	NC_063057	Megalobrama amblycephala	Megalobrama amblycephala isolate DHTTF-2021 linkage group LG14, ASM1881202v1	47482528	47481761	1.27e-75	674	256	47.266	N/A
ATW66432.1	127	281	NC_063057	Megalobrama amblycephala	Megalobrama amblycephala isolate DHTTF-2021 linkage group LG14, ASM1881202v1	47479930	47480388	1.32e-42	427	155	53.548	N/A
ATW66432.1	3	148	NC_063057	Megalobrama amblycephala	Megalobrama amblycephala isolate DHTTF-2021 linkage group LG14, ASM1881202v1	47479785	47479381	1.49e-33	359	147	49.660	N/A
ATW66432.1	162	277	NC_063057	Megalobrama amblycephala	Megalobrama amblycephala isolate DHTTF-2021 linkage group LG14, ASM1881202v1	47483231	47482953	7.16e-29	244	116	44.828	N/A
ATW66432.1	85	161	NC_063057	Megalobrama amblycephala	Megalobrama amblycephala isolate DHTTF-2021 linkage group LG14, ASM1881202v1	47483475	47483242	7.16e-29	147	78	41.026	N/A
ATW66432.1	78	184	NC_063057	Megalobrama amblycephala	Megalobrama amblycephala isolate DHTTF-2021 linkage group LG14, ASM1881202v1	47481771	47481448	5.50e-16	226	108	42.593	N/A
ATW66432.1	6	274	NC_053391	Bufo bufo	Bufo bufo chromosome 3, aBufBuf1.1	33282057	33282854	9.51e-71	638	271	47.601	N/A
ATW66432.1	6	277	NC_053391	Bufo bufo	Bufo bufo chromosome 3, aBufBuf1.1	33223265	33224062	8.34e-68	616	273	47.253	N/A
ATW66432.1	6	275	NC_053390	Bufo bufo	Bufo bufo chromosome 2, aBufBuf1.1	9191658	9190861	5.19e-70	632	271	47.601	N/A
ATW66432.1	6	229	NC_053390	Bufo bufo	Bufo bufo chromosome 2, aBufBuf1.1	6708059	6707409	3.54e-56	529	227	47.577	N/A
ATW66432.1	6	180	NC_053390	Bufo bufo	Bufo bufo chromosome 2, aBufBuf1.1	6711754	6711230	1.35e-53	413	177	49.153	N/A
ATW66432.1	180	252	NC_053390	Bufo bufo	Bufo bufo chromosome 2, aBufBuf1.1	6711236	6711033	1.35e-53	192	73	47.945	N/A
ATW66432.1	6	180	NC_053390	Bufo bufo	Bufo bufo chromosome 2, aBufBuf1.1	6709910	6709386	1.39e-52	413	177	49.153	N/A
ATW66432.1	180	252	NC_053390	Bufo bufo	Bufo bufo chromosome 2, aBufBuf1.1	6709392	6709189	1.39e-52	184	73	47.945	N/A
ATW66432.1	6	244	NW_015507170	Sinocyclocheilus grahami	Sinocyclocheilus grahami isolate Dianchi unplaced genomic scaffold, SAMN03320097.WGS_v1.1 scaffold1991.1	42120	41410	7.30e-70	631	240	50.000	N/A
ATW66432.1	140	285	NW_015507170	Sinocyclocheilus grahami	Sinocyclocheilus grahami isolate Dianchi unplaced genomic scaffold, SAMN03320097.WGS_v1.1 scaffold1991.1	38640	38209	1.15e-65	385	146	50.000	N/A
ATW66432.1	6	139	NW_015507170	Sinocyclocheilus grahami	Sinocyclocheilus grahami isolate Dianchi unplaced genomic scaffold, SAMN03320097.WGS_v1.1 scaffold1991.1	39038	38634	1.15e-65	326	135	44.444	N/A
ATW66432.1	129	280	NW_015507170	Sinocyclocheilus grahami	Sinocyclocheilus grahami isolate Dianchi unplaced genomic scaffold, SAMN03320097.WGS_v1.1 scaffold1991.1	40685	40236	2.29e-38	395	152	50.000	N/A
ATW66432.1	6	59	NW_015507170	Sinocyclocheilus grahami	Sinocyclocheilus grahami isolate Dianchi unplaced genomic scaffold, SAMN03320097.WGS_v1.1 scaffold1991.1	40851	40690	5.57e-06	148	54	46.296	N/A
ATW66432.1	46	277	NC_064425	Astyanax mexicanus	Astyanax mexicanus isolate ESR-SI-001 chromosome 18, AstMex3_surface	34657320	34656616	8.56e-70	630	237	51.055	N/A
ATW66432.1	6	180	NC_047512	Pseudochaenichthys georgianus	Pseudochaenichthys georgianus chromosome 10, fPseGeo1.1	45263191	45262664	1.26e-69	480	176	52.273	N/A
ATW66432.1	175	278	NC_047512	Pseudochaenichthys georgianus	Pseudochaenichthys georgianus chromosome 10, fPseGeo1.1	45262679	45262377	1.26e-69	265	104	49.038	N/A
ATW66432.1	7	278	NC_053491	Rana temporaria	Rana temporaria chromosome 3, aRanTem1.1	257690971	257691771	3.24e-68	619	275	45.818	N/A
ATW66432.1	7	278	NC_053489	Rana temporaria	Rana temporaria chromosome 1, aRanTem1.1	8654295	8653495	6.56e-67	609	275	45.455	N/A
ATW66432.1	7	221	NC_053489	Rana temporaria	Rana temporaria chromosome 1, aRanTem1.1	8221744	8221109	1.18e-55	482	218	47.248	N/A
ATW66432.1	222	280	NC_053489	Rana temporaria	Rana temporaria chromosome 1, aRanTem1.1	8221107	8220937	1.18e-55	142	59	45.763	N/A
ATW66432.1	75	285	NC_053489	Rana temporaria	Rana temporaria chromosome 1, aRanTem1.1	676086762	676087382	1.10e-32	353	212	38.208	N/A
ATW66432.1	71	277	NC_051440	Kryptolebias marmoratus	Kryptolebias marmoratus isolate JLee-2015 linkage group LG11, ASM164957v2	27794986	27794372	6.18e-66	551	208	52.404	N/A
ATW66432.1	7	64	NC_051440	Kryptolebias marmoratus	Kryptolebias marmoratus isolate JLee-2015 linkage group LG11, ASM164957v2	27795176	27795003	6.18e-66	162	58	51.724	N/A
ATW66432.1	63	277	NC_051431	Kryptolebias marmoratus	Kryptolebias marmoratus isolate JLee-2015 linkage group LG2, ASM164957v2	31005232	31004594	8.85e-62	571	216	51.852	N/A
ATW66432.1	10	277	NC_063169	Perognathus longimembris pacificus	Perognathus longimembris pacificus isolate PPM17 chromosome 9, ASM2315922v1	17338	18120	1.53e-60	561	271	45.387	N/A
ATW66432.1	104	277	NC_063169	Perognathus longimembris pacificus	Perognathus longimembris pacificus isolate PPM17 chromosome 9, ASM2315922v1	23351	23863	2.15e-50	387	175	48.000	N/A
ATW66432.1	12	99	NC_063169	Perognathus longimembris pacificus	Perognathus longimembris pacificus isolate PPM17 chromosome 9, ASM2315922v1	23082	23339	2.15e-50	191	88	44.318	N/A
ATW66432.1	40	277	NC_063169	Perognathus longimembris pacificus	Perognathus longimembris pacificus isolate PPM17 chromosome 9, ASM2315922v1	19264	19965	2.42e-48	470	239	41.841	N/A
ATW66432.1	3	87	NC_063169	Perognathus longimembris pacificus	Perognathus longimembris pacificus isolate PPM17 chromosome 9, ASM2315922v1	21178	21423	7.99e-08	162	85	42.353	N/A
ATW66432.1	10	275	NC_047094	Geotrypetes seraphini	Geotrypetes seraphini chromosome 11, aGeoSer1.1	49647456	49646656	2.56e-54	515	274	43.431	N/A
ATW66432.1	27	183	NC_047094	Geotrypetes seraphini	Geotrypetes seraphini chromosome 11, aGeoSer1.1	66769329	66768859	5.44e-29	325	159	48.428	N/A
ATW66432.1	156	247	NC_047094	Geotrypetes seraphini	Geotrypetes seraphini chromosome 11, aGeoSer1.1	66768941	66768666	1.70e-13	207	92	42.391	N/A
ATW66432.1	74	275	NW_021856866	Suricata suricatta	Suricata suricatta isolate VVHF042 unplaced genomic scaffold, meerkat_22Aug2017_6uvM2_HiC HiC_scaffold_1278	1908	1294	3.27e-54	503	206	49.029	N/A
ATW66432.1	93	277	NC_063168	Perognathus longimembris pacificus	Perognathus longimembris pacificus isolate PPM17 chromosome 8, ASM2315922v1	33448	33993	1.82e-52	421	187	50.267	N/A
ATW66432.1	10	94	NC_063168	Perognathus longimembris pacificus	Perognathus longimembris pacificus isolate PPM17 chromosome 8, ASM2315922v1	33206	33457	1.82e-52	175	86	41.860	N/A
ATW66432.1	94	277	NC_063168	Perognathus longimembris pacificus	Perognathus longimembris pacificus isolate PPM17 chromosome 8, ASM2315922v1	29554	30096	1.22e-48	374	185	43.243	N/A
ATW66432.1	10	90	NC_063168	Perognathus longimembris pacificus	Perognathus longimembris pacificus isolate PPM17 chromosome 8, ASM2315922v1	29306	29542	1.22e-48	189	81	44.444	N/A
ATW66432.1	93	277	NC_063168	Perognathus longimembris pacificus	Perognathus longimembris pacificus isolate PPM17 chromosome 8, ASM2315922v1	27649	28182	4.96e-35	370	187	45.989	N/A
ATW66432.1	3	87	NC_063168	Perognathus longimembris pacificus	Perognathus longimembris pacificus isolate PPM17 chromosome 8, ASM2315922v1	31306	31551	3.21e-10	181	85	45.882	N/A
ATW66432.1	37	180	NC_063168	Perognathus longimembris pacificus	Perognathus longimembris pacificus isolate PPM17 chromosome 8, ASM2315922v1	27480	27896	8.06e-08	162	154	33.766	N/A
ATW66432.1	111	282	NC_053162	Polypterus senegalus	Polypterus senegalus isolate Bchr_013 chromosome 9, ASM1683550v1	59503022	59503528	1.24e-51	374	172	42.442	N/A
ATW66432.1	12	109	NC_053162	Polypterus senegalus	Polypterus senegalus isolate Bchr_013 chromosome 9, ASM1683550v1	59502738	59503019	1.24e-51	215	99	48.485	N/A
ATW66432.1	9	282	NC_053162	Polypterus senegalus	Polypterus senegalus isolate Bchr_013 chromosome 9, ASM1683550v1	59504458	59505183	3.69e-43	431	275	38.909	N/A
ATW66432.1	119	259	NC_053162	Polypterus senegalus	Polypterus senegalus isolate Bchr_013 chromosome 9, ASM1683550v1	59501860	59502279	6.04e-31	339	141	43.972	N/A
ATW66432.1	82	273	NC_047090	Geotrypetes seraphini	Geotrypetes seraphini chromosome 7, aGeoSer1.1	45601806	45602387	1.42e-51	494	195	51.795	N/A
ATW66432.1	82	275	NC_047090	Geotrypetes seraphini	Geotrypetes seraphini chromosome 7, aGeoSer1.1	150028499	150029065	1.45e-42	427	197	47.208	N/A
ATW66432.1	178	259	NC_047090	Geotrypetes seraphini	Geotrypetes seraphini chromosome 7, aGeoSer1.1	5551579	5551334	3.53e-32	270	82	56.098	N/A
ATW66432.1	114	182	NC_047090	Geotrypetes seraphini	Geotrypetes seraphini chromosome 7, aGeoSer1.1	5551781	5551572	3.53e-32	150	70	52.857	N/A
ATW66432.1	198	239	NC_047090	Geotrypetes seraphini	Geotrypetes seraphini chromosome 7, aGeoSer1.1	7149057	7148932	4.59e-13	133	42	57.143	N/A
ATW66432.1	119	168	NC_047090	Geotrypetes seraphini	Geotrypetes seraphini chromosome 7, aGeoSer1.1	7149269	7149120	4.59e-13	110	50	50.000	N/A
ATW66432.1	174	198	NC_047090	Geotrypetes seraphini	Geotrypetes seraphini chromosome 7, aGeoSer1.1	7149115	7149047	4.59e-13	47	25	44.000	N/A
ATW66432.1	68	241	NW_022992170	Gymnodraco acuticeps	Gymnodraco acuticeps unplaced genomic scaffold, fGymAcu1.1	63134	62613	2.11e-51	493	177	53.672	N/A
ATW66432.1	95	277	NC_063185	Perognathus longimembris pacificus	Perognathus longimembris pacificus isolate PPM17 chromosome 25, ASM2315922v1	923201	923740	2.48e-51	385	184	42.935	N/A
ATW66432.1	11	102	NC_063185	Perognathus longimembris pacificus	Perognathus longimembris pacificus isolate PPM17 chromosome 25, ASM2315922v1	922956	923225	2.48e-51	202	92	46.739	N/A
ATW66432.1	37	277	NC_063185	Perognathus longimembris pacificus	Perognathus longimembris pacificus isolate PPM17 chromosome 25, ASM2315922v1	907129	907860	1.07e-29	330	252	36.905	N/A
ATW66432.1	10	281	NC_047096	Geotrypetes seraphini	Geotrypetes seraphini chromosome 13, aGeoSer1.1	975396	976214	2.84e-49	477	282	41.844	N/A
ATW66432.1	129	275	NC_047096	Geotrypetes seraphini	Geotrypetes seraphini chromosome 13, aGeoSer1.1	44075396	44074950	1.66e-34	366	149	50.336	N/A
ATW66432.1	67	171	NC_047096	Geotrypetes seraphini	Geotrypetes seraphini chromosome 13, aGeoSer1.1	29691899	29691588	9.18e-19	247	106	52.830	N/A
ATW66432.1	124	182	NC_047096	Geotrypetes seraphini	Geotrypetes seraphini chromosome 13, aGeoSer1.1	8834902	8834726	4.87e-11	162	59	49.153	N/A
ATW66432.1	74	93	NC_047096	Geotrypetes seraphini	Geotrypetes seraphini chromosome 13, aGeoSer1.1	8835039	8834980	4.87e-11	72	20	55.000	N/A
ATW66432.1	10	182	NC_047085	Geotrypetes seraphini	Geotrypetes seraphini chromosome 2, aGeoSer1.1	508472973	508473485	3.17e-48	341	175	45.143	N/A
ATW66432.1	183	241	NC_047085	Geotrypetes seraphini	Geotrypetes seraphini chromosome 2, aGeoSer1.1	508473494	508473670	3.17e-48	218	59	62.712	N/A
ATW66432.1	111	275	NC_047085	Geotrypetes seraphini	Geotrypetes seraphini chromosome 2, aGeoSer1.1	156359641	156360144	8.75e-44	436	168	52.976	N/A
ATW66432.1	10	197	NC_047085	Geotrypetes seraphini	Geotrypetes seraphini chromosome 2, aGeoSer1.1	463725918	463725292	1.72e-35	374	213	42.723	N/A
ATW66432.1	193	243	NC_047085	Geotrypetes seraphini	Geotrypetes seraphini chromosome 2, aGeoSer1.1	74849900	74850052	6.36e-08	163	51	58.824	N/A
ATW66432.1	9	242	NW_019032806	Acanthochromis polyacanthus	Acanthochromis polyacanthus ecotype Palm Islands unplaced genomic scaffold, ASM210954v1 orpheusFish_scaffold3690	942	1634	2.06e-46	456	236	45.763	N/A
ATW66432.1	191	277	NC_063178	Perognathus longimembris pacificus	Perognathus longimembris pacificus isolate PPM17 chromosome 18, ASM2315922v1	30811246	30810992	5.95e-46	234	87	52.874	N/A
ATW66432.1	11	95	NC_063178	Perognathus longimembris pacificus	Perognathus longimembris pacificus isolate PPM17 chromosome 18, ASM2315922v1	30811794	30811546	5.95e-46	195	85	49.412	N/A
ATW66432.1	94	190	NC_063178	Perognathus longimembris pacificus	Perognathus longimembris pacificus isolate PPM17 chromosome 18, ASM2315922v1	30811547	30811260	5.95e-46	153	98	37.755	N/A
ATW66432.1	59	277	NC_063178	Perognathus longimembris pacificus	Perognathus longimembris pacificus isolate PPM17 chromosome 18, ASM2315922v1	30795504	30794860	1.02e-34	368	220	38.636	N/A
ATW66432.1	11	95	NC_063178	Perognathus longimembris pacificus	Perognathus longimembris pacificus isolate PPM17 chromosome 18, ASM2315922v1	30795643	30795395	2.97e-13	205	85	50.588	N/A
ATW66432.1	37	197	NC_008803	Monodelphis domestica	Monodelphis domestica chromosome 3, MonDom5	262233161	262232679	4.92e-45	348	163	44.172	N/A
ATW66432.1	212	272	NC_008803	Monodelphis domestica	Monodelphis domestica chromosome 3, MonDom5	262232677	262232501	4.92e-45	184	61	60.656	N/A
ATW66432.1	151	284	NW_024096479	Crotalus tigris	Crotalus tigris isolate CLP2741 ecotype Arizona unplaced genomic scaffold, ASM1654583v1 scf7180000017568.13789103	1658934	1658548	3.98e-44	439	134	63.433	N/A
ATW66432.1	8	172	NC_034588	Mus caroli	Mus caroli chromosome 19, CAROLI_EIJ_v1.1	46570002	46569511	1.10e-43	435	166	50.602	N/A
ATW66432.1	158	259	NC_063172	Perognathus longimembris pacificus	Perognathus longimembris pacificus isolate PPM17 chromosome 12, ASM2315922v1	26733667	26733966	2.93e-43	334	102	62.745	N/A
ATW66432.1	71	149	NC_063172	Perognathus longimembris pacificus	Perognathus longimembris pacificus isolate PPM17 chromosome 12, ASM2315922v1	26733404	26733640	2.93e-43	182	79	43.038	N/A
ATW66432.1	75	297	NC_053129	Perca fluviatilis	Perca fluviatilis chromosome 18, GENO_Pfluv_1.0	235610	236290	2.61e-42	425	245	42.449	N/A
ATW66432.1	105	211	NW_024096712	Crotalus tigris	Crotalus tigris isolate CLP2741 ecotype Arizona unplaced genomic scaffold, ASM1654583v1 scf7180000017900.620629	556038	555727	8.67e-41	339	107	60.748	N/A
ATW66432.1	209	244	NW_024096712	Crotalus tigris	Crotalus tigris isolate CLP2741 ecotype Arizona unplaced genomic scaffold, ASM1654583v1 scf7180000017900.620629	555748	555641	8.67e-41	156	36	75.000	N/A
ATW66432.1	6	156	NW_022991811	Gymnodraco acuticeps	Gymnodraco acuticeps unplaced genomic scaffold, fGymAcu1.1	4217	3762	8.83e-41	413	152	52.632	N/A
ATW66432.1	6	156	NW_022991559	Gymnodraco acuticeps	Gymnodraco acuticeps unplaced genomic scaffold, fGymAcu1.1	39748	40203	6.58e-40	407	152	51.974	N/A
ATW66432.1	17	272	NC_053161	Polypterus senegalus	Polypterus senegalus isolate Bchr_013 chromosome 8, ASM1683550v1	160616593	160615859	3.92e-39	401	257	36.965	N/A
ATW66432.1	136	275	NC_047093	Geotrypetes seraphini	Geotrypetes seraphini chromosome 10, aGeoSer1.1	95524024	95524449	2.96e-38	394	142	55.634	N/A
ATW66432.1	58	176	NC_044035	Microcaecilia unicolor	Microcaecilia unicolor chromosome 5, aMicUni1.1	245064223	245063870	1.58e-37	252	120	47.500	N/A
ATW66432.1	185	242	NC_044035	Microcaecilia unicolor	Microcaecilia unicolor chromosome 5, aMicUni1.1	245063843	245063670	1.58e-37	184	58	51.724	N/A
ATW66432.1	247	276	NC_044035	Microcaecilia unicolor	Microcaecilia unicolor chromosome 5, aMicUni1.1	245063655	245063566	1.58e-37	71	30	46.667	N/A
ATW66432.1	36	148	NC_041394	Erpetoichthys calabaricus	Erpetoichthys calabaricus chromosome 1, fErpCal1.1	331852095	331851760	9.36e-36	253	113	43.363	N/A
ATW66432.1	149	234	NC_041394	Erpetoichthys calabaricus	Erpetoichthys calabaricus chromosome 1, fErpCal1.1	331851758	331851504	9.36e-36	166	86	43.023	N/A
ATW66432.1	234	274	NC_041394	Erpetoichthys calabaricus	Erpetoichthys calabaricus chromosome 1, fErpCal1.1	331851502	331851386	9.36e-36	73	41	39.024	N/A
ATW66432.1	9	182	NW_019029183	Acanthochromis polyacanthus	Acanthochromis polyacanthus ecotype Palm Islands unplaced genomic scaffold, ASM210954v1 orpheusFish_scaffold67	1033568	1034104	1.49e-35	374	179	45.810	N/A
ATW66432.1	50	288	NC_063179	Perognathus longimembris pacificus	Perognathus longimembris pacificus isolate PPM17 chromosome 19, ASM2315922v1	34605852	34606559	4.82e-35	370	242	37.190	N/A
ATW66432.1	46	206	NC_047084	Geotrypetes seraphini	Geotrypetes seraphini chromosome 1, aGeoSer1.1	487392707	487393195	1.72e-34	366	165	50.909	N/A
ATW66432.1	130	275	NC_047084	Geotrypetes seraphini	Geotrypetes seraphini chromosome 1, aGeoSer1.1	164454417	164453977	1.21e-31	345	148	47.297	N/A
ATW66432.1	153	275	NC_047084	Geotrypetes seraphini	Geotrypetes seraphini chromosome 1, aGeoSer1.1	461321847	461321473	1.30e-31	344	125	54.400	N/A
ATW66432.1	153	275	NC_047084	Geotrypetes seraphini	Geotrypetes seraphini chromosome 1, aGeoSer1.1	184878608	184878234	1.23e-29	330	125	52.000	N/A
ATW66432.1	90	218	NC_047084	Geotrypetes seraphini	Geotrypetes seraphini chromosome 1, aGeoSer1.1	122710920	122710543	1.19e-27	288	133	44.361	N/A
ATW66432.1	33	87	NC_047084	Geotrypetes seraphini	Geotrypetes seraphini chromosome 1, aGeoSer1.1	122711096	122710932	1.19e-27	92	56	41.071	N/A
ATW66432.1	161	286	NC_047084	Geotrypetes seraphini	Geotrypetes seraphini chromosome 1, aGeoSer1.1	419066392	419066009	5.89e-25	294	128	46.875	N/A
ATW66432.1	186	275	NC_047084	Geotrypetes seraphini	Geotrypetes seraphini chromosome 1, aGeoSer1.1	471601274	471601543	2.27e-23	282	90	54.444	N/A
ATW66432.1	10	133	NC_047084	Geotrypetes seraphini	Geotrypetes seraphini chromosome 1, aGeoSer1.1	332622177	332622542	3.76e-17	235	126	42.063	N/A
ATW66432.1	51	148	NC_047084	Geotrypetes seraphini	Geotrypetes seraphini chromosome 1, aGeoSer1.1	164454623	164454360	5.76e-13	202	99	45.455	N/A
ATW66432.1	10	107	NC_047084	Geotrypetes seraphini	Geotrypetes seraphini chromosome 1, aGeoSer1.1	148132362	148132646	1.77e-12	199	99	44.444	N/A
ATW66432.1	11	269	NW_004451196	Odobenus rosmarus divergens	Odobenus rosmarus divergens isolate Ivan unplaced genomic scaffold, Oros_1.0 Scaffold933	23774	24532	2.96e-32	349	261	34.483	N/A
ATW66432.1	6	247	NC_050478	Molothrus ater	Molothrus ater isolate BHLD 08-10-18 breed brown headed cowbird chromosome 1, BPBGC_Mater_1.0	103814863	103814144	4.77e-32	348	246	36.179	N/A
ATW66432.1	119	232	NC_047087	Geotrypetes seraphini	Geotrypetes seraphini chromosome 4, aGeoSer1.1	249438839	249439186	1.07e-30	338	116	57.759	N/A
ATW66432.1	128	209	NC_047087	Geotrypetes seraphini	Geotrypetes seraphini chromosome 4, aGeoSer1.1	34499373	34499651	1.44e-14	215	93	50.538	N/A
ATW66432.1	37	141	NC_047087	Geotrypetes seraphini	Geotrypetes seraphini chromosome 4, aGeoSer1.1	291062666	291062352	2.84e-13	205	107	43.925	N/A
ATW66432.1	205	275	NC_047087	Geotrypetes seraphini	Geotrypetes seraphini chromosome 4, aGeoSer1.1	132460674	132460462	1.05e-12	200	71	52.113	N/A
ATW66432.1	133	248	NC_058405	Neomonachus schauinslandi	Neomonachus schauinslandi chromosome 3, ASM220157v2	50164	49820	1.83e-30	261	116	43.966	N/A
ATW66432.1	12	125	NC_058405	Neomonachus schauinslandi	Neomonachus schauinslandi chromosome 3, ASM220157v2	50502	50188	1.83e-30	144	115	38.261	N/A
ATW66432.1	9	141	NW_019029310	Acanthochromis polyacanthus	Acanthochromis polyacanthus ecotype Palm Islands unplaced genomic scaffold, ASM210954v1 orpheusFish_scaffold194	166068	166472	1.07e-28	322	135	47.407	N/A
ATW66432.1	211	275	NW_019029310	Acanthochromis polyacanthus	Acanthochromis polyacanthus ecotype Palm Islands unplaced genomic scaffold, ASM210954v1 orpheusFish_scaffold194	166463	166651	6.47e-10	179	65	49.231	N/A
ATW66432.1	171	272	NC_063170	Perognathus longimembris pacificus	Perognathus longimembris pacificus isolate PPM17 chromosome 10, ASM2315922v1	15198369	15198064	2.42e-28	260	102	48.039	N/A
ATW66432.1	50	148	NC_063170	Perognathus longimembris pacificus	Perognathus longimembris pacificus isolate PPM17 chromosome 10, ASM2315922v1	15198814	15198443	2.42e-28	126	124	31.452	N/A
ATW66432.1	137	248	NW_023404377	Halichoerus grypus	Halichoerus grypus isolate 241Hg ecotype Northwest Atlantic unplaced genomic scaffold, Tufts_HGry_1.1 scf7180000029151	176776	177108	4.29e-28	253	112	44.643	N/A
ATW66432.1	37	143	NW_023404377	Halichoerus grypus	Halichoerus grypus isolate 241Hg ecotype Northwest Atlantic unplaced genomic scaffold, Tufts_HGry_1.1 scf7180000029151	176498	176797	4.29e-28	131	109	39.450	N/A
ATW66432.1	137	248	NW_022589708	Phoca vitulina	Phoca vitulina isolate PV1807 unplaced genomic scaffold, GSC_HSeal_1.0 scaffold5	12091	11759	4.40e-28	253	112	44.643	N/A
ATW66432.1	37	138	NW_022589708	Phoca vitulina	Phoca vitulina isolate PV1807 unplaced genomic scaffold, GSC_HSeal_1.0 scaffold5	12371	12087	4.40e-28	131	104	39.423	N/A
ATW66432.1	78	256	NW_022043763	Serinus canaria	Serinus canaria isolate sc_yellow_7_cibi ecotype domestic yellow unplaced genomic scaffold, cibio_Scana_2019 scaffold_3	110969233	110968700	5.87e-28	317	181	41.436	N/A
ATW66432.1	159	275	NC_047086	Geotrypetes seraphini	Geotrypetes seraphini chromosome 3, aGeoSer1.1	289008221	289007865	1.23e-27	314	119	52.101	N/A
ATW66432.1	192	275	NC_047086	Geotrypetes seraphini	Geotrypetes seraphini chromosome 3, aGeoSer1.1	173011082	173011333	2.09e-19	252	84	54.762	N/A
ATW66432.1	194	259	NC_047086	Geotrypetes seraphini	Geotrypetes seraphini chromosome 3, aGeoSer1.1	139635615	139635418	5.50e-16	226	66	54.545	N/A
ATW66432.1	108	226	NC_047086	Geotrypetes seraphini	Geotrypetes seraphini chromosome 3, aGeoSer1.1	385359550	385359200	2.28e-15	202	120	37.500	N/A
ATW66432.1	74	98	NC_047086	Geotrypetes seraphini	Geotrypetes seraphini chromosome 3, aGeoSer1.1	385359636	385359562	2.28e-15	70	25	52.000	N/A
ATW66432.1	198	275	NC_047086	Geotrypetes seraphini	Geotrypetes seraphini chromosome 3, aGeoSer1.1	261891931	261891698	4.70e-14	211	78	46.154	N/A
ATW66432.1	10	147	NC_047086	Geotrypetes seraphini	Geotrypetes seraphini chromosome 3, aGeoSer1.1	379558292	379557891	1.64e-08	168	139	36.691	N/A
ATW66432.1	48	182	NC_047095	Geotrypetes seraphini	Geotrypetes seraphini chromosome 12, aGeoSer1.1	81976610	81976206	2.14e-27	313	137	53.285	N/A
ATW66432.1	186	275	NC_047095	Geotrypetes seraphini	Geotrypetes seraphini chromosome 12, aGeoSer1.1	102173824	102173555	6.85e-22	271	90	54.444	N/A
ATW66432.1	1	138	NW_009912489	Nestor notabilis	Nestor notabilis isolate BGI_N333 unplaced genomic scaffold, ASM69687v1 scaffold7610	76219	75806	1.88e-26	305	139	48.201	N/A
ATW66432.1	60	244	NW_025929518	Ursus arctos	Ursus arctos isolate Adak ecotype North America unplaced genomic scaffold, UrsArc1.0 HiC_scaffold_15	29506	28949	2.41e-26	280	188	37.234	N/A
ATW66432.1	13	54	NW_025929518	Ursus arctos	Ursus arctos isolate Adak ecotype North America unplaced genomic scaffold, UrsArc1.0 HiC_scaffold_15	29630	29508	2.41e-26	78	42	45.238	N/A
ATW66432.1	238	269	NW_025929518	Ursus arctos	Ursus arctos isolate Adak ecotype North America unplaced genomic scaffold, UrsArc1.0 HiC_scaffold_15	28970	28875	2.41e-26	51	32	34.375	N/A
ATW66432.1	60	244	NW_025578113	Ursus americanus	Ursus americanus isolate UA15103 ecotype Eastern unplaced genomic scaffold, gsc_jax_bbear_1.0 contig_5305_segment0	2377828	2378385	2.45e-26	280	188	37.234	N/A
ATW66432.1	13	54	NW_025578113	Ursus americanus	Ursus americanus isolate UA15103 ecotype Eastern unplaced genomic scaffold, gsc_jax_bbear_1.0 contig_5305_segment0	2377704	2377826	2.45e-26	78	42	45.238	N/A
ATW66432.1	238	269	NW_025578113	Ursus americanus	Ursus americanus isolate UA15103 ecotype Eastern unplaced genomic scaffold, gsc_jax_bbear_1.0 contig_5305_segment0	2378364	2378459	2.45e-26	51	32	34.375	N/A
ATW66432.1	22	261	NC_063186	Perognathus longimembris pacificus	Perognathus longimembris pacificus isolate PPM17 chromosome 26, ASM2315922v1	12191771	12192559	3.31e-26	304	271	32.103	N/A
ATW66432.1	75	239	NW_020998638	Eumetopias jubatus	Eumetopias jubatus isolate GAN:26980396 unplaced genomic scaffold, ASM402803v1 scaffold32	14292575	14293063	9.88e-26	300	166	40.361	N/A
ATW66432.1	2	118	NW_022990843	Gymnodraco acuticeps	Gymnodraco acuticeps unplaced genomic scaffold, fGymAcu1.1	33197	33547	2.85e-25	297	117	47.863	N/A
ATW66432.1	169	277	NC_051451	Kryptolebias marmoratus	Kryptolebias marmoratus isolate JLee-2015 linkage group LG22, ASM164957v2	4329963	4330304	5.46e-25	294	116	48.276	N/A
ATW66432.1	11	106	NC_051451	Kryptolebias marmoratus	Kryptolebias marmoratus isolate JLee-2015 linkage group LG22, ASM164957v2	4327395	4327108	7.07e-21	263	96	53.125	N/A
ATW66432.1	74	269	NW_025578505	Ursus americanus	Ursus americanus isolate UA15103 ecotype Eastern unplaced genomic scaffold, gsc_jax_bbear_1.0 scaffold_638_segment0	9343633	9343031	6.85e-25	294	204	37.745	N/A
ATW66432.1	74	269	NW_025929717	Ursus arctos	Ursus arctos isolate Adak ecotype North America unplaced genomic scaffold, UrsArc1.0 HiC_scaffold_33	4571281	4570679	7.32e-25	293	204	37.745	N/A
ATW66432.1	163	239	NW_025929717	Ursus arctos	Ursus arctos isolate Adak ecotype North America unplaced genomic scaffold, UrsArc1.0 HiC_scaffold_33	36212841	36213077	7.07e-11	186	79	45.570	N/A
ATW66432.1	160	284	NC_052018	Motacilla alba alba	Motacilla alba alba isolate MOTALB_02 chromosome 3, Motacilla_alba_V1.0_pri	19766622	19766260	2.24e-24	290	125	48.800	N/A
ATW66432.1	5	255	NW_005081687	Zonotrichia albicollis	Zonotrichia albicollis isolate Tan morph unplaced genomic scaffold, Zonotrichia_albicollis-1.0.1 Scaffold151	441800	442549	2.90e-24	289	263	32.700	N/A
ATW66432.1	144	256	NC_030680	Xenopus tropicalis	Xenopus tropicalis strain Nigerian chromosome 4, UCB_Xtro_10.0	130296438	130296761	3.16e-23	281	113	52.212	N/A
ATW66432.1	51	188	NC_044042	Microcaecilia unicolor	Microcaecilia unicolor chromosome 12, aMicUni1.1	52166962	52166546	4.04e-23	280	141	44.681	N/A
ATW66432.1	178	275	NC_047092	Geotrypetes seraphini	Geotrypetes seraphini chromosome 9, aGeoSer1.1	171589507	171589794	4.40e-23	280	98	53.061	N/A
ATW66432.1	10	134	NC_047092	Geotrypetes seraphini	Geotrypetes seraphini chromosome 9, aGeoSer1.1	730503	730135	2.10e-18	244	127	42.520	N/A
ATW66432.1	175	237	NC_059452	Salmo salar	Salmo salar chromosome ssa11, Ssal_v3.1	100780063	100779878	5.10e-22	179	63	52.381	N/A
ATW66432.1	122	182	NC_059452	Salmo salar	Salmo salar chromosome ssa11, Ssal_v3.1	100780220	100780038	5.10e-22	152	61	49.180	N/A
ATW66432.1	74	176	NC_047098	Geotrypetes seraphini	Geotrypetes seraphini chromosome 15, aGeoSer1.1	54378879	54379187	9.99e-22	265	104	53.846	N/A
ATW66432.1	37	58	NC_047098	Geotrypetes seraphini	Geotrypetes seraphini chromosome 15, aGeoSer1.1	54378767	54378832	9.99e-22	63	22	50.000	N/A
ATW66432.1	11	261	NW_020313158	Callorhinus ursinus	Callorhinus ursinus isolate GAN/ISIS: 27379988/994484 unplaced genomic scaffold, ASM326570v1 scaffold442	32132	31401	1.39e-21	269	260	34.615	N/A
ATW66432.1	75	171	NC_058404	Neomonachus schauinslandi	Neomonachus schauinslandi chromosome 2, ASM220157v2	69833145	69833435	1.49e-21	188	98	43.878	N/A
ATW66432.1	174	239	NC_058404	Neomonachus schauinslandi	Neomonachus schauinslandi chromosome 2, ASM220157v2	69833437	69833640	1.49e-21	139	68	44.118	N/A
ATW66432.1	74	239	NW_024424452	Ursus maritimus	Ursus maritimus isolate PB19 unplaced genomic scaffold, ASM1731132v1 scaffold_2	39270432	39269935	2.75e-21	266	169	39.645	N/A
ATW66432.1	37	181	NC_053492	Rana temporaria	Rana temporaria chromosome 4, aRanTem1.1	113227128	113227565	3.76e-21	265	147	40.136	N/A
ATW66432.1	27	139	NC_060162	Micropterus dolomieu	Micropterus dolomieu isolate WLL.071019.BEF.003 ecotype Adirondacks linkage group LG13, ASM2129224v1	25241261	25240932	8.29e-21	242	114	47.368	N/A
ATW66432.1	135	170	NC_060162	Micropterus dolomieu	Micropterus dolomieu isolate WLL.071019.BEF.003 ecotype Adirondacks linkage group LG13, ASM2129224v1	25240947	25240840	8.29e-21	78	36	50.000	N/A
ATW66432.1	19	117	NW_024098168	Crotalus tigris	Crotalus tigris isolate CLP2741 ecotype Arizona unplaced genomic scaffold, ASM1654583v1 scf7180000020766.1290978	115112	115414	9.21e-21	262	103	53.398	N/A
ATW66432.1	171	248	NW_023270316	Mirounga leonina	Mirounga leonina isolate KUSES-001 unplaced genomic scaffold, KU_Mleo_1.0 Mir_127	8264	8034	9.54e-21	178	78	46.154	N/A
ATW66432.1	12	143	NW_023270316	Mirounga leonina	Mirounga leonina isolate KUSES-001 unplaced genomic scaffold, KU_Mleo_1.0 Mir_127	8715	8344	9.54e-21	141	134	36.567	N/A
ATW66432.1	63	285	NW_006383477	Leptonychotes weddellii	Leptonychotes weddellii isolate WS11-02 unplaced genomic scaffold, LepWed1.0 scaffold00437	1026417	1025746	1.03e-20	262	227	33.480	N/A
ATW66432.1	75	169	NC_045596	Zalophus californianus	Zalophus californianus isolate mZalCal1 chromosome 2, mZalCal1.pri.v2	132736924	132736640	1.30e-20	179	96	42.708	N/A
ATW66432.1	174	239	NC_045596	Zalophus californianus	Zalophus californianus isolate mZalCal1 chromosome 2, mZalCal1.pri.v2	132736632	132736429	1.30e-20	139	68	41.176	N/A
ATW66432.1	205	269	NC_045596	Zalophus californianus	Zalophus californianus isolate mZalCal1 chromosome 2, mZalCal1.pri.v2	203292868	203292674	1.33e-08	116	65	36.923	N/A
ATW66432.1	163	206	NC_045596	Zalophus californianus	Zalophus californianus isolate mZalCal1 chromosome 2, mZalCal1.pri.v2	203292998	203292864	1.33e-08	96	45	46.667	N/A
ATW66432.1	175	259	NC_047089	Geotrypetes seraphini	Geotrypetes seraphini chromosome 6, aGeoSer1.1	85224861	85225115	1.39e-20	222	85	44.706	N/A
ATW66432.1	116	175	NC_047089	Geotrypetes seraphini	Geotrypetes seraphini chromosome 6, aGeoSer1.1	85224692	85224856	1.39e-20	96	60	43.333	N/A
ATW66432.1	85	183	NC_047089	Geotrypetes seraphini	Geotrypetes seraphini chromosome 6, aGeoSer1.1	2043976	2044272	2.18e-17	237	100	51.000	N/A
ATW66432.1	51	112	NC_047089	Geotrypetes seraphini	Geotrypetes seraphini chromosome 6, aGeoSer1.1	85223919	85224101	6.23e-10	140	63	55.556	N/A
ATW66432.1	9	49	NC_047089	Geotrypetes seraphini	Geotrypetes seraphini chromosome 6, aGeoSer1.1	85223800	85223916	6.23e-10	84	42	45.238	N/A
ATW66432.1	109	195	NC_047089	Geotrypetes seraphini	Geotrypetes seraphini chromosome 6, aGeoSer1.1	230935885	230936154	6.59e-10	179	90	47.778	N/A
ATW66432.1	214	275	NC_047089	Geotrypetes seraphini	Geotrypetes seraphini chromosome 6, aGeoSer1.1	57384597	57384412	1.11e-06	153	62	48.387	N/A
ATW66432.1	90	179	NW_024609082	Oncorhynchus tshawytscha	Oncorhynchus tshawytscha isolate Ot180627B unplaced genomic scaffold, Otsh_v2.0 Un_contig_1932_pilon_pilon	75314	75574	1.89e-20	194	91	48.352	N/A
ATW66432.1	210	244	NW_024609082	Oncorhynchus tshawytscha	Oncorhynchus tshawytscha isolate Ot180627B unplaced genomic scaffold, Otsh_v2.0 Un_contig_1932_pilon_pilon	75651	75755	1.89e-20	123	35	62.857	N/A
ATW66432.1	63	269	NW_022589741	Phoca vitulina	Phoca vitulina isolate PV1807 unplaced genomic scaffold, GSC_HSeal_1.0 scaffold38	9479192	9478569	2.26e-20	259	221	33.032	N/A
ATW66432.1	74	269	NC_058417	Neomonachus schauinslandi	Neomonachus schauinslandi chromosome 15, ASM220157v2	9218	8649	2.39e-20	259	199	36.683	N/A
ATW66432.1	75	169	NW_020312855	Callorhinus ursinus	Callorhinus ursinus isolate GAN/ISIS: 27379988/994484 unplaced genomic scaffold, ASM326570v1 scaffold113	40745551	40745267	2.71e-20	179	96	42.708	N/A
ATW66432.1	174	239	NW_020312855	Callorhinus ursinus	Callorhinus ursinus isolate GAN/ISIS: 27379988/994484 unplaced genomic scaffold, ASM326570v1 scaffold113	40745259	40745056	2.71e-20	136	68	41.176	N/A
ATW66432.1	175	237	NC_042968	Salmo trutta	Salmo trutta chromosome 12, fSalTru1.1	88495116	88494931	2.79e-20	174	63	50.794	N/A
ATW66432.1	122	182	NC_042968	Salmo trutta	Salmo trutta chromosome 12, fSalTru1.1	88495273	88495091	2.79e-20	141	61	45.902	N/A
ATW66432.1	3	120	NW_006408530	Chrysochloris asiatica	Chrysochloris asiatica unplaced genomic scaffold, ChrAsi1.0 scaffold00012	31588027	31587680	2.81e-20	259	118	42.373	N/A
ATW66432.1	60	269	NW_022589807	Phoca vitulina	Phoca vitulina isolate PV1807 unplaced genomic scaffold, GSC_HSeal_1.0 scaffold104	10632	10021	3.32e-20	258	218	35.321	N/A
ATW66432.1	27	139	NW_024041151	Micropterus salmoides	Micropterus salmoides isolate LMB-PRFRI ecotype aquatic unplaced genomic scaffold, ASM1485139v1 Ms_hic_scaffold_20	27193792	27193463	4.31e-20	235	114	47.368	N/A
ATW66432.1	135	170	NW_024041151	Micropterus salmoides	Micropterus salmoides isolate LMB-PRFRI ecotype aquatic unplaced genomic scaffold, ASM1485139v1 Ms_hic_scaffold_20	27193478	27193371	4.31e-20	78	36	50.000	N/A
ATW66432.1	68	269	NC_048219	Ailuropoda melanoleuca	Ailuropoda melanoleuca isolate Jingjing chromosome 2, ASM200744v2	87015327	87015956	7.49e-20	255	214	35.514	N/A
ATW66432.1	63	285	NC_058413	Neomonachus schauinslandi	Neomonachus schauinslandi chromosome 11, ASM220157v2	101466893	101467564	8.95e-20	255	228	32.895	N/A
ATW66432.1	6	156	NW_019030946	Acanthochromis polyacanthus	Acanthochromis polyacanthus ecotype Palm Islands unplaced genomic scaffold, ASM210954v1 orpheusFish_scaffold1830	120317	120751	1.15e-19	254	155	42.581	N/A
ATW66432.1	133	248	NW_006386526	Leptonychotes weddellii	Leptonychotes weddellii isolate WS11-02 unplaced genomic scaffold, LepWed1.0 scaffold03486	10621	10277	1.63e-19	253	116	43.103	N/A
ATW66432.1	12	143	NW_006386526	Leptonychotes weddellii	Leptonychotes weddellii isolate WS11-02 unplaced genomic scaffold, LepWed1.0 scaffold03486	10959	10588	4.74e-06	148	134	37.313	N/A
ATW66432.1	171	253	NW_025578524	Mirounga angustirostris	Mirounga angustirostris isolate JK_09032017 unplaced genomic scaffold, ASM2128878v2 HiC_scaffold_17	182494330	182494593	1.70e-19	169	89	39.326	N/A
ATW66432.1	12	143	NW_025578524	Mirounga angustirostris	Mirounga angustirostris isolate JK_09032017 unplaced genomic scaffold, ASM2128878v2 HiC_scaffold_17	182493879	182494250	1.70e-19	139	137	35.766	N/A
ATW66432.1	11	260	NW_025410568	Neomonachus schauinslandi	Neomonachus schauinslandi unplaced genomic scaffold, ASM220157v2 HiC_scaffold_1878	1859	1155	2.01e-19	252	259	31.660	N/A
ATW66432.1	134	269	NW_024423344	Ursus maritimus	Ursus maritimus isolate PB19 unplaced genomic scaffold, ASM1731132v1 scaffold_10	79702496	79702900	2.43e-19	251	138	40.580	N/A
ATW66432.1	185	276	NC_044033	Microcaecilia unicolor	Microcaecilia unicolor chromosome 3, aMicUni1.1	115328527	115328802	2.99e-19	251	92	48.913	N/A
ATW66432.1	124	177	NC_044033	Microcaecilia unicolor	Microcaecilia unicolor chromosome 3, aMicUni1.1	350509472	350509633	2.94e-06	150	54	51.852	N/A
ATW66432.1	75	171	NW_022589717	Phoca vitulina	Phoca vitulina isolate PV1807 unplaced genomic scaffold, GSC_HSeal_1.0 scaffold14	33048197	33047907	3.96e-19	178	98	42.857	N/A
ATW66432.1	174	233	NW_022589717	Phoca vitulina	Phoca vitulina isolate PV1807 unplaced genomic scaffold, GSC_HSeal_1.0 scaffold14	33047905	33047720	3.96e-19	127	62	43.548	N/A
ATW66432.1	181	275	NW_019031191	Acanthochromis polyacanthus	Acanthochromis polyacanthus ecotype Palm Islands unplaced genomic scaffold, ASM210954v1 orpheusFish_scaffold2075	97318	97593	4.95e-19	249	95	50.526	N/A
ATW66432.1	134	269	NC_048223	Ailuropoda melanoleuca	Ailuropoda melanoleuca isolate Jingjing chromosome 6, ASM200744v2	75724949	75725353	5.95e-19	248	138	40.580	N/A
ATW66432.1	143	233	NC_048223	Ailuropoda melanoleuca	Ailuropoda melanoleuca isolate Jingjing chromosome 6, ASM200744v2	75715646	75715921	3.03e-08	166	93	43.011	N/A
ATW66432.1	68	269	NW_019154145	Enhydra lutris kenyoni	Enhydra lutris kenyoni isolate GAN:26980312 unplaced genomic scaffold, ASM228890v2 scaffoldscaffold61	10560383	10559787	6.48e-19	248	205	34.634	N/A
ATW66432.1	137	269	NW_019154145	Enhydra lutris kenyoni	Enhydra lutris kenyoni isolate GAN:26980312 unplaced genomic scaffold, ASM228890v2 scaffoldscaffold61	51488	51087	2.13e-11	190	136	36.029	N/A
ATW66432.1	12	272	NW_022631003	Lontra canadensis	Lontra canadensis isolate GAN:19392208 unplaced genomic scaffold, GSC_riverotter_1.0 scaffold9	16313836	16314603	1.09e-18	246	271	30.627	N/A
ATW66432.1	12	233	NW_022631003	Lontra canadensis	Lontra canadensis isolate GAN:19392208 unplaced genomic scaffold, GSC_riverotter_1.0 scaffold9	27562684	27562040	9.10e-15	216	230	31.304	N/A
ATW66432.1	63	285	NW_025578518	Mirounga angustirostris	Mirounga angustirostris isolate JK_09032017 unplaced genomic scaffold, ASM2128878v2 HiC_scaffold_11	92205412	92206086	1.33e-18	246	228	32.456	N/A
ATW66432.1	163	230	NW_025578518	Mirounga angustirostris	Mirounga angustirostris isolate JK_09032017 unplaced genomic scaffold, ASM2128878v2 HiC_scaffold_11	101210509	101210718	3.48e-09	173	70	47.143	N/A
ATW66432.1	11	260	NC_045606	Zalophus californianus	Zalophus californianus isolate mZalCal1 chromosome 12, mZalCal1.pri.v2	7148	6432	1.60e-18	245	253	32.016	N/A
ATW66432.1	12	250	NC_058102	Neogale vison	Neovison vison isolate M4711 chromosome 12, ASM_NN_V1	52385621	52386322	2.89e-18	243	262	31.298	N/A
ATW66432.1	60	269	NC_058102	Neogale vison	Neovison vison isolate M4711 chromosome 12, ASM_NN_V1	148036570	148037205	5.72e-14	210	215	30.233	N/A
ATW66432.1	138	227	NC_058102	Neogale vison	Neovison vison isolate M4711 chromosome 12, ASM_NN_V1	119133921	119134190	8.44e-08	162	92	41.304	N/A
ATW66432.1	163	260	NC_058102	Neogale vison	Neovison vison isolate M4711 chromosome 12, ASM_NN_V1	137857093	137857392	1.23e-07	161	100	40.000	N/A
ATW66432.1	134	269	NW_025930016	Ursus arctos	Ursus arctos isolate Adak ecotype North America unplaced genomic scaffold, UrsArc1.0 HiC_scaffold_6	29149	28745	3.56e-18	243	138	39.855	N/A
ATW66432.1	134	269	NW_025578162	Ursus americanus	Ursus americanus isolate UA15103 ecotype Eastern unplaced genomic scaffold, gsc_jax_bbear_1.0 contig_5388_segment0	6686712	6687116	3.91e-18	242	138	39.130	N/A
ATW66432.1	63	269	NW_023403677	Halichoerus grypus	Halichoerus grypus isolate 241Hg ecotype Northwest Atlantic unplaced genomic scaffold, Tufts_HGry_1.1 scf7180000026483	2425445	2426065	5.64e-18	241	221	32.579	N/A
ATW66432.1	75	171	NW_023401678	Halichoerus grypus	Halichoerus grypus isolate 241Hg ecotype Northwest Atlantic unplaced genomic scaffold, Tufts_HGry_1.1 scf7180000022438	133595	133305	6.32e-18	178	98	42.857	N/A
ATW66432.1	174	233	NW_023401678	Halichoerus grypus	Halichoerus grypus isolate 241Hg ecotype Northwest Atlantic unplaced genomic scaffold, Tufts_HGry_1.1 scf7180000022438	133303	133118	6.32e-18	117	62	41.935	N/A
ATW66432.1	63	269	NW_022631108	Lontra canadensis	Lontra canadensis isolate GAN:19392208 unplaced genomic scaffold, GSC_riverotter_1.0 scaffold114	1249718	1250320	6.68e-18	240	218	34.404	N/A
ATW66432.1	90	244	NC_048573	Oncorhynchus mykiss	Oncorhynchus mykiss isolate Arlee chromosome 9, USDA_OmykA_1.1	89522	89076	7.62e-18	240	166	40.964	N/A
ATW66432.1	12	250	NC_045619	Mustela erminea	Mustela erminea isolate mMusErm1 chromosome 6, mMusErm1.Pri	52112677	52113378	7.69e-18	240	244	31.967	N/A
ATW66432.1	12	222	NC_045619	Mustela erminea	Mustela erminea isolate mMusErm1 chromosome 6, mMusErm1.Pri	63570549	63569938	5.94e-14	210	214	29.907	N/A
ATW66432.1	38	227	NC_045619	Mustela erminea	Mustela erminea isolate mMusErm1 chromosome 6, mMusErm1.Pri	116090283	116089726	8.91e-11	185	204	34.314	N/A
ATW66432.1	163	269	NC_045619	Mustela erminea	Mustela erminea isolate mMusErm1 chromosome 6, mMusErm1.Pri	134946021	134946344	4.49e-08	164	108	37.037	N/A
ATW66432.1	63	269	NW_020999912	Eumetopias jubatus	Eumetopias jubatus isolate GAN:26980396 unplaced genomic scaffold, ASM402803v1 scaffold1313	2184	1564	9.26e-18	239	216	34.259	N/A
ATW66432.1	63	269	NW_020999911	Eumetopias jubatus	Eumetopias jubatus isolate GAN:26980396 unplaced genomic scaffold, ASM402803v1 scaffold1312	2184	1564	9.26e-18	239	216	34.259	N/A
ATW66432.1	74	269	NC_062280	Lutra lutra	Lutra lutra chromosome 3, mLutLut1.2	128809503	128808916	1.28e-17	238	198	33.838	N/A
ATW66432.1	74	269	NC_062280	Lutra lutra	Lutra lutra chromosome 3, mLutLut1.2	82573530	82572907	1.94e-16	229	211	31.280	N/A
ATW66432.1	143	269	NC_062280	Lutra lutra	Lutra lutra chromosome 3, mLutLut1.2	96012383	96011994	2.14e-08	167	131	33.588	N/A
ATW66432.1	12	238	NW_020998750	Eumetopias jubatus	Eumetopias jubatus isolate GAN:26980396 unplaced genomic scaffold, ASM402803v1 scaffold144	9532	8882	1.69e-17	237	231	30.303	N/A
ATW66432.1	12	272	NW_019154091	Enhydra lutris kenyoni	Enhydra lutris kenyoni isolate GAN:26980312 unplaced genomic scaffold, ASM228890v2 scaffoldscaffold7	35561139	35561906	1.83e-17	237	266	30.827	N/A
ATW66432.1	9	272	NW_022631017	Lontra canadensis	Lontra canadensis isolate GAN:19392208 unplaced genomic scaffold, GSC_riverotter_1.0 scaffold23	5506418	5505657	2.56e-17	236	272	31.618	N/A
ATW66432.1	1	71	NW_024096465	Crotalus tigris	Crotalus tigris isolate CLP2741 ecotype Arizona unplaced genomic scaffold, ASM1654583v1 scf7180000017546.9332058	7423166	7423369	2.79e-17	236	71	66.197	N/A
ATW66432.1	75	201	NC_059327	Leopardus geoffroyi	Leopardus geoffroyi isolate Oge1 chromosome B1, O.geoffroyi_Oge1_pat1.0	69850352	69850735	3.72e-17	222	130	42.308	N/A
ATW66432.1	198	227	NC_059327	Leopardus geoffroyi	Leopardus geoffroyi isolate Oge1 chromosome B1, O.geoffroyi_Oge1_pat1.0	69850719	69850808	3.72e-17	66	30	43.333	N/A
ATW66432.1	37	227	NW_019154118	Enhydra lutris kenyoni	Enhydra lutris kenyoni isolate GAN:26980312 unplaced genomic scaffold, ASM228890v2 scaffoldscaffold34	30221055	30221615	4.06e-17	234	194	36.082	N/A
ATW66432.1	141	227	NC_048228	Ailuropoda melanoleuca	Ailuropoda melanoleuca isolate Jingjing chromosome 11, ASM200744v2	106104601	106104867	4.21e-17	234	89	50.562	N/A
ATW66432.1	141	233	NC_048228	Ailuropoda melanoleuca	Ailuropoda melanoleuca isolate Jingjing chromosome 11, ASM200744v2	27350209	27350481	7.18e-06	142	94	40.426	N/A
ATW66432.1	238	261	NC_048228	Ailuropoda melanoleuca	Ailuropoda melanoleuca isolate Jingjing chromosome 11, ASM200744v2	27350493	27350564	7.18e-06	46	24	41.667	N/A
ATW66432.1	137	269	NW_025929750	Ursus arctos	Ursus arctos isolate Adak ecotype North America unplaced genomic scaffold, UrsArc1.0 HiC_scaffold_36	19708510	19708112	5.23e-17	234	135	40.000	N/A
ATW66432.1	137	269	NW_024425341	Ursus maritimus	Ursus maritimus isolate PB19 unplaced genomic scaffold, ASM1731132v1 scaffold_28	20170150	20169752	5.23e-17	234	135	40.000	N/A
ATW66432.1	57	223	NC_045427	Sarcophilus harrisii	Sarcophilus harrisii chromosome 2, mSarHar1.11	658368165	658367671	5.33e-17	234	167	34.132	N/A
ATW66432.1	163	269	NW_004450460	Odobenus rosmarus divergens	Odobenus rosmarus divergens isolate Ivan unplaced genomic scaffold, Oros_1.0 Scaffold197	6387	6061	5.96e-17	233	109	44.037	N/A
ATW66432.1	60	247	NW_025590003	Mirounga angustirostris	Mirounga angustirostris isolate JK_09032017 unplaced genomic scaffold, ASM2128878v2 HiC_scaffold_11497	1015	1581	1.13e-16	230	190	33.684	N/A
ATW66432.1	9	269	NC_062283	Lutra lutra	Lutra lutra chromosome 6, mLutLut1.2	62364587	62363835	1.79e-16	230	270	31.111	N/A
ATW66432.1	165	269	NC_062283	Lutra lutra	Lutra lutra chromosome 6, mLutLut1.2	35498822	35498502	4.18e-11	188	107	40.187	N/A
ATW66432.1	164	269	NC_062283	Lutra lutra	Lutra lutra chromosome 6, mLutLut1.2	35363913	35364233	2.01e-10	183	107	39.252	N/A
ATW66432.1	12	250	NW_025422368	Mustela putorius furo	Mustela putorius furo isolate JIRA1106 unplaced genomic scaffold, ASM1176430v1.1 tig00537227_pilon_pilon_pilon	39315381	39314680	3.19e-16	228	244	31.148	N/A
ATW66432.1	37	222	NW_025422368	Mustela putorius furo	Mustela putorius furo isolate JIRA1106 unplaced genomic scaffold, ASM1176430v1.1 tig00537227_pilon_pilon_pilon	27376476	27377015	1.66e-11	191	189	31.217	N/A
ATW66432.1	133	260	NW_004451093	Odobenus rosmarus divergens	Odobenus rosmarus divergens isolate Ivan unplaced genomic scaffold, Oros_1.0 Scaffold830	700027	699641	3.38e-16	227	130	40.000	N/A
ATW66432.1	137	269	NW_020313362	Callorhinus ursinus	Callorhinus ursinus isolate GAN/ISIS: 27379988/994484 unplaced genomic scaffold, ASM326570v1 scaffold646	9909	9508	4.03e-16	227	136	38.235	N/A
ATW66432.1	137	238	NW_004450890	Odobenus rosmarus divergens	Odobenus rosmarus divergens isolate Ivan unplaced genomic scaffold, Oros_1.0 Scaffold627	1126853	1127155	5.00e-16	226	102	43.137	N/A
ATW66432.1	74	215	NC_060066	Meles meles	Meles meles chromosome 1, mMelMel3.1 paternal haplotype	140720849	140721274	1.31e-15	223	146	39.726	N/A
ATW66432.1	165	269	NC_060066	Meles meles	Meles meles chromosome 1, mMelMel3.1 paternal haplotype	122740984	122740664	7.40e-09	170	107	39.252	N/A
ATW66432.1	137	238	NC_045597	Zalophus californianus	Zalophus californianus isolate mZalCal1 chromosome 3, mZalCal1.pri.v2	84125	83823	1.43e-15	223	102	42.157	N/A
ATW66432.1	75	201	NC_064811	Panthera uncia	Panthera uncia isolate 11264 chromosome 18, Puncia_PCG_1.0	132100694	132100311	1.77e-15	222	130	42.308	N/A
ATW66432.1	75	201	NC_056663	Panthera tigris	Panthera tigris isolate Pti1 chromosome B1, P.tigris_Pti1_mat1.1	69755794	69756177	1.77e-15	222	130	42.308	N/A
ATW66432.1	75	201	NC_056682	Panthera leo	Panthera leo isolate Ple1 chromosome B1, P.leo_Ple1_pat1.1	69953191	69953574	1.77e-15	222	130	42.308	N/A
ATW66432.1	137	238	NW_020312856	Callorhinus ursinus	Callorhinus ursinus isolate GAN/ISIS: 27379988/994484 unplaced genomic scaffold, ASM326570v1 scaffold114	15945	15643	1.96e-15	222	102	42.157	N/A
ATW66432.1	75	234	NW_023270454	Mirounga leonina	Mirounga leonina isolate KUSES-001 unplaced genomic scaffold, KU_Mleo_1.0 Mir_176	28412791	28413270	2.06e-15	221	161	35.404	N/A
ATW66432.1	75	234	NW_025578512	Mirounga angustirostris	Mirounga angustirostris isolate JK_09032017 unplaced genomic scaffold, ASM2128878v2 HiC_scaffold_5	63610475	63610954	2.06e-15	221	161	35.404	N/A
ATW66432.1	163	269	NW_004450452	Odobenus rosmarus divergens	Odobenus rosmarus divergens isolate Ivan unplaced genomic scaffold, Oros_1.0 Scaffold189	2511145	2511468	2.20e-15	221	108	42.593	N/A
ATW66432.1	75	201	NW_020339223	Puma concolor	Puma concolor isolate SC36_Marlon unplaced genomic scaffold, PumCon1.0 scaffold_2176	137617600	137617217	2.20e-15	221	130	42.308	N/A
ATW66432.1	63	269	NW_025422014	Mustela putorius furo	Mustela putorius furo isolate JIRA1106 unplaced genomic scaffold, ASM1176430v1.1 tig00003862_pilon_pilon_pilon	1556265	1555663	2.26e-15	221	218	32.569	N/A
ATW66432.1	137	269	NW_023237922	Ailuropoda melanoleuca	Ailuropoda melanoleuca isolate Jingjing unplaced genomic scaffold, ASM200744v2 unplaced-scaffold63677	831	433	2.37e-15	217	135	37.037	N/A
ATW66432.1	163	269	NW_004451073	Odobenus rosmarus divergens	Odobenus rosmarus divergens isolate Ivan unplaced genomic scaffold, Oros_1.0 Scaffold810	506040	505717	2.48e-15	221	108	44.444	N/A
ATW66432.1	60	220	NW_004451073	Odobenus rosmarus divergens	Odobenus rosmarus divergens isolate Ivan unplaced genomic scaffold, Oros_1.0 Scaffold810	509649	509146	4.31e-13	203	171	35.088	N/A
ATW66432.1	163	269	NC_045609	Zalophus californianus	Zalophus californianus isolate mZalCal1 chromosome 15, mZalCal1.pri.v2	2852	2529	2.60e-15	221	108	43.519	N/A
ATW66432.1	163	269	NC_045609	Zalophus californianus	Zalophus californianus isolate mZalCal1 chromosome 15, mZalCal1.pri.v2	124834	124511	1.45e-10	184	108	37.963	N/A
ATW66432.1	163	269	NW_020998668	Eumetopias jubatus	Eumetopias jubatus isolate GAN:26980396 unplaced genomic scaffold, ASM402803v1 scaffold62	1865	1539	3.28e-15	220	109	42.202	N/A
ATW66432.1	85	269	NW_020998665	Eumetopias jubatus	Eumetopias jubatus isolate GAN:26980396 unplaced genomic scaffold, ASM402803v1 scaffold59	2385463	2386014	3.74e-15	219	190	35.263	N/A
ATW66432.1	85	269	NC_045604	Zalophus californianus	Zalophus californianus isolate mZalCal1 chromosome 10, mZalCal1.pri.v2	60774695	60775246	3.74e-15	219	190	35.263	N/A
ATW66432.1	142	244	NW_025576437	Ursus americanus	Ursus americanus isolate UA15103 ecotype Eastern unplaced genomic scaffold, gsc_jax_bbear_1.0 contig_1400_segment0	48174	47863	3.91e-15	219	105	44.762	N/A
ATW66432.1	137	269	NW_004451232	Odobenus rosmarus divergens	Odobenus rosmarus divergens isolate Ivan unplaced genomic scaffold, Oros_1.0 Scaffold969	23850	23473	3.95e-15	219	135	38.519	N/A
ATW66432.1	74	250	NC_062289	Lutra lutra	Lutra lutra chromosome 12, mLutLut1.2	40939743	40939210	3.96e-15	219	181	36.464	N/A
ATW66432.1	74	269	NW_022631061	Lontra canadensis	Lontra canadensis isolate GAN:19392208 unplaced genomic scaffold, GSC_riverotter_1.0 scaffold67	3997325	3996738	4.07e-15	219	198	32.828	N/A
ATW66432.1	75	201	NW_025814845	Lynx rufus	Lynx rufus isolate CCGP_SWC_20201006 ecotype Redwood Valley unplaced genomic scaffold, mLynRuf1.p SCAF_3	132647638	132647255	5.34e-15	218	130	42.308	N/A
ATW66432.1	198	275	NC_047088	Geotrypetes seraphini	Geotrypetes seraphini chromosome 5, aGeoSer1.1	68450573	68450806	6.26e-15	218	78	52.564	N/A
ATW66432.1	75	201	NC_044306	Lynx canadensis	Lynx canadensis isolate LIC74 chromosome B1, mLynCan4.pri.v2	70151657	70152040	6.32e-15	218	130	42.308	N/A
ATW66432.1	75	201	NW_024412376	Puma yagouaroundi	Puma yagouaroundi ecotype Mexico unplaced genomic scaffold, PumYag 28	32220462	32220845	7.62e-15	217	130	41.538	N/A
ATW66432.1	143	269	NW_025577932	Ursus americanus	Ursus americanus isolate UA15103 ecotype Eastern unplaced genomic scaffold, gsc_jax_bbear_1.0 contig_4949_segment0	2198072	2197692	7.91e-15	217	129	40.310	N/A
ATW66432.1	75	201	NC_062564	Prionailurus viverrinus	Prionailurus viverrinus isolate Anna chromosome B1, UM_Priviv_1.0	70279528	70279911	9.10e-15	216	130	41.538	N/A
ATW66432.1	142	244	NC_041402	Erpetoichthys calabaricus	Erpetoichthys calabaricus chromosome 9, fErpCal1.1	60113074	60113355	9.20e-15	203	103	41.748	N/A
ATW66432.1	244	277	NC_041402	Erpetoichthys calabaricus	Erpetoichthys calabaricus chromosome 9, fErpCal1.1	60113337	60113432	9.20e-15	64	34	44.118	N/A
ATW66432.1	13	97	NC_041402	Erpetoichthys calabaricus	Erpetoichthys calabaricus chromosome 9, fErpCal1.1	60111601	60111849	1.69e-11	191	86	47.674	N/A
ATW66432.1	163	260	NW_020323987	Callorhinus ursinus	Callorhinus ursinus isolate GAN/ISIS: 27379988/994484 unplaced genomic scaffold, ASM326570v1 scaffold104800	10410	10114	9.88e-15	216	99	45.455	N/A
ATW66432.1	75	201	NW_020834735	Acinonyx jubatus	Acinonyx jubatus isolate Rico unplaced genomic scaffold, Aci_jub_2 Primary Assembly Aci_jub_2_ph1_scaffold9	27346778	27346395	1.19e-14	215	130	42.308	N/A
ATW66432.1	190	255	NC_050581	Trichosurus vulpecula	Trichosurus vulpecula isolate mTriVul1 chromosome 9, mTriVul1.pri	98284420	98284617	1.20e-14	215	66	59.091	N/A
ATW66432.1	163	269	NW_020324307	Callorhinus ursinus	Callorhinus ursinus isolate GAN/ISIS: 27379988/994484 unplaced genomic scaffold, ASM326570v1 scaffold105128	16268	15945	1.21e-14	215	108	41.667	N/A
ATW66432.1	60	239	NW_023270464	Mirounga leonina	Mirounga leonina isolate KUSES-001 unplaced genomic scaffold, KU_Mleo_1.0 Mir_178	29019472	29020014	1.45e-14	215	182	33.516	N/A
ATW66432.1	68	198	NW_019371920	Amphiprion ocellaris	Amphiprion ocellaris isolate DU_AmpOce unplaced genomic scaffold, AmpOce1.0 scaffold2093	8259	7867	1.68e-14	214	135	40.741	N/A
ATW66432.1	163	269	NW_025610940	Mirounga angustirostris	Mirounga angustirostris isolate JK_09032017 unplaced genomic scaffold, ASM2128878v2 HiC_scaffold_32442	252	578	1.84e-14	202	109	41.284	N/A
ATW66432.1	136	269	NW_019154163	Enhydra lutris kenyoni	Enhydra lutris kenyoni isolate GAN:26980312 unplaced genomic scaffold, ASM228890v2 scaffoldscaffold79	4591958	4591557	2.34e-14	213	138	40.580	N/A
ATW66432.1	67	259	NW_019713687	Paramormyrops kingsleyae	Paramormyrops kingsleyae isolate PKING1 ecotype Bambomo Creek, P0-Absent unplaced genomic scaffold, PKINGS_0.1 Scaffold291	581554	582141	2.68e-14	213	199	30.151	N/A
ATW66432.1	201	276	NC_044031	Microcaecilia unicolor	Microcaecilia unicolor chromosome 1, aMicUni1.1	682276488	682276261	3.03e-14	212	76	48.684	N/A
ATW66432.1	148	227	NC_044031	Microcaecilia unicolor	Microcaecilia unicolor chromosome 1, aMicUni1.1	92436561	92436803	2.34e-12	198	81	44.444	N/A
ATW66432.1	165	269	NC_060071	Meles meles	Meles meles chromosome 6, mMelMel3.1 paternal haplotype	53204206	53203886	3.12e-14	141	107	39.252	N/A
ATW66432.1	37	140	NC_060071	Meles meles	Meles meles chromosome 6, mMelMel3.1 paternal haplotype	53204573	53204283	3.12e-14	121	105	35.238	N/A
ATW66432.1	137	270	NC_060071	Meles meles	Meles meles chromosome 6, mMelMel3.1 paternal haplotype	38591352	38591756	5.09e-10	180	137	35.766	N/A
ATW66432.1	163	260	NW_020313275	Callorhinus ursinus	Callorhinus ursinus isolate GAN/ISIS: 27379988/994484 unplaced genomic scaffold, ASM326570v1 scaffold559	581	285	3.50e-14	212	99	44.444	N/A
ATW66432.1	11	239	NC_060082	Meles meles	Meles meles chromosome 17, mMelMel3.1 paternal haplotype	64274957	64275637	3.55e-14	212	237	31.224	N/A
ATW66432.1	63	269	NC_060082	Meles meles	Meles meles chromosome 17, mMelMel3.1 paternal haplotype	40510715	40511341	4.98e-11	187	216	32.407	N/A
ATW66432.1	63	260	NC_060082	Meles meles	Meles meles chromosome 17, mMelMel3.1 paternal haplotype	40541432	40542025	4.82e-10	180	205	31.220	N/A
ATW66432.1	6	103	NC_060171	Micropterus dolomieu	Micropterus dolomieu isolate WLL.071019.BEF.003 ecotype Adirondacks linkage group LG22, ASM2129224v1	33257646	33257359	4.09e-14	211	98	50.000	N/A
ATW66432.1	163	269	NC_045610	Zalophus californianus	Zalophus californianus isolate mZalCal1 chromosome 16, mZalCal1.pri.v2	62756856	62757182	4.36e-14	211	109	42.202	N/A
ATW66432.1	163	210	NC_045610	Zalophus californianus	Zalophus californianus isolate mZalCal1 chromosome 16, mZalCal1.pri.v2	61748	61599	1.58e-09	118	50	50.000	N/A
ATW66432.1	205	260	NC_045610	Zalophus californianus	Zalophus californianus isolate mZalCal1 chromosome 16, mZalCal1.pri.v2	61615	61448	1.58e-09	103	56	39.286	N/A
ATW66432.1	163	269	NW_020313168	Callorhinus ursinus	Callorhinus ursinus isolate GAN/ISIS: 27379988/994484 unplaced genomic scaffold, ASM326570v1 scaffold452	8245	7919	4.57e-14	211	109	42.202	N/A
ATW66432.1	75	201	NC_058371	Felis catus	Felis catus isolate Fca126 chromosome B1, F.catus_Fca126_mat1.0	69856800	69857183	5.51e-14	210	130	40.769	N/A
ATW66432.1	74	239	NC_058105	Neogale vison	Neovison vison isolate M4711 chromosome X, ASM_NN_V1	64713018	64712542	5.67e-14	210	176	36.364	N/A
ATW66432.1	156	269	NW_025578510	Mirounga angustirostris	Mirounga angustirostris isolate JK_09032017 unplaced genomic scaffold, ASM2128878v2 HiC_scaffold_3	128706127	128706492	8.38e-14	209	122	39.344	N/A
ATW66432.1	137	269	NW_025611400	Mirounga angustirostris	Mirounga angustirostris isolate JK_09032017 unplaced genomic scaffold, ASM2128878v2 HiC_scaffold_32902	162	563	9.44e-14	197	135	36.296	N/A
ATW66432.1	160	269	NC_045603	Zalophus californianus	Zalophus californianus isolate mZalCal1 chromosome 9, mZalCal1.pri.v2	140322471	140322803	9.64e-14	208	111	38.739	N/A
ATW66432.1	141	212	NW_025929795	Ursus arctos	Ursus arctos isolate Adak ecotype North America unplaced genomic scaffold, UrsArc1.0 HiC_scaffold_40	101433669	101433887	1.01e-13	149	75	46.667	N/A
ATW66432.1	210	282	NW_025929795	Ursus arctos	Ursus arctos isolate Adak ecotype North America unplaced genomic scaffold, UrsArc1.0 HiC_scaffold_40	101433878	101434096	1.01e-13	109	73	35.616	N/A
ATW66432.1	83	212	NW_025929795	Ursus arctos	Ursus arctos isolate Adak ecotype North America unplaced genomic scaffold, UrsArc1.0 HiC_scaffold_40	9111425	9111811	2.28e-08	167	133	39.098	N/A
ATW66432.1	141	212	NW_025577071	Ursus americanus	Ursus americanus isolate UA15103 ecotype Eastern unplaced genomic scaffold, gsc_jax_bbear_1.0 contig_3082_segment0	25178	24960	1.01e-13	149	75	46.667	N/A
ATW66432.1	210	282	NW_025577071	Ursus americanus	Ursus americanus isolate UA15103 ecotype Eastern unplaced genomic scaffold, gsc_jax_bbear_1.0 contig_3082_segment0	24969	24751	1.01e-13	109	73	35.616	N/A
ATW66432.1	83	212	NW_025577071	Ursus americanus	Ursus americanus isolate UA15103 ecotype Eastern unplaced genomic scaffold, gsc_jax_bbear_1.0 contig_3082_segment0	93178445	93178059	2.28e-08	167	133	39.098	N/A
ATW66432.1	60	257	NW_019154108	Enhydra lutris kenyoni	Enhydra lutris kenyoni isolate GAN:26980312 unplaced genomic scaffold, ASM228890v2 scaffoldscaffold24	28822407	28821814	1.09e-13	208	205	32.683	N/A
ATW66432.1	60	269	NW_019154108	Enhydra lutris kenyoni	Enhydra lutris kenyoni isolate GAN:26980312 unplaced genomic scaffold, ASM228890v2 scaffoldscaffold24	28769851	28769222	2.81e-07	158	217	28.571	N/A
ATW66432.1	74	272	NC_062285	Lutra lutra	Lutra lutra chromosome 8, mLutLut1.2	92232740	92232144	1.11e-13	208	203	32.020	N/A
ATW66432.1	37	269	NC_062285	Lutra lutra	Lutra lutra chromosome 8, mLutLut1.2	43780298	43780978	2.95e-13	205	237	33.333	N/A
ATW66432.1	137	269	NC_062285	Lutra lutra	Lutra lutra chromosome 8, mLutLut1.2	80388	79987	3.57e-11	189	136	35.294	N/A
ATW66432.1	12	240	NC_062285	Lutra lutra	Lutra lutra chromosome 8, mLutLut1.2	80495391	80496053	4.21e-11	188	236	28.814	N/A
ATW66432.1	100	222	NC_062285	Lutra lutra	Lutra lutra chromosome 8, mLutLut1.2	27783491	27783862	2.95e-07	158	131	32.824	N/A
ATW66432.1	163	234	NC_062285	Lutra lutra	Lutra lutra chromosome 8, mLutLut1.2	10619496	10619275	5.28e-07	156	74	48.649	N/A
ATW66432.1	60	269	NW_022631100	Lontra canadensis	Lontra canadensis isolate GAN:19392208 unplaced genomic scaffold, GSC_riverotter_1.0 scaffold106	2693614	2694243	1.15e-13	208	217	32.258	N/A
ATW66432.1	163	269	NW_023399916	Halichoerus grypus	Halichoerus grypus isolate 241Hg ecotype Northwest Atlantic unplaced genomic scaffold, Tufts_HGry_1.1 scf7180000026185	43080	43406	1.23e-13	208	109	42.202	N/A
ATW66432.1	167	255	NW_018344146	Phascolarctos cinereus	Phascolarctos cinereus isolate Bilbo 61053 unplaced genomic scaffold, phaCin_unsw_v4.1 phaCin_unsw_v4.1.fa.scaf00195	124397	124137	1.48e-13	207	89	46.067	N/A
ATW66432.1	163	260	NW_020313248	Callorhinus ursinus	Callorhinus ursinus isolate GAN/ISIS: 27379988/994484 unplaced genomic scaffold, ASM326570v1 scaffold532	20133	19837	1.70e-13	206	99	45.455	N/A
ATW66432.1	163	260	NW_020326575	Callorhinus ursinus	Callorhinus ursinus isolate GAN/ISIS: 27379988/994484 unplaced genomic scaffold, ASM326570v1 scaffold196646	3595	3891	1.71e-13	206	99	45.455	N/A
ATW66432.1	163	260	NW_020326576	Callorhinus ursinus	Callorhinus ursinus isolate GAN/ISIS: 27379988/994484 unplaced genomic scaffold, ASM326570v1 scaffold196647	3596	3892	1.71e-13	206	99	45.455	N/A
ATW66432.1	141	260	NW_004451470	Odobenus rosmarus divergens	Odobenus rosmarus divergens isolate Ivan unplaced genomic scaffold, Oros_1.0 Scaffold1207	80232	79873	1.83e-13	206	120	37.500	N/A
ATW66432.1	75	201	NW_017619851	Panthera pardus	Panthera pardus isolate Maewha unplaced genomic scaffold, PanPar1.0 scaffold7	33020127	33020510	1.90e-13	206	130	40.000	N/A
ATW66432.1	163	269	NC_058407	Neomonachus schauinslandi	Neomonachus schauinslandi chromosome 5, ASM220157v2	137372182	137372508	2.11e-13	206	109	42.202	N/A
ATW66432.1	165	269	NW_019154115	Enhydra lutris kenyoni	Enhydra lutris kenyoni isolate GAN:26980312 unplaced genomic scaffold, ASM228890v2 scaffoldscaffold31	21898055	21897735	2.44e-13	128	107	38.318	N/A
ATW66432.1	4	124	NW_019154115	Enhydra lutris kenyoni	Enhydra lutris kenyoni isolate GAN:26980312 unplaced genomic scaffold, ASM228890v2 scaffoldscaffold31	21898509	21898174	2.44e-13	127	122	32.787	N/A
ATW66432.1	163	269	NW_020326079	Callorhinus ursinus	Callorhinus ursinus isolate GAN/ISIS: 27379988/994484 unplaced genomic scaffold, ASM326570v1 scaffold191771	17820	18143	2.88e-13	205	108	39.815	N/A
ATW66432.1	163	271	NW_021002823	Eumetopias jubatus	Eumetopias jubatus isolate GAN:26980396 unplaced genomic scaffold, ASM402803v1 scaffold4225	2655	2984	2.96e-13	204	110	41.818	N/A
ATW66432.1	163	269	NW_023270989	Mirounga leonina	Mirounga leonina isolate KUSES-001 unplaced genomic scaffold, KU_Mleo_1.0 Mir_99285	25623	25297	3.57e-13	204	109	42.202	N/A
ATW66432.1	163	269	NW_020326081	Callorhinus ursinus	Callorhinus ursinus isolate GAN/ISIS: 27379988/994484 unplaced genomic scaffold, ASM326570v1 scaffold192155	17820	18143	3.84e-13	204	108	39.815	N/A
ATW66432.1	63	239	NC_045635	Mustela erminea	Mustela erminea isolate mMusErm1 chromosome X, mMusErm1.Pri	65360753	65361265	4.00e-13	204	188	35.106	N/A
ATW66432.1	167	269	NC_045635	Mustela erminea	Mustela erminea isolate mMusErm1 chromosome X, mMusErm1.Pri	51492835	51492521	9.88e-07	154	105	36.190	N/A
ATW66432.1	74	244	NW_019154144	Enhydra lutris kenyoni	Enhydra lutris kenyoni isolate GAN:26980312 unplaced genomic scaffold, ASM228890v2 scaffoldscaffold60	4028741	4028229	4.91e-13	203	173	33.526	N/A
ATW66432.1	156	261	NW_025616763	Mirounga angustirostris	Mirounga angustirostris isolate JK_09032017 unplaced genomic scaffold, ASM2128878v2 HiC_scaffold_38265	342	1	5.91e-13	188	114	38.596	N/A
ATW66432.1	7	80	NC_050177	Sander lucioperca	Sander lucioperca isolate FBNREF2018 chromosome 5, SLUC_FBN_1.2	21091029	21090808	5.92e-13	202	74	54.054	N/A
ATW66432.1	163	260	NW_020326701	Callorhinus ursinus	Callorhinus ursinus isolate GAN/ISIS: 27379988/994484 unplaced genomic scaffold, ASM326570v1 scaffold197351	4748	4452	6.10e-13	202	99	45.455	N/A
ATW66432.1	163	260	NW_020316568	Callorhinus ursinus	Callorhinus ursinus isolate GAN/ISIS: 27379988/994484 unplaced genomic scaffold, ASM326570v1 scaffold92975	1687	1391	7.14e-13	201	99	44.444	N/A
ATW66432.1	137	269	NW_023401572	Halichoerus grypus	Halichoerus grypus isolate 241Hg ecotype Northwest Atlantic unplaced genomic scaffold, Tufts_HGry_1.1 scf7180000030072	42593	42970	8.12e-13	201	135	38.519	N/A
ATW66432.1	163	260	NW_020317977	Callorhinus ursinus	Callorhinus ursinus isolate GAN/ISIS: 27379988/994484 unplaced genomic scaffold, ASM326570v1 scaffold96969	420	716	8.36e-13	200	99	44.444	N/A
ATW66432.1	141	244	NW_025929507	Ursus arctos	Ursus arctos isolate Adak ecotype North America unplaced genomic scaffold, UrsArc1.0 HiC_scaffold_14	45685412	45685726	9.25e-13	201	106	42.453	N/A
ATW66432.1	137	269	NW_023402868	Halichoerus grypus	Halichoerus grypus isolate 241Hg ecotype Northwest Atlantic unplaced genomic scaffold, Tufts_HGry_1.1 scf7180000024091	136169	136546	9.29e-13	201	135	38.519	N/A
ATW66432.1	163	260	NW_020313779	Callorhinus ursinus	Callorhinus ursinus isolate GAN/ISIS: 27379988/994484 unplaced genomic scaffold, ASM326570v1 scaffold64607	909	607	1.07e-12	197	101	44.554	N/A
ATW66432.1	137	269	NC_058091	Neogale vison	Neovison vison isolate M4711 chromosome 1, ASM_NN_V1	89939768	89939355	1.23e-12	200	140	35.714	N/A
ATW66432.1	9	269	NC_058091	Neogale vison	Neovison vison isolate M4711 chromosome 1, ASM_NN_V1	116375451	116376212	2.93e-09	174	268	27.985	N/A
ATW66432.1	156	269	NW_023270067	Mirounga leonina	Mirounga leonina isolate KUSES-001 unplaced genomic scaffold, KU_Mleo_1.0 Mir_101130	8918	9283	1.37e-12	200	122	38.525	N/A
ATW66432.1	163	260	NW_022590284	Phoca vitulina	Phoca vitulina isolate PV1807 unplaced genomic scaffold, GSC_HSeal_1.0 scaffold597	6415	6714	1.57e-12	199	100	44.000	N/A
ATW66432.1	156	261	NW_025603004	Mirounga angustirostris	Mirounga angustirostris isolate JK_09032017 unplaced genomic scaffold, ASM2128878v2 HiC_scaffold_24503	683	1024	1.58e-12	195	114	39.474	N/A
ATW66432.1	53	169	NW_019714864	Paramormyrops kingsleyae	Paramormyrops kingsleyae isolate PKING1 ecotype Bambomo Creek, P0-Absent unplaced genomic scaffold, PKINGS_0.1 Scaffold397	203718	204047	2.02e-12	198	118	42.373	N/A
ATW66432.1	153	269	NC_045630	Mustela erminea	Mustela erminea isolate mMusErm1 chromosome 17, mMusErm1.Pri	28924027	28923671	2.13e-12	198	119	39.496	N/A
ATW66432.1	165	269	NC_045630	Mustela erminea	Mustela erminea isolate mMusErm1 chromosome 17, mMusErm1.Pri	28975737	28975417	3.03e-08	166	107	37.383	N/A
ATW66432.1	163	260	NW_020313163	Callorhinus ursinus	Callorhinus ursinus isolate GAN/ISIS: 27379988/994484 unplaced genomic scaffold, ASM326570v1 scaffold447	14851	15147	2.22e-12	198	99	44.444	N/A
ATW66432.1	92	230	NW_024879765	Clupea harengus	Clupea harengus unplaced genomic scaffold, Ch_v2.0.2	36363	35974	2.52e-12	197	140	38.571	N/A
ATW66432.1	12	240	NW_019154200	Enhydra lutris kenyoni	Enhydra lutris kenyoni isolate GAN:26980312 unplaced genomic scaffold, ASM228890v2 scaffoldscaffold116	803981	804646	2.98e-12	197	231	29.870	N/A
ATW66432.1	63	233	NW_023270387	Mirounga leonina	Mirounga leonina isolate KUSES-001 unplaced genomic scaffold, KU_Mleo_1.0 Mir_153	9428057	9427542	3.39e-12	197	185	32.973	N/A
ATW66432.1	163	230	NW_023270387	Mirounga leonina	Mirounga leonina isolate KUSES-001 unplaced genomic scaffold, KU_Mleo_1.0 Mir_153	28829	28620	5.11e-08	164	70	45.714	N/A
ATW66432.1	38	227	NW_022631094	Lontra canadensis	Lontra canadensis isolate GAN:19392208 unplaced genomic scaffold, GSC_riverotter_1.0 scaffold100	1368458	1369015	5.39e-12	195	203	33.005	N/A
ATW66432.1	39	227	NW_022631094	Lontra canadensis	Lontra canadensis isolate GAN:19392208 unplaced genomic scaffold, GSC_riverotter_1.0 scaffold100	1422192	1421653	1.42e-08	168	203	31.527	N/A
ATW66432.1	163	269	NW_020322715	Callorhinus ursinus	Callorhinus ursinus isolate GAN/ISIS: 27379988/994484 unplaced genomic scaffold, ASM326570v1 scaffold103262	7101	7424	5.68e-12	195	108	40.741	N/A
ATW66432.1	166	260	NW_020313407	Callorhinus ursinus	Callorhinus ursinus isolate GAN/ISIS: 27379988/994484 unplaced genomic scaffold, ASM326570v1 scaffold691	5783	5496	5.77e-12	195	96	43.750	N/A
ATW66432.1	163	280	NW_022631070	Lontra canadensis	Lontra canadensis isolate GAN:19392208 unplaced genomic scaffold, GSC_riverotter_1.0 scaffold76	372300	372653	6.20e-12	194	120	38.333	N/A
ATW66432.1	137	269	NW_022631070	Lontra canadensis	Lontra canadensis isolate GAN:19392208 unplaced genomic scaffold, GSC_riverotter_1.0 scaffold76	10487766	10488167	7.67e-09	170	136	34.559	N/A
ATW66432.1	141	269	NW_022589747	Phoca vitulina	Phoca vitulina isolate PV1807 unplaced genomic scaffold, GSC_HSeal_1.0 scaffold44	4862	4497	6.49e-12	194	131	39.695	N/A
ATW66432.1	163	269	NW_020999887	Eumetopias jubatus	Eumetopias jubatus isolate GAN:26980396 unplaced genomic scaffold, ASM402803v1 scaffold1288	6602	6279	8.25e-12	193	108	42.593	N/A
ATW66432.1	163	269	NW_020313091	Callorhinus ursinus	Callorhinus ursinus isolate GAN/ISIS: 27379988/994484 unplaced genomic scaffold, ASM326570v1 scaffold375	2373	2696	9.32e-12	193	108	39.815	N/A
ATW66432.1	144	281	NC_064557	Brienomyrus brachyistius	Brienomyrus brachyistius isolate T26 chromosome 25, BBRACH_0.4	5852029	5852430	9.76e-12	193	140	33.571	N/A
ATW66432.1	141	269	NW_020313005	Callorhinus ursinus	Callorhinus ursinus isolate GAN/ISIS: 27379988/994484 unplaced genomic scaffold, ASM326570v1 scaffold282	45414015	45414377	1.01e-11	193	131	38.168	N/A
ATW66432.1	190	260	NW_020313005	Callorhinus ursinus	Callorhinus ursinus isolate GAN/ISIS: 27379988/994484 unplaced genomic scaffold, ASM326570v1 scaffold282	35495517	35495729	2.43e-09	174	71	47.887	N/A
ATW66432.1	38	227	NW_019154126	Enhydra lutris kenyoni	Enhydra lutris kenyoni isolate GAN:26980312 unplaced genomic scaffold, ASM228890v2 scaffoldscaffold42	12745291	12745848	1.02e-11	193	203	32.020	N/A
ATW66432.1	39	227	NW_019154126	Enhydra lutris kenyoni	Enhydra lutris kenyoni isolate GAN:26980312 unplaced genomic scaffold, ASM228890v2 scaffoldscaffold42	12839241	12838702	8.47e-07	154	203	30.542	N/A
ATW66432.1	163	269	NW_025598272	Mirounga angustirostris	Mirounga angustirostris isolate JK_09032017 unplaced genomic scaffold, ASM2128878v2 HiC_scaffold_19768	1007	1333	1.23e-11	190	109	40.367	N/A
ATW66432.1	163	269	NW_020314988	Callorhinus ursinus	Callorhinus ursinus isolate GAN/ISIS: 27379988/994484 unplaced genomic scaffold, ASM326570v1 scaffold84892	2631	2308	1.44e-11	191	108	40.741	N/A
ATW66432.1	141	260	NW_023403695	Halichoerus grypus	Halichoerus grypus isolate 241Hg ecotype Northwest Atlantic unplaced genomic scaffold, Tufts_HGry_1.1 scf7180000025128	1401	1063	1.61e-11	191	122	40.164	N/A
ATW66432.1	163	239	NW_025576632	Ursus americanus	Ursus americanus isolate UA15103 ecotype Eastern unplaced genomic scaffold, gsc_jax_bbear_1.0 contig_1975_segment0	8406469	8406705	1.77e-11	191	79	46.835	N/A
ATW66432.1	163	269	NW_021000028	Eumetopias jubatus	Eumetopias jubatus isolate GAN:26980396 unplaced genomic scaffold, ASM402803v1 scaffold1429	16671	16997	1.77e-11	191	109	38.532	N/A
ATW66432.1	163	260	NW_020313317	Callorhinus ursinus	Callorhinus ursinus isolate GAN/ISIS: 27379988/994484 unplaced genomic scaffold, ASM326570v1 scaffold601	10	306	1.87e-11	191	99	42.424	N/A
ATW66432.1	137	269	NW_023402594	Halichoerus grypus	Halichoerus grypus isolate 241Hg ecotype Northwest Atlantic unplaced genomic scaffold, Tufts_HGry_1.1 scf7180000022452	1628991	1629365	2.09e-11	190	135	38.519	N/A
ATW66432.1	165	270	NW_022631348	Lontra canadensis	Lontra canadensis isolate GAN:19392208 unplaced genomic scaffold, GSC_riverotter_1.0 scaffold354	61467	61790	2.22e-11	190	108	40.741	N/A
ATW66432.1	163	260	NW_020313513	Callorhinus ursinus	Callorhinus ursinus isolate GAN/ISIS: 27379988/994484 unplaced genomic scaffold, ASM326570v1 scaffold797	31979	31683	2.65e-11	190	99	44.444	N/A
ATW66432.1	163	247	NW_021004904	Eumetopias jubatus	Eumetopias jubatus isolate GAN:26980396 unplaced genomic scaffold, ASM402803v1 scaffold6307	691	434	2.70e-11	187	86	45.349	N/A
ATW66432.1	169	269	NC_045607	Zalophus californianus	Zalophus californianus isolate mZalCal1 chromosome 13, mZalCal1.pri.v2	95431537	95431842	2.83e-11	189	102	40.196	N/A
ATW66432.1	144	269	NW_019154153	Enhydra lutris kenyoni	Enhydra lutris kenyoni isolate GAN:26980312 unplaced genomic scaffold, ASM228890v2 scaffoldscaffold69	8839900	8840271	3.19e-11	189	128	38.281	N/A
ATW66432.1	63	272	NC_058095	Neogale vison	Neovison vison isolate M4711 chromosome 5, ASM_NN_V1	95863443	95862814	3.31e-11	189	220	30.455	N/A
ATW66432.1	137	269	NC_058095	Neogale vison	Neovison vison isolate M4711 chromosome 5, ASM_NN_V1	54319866	54319465	4.00e-06	149	136	34.559	N/A
ATW66432.1	163	247	NW_021004565	Eumetopias jubatus	Eumetopias jubatus isolate GAN:26980396 unplaced genomic scaffold, ASM402803v1 scaffold5968	686	943	3.50e-11	187	86	45.349	N/A
ATW66432.1	137	233	NW_025587570	Mirounga angustirostris	Mirounga angustirostris isolate JK_09032017 unplaced genomic scaffold, ASM2128878v2 HiC_scaffold_9064	3755	4048	3.51e-11	188	99	43.434	N/A
ATW66432.1	74	246	NC_045615	Mustela erminea	Mustela erminea isolate mMusErm1 chromosome 2, mMusErm1.Pri	6462891	6463409	3.63e-11	189	181	32.597	N/A
ATW66432.1	141	272	NC_060072	Meles meles	Meles meles chromosome 7, mMelMel3.1 paternal haplotype	150347277	150347669	3.67e-11	188	135	36.296	N/A
ATW66432.1	163	269	NC_060072	Meles meles	Meles meles chromosome 7, mMelMel3.1 paternal haplotype	139903544	139903870	1.09e-09	177	109	37.615	N/A
ATW66432.1	163	260	NW_020313253	Callorhinus ursinus	Callorhinus ursinus isolate GAN/ISIS: 27379988/994484 unplaced genomic scaffold, ASM326570v1 scaffold537	39181	38885	4.24e-11	188	99	42.424	N/A
ATW66432.1	165	260	NW_020313150	Callorhinus ursinus	Callorhinus ursinus isolate GAN/ISIS: 27379988/994484 unplaced genomic scaffold, ASM326570v1 scaffold434	11251	10961	4.46e-11	188	97	42.268	N/A
ATW66432.1	50	205	NW_007846243	Galeopterus variegatus	Galeopterus variegatus unplaced genomic scaffold, G_variegatus-3.0.2 Scaffold120132	218	685	4.77e-11	180	158	35.443	N/A
ATW66432.1	138	250	NW_019154092	Enhydra lutris kenyoni	Enhydra lutris kenyoni isolate GAN:26980312 unplaced genomic scaffold, ASM228890v2 scaffoldscaffold8	26454247	26454588	5.17e-11	187	115	40.000	N/A
ATW66432.1	165	270	NW_022631349	Lontra canadensis	Lontra canadensis isolate GAN:19392208 unplaced genomic scaffold, GSC_riverotter_1.0 scaffold355	61398	61721	5.69e-11	187	108	39.815	N/A
ATW66432.1	163	260	NW_020324028	Callorhinus ursinus	Callorhinus ursinus isolate GAN/ISIS: 27379988/994484 unplaced genomic scaffold, ASM326570v1 scaffold104843	747	1043	6.03e-11	187	99	42.424	N/A
ATW66432.1	165	270	NW_020322208	Callorhinus ursinus	Callorhinus ursinus isolate GAN/ISIS: 27379988/994484 unplaced genomic scaffold, ASM326570v1 scaffold102655	1829	1509	7.26e-11	186	107	38.318	N/A
ATW66432.1	37	269	NW_022631047	Lontra canadensis	Lontra canadensis isolate GAN:19392208 unplaced genomic scaffold, GSC_riverotter_1.0 scaffold53	8371193	8370513	8.43e-11	186	238	34.454	N/A
ATW66432.1	163	260	NW_020326700	Callorhinus ursinus	Callorhinus ursinus isolate GAN/ISIS: 27379988/994484 unplaced genomic scaffold, ASM326570v1 scaffold197350	4804	4508	8.78e-11	185	99	43.434	N/A
ATW66432.1	138	260	NC_058411	Neomonachus schauinslandi	Neomonachus schauinslandi chromosome 9, ASM220157v2	143864121	143864489	9.16e-11	185	123	34.146	N/A
ATW66432.1	187	260	NC_058411	Neomonachus schauinslandi	Neomonachus schauinslandi chromosome 9, ASM220157v2	29787597	29787818	1.12e-07	161	74	43.243	N/A
ATW66432.1	74	269	NW_019154093	Enhydra lutris kenyoni	Enhydra lutris kenyoni isolate GAN:26980312 unplaced genomic scaffold, ASM228890v2 scaffoldscaffold9	72919156	72919743	1.13e-10	185	199	29.648	N/A
ATW66432.1	141	260	NW_004451065	Odobenus rosmarus divergens	Odobenus rosmarus divergens isolate Ivan unplaced genomic scaffold, Oros_1.0 Scaffold802	12464	12105	1.35e-10	184	120	36.667	N/A
ATW66432.1	163	230	NW_023403361	Halichoerus grypus	Halichoerus grypus isolate 241Hg ecotype Northwest Atlantic unplaced genomic scaffold, Tufts_HGry_1.1 scf7180000026864	778561	778770	1.44e-10	164	70	45.714	N/A
ATW66432.1	230	269	NW_023403361	Halichoerus grypus	Halichoerus grypus isolate 241Hg ecotype Northwest Atlantic unplaced genomic scaffold, Tufts_HGry_1.1 scf7180000026864	778767	778886	1.44e-10	67	40	37.500	N/A
ATW66432.1	165	269	NC_058094	Neogale vison	Neovison vison isolate M4711 chromosome 4, ASM_NN_V1	137826833	137827153	1.49e-10	184	107	40.187	N/A
ATW66432.1	167	268	NC_058094	Neogale vison	Neovison vison isolate M4711 chromosome 4, ASM_NN_V1	123332510	123332199	5.70e-06	148	104	37.500	N/A
ATW66432.1	83	222	NC_058094	Neogale vison	Neovison vison isolate M4711 chromosome 4, ASM_NN_V1	231344632	231345051	8.48e-06	146	149	32.886	N/A
ATW66432.1	163	230	NW_023400769	Halichoerus grypus	Halichoerus grypus isolate 241Hg ecotype Northwest Atlantic unplaced genomic scaffold, Tufts_HGry_1.1 scf7180000024096	6700	6909	1.59e-10	164	70	45.714	N/A
ATW66432.1	230	269	NW_023400769	Halichoerus grypus	Halichoerus grypus isolate 241Hg ecotype Northwest Atlantic unplaced genomic scaffold, Tufts_HGry_1.1 scf7180000024096	6906	7025	1.59e-10	67	40	37.500	N/A
ATW66432.1	163	242	NW_020313423	Callorhinus ursinus	Callorhinus ursinus isolate GAN/ISIS: 27379988/994484 unplaced genomic scaffold, ASM326570v1 scaffold707	4053	3811	1.85e-10	183	81	48.148	N/A
ATW66432.1	83	244	NW_022631105	Lontra canadensis	Lontra canadensis isolate GAN:19392208 unplaced genomic scaffold, GSC_riverotter_1.0 scaffold111	14658	14173	2.33e-10	182	170	32.941	N/A
ATW66432.1	50	180	NW_007726666	Galeopterus variegatus	Galeopterus variegatus unplaced genomic scaffold, G_variegatus-3.0.2 Scaffold555	88765	88379	2.38e-10	137	131	34.351	N/A
ATW66432.1	190	218	NW_007726666	Galeopterus variegatus	Galeopterus variegatus unplaced genomic scaffold, G_variegatus-3.0.2 Scaffold555	88346	88260	2.38e-10	92	29	58.621	N/A
ATW66432.1	165	269	NW_022631069	Lontra canadensis	Lontra canadensis isolate GAN:19392208 unplaced genomic scaffold, GSC_riverotter_1.0 scaffold75	10507062	10506742	2.82e-10	182	107	40.187	N/A
ATW66432.1	60	260	NW_025422169	Mustela putorius furo	Mustela putorius furo isolate JIRA1106 unplaced genomic scaffold, ASM1176430v1.1 tig00004033_pilon_pilon_pilon	8813155	8813763	2.88e-10	182	206	29.612	N/A
ATW66432.1	56	121	NW_006533858	Python bivittatus	Python bivittatus unplaced genomic scaffold, Python_molurus_bivittatus-5.0.2 Scaffold1844	192576	192770	3.04e-10	163	66	48.485	N/A
ATW66432.1	126	149	NW_006533858	Python bivittatus	Python bivittatus unplaced genomic scaffold, Python_molurus_bivittatus-5.0.2 Scaffold1844	192776	192862	3.04e-10	65	29	48.276	N/A
ATW66432.1	163	270	NC_045600	Zalophus californianus	Zalophus californianus isolate mZalCal1 chromosome 6, mZalCal1.pri.v2	147751939	147752265	3.30e-10	181	109	37.615	N/A
ATW66432.1	163	270	NC_045600	Zalophus californianus	Zalophus californianus isolate mZalCal1 chromosome 6, mZalCal1.pri.v2	147872402	147872076	8.69e-10	178	109	36.697	N/A
ATW66432.1	163	269	NC_045600	Zalophus californianus	Zalophus californianus isolate mZalCal1 chromosome 6, mZalCal1.pri.v2	147839566	147839889	2.48e-09	174	108	39.815	N/A
ATW66432.1	163	242	NC_045600	Zalophus californianus	Zalophus californianus isolate mZalCal1 chromosome 6, mZalCal1.pri.v2	147616190	147615948	7.92e-08	162	81	44.444	N/A
ATW66432.1	164	269	NC_045600	Zalophus californianus	Zalophus californianus isolate mZalCal1 chromosome 6, mZalCal1.pri.v2	146840349	146840029	1.25e-07	161	107	36.449	N/A
ATW66432.1	205	249	NC_063163	Perognathus longimembris pacificus	Perognathus longimembris pacificus isolate PPM17 chromosome 3, ASM2315922v1	18401	18535	3.33e-10	158	45	66.667	N/A
ATW66432.1	173	196	NC_063163	Perognathus longimembris pacificus	Perognathus longimembris pacificus isolate PPM17 chromosome 3, ASM2315922v1	18321	18386	3.33e-10	69	24	54.167	N/A
ATW66432.1	163	252	NW_020313524	Callorhinus ursinus	Callorhinus ursinus isolate GAN/ISIS: 27379988/994484 unplaced genomic scaffold, ASM326570v1 scaffold808	4941	4669	3.34e-10	181	91	43.956	N/A
ATW66432.1	141	222	NC_048225	Ailuropoda melanoleuca	Ailuropoda melanoleuca isolate Jingjing chromosome 8, ASM200744v2	97064210	97063962	3.43e-10	181	84	44.048	N/A
ATW66432.1	9	270	NC_062284	Lutra lutra	Lutra lutra chromosome 7, mLutLut1.2	35233081	35233842	5.29e-10	179	280	28.214	N/A
ATW66432.1	199	241	NW_023458002	Manis pentadactyla	Manis pentadactyla isolate MP20 unplaced genomic scaffold, YNU_ManPten_2.0 scaffold_500_MP20	3274365	3274237	9.07e-10	131	43	55.814	N/A
ATW66432.1	126	199	NW_023458002	Manis pentadactyla	Manis pentadactyla isolate MP20 unplaced genomic scaffold, YNU_ManPten_2.0 scaffold_500_MP20	3274588	3274367	9.07e-10	92	74	32.432	N/A
ATW66432.1	74	244	NW_025422082	Mustela putorius furo	Mustela putorius furo isolate JIRA1106 unplaced genomic scaffold, ASM1176430v1.1 tig00003937_pilon_pilon_pilon	6885672	6886184	9.62e-10	177	179	31.285	N/A
ATW66432.1	141	260	NW_023403185	Halichoerus grypus	Halichoerus grypus isolate 241Hg ecotype Northwest Atlantic unplaced genomic scaffold, Tufts_HGry_1.1 scf7180000022032	2329794	2329435	9.88e-10	177	120	35.000	N/A
ATW66432.1	141	269	NW_023270453	Mirounga leonina	Mirounga leonina isolate KUSES-001 unplaced genomic scaffold, KU_Mleo_1.0 Mir_175	21117470	21117859	9.89e-10	177	141	32.624	N/A
ATW66432.1	206	277	NC_063171	Perognathus longimembris pacificus	Perognathus longimembris pacificus isolate PPM17 chromosome 11, ASM2315922v1	69386681	69386472	1.02e-09	172	72	55.556	N/A
ATW66432.1	173	208	NC_063171	Perognathus longimembris pacificus	Perognathus longimembris pacificus isolate PPM17 chromosome 11, ASM2315922v1	69386761	69386660	1.02e-09	50	36	38.889	N/A
ATW66432.1	205	260	NW_020313399	Callorhinus ursinus	Callorhinus ursinus isolate GAN/ISIS: 27379988/994484 unplaced genomic scaffold, ASM326570v1 scaffold683	12372	12205	1.08e-09	126	56	44.643	N/A
ATW66432.1	163	212	NW_020313399	Callorhinus ursinus	Callorhinus ursinus isolate GAN/ISIS: 27379988/994484 unplaced genomic scaffold, ASM326570v1 scaffold683	12500	12348	1.08e-09	97	51	45.098	N/A
ATW66432.1	165	269	NW_022631048	Lontra canadensis	Lontra canadensis isolate GAN:19392208 unplaced genomic scaffold, GSC_riverotter_1.0 scaffold54	13696816	13697136	1.09e-09	177	107	39.252	N/A
ATW66432.1	1	61	NC_044279	Strigops habroptila	Strigops habroptila isolate Jane chromosome 3, bStrHab1.2.pri	43821398	43821213	1.11e-09	177	62	59.677	N/A
ATW66432.1	88	260	NC_060070	Meles meles	Meles meles chromosome 5, mMelMel3.1 paternal haplotype	154809799	154809281	1.18e-09	177	180	31.667	N/A
ATW66432.1	137	273	NC_060070	Meles meles	Meles meles chromosome 5, mMelMel3.1 paternal haplotype	91794266	91794676	2.90e-09	174	139	32.374	N/A
ATW66432.1	165	269	NC_060070	Meles meles	Meles meles chromosome 5, mMelMel3.1 paternal haplotype	118931553	118931233	5.18e-07	156	107	38.318	N/A
ATW66432.1	165	254	NC_060070	Meles meles	Meles meles chromosome 5, mMelMel3.1 paternal haplotype	54623992	54624267	6.47e-06	147	92	38.043	N/A
ATW66432.1	4	269	NW_019154087	Enhydra lutris kenyoni	Enhydra lutris kenyoni isolate GAN:26980312 unplaced genomic scaffold, ASM228890v2 scaffoldscaffold3	45103427	45102654	1.45e-09	176	269	29.368	N/A
ATW66432.1	74	239	NW_019154087	Enhydra lutris kenyoni	Enhydra lutris kenyoni isolate GAN:26980312 unplaced genomic scaffold, ASM228890v2 scaffoldscaffold3	81356514	81356017	5.49e-08	164	176	31.818	N/A
ATW66432.1	75	167	NC_057344	Prionailurus bengalensis	Prionailurus bengalensis isolate Pbe53 chromosome B1, Fcat_Pben_1.1_paternal_pri	70314806	70315081	1.52e-09	153	94	41.489	N/A
ATW66432.1	165	201	NC_057344	Prionailurus bengalensis	Prionailurus bengalensis isolate Pbe53 chromosome B1, Fcat_Pben_1.1_paternal_pri	70315077	70315193	1.52e-09	68	39	43.590	N/A
ATW66432.1	165	269	NW_019154112	Enhydra lutris kenyoni	Enhydra lutris kenyoni isolate GAN:26980312 unplaced genomic scaffold, ASM228890v2 scaffoldscaffold28	6789192	6789509	1.86e-09	175	106	39.623	N/A
ATW66432.1	165	269	NW_019154112	Enhydra lutris kenyoni	Enhydra lutris kenyoni isolate GAN:26980312 unplaced genomic scaffold, ASM228890v2 scaffoldscaffold28	6934567	6934235	2.52e-08	166	111	36.937	N/A
ATW66432.1	169	259	NW_020322753	Callorhinus ursinus	Callorhinus ursinus isolate GAN/ISIS: 27379988/994484 unplaced genomic scaffold, ASM326570v1 scaffold103313	6449	6174	1.89e-09	175	92	42.391	N/A
ATW66432.1	199	249	NW_023436188	Manis javanica	Manis javanica isolate MJ74 unplaced genomic scaffold, YNU_ManJav_2.0 scaffold_294	25905718	25905566	1.99e-09	137	51	47.059	N/A
ATW66432.1	127	199	NW_023436188	Manis javanica	Manis javanica isolate MJ74 unplaced genomic scaffold, YNU_ManJav_2.0 scaffold_294	25905938	25905720	1.99e-09	83	81	30.864	N/A
ATW66432.1	163	233	NW_020324238	Callorhinus ursinus	Callorhinus ursinus isolate GAN/ISIS: 27379988/994484 unplaced genomic scaffold, ASM326570v1 scaffold105059	2273	2058	2.38e-09	174	72	50.000	N/A
ATW66432.1	165	260	NC_045623	Mustela erminea	Mustela erminea isolate mMusErm1 chromosome 10, mMusErm1.Pri	16862823	16862536	2.43e-09	174	96	41.667	N/A
ATW66432.1	163	269	NW_020999273	Eumetopias jubatus	Eumetopias jubatus isolate GAN:26980396 unplaced genomic scaffold, ASM402803v1 scaffold674	18289	17966	2.45e-09	174	108	39.815	N/A
ATW66432.1	90	248	NC_059459	Salmo salar	Salmo salar chromosome ssa18, Ssal_v3.1	82370689	82370201	2.62e-09	174	175	34.286	N/A
ATW66432.1	137	279	NC_051826	Canis lupus familiaris	Canis lupus familiaris isolate SID07034 breed Labrador retriever chromosome 22, ROS_Cfam_1.0	62075667	62076101	2.64e-09	174	147	31.973	N/A
ATW66432.1	165	269	NC_058092	Neogale vison	Neovison vison isolate M4711 chromosome 2, ASM_NN_V1	93489594	93489908	2.72e-09	174	105	40.000	N/A
ATW66432.1	165	256	NW_022631021	Lontra canadensis	Lontra canadensis isolate GAN:19392208 unplaced genomic scaffold, GSC_riverotter_1.0 scaffold27	1902886	1903167	2.87e-09	174	94	42.553	N/A
ATW66432.1	6	57	NC_054381	Xenopus laevis	Xenopus laevis strain J_2021 chromosome 6L, Xenopus_laevis_v10.1	162310538	162310386	3.16e-09	160	52	57.692	N/A
ATW66432.1	69	96	NC_054381	Xenopus laevis	Xenopus laevis strain J_2021 chromosome 6L, Xenopus_laevis_v10.1	162310351	162310268	3.16e-09	58	28	42.857	N/A
ATW66432.1	165	269	NC_045617	Mustela erminea	Mustela erminea isolate mMusErm1 chromosome 4, mMusErm1.Pri	90013070	90012753	3.30e-09	173	106	37.736	N/A
ATW66432.1	165	269	NC_045617	Mustela erminea	Mustela erminea isolate mMusErm1 chromosome 4, mMusErm1.Pri	89941759	89942073	2.92e-07	158	106	37.736	N/A
ATW66432.1	89	260	NC_045617	Mustela erminea	Mustela erminea isolate mMusErm1 chromosome 4, mMusErm1.Pri	116522029	116522544	1.03e-06	154	175	29.143	N/A
ATW66432.1	167	268	NC_045617	Mustela erminea	Mustela erminea isolate mMusErm1 chromosome 4, mMusErm1.Pri	123712328	123712639	5.30e-06	148	104	37.500	N/A
ATW66432.1	108	212	NC_064247	Canis lupus dingo	Canis lupus dingo isolate Sandy chromosome 5, ASM325472v2	30225984	30225667	3.89e-09	173	108	37.037	N/A
ATW66432.1	108	212	NC_051809	Canis lupus familiaris	Canis lupus familiaris isolate SID07034 breed Labrador retriever chromosome 5, ROS_Cfam_1.0	30221968	30221651	3.89e-09	173	108	37.037	N/A
ATW66432.1	163	272	NW_020324059	Callorhinus ursinus	Callorhinus ursinus isolate GAN/ISIS: 27379988/994484 unplaced genomic scaffold, ASM326570v1 scaffold104875	736	404	3.95e-09	172	111	38.739	N/A
ATW66432.1	69	269	NW_019154135	Enhydra lutris kenyoni	Enhydra lutris kenyoni isolate GAN:26980312 unplaced genomic scaffold, ASM228890v2 scaffoldscaffold51	13998699	13999304	4.76e-09	172	211	28.436	N/A
ATW66432.1	163	210	NW_020313450	Callorhinus ursinus	Callorhinus ursinus isolate GAN/ISIS: 27379988/994484 unplaced genomic scaffold, ASM326570v1 scaffold734	13106	12957	4.90e-09	114	50	48.000	N/A
ATW66432.1	205	269	NW_020313450	Callorhinus ursinus	Callorhinus ursinus isolate GAN/ISIS: 27379988/994484 unplaced genomic scaffold, ASM326570v1 scaffold734	12973	12779	4.90e-09	103	65	36.923	N/A
ATW66432.1	163	247	NC_045599	Zalophus californianus	Zalophus californianus isolate mZalCal1 chromosome 5, mZalCal1.pri.v2	70415	70161	4.94e-09	172	86	45.349	N/A
ATW66432.1	141	260	NW_025421321	Mustela putorius furo	Mustela putorius furo isolate JIRA1106 unplaced genomic scaffold, ASM1176430v1.1 tig00000224_pilon_pilon_pilon	11544251	11544613	5.27e-09	172	122	38.525	N/A
ATW66432.1	108	212	NC_054833	Vulpes lagopus	Vulpes lagopus strain Blue_001 chromosome 10, ASM1834538v1	56496196	56495879	5.41e-09	172	108	37.037	N/A
ATW66432.1	83	212	NC_048218	Ailuropoda melanoleuca	Ailuropoda melanoleuca isolate Jingjing chromosome 1, ASM200744v2	118033325	118033711	5.56e-09	171	133	39.098	N/A
ATW66432.1	11	202	NC_058101	Neogale vison	Neovison vison isolate M4711 chromosome 11, ASM_NN_V1	184578249	184578809	5.93e-09	171	200	33.000	N/A
ATW66432.1	108	247	NC_058101	Neogale vison	Neovison vison isolate M4711 chromosome 11, ASM_NN_V1	160512339	160512761	1.53e-08	168	143	33.566	N/A
ATW66432.1	167	269	NC_058101	Neogale vison	Neovison vison isolate M4711 chromosome 11, ASM_NN_V1	170876093	170875779	1.70e-07	160	105	37.143	N/A
ATW66432.1	167	269	NC_058101	Neogale vison	Neovison vison isolate M4711 chromosome 11, ASM_NN_V1	170717847	170718161	1.70e-07	160	105	37.143	N/A
ATW66432.1	105	269	NC_045624	Mustela erminea	Mustela erminea isolate mMusErm1 chromosome 11, mMusErm1.Pri	92879630	92879142	6.75e-09	171	165	29.091	N/A
ATW66432.1	63	210	NC_062286	Lutra lutra	Lutra lutra chromosome 9, mLutLut1.2	114600233	114600679	6.94e-09	171	152	32.895	N/A
ATW66432.1	7	84	NC_050597	Megalops cyprinoides	Megalops cyprinoides isolate fMegCyp1 chromosome 15, fMegCyp1.pri	31300373	31300125	7.19e-09	171	83	44.578	N/A
ATW66432.1	206	251	NC_050597	Megalops cyprinoides	Megalops cyprinoides isolate fMegCyp1 chromosome 15, fMegCyp1.pri	31300606	31300469	1.74e-06	152	46	60.870	N/A
ATW66432.1	190	260	NC_045605	Zalophus californianus	Zalophus californianus isolate mZalCal1 chromosome 11, mZalCal1.pri.v2	9890610	9890398	7.26e-09	171	71	47.887	N/A
ATW66432.1	141	260	NC_045620	Mustela erminea	Mustela erminea isolate mMusErm1 chromosome 7, mMusErm1.Pri	61899560	61899922	7.40e-09	170	122	38.525	N/A
ATW66432.1	143	269	NW_019154085	Enhydra lutris kenyoni	Enhydra lutris kenyoni isolate GAN:26980312 unplaced genomic scaffold, ASM228890v2 scaffoldscaffold1	95127154	95126765	7.46e-09	170	132	35.606	N/A
ATW66432.1	194	269	NW_004450546	Odobenus rosmarus divergens	Odobenus rosmarus divergens isolate Ivan unplaced genomic scaffold, Oros_1.0 Scaffold283	152093	151866	8.88e-09	170	76	43.421	N/A
ATW66432.1	163	269	NW_025421584	Mustela putorius furo	Mustela putorius furo isolate JIRA1106 unplaced genomic scaffold, ASM1176430v1.1 tig00001130_pilon_pilon_pilon	2647221	2647547	8.96e-09	170	109	38.532	N/A
ATW66432.1	146	269	NW_022631104	Lontra canadensis	Lontra canadensis isolate GAN:19392208 unplaced genomic scaffold, GSC_riverotter_1.0 scaffold110	131358	130984	9.65e-09	170	127	37.795	N/A
ATW66432.1	143	269	NW_022631834	Lontra canadensis	Lontra canadensis isolate GAN:19392208 unplaced genomic scaffold, GSC_riverotter_1.0 scaffold850	8874	9263	9.97e-09	169	132	34.848	N/A
ATW66432.1	163	252	NW_020323967	Callorhinus ursinus	Callorhinus ursinus isolate GAN/ISIS: 27379988/994484 unplaced genomic scaffold, ASM326570v1 scaffold104780	11852	12124	1.03e-08	169	91	40.659	N/A
ATW66432.1	143	269	NW_022631835	Lontra canadensis	Lontra canadensis isolate GAN:19392208 unplaced genomic scaffold, GSC_riverotter_1.0 scaffold851	8876	9265	1.09e-08	169	132	34.848	N/A
ATW66432.1	153	269	NC_058100	Neogale vison	Neovison vison isolate M4711 chromosome 10, ASM_NN_V1	59414993	59414637	1.16e-08	169	119	35.294	N/A
ATW66432.1	163	242	NW_020323754	Callorhinus ursinus	Callorhinus ursinus isolate GAN/ISIS: 27379988/994484 unplaced genomic scaffold, ASM326570v1 scaffold104549	3786	3544	1.19e-08	169	81	45.679	N/A
ATW66432.1	187	260	NW_006383602	Leptonychotes weddellii	Leptonychotes weddellii isolate WS11-02 unplaced genomic scaffold, LepWed1.0 scaffold00562	127623	127844	1.24e-08	169	74	44.595	N/A
ATW66432.1	165	268	NC_062282	Lutra lutra	Lutra lutra chromosome 5, mLutLut1.2	66479991	66480308	1.24e-08	169	106	35.849	N/A
ATW66432.1	205	260	NW_020999974	Eumetopias jubatus	Eumetopias jubatus isolate GAN:26980396 unplaced genomic scaffold, ASM402803v1 scaffold1375	13389	13222	1.29e-08	118	56	41.071	N/A
ATW66432.1	163	206	NW_020999974	Eumetopias jubatus	Eumetopias jubatus isolate GAN:26980396 unplaced genomic scaffold, ASM402803v1 scaffold1375	13519	13385	1.29e-08	95	45	46.667	N/A
ATW66432.1	153	250	NC_058093	Neogale vison	Neovison vison isolate M4711 chromosome 3, ASM_NN_V1	163743579	163743283	1.37e-08	168	99	40.404	N/A
ATW66432.1	167	269	NC_058093	Neogale vison	Neovison vison isolate M4711 chromosome 3, ASM_NN_V1	223411258	223410944	5.83e-07	156	105	37.143	N/A
ATW66432.1	143	256	NC_058093	Neogale vison	Neovison vison isolate M4711 chromosome 3, ASM_NN_V1	95179452	95179102	7.01e-06	147	119	34.454	N/A
ATW66432.1	90	269	NC_058103	Neogale vison	Neovison vison isolate M4711 chromosome 13, ASM_NN_V1	112205818	112205282	1.57e-08	168	184	31.522	N/A
ATW66432.1	125	201	NW_024081223	Hyaena hyaena	Hyaena hyaena isolate Hyena2069 unplaced genomic scaffold, ASM300989v1 scaffold_592	843996	844232	1.60e-08	141	79	41.772	N/A
ATW66432.1	75	97	NW_024081223	Hyaena hyaena	Hyaena hyaena isolate Hyena2069 unplaced genomic scaffold, ASM300989v1 scaffold_592	843845	843913	1.60e-08	71	23	56.522	N/A
ATW66432.1	203	273	NW_006408604	Chrysochloris asiatica	Chrysochloris asiatica unplaced genomic scaffold, ChrAsi1.0 scaffold00086	2892734	2892528	1.80e-08	167	71	50.704	N/A
ATW66432.1	83	212	NW_024425563	Ursus maritimus	Ursus maritimus isolate PB19 unplaced genomic scaffold, ASM1731132v1 scaffold_3	93791101	93790715	2.28e-08	167	133	39.098	N/A
ATW66432.1	13	283	NW_024425563	Ursus maritimus	Ursus maritimus isolate PB19 unplaced genomic scaffold, ASM1731132v1 scaffold_3	12281	11490	6.97e-08	163	284	27.465	N/A
ATW66432.1	163	247	NW_021002501	Eumetopias jubatus	Eumetopias jubatus isolate GAN:26980396 unplaced genomic scaffold, ASM402803v1 scaffold3903	478	221	2.54e-08	166	86	43.023	N/A
ATW66432.1	143	269	NC_060074	Meles meles	Meles meles chromosome 9, mMelMel3.1 paternal haplotype	95648099	95647710	2.62e-08	166	132	34.848	N/A
ATW66432.1	141	256	NC_060074	Meles meles	Meles meles chromosome 9, mMelMel3.1 paternal haplotype	82277736	82277386	1.30e-06	153	119	33.613	N/A
ATW66432.1	163	247	NW_021000146	Eumetopias jubatus	Eumetopias jubatus isolate GAN:26980396 unplaced genomic scaffold, ASM402803v1 scaffold1547	2652	2909	2.87e-08	166	86	43.023	N/A
ATW66432.1	163	244	NW_021002351	Eumetopias jubatus	Eumetopias jubatus isolate GAN:26980396 unplaced genomic scaffold, ASM402803v1 scaffold3753	2842	3090	2.93e-08	165	83	44.578	N/A
ATW66432.1	163	244	NW_021001604	Eumetopias jubatus	Eumetopias jubatus isolate GAN:26980396 unplaced genomic scaffold, ASM402803v1 scaffold3006	2364	2116	3.09e-08	165	83	44.578	N/A
ATW66432.1	186	269	NW_006383380	Leptonychotes weddellii	Leptonychotes weddellii isolate WS11-02 unplaced genomic scaffold, LepWed1.0 scaffold00340	751888	752139	3.23e-08	165	84	41.667	N/A
ATW66432.1	163	269	NW_020323602	Callorhinus ursinus	Callorhinus ursinus isolate GAN/ISIS: 27379988/994484 unplaced genomic scaffold, ASM326570v1 scaffold104379	26242	26565	3.65e-08	165	108	38.889	N/A
ATW66432.1	169	240	NW_023254697	Ailuropoda melanoleuca	Ailuropoda melanoleuca isolate Jingjing unplaced genomic scaffold, ASM200744v2 unplaced-scaffold9234	130690	130911	3.86e-08	157	74	45.946	N/A
ATW66432.1	238	269	NW_023254697	Ailuropoda melanoleuca	Ailuropoda melanoleuca isolate Jingjing unplaced genomic scaffold, ASM200744v2 unplaced-scaffold9234	130902	130997	3.86e-08	52	32	37.500	N/A
ATW66432.1	90	244	NW_024061209	Salvelinus namaycush	Salvelinus namaycush isolate Seneca unplaced genomic scaffold, SaNama_1.0 Scaffold51	41269	41694	4.02e-08	165	161	35.404	N/A
ATW66432.1	108	250	NW_025422010	Mustela putorius furo	Mustela putorius furo isolate JIRA1106 unplaced genomic scaffold, ASM1176430v1.1 tig00003858_pilon_pilon_pilon	26980749	26981183	4.92e-08	164	146	36.301	N/A
ATW66432.1	193	281	NW_024096767	Crotalus tigris	Crotalus tigris isolate CLP2741 ecotype Arizona unplaced genomic scaffold, ASM1654583v1 scf7180000018002.1256989	221396	221632	5.06e-08	164	89	46.067	N/A
ATW66432.1	186	260	NW_020998645	Eumetopias jubatus	Eumetopias jubatus isolate GAN:26980396 unplaced genomic scaffold, ASM402803v1 scaffold39	9822189	9821965	5.30e-08	164	75	44.000	N/A
ATW66432.1	163	250	NW_020321804	Callorhinus ursinus	Callorhinus ursinus isolate GAN/ISIS: 27379988/994484 unplaced genomic scaffold, ASM326570v1 scaffold102233	275	9	5.38e-08	163	89	41.573	N/A
ATW66432.1	137	275	NC_045631	Mustela erminea	Mustela erminea isolate mMusErm1 chromosome 18, mMusErm1.Pri	166008	165589	5.80e-08	163	141	34.752	N/A
ATW66432.1	163	269	NW_020999736	Eumetopias jubatus	Eumetopias jubatus isolate GAN:26980396 unplaced genomic scaffold, ASM402803v1 scaffold1137	13428	13105	5.89e-08	163	108	36.111	N/A
ATW66432.1	137	275	NW_025421447	Mustela putorius furo	Mustela putorius furo isolate JIRA1106 unplaced genomic scaffold, ASM1176430v1.1 tig00000695_pilon_pilon_pilon	4757500	4757081	6.13e-08	163	141	34.752	N/A
ATW66432.1	163	269	NW_020323611	Callorhinus ursinus	Callorhinus ursinus isolate GAN/ISIS: 27379988/994484 unplaced genomic scaffold, ASM326570v1 scaffold104390	26235	26558	7.31e-08	163	108	37.963	N/A
ATW66432.1	141	244	NW_019154121	Enhydra lutris kenyoni	Enhydra lutris kenyoni isolate GAN:26980312 unplaced genomic scaffold, ASM228890v2 scaffoldscaffold37	32536216	32536530	7.36e-08	163	107	37.383	N/A
ATW66432.1	3	92	NW_024879238	Cyprinus carpio	Cyprinus carpio isolate SPL01 unplaced genomic scaffold, ASM1834038v1 S000006585	398123	398353	8.06e-08	162	90	41.111	N/A
ATW66432.1	9	65	NW_024879238	Cyprinus carpio	Cyprinus carpio isolate SPL01 unplaced genomic scaffold, ASM1834038v1 S000006585	457863	458033	8.06e-08	162	57	54.386	N/A
ATW66432.1	71	118	NW_004624733	Heterocephalus glaber	Heterocephalus glaber isolate NMR 29 unplaced genomic scaffold, HetGla_female_1.0 scaffold00004	40008995	40008852	8.29e-08	162	48	60.417	N/A
ATW66432.1	165	269	NC_060079	Meles meles	Meles meles chromosome 14, mMelMel3.1 paternal haplotype	13868397	13868077	8.68e-08	162	107	39.252	N/A
ATW66432.1	167	263	NW_025421540	Mustela putorius furo	Mustela putorius furo isolate JIRA1106 unplaced genomic scaffold, ASM1176430v1.1 tig00001033_pilon_pilon_pilon	616325	616029	9.77e-08	162	99	38.384	N/A
ATW66432.1	108	250	NC_045626	Mustela erminea	Mustela erminea isolate mMusErm1 chromosome 13, mMusErm1.Pri	39927958	39927527	9.95e-08	162	146	36.301	N/A
ATW66432.1	165	269	NC_062288	Lutra lutra	Lutra lutra chromosome 11, mLutLut1.2	1077523	1077203	1.07e-07	161	107	38.318	N/A
ATW66432.1	167	233	NW_020954548	Vombatus ursinus	Vombatus ursinus unplaced genomic scaffold, bare-nosed wombat genome assembly UNPS02014770.1	13188524	13188330	1.24e-07	161	67	53.731	N/A
ATW66432.1	167	268	NC_045614	Mustela erminea	Mustela erminea isolate mMusErm1 chromosome 1, mMusErm1.Pri	69929998	69929687	1.24e-07	161	104	38.462	N/A
ATW66432.1	4	268	NC_045614	Mustela erminea	Mustela erminea isolate mMusErm1 chromosome 1, mMusErm1.Pri	69655133	69654387	1.24e-07	161	277	25.271	N/A
ATW66432.1	167	268	NC_045614	Mustela erminea	Mustela erminea isolate mMusErm1 chromosome 1, mMusErm1.Pri	60691544	60691855	3.44e-07	157	104	37.500	N/A
ATW66432.1	187	260	NW_023399451	Halichoerus grypus	Halichoerus grypus isolate 241Hg ecotype Northwest Atlantic unplaced genomic scaffold, Tufts_HGry_1.1 scf7180000022250	1973714	1973496	1.26e-07	161	74	45.946	N/A
ATW66432.1	186	269	NC_062281	Lutra lutra	Lutra lutra chromosome 4, mLutLut1.2	104165211	104164960	1.53e-07	160	84	40.476	N/A
ATW66432.1	167	268	NW_022476427	Mustela erminea	Mustela erminea isolate mMusErm1 unplaced genomic scaffold, mMusErm1.Pri scaffold_67_arrow_ctg1	32893	33204	1.82e-07	159	104	37.500	N/A
ATW66432.1	167	268	NC_060078	Meles meles	Meles meles chromosome 13, mMelMel3.1 paternal haplotype	7876655	7876966	1.99e-07	159	104	38.462	N/A
ATW66432.1	172	269	NW_025422382	Mustela putorius furo	Mustela putorius furo isolate JIRA1106 unplaced genomic scaffold, ASM1176430v1.1 tig00537243_pilon_pilon_pilon	1252142	1252441	2.08e-07	159	100	38.000	N/A
ATW66432.1	143	239	NW_025422002	Mustela putorius furo	Mustela putorius furo isolate JIRA1106 unplaced genomic scaffold, ASM1176430v1.1 tig00003850_pilon_pilon_pilon	11988555	11988271	2.16e-07	159	100	39.000	N/A
ATW66432.1	148	269	NC_062293	Lutra lutra	Lutra lutra chromosome 16, mLutLut1.2	61211505	61211873	2.28e-07	159	125	36.800	N/A
ATW66432.1	100	269	NC_045628	Mustela erminea	Mustela erminea isolate mMusErm1 chromosome 15, mMusErm1.Pri	73186479	73186988	2.37e-07	159	172	29.651	N/A
ATW66432.1	172	269	NC_045618	Mustela erminea	Mustela erminea isolate mMusErm1 chromosome 5, mMusErm1.Pri	35774010	35774309	2.41e-07	159	100	38.000	N/A
ATW66432.1	67	239	NC_054846	Vulpes lagopus	Vulpes lagopus strain Blue_001 chromosome 23, ASM1834538v1	9193125	9193637	2.64e-07	158	176	31.250	N/A
ATW66432.1	165	239	NW_020999822	Eumetopias jubatus	Eumetopias jubatus isolate GAN:26980396 unplaced genomic scaffold, ASM402803v1 scaffold1223	9354	9584	2.67e-07	158	77	44.156	N/A
ATW66432.1	167	268	NW_025422060	Mustela putorius furo	Mustela putorius furo isolate JIRA1106 unplaced genomic scaffold, ASM1176430v1.1 tig00003913_pilon_pilon_pilon	79874	79563	3.23e-07	158	104	38.462	N/A
ATW66432.1	167	268	NW_025422060	Mustela putorius furo	Mustela putorius furo isolate JIRA1106 unplaced genomic scaffold, ASM1176430v1.1 tig00003913_pilon_pilon_pilon	180318	180629	1.92e-06	151	104	37.500	N/A
ATW66432.1	163	227	NW_025422060	Mustela putorius furo	Mustela putorius furo isolate JIRA1106 unplaced genomic scaffold, ASM1176430v1.1 tig00003913_pilon_pilon_pilon	7007503	7007703	8.03e-06	147	67	47.761	N/A
ATW66432.1	163	227	NW_025422060	Mustela putorius furo	Mustela putorius furo isolate JIRA1106 unplaced genomic scaffold, ASM1176430v1.1 tig00003913_pilon_pilon_pilon	7064872	7065072	8.03e-06	147	67	47.761	N/A
ATW66432.1	165	269	NW_025422123	Mustela putorius furo	Mustela putorius furo isolate JIRA1106 unplaced genomic scaffold, ASM1176430v1.1 tig00003983_pilon_pilon_pilon	9986111	9986425	3.63e-07	157	106	38.679	N/A
ATW66432.1	156	269	NW_025422123	Mustela putorius furo	Mustela putorius furo isolate JIRA1106 unplaced genomic scaffold, ASM1176430v1.1 tig00003983_pilon_pilon_pilon	10063933	10063574	4.75e-06	148	121	33.058	N/A
ATW66432.1	167	269	NW_025422103	Mustela putorius furo	Mustela putorius furo isolate JIRA1106 unplaced genomic scaffold, ASM1176430v1.1 tig00003959_pilon_pilon_pilon	47038	46724	3.79e-07	157	105	37.143	N/A
ATW66432.1	190	227	NW_024425675	Ursus maritimus	Ursus maritimus isolate PB19 unplaced genomic scaffold, ASM1731132v1 scaffold_31	32688037	32688150	4.31e-07	141	38	63.158	N/A
ATW66432.1	230	269	NW_024425675	Ursus maritimus	Ursus maritimus isolate PB19 unplaced genomic scaffold, ASM1731132v1 scaffold_31	32688156	32688275	4.31e-07	58	40	35.000	N/A
ATW66432.1	187	260	NW_022589710	Phoca vitulina	Phoca vitulina isolate PV1807 unplaced genomic scaffold, GSC_HSeal_1.0 scaffold7	42011801	42011583	4.86e-07	156	74	44.595	N/A
ATW66432.1	136	269	NW_022631188	Lontra canadensis	Lontra canadensis isolate GAN:19392208 unplaced genomic scaffold, GSC_riverotter_1.0 scaffold194	1242421	1242017	4.90e-07	156	138	33.333	N/A
ATW66432.1	167	256	NW_025422068	Mustela putorius furo	Mustela putorius furo isolate JIRA1106 unplaced genomic scaffold, ASM1176430v1.1 tig00003923_pilon_pilon_pilon	11326385	11326110	5.00e-07	156	92	41.304	N/A
ATW66432.1	167	256	NC_045616	Mustela erminea	Mustela erminea isolate mMusErm1 chromosome 3, mMusErm1.Pri	13053315	13053590	5.00e-07	156	92	41.304	N/A
ATW66432.1	190	227	NW_025929573	Ursus arctos	Ursus arctos isolate Adak ecotype North America unplaced genomic scaffold, UrsArc1.0 HiC_scaffold_20	34005936	34006049	5.02e-07	141	38	63.158	N/A
ATW66432.1	230	269	NW_025929573	Ursus arctos	Ursus arctos isolate Adak ecotype North America unplaced genomic scaffold, UrsArc1.0 HiC_scaffold_20	34006055	34006174	5.02e-07	58	40	35.000	N/A
ATW66432.1	192	237	NC_047099	Geotrypetes seraphini	Geotrypetes seraphini chromosome 16, aGeoSer1.1	40512895	40512764	5.04e-07	156	46	58.696	N/A
ATW66432.1	165	239	NC_060067	Meles meles	Meles meles chromosome 2, mMelMel3.1 paternal haplotype	162135436	162135666	5.04e-07	156	77	45.455	N/A
ATW66432.1	165	239	NC_060067	Meles meles	Meles meles chromosome 2, mMelMel3.1 paternal haplotype	125314673	125314443	9.03e-07	154	77	48.052	N/A
ATW66432.1	190	227	NW_025578001	Ursus americanus	Ursus americanus isolate UA15103 ecotype Eastern unplaced genomic scaffold, gsc_jax_bbear_1.0 contig_5087_segment0	9750354	9750467	5.23e-07	141	38	63.158	N/A
ATW66432.1	230	269	NW_025578001	Ursus americanus	Ursus americanus isolate UA15103 ecotype Eastern unplaced genomic scaffold, gsc_jax_bbear_1.0 contig_5087_segment0	9750473	9750592	5.23e-07	58	40	35.000	N/A
ATW66432.1	133	269	NW_020312885	Callorhinus ursinus	Callorhinus ursinus isolate GAN/ISIS: 27379988/994484 unplaced genomic scaffold, ASM326570v1 scaffold143	9640114	9639698	5.52e-07	156	150	30.667	N/A
ATW66432.1	186	269	NW_025421998	Mustela putorius furo	Mustela putorius furo isolate JIRA1106 unplaced genomic scaffold, ASM1176430v1.1 tig00003845_pilon_pilon_pilon	14087830	14088081	6.22e-07	155	84	39.286	N/A
ATW66432.1	167	268	NW_025421987	Mustela putorius furo	Mustela putorius furo isolate JIRA1106 unplaced genomic scaffold, ASM1176430v1.1 tig00003834_pilon_pilon_pilon	129271625	129271314	6.27e-07	155	104	37.500	N/A
ATW66432.1	167	268	NW_025421987	Mustela putorius furo	Mustela putorius furo isolate JIRA1106 unplaced genomic scaffold, ASM1176430v1.1 tig00003834_pilon_pilon_pilon	129381581	129381892	1.35e-06	153	104	37.500	N/A
ATW66432.1	167	268	NW_025421987	Mustela putorius furo	Mustela putorius furo isolate JIRA1106 unplaced genomic scaffold, ASM1176430v1.1 tig00003834_pilon_pilon_pilon	138289269	138289583	7.01e-06	147	105	37.143	N/A
ATW66432.1	3	68	NC_059443	Salmo salar	Salmo salar chromosome ssa02, Ssal_v3.1	50965451	50965251	6.64e-07	129	67	44.776	N/A
ATW66432.1	71	97	NC_059443	Salmo salar	Salmo salar chromosome ssa02, Ssal_v3.1	50965242	50965162	6.64e-07	69	27	44.444	N/A
ATW66432.1	193	278	NC_044571	Camarhynchus parvulus	Camarhynchus parvulus chromosome 1, STF_HiC	109239725	109239456	6.81e-07	155	93	41.935	N/A
ATW66432.1	136	227	NC_060073	Meles meles	Meles meles chromosome 8, mMelMel3.1 paternal haplotype	119880134	119880412	6.87e-07	155	95	42.105	N/A
ATW66432.1	153	244	NC_034189	Oncorhynchus kisutch	Oncorhynchus kisutch isolate 150728-3 linkage group LG16, Okis_V2	111198	110932	7.46e-07	155	95	40.000	N/A
ATW66432.1	143	257	NC_045621	Mustela erminea	Mustela erminea isolate mMusErm1 chromosome 8, mMusErm1.Pri	94082477	94082124	8.02e-07	154	120	35.000	N/A
ATW66432.1	156	260	NW_020998887	Eumetopias jubatus	Eumetopias jubatus isolate GAN:26980396 unplaced genomic scaffold, ASM402803v1 scaffold281	12912	12589	8.08e-07	154	112	35.714	N/A
ATW66432.1	57	122	NW_019372937	Amphiprion ocellaris	Amphiprion ocellaris isolate DU_AmpOce unplaced genomic scaffold, AmpOce1.0 scaffold3110	345589	345777	8.16e-07	154	66	50.000	N/A
ATW66432.1	6	96	NW_006272290	Neolamprologus brichardi	Neolamprologus brichardi isolate N.brichardi 1_Salsburger unplaced genomic scaffold, NeoBri1.0 scaffold00290	322103	322342	8.93e-07	154	91	37.363	N/A
ATW66432.1	6	96	NW_006272170	Neolamprologus brichardi	Neolamprologus brichardi isolate N.brichardi 1_Salsburger unplaced genomic scaffold, NeoBri1.0 scaffold00170	73099	73338	8.94e-07	154	91	37.363	N/A
ATW66432.1	4	202	NC_062279	Lutra lutra	Lutra lutra chromosome 2, mLutLut1.2	28643879	28643298	9.19e-07	154	218	31.651	N/A
ATW66432.1	165	239	NC_062279	Lutra lutra	Lutra lutra chromosome 2, mLutLut1.2	48951894	48952124	4.22e-06	149	77	44.156	N/A
ATW66432.1	74	211	NC_058098	Neogale vison	Neovison vison isolate M4711 chromosome 8, ASM_NN_V1	56887877	56887482	1.04e-06	154	141	32.624	N/A
ATW66432.1	102	260	NC_058098	Neogale vison	Neovison vison isolate M4711 chromosome 8, ASM_NN_V1	51138461	51138940	1.17e-06	153	162	31.481	N/A
ATW66432.1	102	260	NC_058098	Neogale vison	Neovison vison isolate M4711 chromosome 8, ASM_NN_V1	68367501	68367980	5.91e-06	148	162	31.481	N/A
ATW66432.1	102	260	NC_058098	Neogale vison	Neovison vison isolate M4711 chromosome 8, ASM_NN_V1	68515766	68515287	5.91e-06	148	162	31.481	N/A
ATW66432.1	102	260	NC_058098	Neogale vison	Neovison vison isolate M4711 chromosome 8, ASM_NN_V1	51380043	51379564	5.91e-06	148	162	31.481	N/A
ATW66432.1	167	260	NC_058098	Neogale vison	Neovison vison isolate M4711 chromosome 8, ASM_NN_V1	51232521	51232808	6.70e-06	147	96	38.542	N/A
ATW66432.1	102	260	NC_058098	Neogale vison	Neovison vison isolate M4711 chromosome 8, ASM_NN_V1	51095183	51094704	7.01e-06	147	162	30.864	N/A
ATW66432.1	163	269	NW_020313505	Callorhinus ursinus	Callorhinus ursinus isolate GAN/ISIS: 27379988/994484 unplaced genomic scaffold, ASM326570v1 scaffold789	10694	10371	1.15e-06	153	108	38.889	N/A
ATW66432.1	198	265	NW_024044570	Micropterus salmoides	Micropterus salmoides isolate LMB-PRFRI ecotype aquatic unplaced genomic scaffold, ASM1485139v1 Ms_hic_scaffold_8	35461863	35461660	1.52e-06	152	70	45.714	N/A
ATW66432.1	63	212	NC_060085	Meles meles	Meles meles chromosome 20, mMelMel3.1 paternal haplotype	54290644	54290192	1.99e-06	151	154	33.117	N/A
ATW66432.1	142	205	NC_060192	Oncorhynchus gorbuscha	Oncorhynchus gorbuscha isolate QuinsamMale2020 ecotype Even-year linkage group LG20, OgorEven_v1.0	35454188	35454370	2.01e-06	151	64	48.438	N/A
ATW66432.1	141	220	NW_023251682	Ailuropoda melanoleuca	Ailuropoda melanoleuca isolate Jingjing unplaced genomic scaffold, ASM200744v2 unplaced-scaffold76060	248	6	2.04e-06	144	82	45.122	N/A
ATW66432.1	163	230	NW_022594216	Phoca vitulina	Phoca vitulina isolate PV1807 unplaced genomic scaffold, GSC_HSeal_1.0 scaffold4534	859	650	2.46e-06	149	70	44.286	N/A
ATW66432.1	156	220	NW_004450264	Odobenus rosmarus divergens	Odobenus rosmarus divergens isolate Ivan unplaced genomic scaffold, Oros_1.0 Scaffold1	12978730	12978527	2.94e-06	150	68	45.588	N/A
ATW66432.1	165	268	NC_062291	Lutra lutra	Lutra lutra chromosome 14, mLutLut1.2	497063	497380	3.40e-06	149	106	36.792	N/A
ATW66432.1	100	210	NC_052079	Tachyglossus aculeatus	Tachyglossus aculeatus isolate mTacAcu1 chromosome 14, mTacAcu1.pri	18327245	18326916	4.11e-06	149	113	36.283	N/A
ATW66432.1	6	278	NW_005054338	Geospiza fortis	Geospiza fortis unplaced genomic scaffold, GeoFor_1.0 scaffold72	4240020	4240829	5.30e-06	148	296	27.365	N/A
ATW66432.1	8	171	NC_056600	Cyprinus carpio	Cyprinus carpio isolate SPL01 chromosome B4, ASM1834038v1	25747745	25748185	5.35e-06	148	165	30.909	N/A
ATW66432.1	172	260	NW_025422433	Mustela putorius furo	Mustela putorius furo isolate JIRA1106 unplaced genomic scaffold, ASM1176430v1.1 tig00537295_pilon_pilon_pilon	311790	312062	5.54e-06	148	91	38.462	N/A
ATW66432.1	141	269	NW_025422019	Mustela putorius furo	Mustela putorius furo isolate JIRA1106 unplaced genomic scaffold, ASM1176430v1.1 tig00003867_pilon_pilon_pilon	30822388	30822777	5.75e-06	148	132	31.818	N/A
ATW66432.1	196	269	NW_025600092	Mirounga angustirostris	Mirounga angustirostris isolate JK_09032017 unplaced genomic scaffold, ASM2128878v2 HiC_scaffold_21590	1286	1065	5.76e-06	146	74	41.892	N/A
ATW66432.1	165	269	NW_025421292	Mustela putorius furo	Mustela putorius furo isolate JIRA1106 unplaced genomic scaffold, ASM1176430v1.1 tig00000135_pilon_pilon_pilon	4651226	4650906	5.96e-06	148	107	35.514	N/A
ATW66432.1	187	260	NW_023270825	Mirounga leonina	Mirounga leonina isolate KUSES-001 unplaced genomic scaffold, KU_Mleo_1.0 Mir_82	29809215	29809436	6.01e-06	148	74	41.892	N/A
ATW66432.1	187	260	NW_025578520	Mirounga angustirostris	Mirounga angustirostris isolate JK_09032017 unplaced genomic scaffold, ASM2128878v2 HiC_scaffold_13	103809787	103809566	6.01e-06	148	74	41.892	N/A
ATW66432.1	165	268	NC_062290	Lutra lutra	Lutra lutra chromosome 13, mLutLut1.2	31881345	31881665	6.52e-06	147	107	36.449	N/A
ATW66432.1	4	250	NW_022631161	Lontra canadensis	Lontra canadensis isolate GAN:19392208 unplaced genomic scaffold, GSC_riverotter_1.0 scaffold167	649909	649193	7.21e-06	147	256	27.734	N/A
ATW66432.1	141	260	NW_020313283	Callorhinus ursinus	Callorhinus ursinus isolate GAN/ISIS: 27379988/994484 unplaced genomic scaffold, ASM326570v1 scaffold567	11993375	11993722	7.27e-06	147	120	32.500	N/A
ATW66432.1	141	260	NW_020998614	Eumetopias jubatus	Eumetopias jubatus isolate GAN:26980396 unplaced genomic scaffold, ASM402803v1 scaffold8	32873778	32874125	7.27e-06	147	120	32.500	N/A
ATW66432.1	9	71	NW_024061183	Salvelinus namaycush	Salvelinus namaycush isolate Seneca unplaced genomic scaffold, SaNama_1.0 Scaffold487	85301	85477	8.61e-06	146	63	47.619	N/A
ATW66432.1	165	250	NC_060077	Meles meles	Meles meles chromosome 12, mMelMel3.1 paternal haplotype	55579488	55579751	9.98e-06	146	88	43.182	N/A
# TBLASTN 2.13.0+
# Query: ASU92176.1 |capsid protein|Bat circovirus|Circovirus|Circoviridae|Vespertilio sinensis|China|China||2017-08-28T00:00:00Z|capsid protein [Bat circovirus]
# Database: ref_euk_rep_genomes
# Fields: query acc., q. start, q. end, subject acc., subject sci name, subject title, s. start, s. end, evalue, score, alignment length, % identity, subject strand
# 2 hits found
ASU92176.1	145	279	NC_051315	Choloepus didactylus	Choloepus didactylus isolate mChoDid1 chromosome 9, mChoDid1.pri	63811342	63810944	1.77e-20	259	136	41.912	N/A
ASU92176.1	104	253	NW_008352334	Nannospalax galili	Nannospalax galili isolate Female #2095 unplaced genomic scaffold, S.galili_v1.0 scaffold424	153851	154324	1.51e-10	183	167	35.928	N/A
# TBLASTN 2.13.0+
# Query: ASH99185.1 |capsid protein|Giant panda circovirus 2|Circovirus|Circoviridae||China|China|2015|2017-07-08T00:00:00Z|capsid protein [Giant panda circovirus 2]
# Database: ref_euk_rep_genomes
# 0 hits found
# TBLASTN 2.13.0+
# Query: AMH87652.1 |replication-associated protein|Bat associated cyclovirus 15|Cyclovirus|Circoviridae|Pteropus tonganus|Tonga|Tonga|2015|2016-02-17T00:00:00Z|replication-associated protein [Pacific flying fox associated cyclovirus-2]
# Database: ref_euk_rep_genomes
# Fields: query acc., q. start, q. end, subject acc., subject sci name, subject title, s. start, s. end, evalue, score, alignment length, % identity, subject strand
# 606 hits found
AMH87652.1	11	289	NC_051447	Kryptolebias marmoratus	Kryptolebias marmoratus isolate JLee-2015 linkage group LG18, ASM164957v2	2741227	2742039	2.62e-56	533	283	39.576	N/A
AMH87652.1	11	289	NW_022989367	Pseudochaenichthys georgianus	Pseudochaenichthys georgianus unplaced genomic scaffold, fPseGeo1.1	758	1576	3.90e-56	531	286	38.811	N/A
AMH87652.1	12	282	NC_053391	Bufo bufo	Bufo bufo chromosome 3, aBufBuf1.1	33282069	33282854	4.05e-55	524	275	39.273	N/A
AMH87652.1	12	284	NC_053391	Bufo bufo	Bufo bufo chromosome 3, aBufBuf1.1	33223277	33224059	8.20e-50	484	277	40.072	N/A
AMH87652.1	3	300	NC_051050	Acanthopagrus latus	Acanthopagrus latus isolate v.2019 chromosome 12, fAcaLat1.1	1488018	1488914	4.34e-55	524	310	36.774	N/A
AMH87652.1	3	300	NC_051050	Acanthopagrus latus	Acanthopagrus latus isolate v.2019 chromosome 12, fAcaLat1.1	1489908	1490804	4.34e-55	524	310	36.774	N/A
AMH87652.1	3	300	NC_051050	Acanthopagrus latus	Acanthopagrus latus isolate v.2019 chromosome 12, fAcaLat1.1	1493688	1494584	4.34e-55	524	310	36.774	N/A
AMH87652.1	3	300	NC_051050	Acanthopagrus latus	Acanthopagrus latus isolate v.2019 chromosome 12, fAcaLat1.1	1506731	1507627	4.34e-55	524	310	36.774	N/A
AMH87652.1	3	300	NC_051050	Acanthopagrus latus	Acanthopagrus latus isolate v.2019 chromosome 12, fAcaLat1.1	1491798	1492694	4.64e-55	523	310	36.774	N/A
AMH87652.1	3	300	NC_051050	Acanthopagrus latus	Acanthopagrus latus isolate v.2019 chromosome 12, fAcaLat1.1	1495580	1496476	1.35e-54	520	310	36.774	N/A
AMH87652.1	3	300	NC_051050	Acanthopagrus latus	Acanthopagrus latus isolate v.2019 chromosome 12, fAcaLat1.1	1502947	1503843	1.60e-54	519	310	36.774	N/A
AMH87652.1	3	300	NC_051050	Acanthopagrus latus	Acanthopagrus latus isolate v.2019 chromosome 12, fAcaLat1.1	1504839	1505735	3.13e-54	517	310	36.774	N/A
AMH87652.1	5	288	NC_053489	Rana temporaria	Rana temporaria chromosome 1, aRanTem1.1	8654322	8653489	7.51e-54	514	300	38.667	N/A
AMH87652.1	5	231	NC_053489	Rana temporaria	Rana temporaria chromosome 1, aRanTem1.1	8221771	8221109	2.10e-41	348	243	37.860	N/A
AMH87652.1	232	308	NC_053489	Rana temporaria	Rana temporaria chromosome 1, aRanTem1.1	8221107	8220862	2.10e-41	153	82	36.585	N/A
AMH87652.1	108	291	NC_053489	Rana temporaria	Rana temporaria chromosome 1, aRanTem1.1	676086834	676087376	7.35e-23	281	191	34.031	N/A
AMH87652.1	5	288	NC_053491	Rana temporaria	Rana temporaria chromosome 3, aRanTem1.1	257690944	257691777	9.46e-54	514	300	38.667	N/A
AMH87652.1	12	284	NC_053390	Bufo bufo	Bufo bufo chromosome 2, aBufBuf1.1	9191646	9190858	1.78e-53	512	278	39.209	N/A
AMH87652.1	12	190	NC_053390	Bufo bufo	Bufo bufo chromosome 2, aBufBuf1.1	6711742	6711227	4.46e-43	214	183	30.601	N/A
AMH87652.1	193	240	NC_053390	Bufo bufo	Bufo bufo chromosome 2, aBufBuf1.1	6711230	6711087	4.46e-43	213	48	75.000	N/A
AMH87652.1	236	280	NC_053390	Bufo bufo	Bufo bufo chromosome 2, aBufBuf1.1	6711087	6710953	4.46e-43	129	45	48.889	N/A
AMH87652.1	12	190	NC_053390	Bufo bufo	Bufo bufo chromosome 2, aBufBuf1.1	6709898	6709383	4.76e-43	214	183	30.601	N/A
AMH87652.1	193	240	NC_053390	Bufo bufo	Bufo bufo chromosome 2, aBufBuf1.1	6709386	6709243	4.76e-43	213	48	75.000	N/A
AMH87652.1	236	280	NC_053390	Bufo bufo	Bufo bufo chromosome 2, aBufBuf1.1	6709243	6709109	4.76e-43	129	45	48.889	N/A
AMH87652.1	12	239	NC_053390	Bufo bufo	Bufo bufo chromosome 2, aBufBuf1.1	6708047	6707409	1.83e-34	369	233	36.052	N/A
AMH87652.1	3	283	NC_064428	Astyanax mexicanus	Astyanax mexicanus isolate ESR-SI-001 chromosome 21, AstMex3_surface	7537818	7536982	1.19e-50	490	290	37.931	N/A
AMH87652.1	12	280	NW_025960865	Perognathus longimembris pacificus	Perognathus longimembris pacificus isolate PPM17 unplaced genomic scaffold, ASM2315922v1 HiC_scaffold_5438	20226	20999	1.92e-49	481	272	38.971	N/A
AMH87652.1	12	280	NC_063165	Perognathus longimembris pacificus	Perognathus longimembris pacificus isolate PPM17 chromosome 5, ASM2315922v1	87993870	87993097	1.96e-49	481	272	38.971	N/A
AMH87652.1	11	303	NW_010581509	Tinamus guttatus	Tinamus guttatus isolate BGI_N309 unplaced genomic scaffold, ASM70537v2 scaffold13393	5748	4873	8.97e-49	476	309	40.129	N/A
AMH87652.1	12	280	NW_025961413	Perognathus longimembris pacificus	Perognathus longimembris pacificus isolate PPM17 unplaced genomic scaffold, ASM2315922v1 HiC_scaffold_5931	1272568	1271795	2.10e-48	474	275	39.636	N/A
AMH87652.1	12	280	NW_025961413	Perognathus longimembris pacificus	Perognathus longimembris pacificus isolate PPM17 unplaced genomic scaffold, ASM2315922v1 HiC_scaffold_5931	1390617	1389844	8.58e-48	469	272	38.603	N/A
AMH87652.1	41	283	NC_064425	Astyanax mexicanus	Astyanax mexicanus isolate ESR-SI-001 chromosome 18, AstMex3_surface	34657332	34656622	1.47e-47	467	246	41.057	N/A
AMH87652.1	11	272	NW_024096460	Crotalus tigris	Crotalus tigris isolate CLP2741 ecotype Arizona unplaced genomic scaffold, ASM1654583v1 scf7180000017536.10889498	6025673	6024927	4.91e-47	463	266	37.594	N/A
AMH87652.1	107	289	NC_051431	Kryptolebias marmoratus	Kryptolebias marmoratus isolate JLee-2015 linkage group LG2, ASM164957v2	31005124	31004582	5.83e-47	463	183	45.355	N/A
AMH87652.1	107	289	NC_051440	Kryptolebias marmoratus	Kryptolebias marmoratus isolate JLee-2015 linkage group LG11, ASM164957v2	27794902	27794360	8.24e-47	462	183	45.355	N/A
AMH87652.1	92	282	NC_047090	Geotrypetes seraphini	Geotrypetes seraphini chromosome 7, aGeoSer1.1	45601788	45602390	3.65e-43	434	201	43.284	N/A
AMH87652.1	98	284	NC_047090	Geotrypetes seraphini	Geotrypetes seraphini chromosome 7, aGeoSer1.1	150028499	150029068	2.56e-40	413	190	44.211	N/A
AMH87652.1	198	269	NC_047090	Geotrypetes seraphini	Geotrypetes seraphini chromosome 7, aGeoSer1.1	5551549	5551334	1.11e-29	286	72	65.278	N/A
AMH87652.1	112	195	NC_047090	Geotrypetes seraphini	Geotrypetes seraphini chromosome 7, aGeoSer1.1	5551808	5551560	1.11e-29	113	84	36.905	N/A
AMH87652.1	212	250	NC_047090	Geotrypetes seraphini	Geotrypetes seraphini chromosome 7, aGeoSer1.1	7149045	7148929	2.13e-12	155	39	64.103	N/A
AMH87652.1	138	195	NC_047090	Geotrypetes seraphini	Geotrypetes seraphini chromosome 7, aGeoSer1.1	7149239	7149090	2.13e-12	77	61	39.344	N/A
AMH87652.1	195	208	NC_047090	Geotrypetes seraphini	Geotrypetes seraphini chromosome 7, aGeoSer1.1	7149088	7149047	2.13e-12	53	14	71.429	N/A
AMH87652.1	3	262	NW_015507170	Sinocyclocheilus grahami	Sinocyclocheilus grahami isolate Dianchi unplaced genomic scaffold, SAMN03320097.WGS_v1.1 scaffold1991.1	42126	41386	2.58e-42	428	260	37.692	N/A
AMH87652.1	152	283	NW_015507170	Sinocyclocheilus grahami	Sinocyclocheilus grahami isolate Dianchi unplaced genomic scaffold, SAMN03320097.WGS_v1.1 scaffold1991.1	38631	38239	2.97e-38	359	132	52.273	N/A
AMH87652.1	11	155	NW_015507170	Sinocyclocheilus grahami	Sinocyclocheilus grahami isolate Dianchi unplaced genomic scaffold, SAMN03320097.WGS_v1.1 scaffold1991.1	39029	38613	2.97e-38	114	152	25.658	N/A
AMH87652.1	127	301	NW_015507170	Sinocyclocheilus grahami	Sinocyclocheilus grahami isolate Dianchi unplaced genomic scaffold, SAMN03320097.WGS_v1.1 scaffold1991.1	40718	40176	4.05e-38	396	183	45.355	N/A
AMH87652.1	117	291	NC_053162	Polypterus senegalus	Polypterus senegalus isolate Bchr_013 chromosome 9, ASM1683550v1	59502995	59503525	9.65e-41	325	181	39.227	N/A
AMH87652.1	14	85	NC_053162	Polypterus senegalus	Polypterus senegalus isolate Bchr_013 chromosome 9, ASM1683550v1	59502738	59502941	9.65e-41	170	72	45.833	N/A
AMH87652.1	139	273	NC_053162	Polypterus senegalus	Polypterus senegalus isolate Bchr_013 chromosome 9, ASM1683550v1	59501893	59502291	6.00e-27	312	135	42.963	N/A
AMH87652.1	3	285	NC_053162	Polypterus senegalus	Polypterus senegalus isolate Bchr_013 chromosome 9, ASM1683550v1	59504434	59505168	2.64e-25	299	286	30.070	N/A
AMH87652.1	11	270	NC_063057	Megalobrama amblycephala	Megalobrama amblycephala isolate DHTTF-2021 linkage group LG14, ASM1881202v1	47482519	47481761	1.07e-39	408	264	32.955	N/A
AMH87652.1	139	299	NC_063057	Megalobrama amblycephala	Megalobrama amblycephala isolate DHTTF-2021 linkage group LG14, ASM1881202v1	47479939	47480439	1.73e-38	399	169	47.929	N/A
AMH87652.1	163	291	NC_063057	Megalobrama amblycephala	Megalobrama amblycephala isolate DHTTF-2021 linkage group LG14, ASM1881202v1	47483255	47482938	6.63e-24	248	129	43.411	N/A
AMH87652.1	107	163	NC_063057	Megalobrama amblycephala	Megalobrama amblycephala isolate DHTTF-2021 linkage group LG14, ASM1881202v1	47483433	47483263	6.63e-24	100	57	29.825	N/A
AMH87652.1	80	190	NC_063057	Megalobrama amblycephala	Megalobrama amblycephala isolate DHTTF-2021 linkage group LG14, ASM1881202v1	47481819	47481457	8.02e-10	180	125	32.800	N/A
AMH87652.1	11	160	NC_063057	Megalobrama amblycephala	Megalobrama amblycephala isolate DHTTF-2021 linkage group LG14, ASM1881202v1	47479767	47479372	1.82e-07	161	150	32.000	N/A
AMH87652.1	12	281	NC_051315	Choloepus didactylus	Choloepus didactylus isolate mChoDid1 chromosome 9, mChoDid1.pri	63810042	63810815	2.71e-39	405	280	32.143	N/A
AMH87652.1	196	282	NC_047512	Pseudochaenichthys georgianus	Pseudochaenichthys georgianus chromosome 10, fPseGeo1.1	45262649	45262389	2.76e-39	305	87	57.471	N/A
AMH87652.1	5	185	NC_047512	Pseudochaenichthys georgianus	Pseudochaenichthys georgianus chromosome 10, fPseGeo1.1	45263200	45262676	2.76e-39	178	188	29.787	N/A
AMH87652.1	190	258	NC_047094	Geotrypetes seraphini	Geotrypetes seraphini chromosome 11, aGeoSer1.1	66768869	66768663	3.02e-38	276	69	68.116	N/A
AMH87652.1	32	190	NC_047094	Geotrypetes seraphini	Geotrypetes seraphini chromosome 11, aGeoSer1.1	66769308	66768865	3.02e-38	198	160	31.875	N/A
AMH87652.1	5	284	NC_047094	Geotrypetes seraphini	Geotrypetes seraphini chromosome 11, aGeoSer1.1	49647477	49646653	1.37e-37	392	296	33.446	N/A
AMH87652.1	107	251	NW_022992170	Gymnodraco acuticeps	Gymnodraco acuticeps unplaced genomic scaffold, fGymAcu1.1	63047	62613	5.80e-38	384	145	48.276	N/A
AMH87652.1	254	280	NW_022992170	Gymnodraco acuticeps	Gymnodraco acuticeps unplaced genomic scaffold, fGymAcu1.1	62616	62536	5.80e-38	87	27	48.148	N/A
AMH87652.1	119	284	NC_047085	Geotrypetes seraphini	Geotrypetes seraphini chromosome 2, aGeoSer1.1	156359641	156360147	6.43e-37	387	169	45.562	N/A
AMH87652.1	195	251	NC_047085	Geotrypetes seraphini	Geotrypetes seraphini chromosome 2, aGeoSer1.1	508473500	508473670	1.40e-36	240	57	68.421	N/A
AMH87652.1	5	195	NC_047085	Geotrypetes seraphini	Geotrypetes seraphini chromosome 2, aGeoSer1.1	508472952	508473497	1.40e-36	218	194	31.959	N/A
AMH87652.1	5	207	NC_047085	Geotrypetes seraphini	Geotrypetes seraphini chromosome 2, aGeoSer1.1	463725939	463725292	2.82e-16	230	229	32.314	N/A
AMH87652.1	203	244	NC_047085	Geotrypetes seraphini	Geotrypetes seraphini chromosome 2, aGeoSer1.1	74849900	74850025	3.32e-09	175	42	73.810	N/A
AMH87652.1	146	284	NC_047093	Geotrypetes seraphini	Geotrypetes seraphini chromosome 10, aGeoSer1.1	95524027	95524452	6.13e-35	372	142	50.704	N/A
AMH87652.1	138	284	NC_047096	Geotrypetes seraphini	Geotrypetes seraphini chromosome 13, aGeoSer1.1	44075396	44074947	8.02e-34	364	154	49.351	N/A
AMH87652.1	2	283	NC_047096	Geotrypetes seraphini	Geotrypetes seraphini chromosome 13, aGeoSer1.1	975351	976196	3.62e-30	336	301	32.890	N/A
AMH87652.1	17	280	NC_053161	Polypterus senegalus	Polypterus senegalus isolate Bchr_013 chromosome 8, ASM1683550v1	160616599	160615859	4.71e-33	358	264	33.712	N/A
AMH87652.1	163	284	NC_047084	Geotrypetes seraphini	Geotrypetes seraphini chromosome 1, aGeoSer1.1	164454360	164453974	4.86e-33	336	129	51.938	N/A
AMH87652.1	107	155	NC_047084	Geotrypetes seraphini	Geotrypetes seraphini chromosome 1, aGeoSer1.1	164454512	164454366	4.86e-33	92	49	34.694	N/A
AMH87652.1	163	284	NC_047084	Geotrypetes seraphini	Geotrypetes seraphini chromosome 1, aGeoSer1.1	461321844	461321470	2.41e-30	337	125	50.400	N/A
AMH87652.1	153	284	NC_047084	Geotrypetes seraphini	Geotrypetes seraphini chromosome 1, aGeoSer1.1	184878656	184878231	2.00e-29	330	142	47.887	N/A
AMH87652.1	170	284	NC_047084	Geotrypetes seraphini	Geotrypetes seraphini chromosome 1, aGeoSer1.1	419066392	419066039	1.36e-27	317	118	50.847	N/A
AMH87652.1	195	284	NC_047084	Geotrypetes seraphini	Geotrypetes seraphini chromosome 1, aGeoSer1.1	471601271	471601546	5.83e-25	297	92	57.609	N/A
AMH87652.1	116	228	NC_047084	Geotrypetes seraphini	Geotrypetes seraphini chromosome 1, aGeoSer1.1	122710887	122710543	1.60e-20	256	116	43.966	N/A
AMH87652.1	230	251	NC_047084	Geotrypetes seraphini	Geotrypetes seraphini chromosome 1, aGeoSer1.1	122710547	122710482	1.60e-20	62	22	45.455	N/A
AMH87652.1	42	216	NC_047084	Geotrypetes seraphini	Geotrypetes seraphini chromosome 1, aGeoSer1.1	487392698	487393195	1.60e-17	240	180	35.000	N/A
AMH87652.1	107	293	NW_021856866	Suricata suricatta	Suricata suricatta isolate VVHF042 unplaced genomic scaffold, meerkat_22Aug2017_6uvM2_HiC HiC_scaffold_1278	1836	1246	8.50e-33	353	197	38.579	N/A
AMH87652.1	12	261	NC_063169	Perognathus longimembris pacificus	Perognathus longimembris pacificus isolate PPM17 chromosome 9, ASM2315922v1	17338	18057	6.87e-31	342	262	31.679	N/A
AMH87652.1	110	304	NC_063169	Perognathus longimembris pacificus	Perognathus longimembris pacificus isolate PPM17 chromosome 9, ASM2315922v1	23345	23914	3.95e-23	283	196	33.673	N/A
AMH87652.1	39	266	NC_063169	Perognathus longimembris pacificus	Perognathus longimembris pacificus isolate PPM17 chromosome 9, ASM2315922v1	19267	19908	8.88e-21	265	229	29.258	N/A
AMH87652.1	170	284	NC_047086	Geotrypetes seraphini	Geotrypetes seraphini chromosome 3, aGeoSer1.1	289008215	289007862	5.41e-29	327	118	52.542	N/A
AMH87652.1	202	284	NC_047086	Geotrypetes seraphini	Geotrypetes seraphini chromosome 3, aGeoSer1.1	173011082	173011336	1.94e-20	262	85	55.294	N/A
AMH87652.1	204	269	NC_047086	Geotrypetes seraphini	Geotrypetes seraphini chromosome 3, aGeoSer1.1	139635615	139635418	7.37e-17	234	66	59.091	N/A
AMH87652.1	208	284	NC_047086	Geotrypetes seraphini	Geotrypetes seraphini chromosome 3, aGeoSer1.1	261891931	261891695	1.50e-15	224	79	53.165	N/A
AMH87652.1	180	289	NC_051451	Kryptolebias marmoratus	Kryptolebias marmoratus isolate JLee-2015 linkage group LG22, ASM164957v2	4329969	4330316	4.19e-27	313	116	48.276	N/A
AMH87652.1	159	291	NW_024096479	Crotalus tigris	Crotalus tigris isolate CLP2741 ecotype Arizona unplaced genomic scaffold, ASM1654583v1 scf7180000017568.13789103	1658937	1658551	4.92e-27	312	133	45.865	N/A
AMH87652.1	93	291	NC_053129	Perca fluviatilis	Perca fluviatilis chromosome 18, GENO_Pfluv_1.0	235652	236236	9.50e-26	303	217	35.023	N/A
AMH87652.1	125	240	NC_047087	Geotrypetes seraphini	Geotrypetes seraphini chromosome 4, aGeoSer1.1	249438830	249439180	4.87e-25	297	117	49.573	N/A
AMH87652.1	215	284	NC_047087	Geotrypetes seraphini	Geotrypetes seraphini chromosome 4, aGeoSer1.1	132460674	132460459	1.26e-11	194	72	48.611	N/A
AMH87652.1	144	219	NC_047087	Geotrypetes seraphini	Geotrypetes seraphini chromosome 4, aGeoSer1.1	34499421	34499651	1.94e-09	176	77	48.052	N/A
AMH87652.1	106	304	NC_063168	Perognathus longimembris pacificus	Perognathus longimembris pacificus isolate PPM17 chromosome 8, ASM2315922v1	33463	34044	9.70e-25	295	200	34.000	N/A
AMH87652.1	115	266	NC_063168	Perognathus longimembris pacificus	Perognathus longimembris pacificus isolate PPM17 chromosome 8, ASM2315922v1	29593	30039	2.13e-21	269	153	35.294	N/A
AMH87652.1	12	261	NC_063168	Perognathus longimembris pacificus	Perognathus longimembris pacificus isolate PPM17 chromosome 8, ASM2315922v1	27406	28119	1.75e-19	255	258	29.845	N/A
AMH87652.1	188	288	NW_019031191	Acanthochromis polyacanthus	Acanthochromis polyacanthus ecotype Palm Islands unplaced genomic scaffold, ASM210954v1 orpheusFish_scaffold2075	97306	97608	1.59e-24	293	101	51.485	N/A
AMH87652.1	71	269	NC_047089	Geotrypetes seraphini	Geotrypetes seraphini chromosome 6, aGeoSer1.1	85224558	85225115	1.69e-24	293	202	36.634	N/A
AMH87652.1	224	284	NC_047089	Geotrypetes seraphini	Geotrypetes seraphini chromosome 6, aGeoSer1.1	57384597	57384409	8.07e-08	164	63	46.032	N/A
AMH87652.1	117	205	NC_047089	Geotrypetes seraphini	Geotrypetes seraphini chromosome 6, aGeoSer1.1	230935885	230936154	4.09e-06	150	90	38.889	N/A
AMH87652.1	195	284	NC_047095	Geotrypetes seraphini	Geotrypetes seraphini chromosome 12, aGeoSer1.1	102173827	102173552	3.13e-24	291	92	57.609	N/A
AMH87652.1	47	198	NC_047095	Geotrypetes seraphini	Geotrypetes seraphini chromosome 12, aGeoSer1.1	81976610	81976185	1.13e-12	186	154	33.766	N/A
AMH87652.1	195	207	NC_047095	Geotrypetes seraphini	Geotrypetes seraphini chromosome 12, aGeoSer1.1	81976194	81976156	1.13e-12	64	13	84.615	N/A
AMH87652.1	161	229	NC_047095	Geotrypetes seraphini	Geotrypetes seraphini chromosome 12, aGeoSer1.1	36089035	36089223	2.75e-08	167	69	53.623	N/A
AMH87652.1	11	256	NW_019032806	Acanthochromis polyacanthus	Acanthochromis polyacanthus ecotype Palm Islands unplaced genomic scaffold, ASM210954v1 orpheusFish_scaffold3690	942	1646	3.76e-24	290	256	33.594	N/A
AMH87652.1	190	284	NC_047092	Geotrypetes seraphini	Geotrypetes seraphini chromosome 9, aGeoSer1.1	171589507	171589797	7.03e-24	288	97	52.577	N/A
AMH87652.1	139	308	NC_063179	Perognathus longimembris pacificus	Perognathus longimembris pacificus isolate PPM17 chromosome 19, ASM2315922v1	34606092	34606595	1.83e-22	277	174	36.207	N/A
AMH87652.1	109	266	NW_022043763	Serinus canaria	Serinus canaria isolate sc_yellow_7_cibi ecotype domestic yellow unplaced genomic scaffold, cibio_Scana_2019 scaffold_3	110969164	110968700	4.83e-22	274	160	41.250	N/A
AMH87652.1	164	268	NC_030680	Xenopus tropicalis	Xenopus tropicalis strain Nigerian chromosome 4, UCB_Xtro_10.0	130296471	130296767	5.88e-22	274	105	53.333	N/A
AMH87652.1	170	295	NC_052018	Motacilla alba alba	Motacilla alba alba isolate MOTALB_02 chromosome 3, Motacilla_alba_V1.0_pri	19766619	19766251	1.48e-21	271	126	42.857	N/A
AMH87652.1	197	253	NC_044035	Microcaecilia unicolor	Microcaecilia unicolor chromosome 5, aMicUni1.1	245063837	245063667	1.61e-21	207	57	61.404	N/A
AMH87652.1	110	187	NC_044035	Microcaecilia unicolor	Microcaecilia unicolor chromosome 5, aMicUni1.1	245064097	245063864	1.61e-21	120	78	35.897	N/A
AMH87652.1	113	221	NW_024096712	Crotalus tigris	Crotalus tigris isolate CLP2741 ecotype Arizona unplaced genomic scaffold, ASM1654583v1 scf7180000017900.620629	556038	555727	2.41e-21	197	109	37.615	N/A
AMH87652.1	219	268	NW_024096712	Crotalus tigris	Crotalus tigris isolate CLP2741 ecotype Arizona unplaced genomic scaffold, ASM1654583v1 scf7180000017900.620629	555748	555611	2.41e-21	129	50	50.000	N/A
AMH87652.1	106	293	NC_063185	Perognathus longimembris pacificus	Perognathus longimembris pacificus isolate PPM17 chromosome 25, ASM2315922v1	923210	923758	3.54e-21	268	193	33.161	N/A
AMH87652.1	33	279	NC_063185	Perognathus longimembris pacificus	Perognathus longimembris pacificus isolate PPM17 chromosome 25, ASM2315922v1	907123	907839	5.39e-13	204	263	26.996	N/A
AMH87652.1	34	207	NC_008803	Monodelphis domestica	Monodelphis domestica chromosome 3, MonDom5	262233164	262232679	5.17e-21	186	176	31.250	N/A
AMH87652.1	222	280	NC_008803	Monodelphis domestica	Monodelphis domestica chromosome 3, MonDom5	262232677	262232501	5.17e-21	136	59	44.068	N/A
AMH87652.1	197	282	NC_044033	Microcaecilia unicolor	Microcaecilia unicolor chromosome 3, aMicUni1.1	115328533	115328796	8.88e-21	265	88	55.682	N/A
AMH87652.1	106	292	NC_063178	Perognathus longimembris pacificus	Perognathus longimembris pacificus isolate PPM17 chromosome 18, ASM2315922v1	30795390	30794845	2.33e-20	261	192	32.292	N/A
AMH87652.1	195	279	NC_063178	Perognathus longimembris pacificus	Perognathus longimembris pacificus isolate PPM17 chromosome 18, ASM2315922v1	30811264	30811013	2.35e-12	199	85	44.706	N/A
AMH87652.1	110	289	NW_025578505	Ursus americanus	Ursus americanus isolate UA15103 ecotype Eastern unplaced genomic scaffold, gsc_jax_bbear_1.0 scaffold_638_segment0	9343552	9343013	4.14e-19	252	187	35.294	N/A
AMH87652.1	110	289	NW_025929717	Ursus arctos	Ursus arctos isolate Adak ecotype North America unplaced genomic scaffold, UrsArc1.0 HiC_scaffold_33	4571200	4570661	4.46e-19	252	187	35.294	N/A
AMH87652.1	172	250	NW_025929717	Ursus arctos	Ursus arctos isolate Adak ecotype North America unplaced genomic scaffold, UrsArc1.0 HiC_scaffold_33	36212841	36213080	1.58e-10	185	80	46.250	N/A
AMH87652.1	109	289	NC_062280	Lutra lutra	Lutra lutra chromosome 3, mLutLut1.2	128809425	128808898	1.38e-18	248	185	35.135	N/A
AMH87652.1	109	289	NC_062280	Lutra lutra	Lutra lutra chromosome 3, mLutLut1.2	82573452	82572889	7.32e-10	180	196	29.082	N/A
AMH87652.1	198	271	NC_063170	Perognathus longimembris pacificus	Perognathus longimembris pacificus isolate PPM17 chromosome 10, ASM2315922v1	15198318	15198097	2.71e-18	245	74	60.811	N/A
AMH87652.1	172	266	NW_004451073	Odobenus rosmarus divergens	Odobenus rosmarus divergens isolate Ivan unplaced genomic scaffold, Oros_1.0 Scaffold810	506040	505756	2.79e-18	245	95	52.632	N/A
AMH87652.1	115	260	NC_045604	Zalophus californianus	Zalophus californianus isolate mZalCal1 chromosome 10, mZalCal1.pri.v2	60774752	60775189	3.12e-18	245	147	38.095	N/A
AMH87652.1	115	260	NW_020998665	Eumetopias jubatus	Eumetopias jubatus isolate GAN:26980396 unplaced genomic scaffold, ASM402803v1 scaffold59	2385520	2385957	3.27e-18	245	147	38.095	N/A
AMH87652.1	196	242	NC_059452	Salmo salar	Salmo salar chromosome ssa11, Ssal_v3.1	100780033	100779893	3.51e-18	207	47	72.340	N/A
AMH87652.1	137	189	NC_059452	Salmo salar	Salmo salar chromosome ssa11, Ssal_v3.1	100780202	100780044	3.51e-18	90	53	41.509	N/A
AMH87652.1	196	242	NC_042968	Salmo trutta	Salmo trutta chromosome 12, fSalTru1.1	88495086	88494946	3.91e-18	210	47	72.340	N/A
AMH87652.1	146	190	NC_042968	Salmo trutta	Salmo trutta chromosome 12, fSalTru1.1	88495228	88495094	3.91e-18	87	45	44.444	N/A
AMH87652.1	172	266	NW_020323987	Callorhinus ursinus	Callorhinus ursinus isolate GAN/ISIS: 27379988/994484 unplaced genomic scaffold, ASM326570v1 scaffold104800	10410	10126	4.66e-18	243	95	51.579	N/A
AMH87652.1	109	289	NC_048219	Ailuropoda melanoleuca	Ailuropoda melanoleuca isolate Jingjing chromosome 2, ASM200744v2	87015426	87015974	6.06e-18	243	188	33.511	N/A
AMH87652.1	172	266	NC_045609	Zalophus californianus	Zalophus californianus isolate mZalCal1 chromosome 15, mZalCal1.pri.v2	2852	2568	7.65e-18	242	95	51.579	N/A
AMH87652.1	172	266	NC_045609	Zalophus californianus	Zalophus californianus isolate mZalCal1 chromosome 15, mZalCal1.pri.v2	124834	124550	2.26e-13	207	95	46.316	N/A
AMH87652.1	167	279	NC_063172	Perognathus longimembris pacificus	Perognathus longimembris pacificus isolate PPM17 chromosome 12, ASM2315922v1	26733667	26733993	8.32e-18	242	113	44.248	N/A
AMH87652.1	172	288	NW_020313275	Callorhinus ursinus	Callorhinus ursinus isolate GAN/ISIS: 27379988/994484 unplaced genomic scaffold, ASM326570v1 scaffold559	581	234	8.85e-18	241	118	44.068	N/A
AMH87652.1	109	267	NW_004451196	Odobenus rosmarus divergens	Odobenus rosmarus divergens isolate Ivan unplaced genomic scaffold, Oros_1.0 Scaffold933	24026	24496	1.14e-17	241	160	33.750	N/A
AMH87652.1	172	266	NW_020324307	Callorhinus ursinus	Callorhinus ursinus isolate GAN/ISIS: 27379988/994484 unplaced genomic scaffold, ASM326570v1 scaffold105128	16268	15984	5.24e-17	235	95	48.421	N/A
AMH87652.1	110	289	NC_058413	Neomonachus schauinslandi	Neomonachus schauinslandi chromosome 11, ASM220157v2	101467010	101467534	5.42e-17	235	192	31.250	N/A
AMH87652.1	109	257	NC_050478	Molothrus ater	Molothrus ater isolate BHLD 08-10-18 breed brown headed cowbird chromosome 1, BPBGC_Mater_1.0	103814587	103814144	8.01e-17	234	153	37.908	N/A
AMH87652.1	146	258	NW_023404377	Halichoerus grypus	Halichoerus grypus isolate 241Hg ecotype Northwest Atlantic unplaced genomic scaffold, Tufts_HGry_1.1 scf7180000029151	176776	177108	1.02e-16	233	114	41.228	N/A
AMH87652.1	146	258	NW_022589708	Phoca vitulina	Phoca vitulina isolate PV1807 unplaced genomic scaffold, GSC_HSeal_1.0 scaffold5	12091	11759	1.02e-16	233	114	41.228	N/A
AMH87652.1	178	325	NW_023237922	Ailuropoda melanoleuca	Ailuropoda melanoleuca isolate Jingjing unplaced genomic scaffold, ASM200744v2 unplaced-scaffold63677	741	343	1.03e-16	228	149	36.913	N/A
AMH87652.1	172	266	NW_004450452	Odobenus rosmarus divergens	Odobenus rosmarus divergens isolate Ivan unplaced genomic scaffold, Oros_1.0 Scaffold189	2511145	2511429	1.23e-16	233	95	47.368	N/A
AMH87652.1	172	266	NW_020313248	Callorhinus ursinus	Callorhinus ursinus isolate GAN/ISIS: 27379988/994484 unplaced genomic scaffold, ASM326570v1 scaffold532	20133	19849	1.76e-16	231	95	49.474	N/A
AMH87652.1	172	266	NW_020326575	Callorhinus ursinus	Callorhinus ursinus isolate GAN/ISIS: 27379988/994484 unplaced genomic scaffold, ASM326570v1 scaffold196646	3595	3879	1.78e-16	231	95	49.474	N/A
AMH87652.1	172	266	NW_020326576	Callorhinus ursinus	Callorhinus ursinus isolate GAN/ISIS: 27379988/994484 unplaced genomic scaffold, ASM326570v1 scaffold196647	3596	3880	1.78e-16	231	95	49.474	N/A
AMH87652.1	170	266	NC_045603	Zalophus californianus	Zalophus californianus isolate mZalCal1 chromosome 9, mZalCal1.pri.v2	140322474	140322764	2.07e-16	231	97	47.423	N/A
AMH87652.1	109	260	NW_022631061	Lontra canadensis	Lontra canadensis isolate GAN:19392208 unplaced genomic scaffold, GSC_riverotter_1.0 scaffold67	3997247	3996795	2.34e-16	231	154	37.013	N/A
AMH87652.1	172	274	NW_020998668	Eumetopias jubatus	Eumetopias jubatus isolate GAN:26980396 unplaced genomic scaffold, ASM402803v1 scaffold62	1865	1554	2.54e-16	230	104	47.115	N/A
AMH87652.1	146	258	NC_058405	Neomonachus schauinslandi	Neomonachus schauinslandi chromosome 3, ASM220157v2	50152	49820	2.57e-16	230	114	41.228	N/A
AMH87652.1	172	276	NW_020313253	Callorhinus ursinus	Callorhinus ursinus isolate GAN/ISIS: 27379988/994484 unplaced genomic scaffold, ASM326570v1 scaffold537	39181	38867	2.83e-16	230	105	44.762	N/A
AMH87652.1	109	289	NW_006383477	Leptonychotes weddellii	Leptonychotes weddellii isolate WS11-02 unplaced genomic scaffold, LepWed1.0 scaffold00437	1026303	1025776	2.87e-16	230	181	32.044	N/A
AMH87652.1	172	260	NW_025603004	Mirounga angustirostris	Mirounga angustirostris isolate JK_09032017 unplaced genomic scaffold, ASM2128878v2 HiC_scaffold_24503	722	991	3.31e-16	224	90	50.000	N/A
AMH87652.1	172	260	NW_025610940	Mirounga angustirostris	Mirounga angustirostris isolate JK_09032017 unplaced genomic scaffold, ASM2128878v2 HiC_scaffold_32442	252	521	3.50e-16	216	90	50.000	N/A
AMH87652.1	109	289	NC_058417	Neomonachus schauinslandi	Neomonachus schauinslandi chromosome 15, ASM220157v2	9140	8631	3.55e-16	229	182	32.967	N/A
AMH87652.1	172	266	NW_020326701	Callorhinus ursinus	Callorhinus ursinus isolate GAN/ISIS: 27379988/994484 unplaced genomic scaffold, ASM326570v1 scaffold197351	4748	4464	4.17e-16	228	95	49.474	N/A
AMH87652.1	172	266	NW_020326079	Callorhinus ursinus	Callorhinus ursinus isolate GAN/ISIS: 27379988/994484 unplaced genomic scaffold, ASM326570v1 scaffold191771	17820	18104	4.41e-16	228	95	48.421	N/A
AMH87652.1	172	260	NW_025578510	Mirounga angustirostris	Mirounga angustirostris isolate JK_09032017 unplaced genomic scaffold, ASM2128878v2 HiC_scaffold_3	128706166	128706435	5.15e-16	228	90	50.000	N/A
AMH87652.1	172	289	NC_045610	Zalophus californianus	Zalophus californianus isolate mZalCal1 chromosome 16, mZalCal1.pri.v2	62756856	62757200	5.40e-16	228	119	44.538	N/A
AMH87652.1	220	266	NC_045610	Zalophus californianus	Zalophus californianus isolate mZalCal1 chromosome 16, mZalCal1.pri.v2	61600	61460	3.18e-10	123	47	51.064	N/A
AMH87652.1	172	220	NC_045610	Zalophus californianus	Zalophus californianus isolate mZalCal1 chromosome 16, mZalCal1.pri.v2	61748	61599	3.18e-10	105	50	44.000	N/A
AMH87652.1	172	289	NW_020313168	Callorhinus ursinus	Callorhinus ursinus isolate GAN/ISIS: 27379988/994484 unplaced genomic scaffold, ASM326570v1 scaffold452	8245	7901	5.55e-16	228	119	44.538	N/A
AMH87652.1	172	260	NW_025616763	Mirounga angustirostris	Mirounga angustirostris isolate JK_09032017 unplaced genomic scaffold, ASM2128878v2 HiC_scaffold_38265	303	34	6.40e-16	210	90	47.778	N/A
AMH87652.1	172	265	NW_021002823	Eumetopias jubatus	Eumetopias jubatus isolate GAN:26980396 unplaced genomic scaffold, ASM402803v1 scaffold4225	2655	2936	6.84e-16	226	94	48.936	N/A
AMH87652.1	172	266	NW_020326081	Callorhinus ursinus	Callorhinus ursinus isolate GAN/ISIS: 27379988/994484 unplaced genomic scaffold, ASM326570v1 scaffold192155	17820	18104	7.41e-16	227	95	48.421	N/A
AMH87652.1	132	257	NC_048223	Ailuropoda melanoleuca	Ailuropoda melanoleuca isolate Jingjing chromosome 6, ASM200744v2	75724916	75725296	8.43e-16	226	127	38.583	N/A
AMH87652.1	172	243	NC_048223	Ailuropoda melanoleuca	Ailuropoda melanoleuca isolate Jingjing chromosome 6, ASM200744v2	75715703	75715921	2.22e-06	152	73	41.096	N/A
AMH87652.1	172	288	NW_020324028	Callorhinus ursinus	Callorhinus ursinus isolate GAN/ISIS: 27379988/994484 unplaced genomic scaffold, ASM326570v1 scaffold104843	747	1094	1.14e-15	225	117	42.735	N/A
AMH87652.1	172	257	NW_020999887	Eumetopias jubatus	Eumetopias jubatus isolate GAN:26980396 unplaced genomic scaffold, ASM402803v1 scaffold1288	6602	6345	1.16e-15	225	86	50.000	N/A
AMH87652.1	109	289	NW_022589741	Phoca vitulina	Phoca vitulina isolate PV1807 unplaced genomic scaffold, GSC_HSeal_1.0 scaffold38	9479078	9478551	1.27e-15	225	181	31.492	N/A
AMH87652.1	178	289	NW_025929750	Ursus arctos	Ursus arctos isolate Adak ecotype North America unplaced genomic scaffold, UrsArc1.0 HiC_scaffold_36	19708420	19708094	1.28e-15	225	113	42.478	N/A
AMH87652.1	178	289	NW_024425341	Ursus maritimus	Ursus maritimus isolate PB19 unplaced genomic scaffold, ASM1731132v1 scaffold_28	20170060	20169734	1.28e-15	225	113	42.478	N/A
AMH87652.1	220	260	NW_024425341	Ursus maritimus	Ursus maritimus isolate PB19 unplaced genomic scaffold, ASM1731132v1 scaffold_28	20162022	20162144	3.30e-10	115	41	48.780	N/A
AMH87652.1	178	222	NW_024425341	Ursus maritimus	Ursus maritimus isolate PB19 unplaced genomic scaffold, ASM1731132v1 scaffold_28	20161894	20162031	3.30e-10	112	46	47.826	N/A
AMH87652.1	172	266	NW_020313091	Callorhinus ursinus	Callorhinus ursinus isolate GAN/ISIS: 27379988/994484 unplaced genomic scaffold, ASM326570v1 scaffold375	2373	2657	1.41e-15	224	95	46.316	N/A
AMH87652.1	172	289	NC_058407	Neomonachus schauinslandi	Neomonachus schauinslandi chromosome 5, ASM220157v2	137372182	137372526	1.42e-15	224	119	42.857	N/A
AMH87652.1	110	243	NW_025578113	Ursus americanus	Ursus americanus isolate UA15103 ecotype Eastern unplaced genomic scaffold, gsc_jax_bbear_1.0 contig_5305_segment0	2377954	2378352	1.72e-15	224	136	38.235	N/A
AMH87652.1	110	243	NW_025929518	Ursus arctos	Ursus arctos isolate Adak ecotype North America unplaced genomic scaffold, UrsArc1.0 HiC_scaffold_15	29380	28982	1.72e-15	224	136	38.235	N/A
AMH87652.1	173	266	NW_020313407	Callorhinus ursinus	Callorhinus ursinus isolate GAN/ISIS: 27379988/994484 unplaced genomic scaffold, ASM326570v1 scaffold691	5789	5508	1.86e-15	223	94	47.872	N/A
AMH87652.1	172	266	NW_020322715	Callorhinus ursinus	Callorhinus ursinus isolate GAN/ISIS: 27379988/994484 unplaced genomic scaffold, ASM326570v1 scaffold103262	7101	7385	1.89e-15	223	95	47.368	N/A
AMH87652.1	172	289	NW_004450460	Odobenus rosmarus divergens	Odobenus rosmarus divergens isolate Ivan unplaced genomic scaffold, Oros_1.0 Scaffold197	6387	6043	1.98e-15	223	119	42.857	N/A
AMH87652.1	117	250	NW_020998638	Eumetopias jubatus	Eumetopias jubatus isolate GAN:26980396 unplaced genomic scaffold, ASM402803v1 scaffold32	14292674	14293066	2.00e-15	223	134	34.328	N/A
AMH87652.1	172	266	NW_020313163	Callorhinus ursinus	Callorhinus ursinus isolate GAN/ISIS: 27379988/994484 unplaced genomic scaffold, ASM326570v1 scaffold447	14851	15135	2.04e-15	223	95	48.421	N/A
AMH87652.1	172	266	NW_020317977	Callorhinus ursinus	Callorhinus ursinus isolate GAN/ISIS: 27379988/994484 unplaced genomic scaffold, ASM326570v1 scaffold96969	420	704	2.71e-15	221	95	47.368	N/A
AMH87652.1	180	260	NW_004451093	Odobenus rosmarus divergens	Odobenus rosmarus divergens isolate Ivan unplaced genomic scaffold, Oros_1.0 Scaffold830	699916	699671	3.06e-15	222	82	50.000	N/A
AMH87652.1	176	239	NC_044031	Microcaecilia unicolor	Microcaecilia unicolor chromosome 1, aMicUni1.1	92436618	92436809	3.06e-15	222	64	60.938	N/A
AMH87652.1	206	275	NC_044031	Microcaecilia unicolor	Microcaecilia unicolor chromosome 1, aMicUni1.1	682276503	682276294	4.01e-13	205	70	54.286	N/A
AMH87652.1	172	266	NW_020314988	Callorhinus ursinus	Callorhinus ursinus isolate GAN/ISIS: 27379988/994484 unplaced genomic scaffold, ASM326570v1 scaffold84892	2631	2347	3.46e-15	221	95	48.421	N/A
AMH87652.1	172	274	NW_020313362	Callorhinus ursinus	Callorhinus ursinus isolate GAN/ISIS: 27379988/994484 unplaced genomic scaffold, ASM326570v1 scaffold646	9834	9523	3.72e-15	221	104	46.154	N/A
AMH87652.1	174	288	NW_020313150	Callorhinus ursinus	Callorhinus ursinus isolate GAN/ISIS: 27379988/994484 unplaced genomic scaffold, ASM326570v1 scaffold434	11251	10910	3.94e-15	221	115	42.609	N/A
AMH87652.1	178	267	NW_020313005	Callorhinus ursinus	Callorhinus ursinus isolate GAN/ISIS: 27379988/994484 unplaced genomic scaffold, ASM326570v1 scaffold282	35495448	35495720	4.74e-15	220	91	46.154	N/A
AMH87652.1	180	260	NW_020313005	Callorhinus ursinus	Callorhinus ursinus isolate GAN/ISIS: 27379988/994484 unplaced genomic scaffold, ASM326570v1 scaffold282	45414078	45414323	3.02e-11	191	82	47.561	N/A
AMH87652.1	141	270	NW_025578162	Ursus americanus	Ursus americanus isolate UA15103 ecotype Eastern unplaced genomic scaffold, gsc_jax_bbear_1.0 contig_5388_segment0	6686706	6687089	4.78e-15	220	131	36.641	N/A
AMH87652.1	172	257	NW_021004565	Eumetopias jubatus	Eumetopias jubatus isolate GAN:26980396 unplaced genomic scaffold, ASM402803v1 scaffold5968	686	943	5.18e-15	218	86	48.837	N/A
AMH87652.1	180	266	NW_004451232	Odobenus rosmarus divergens	Odobenus rosmarus divergens isolate Ivan unplaced genomic scaffold, Oros_1.0 Scaffold969	23775	23512	5.48e-15	220	88	50.000	N/A
AMH87652.1	208	284	NC_047088	Geotrypetes seraphini	Geotrypetes seraphini chromosome 5, aGeoSer1.1	68450573	68450809	5.81e-15	220	79	51.899	N/A
AMH87652.1	172	266	NW_020313513	Callorhinus ursinus	Callorhinus ursinus isolate GAN/ISIS: 27379988/994484 unplaced genomic scaffold, ASM326570v1 scaffold797	31979	31695	8.02e-15	219	95	47.368	N/A
AMH87652.1	146	258	NW_006386526	Leptonychotes weddellii	Leptonychotes weddellii isolate WS11-02 unplaced genomic scaffold, LepWed1.0 scaffold03486	10609	10277	8.39e-15	218	114	39.474	N/A
AMH87652.1	173	290	NW_022631348	Lontra canadensis	Lontra canadensis isolate GAN:19392208 unplaced genomic scaffold, GSC_riverotter_1.0 scaffold354	61464	61808	8.45e-15	218	119	42.857	N/A
AMH87652.1	172	289	NW_022590284	Phoca vitulina	Phoca vitulina isolate PV1807 unplaced genomic scaffold, GSC_HSeal_1.0 scaffold597	6415	6774	8.87e-15	218	120	42.500	N/A
AMH87652.1	172	289	NW_023270989	Mirounga leonina	Mirounga leonina isolate KUSES-001 unplaced genomic scaffold, KU_Mleo_1.0 Mir_99285	25623	25279	1.03e-14	218	119	42.017	N/A
AMH87652.1	172	257	NW_021004904	Eumetopias jubatus	Eumetopias jubatus isolate GAN:26980396 unplaced genomic scaffold, ASM402803v1 scaffold6307	691	434	1.26e-14	214	86	48.837	N/A
AMH87652.1	178	267	NC_045605	Zalophus californianus	Zalophus californianus isolate mZalCal1 chromosome 11, mZalCal1.pri.v2	9890679	9890407	1.27e-14	217	91	46.154	N/A
AMH87652.1	172	257	NW_020313524	Callorhinus ursinus	Callorhinus ursinus isolate GAN/ISIS: 27379988/994484 unplaced genomic scaffold, ASM326570v1 scaffold808	4941	4684	1.31e-14	217	86	52.326	N/A
AMH87652.1	141	270	NW_024423344	Ursus maritimus	Ursus maritimus isolate PB19 unplaced genomic scaffold, ASM1731132v1 scaffold_10	79702490	79702873	1.31e-14	217	131	36.641	N/A
AMH87652.1	172	266	NW_020316568	Callorhinus ursinus	Callorhinus ursinus isolate GAN/ISIS: 27379988/994484 unplaced genomic scaffold, ASM326570v1 scaffold92975	1687	1403	1.36e-14	216	95	47.368	N/A
AMH87652.1	173	290	NW_022631349	Lontra canadensis	Lontra canadensis isolate GAN:19392208 unplaced genomic scaffold, GSC_riverotter_1.0 scaffold355	61395	61739	1.47e-14	217	119	42.857	N/A
AMH87652.1	109	289	NW_025578518	Mirounga angustirostris	Mirounga angustirostris isolate JK_09032017 unplaced genomic scaffold, ASM2128878v2 HiC_scaffold_11	92205526	92206056	1.64e-14	216	182	31.868	N/A
AMH87652.1	172	241	NW_025578518	Mirounga angustirostris	Mirounga angustirostris isolate JK_09032017 unplaced genomic scaffold, ASM2128878v2 HiC_scaffold_11	101210509	101210721	4.32e-13	166	71	47.887	N/A
AMH87652.1	237	289	NW_025578518	Mirounga angustirostris	Mirounga angustirostris isolate JK_09032017 unplaced genomic scaffold, ASM2128878v2 HiC_scaffold_11	101210706	101210849	4.32e-13	87	53	35.849	N/A
AMH87652.1	172	266	NW_020313779	Callorhinus ursinus	Callorhinus ursinus isolate GAN/ISIS: 27379988/994484 unplaced genomic scaffold, ASM326570v1 scaffold64607	909	619	2.11e-14	212	97	47.423	N/A
AMH87652.1	172	270	NW_023399916	Halichoerus grypus	Halichoerus grypus isolate 241Hg ecotype Northwest Atlantic unplaced genomic scaffold, Tufts_HGry_1.1 scf7180000026185	43080	43379	2.20e-14	215	100	45.000	N/A
AMH87652.1	176	289	NW_019154145	Enhydra lutris kenyoni	Enhydra lutris kenyoni isolate GAN:26980312 unplaced genomic scaffold, ASM228890v2 scaffoldscaffold61	10560101	10559769	3.25e-14	214	115	42.609	N/A
AMH87652.1	174	294	NW_019154145	Enhydra lutris kenyoni	Enhydra lutris kenyoni isolate GAN:26980312 unplaced genomic scaffold, ASM228890v2 scaffoldscaffold61	51407	51054	9.85e-12	195	122	40.164	N/A
AMH87652.1	172	289	NW_023270067	Mirounga leonina	Mirounga leonina isolate KUSES-001 unplaced genomic scaffold, KU_Mleo_1.0 Mir_101130	8957	9301	3.35e-14	214	119	41.176	N/A
AMH87652.1	171	246	NC_041402	Erpetoichthys calabaricus	Erpetoichthys calabaricus chromosome 9, fErpCal1.1	60113110	60113331	3.37e-14	193	77	51.948	N/A
AMH87652.1	254	284	NC_041402	Erpetoichthys calabaricus	Erpetoichthys calabaricus chromosome 9, fErpCal1.1	60113337	60113429	3.37e-14	70	31	45.161	N/A
AMH87652.1	172	260	NW_020321804	Callorhinus ursinus	Callorhinus ursinus isolate GAN/ISIS: 27379988/994484 unplaced genomic scaffold, ASM326570v1 scaffold102233	275	9	3.47e-14	213	89	48.315	N/A
AMH87652.1	172	270	NW_020999273	Eumetopias jubatus	Eumetopias jubatus isolate GAN:26980396 unplaced genomic scaffold, ASM402803v1 scaffold674	18289	17993	3.72e-14	213	99	49.495	N/A
AMH87652.1	172	270	NC_045600	Zalophus californianus	Zalophus californianus isolate mZalCal1 chromosome 6, mZalCal1.pri.v2	147839566	147839862	3.77e-14	213	99	49.495	N/A
AMH87652.1	172	266	NC_045600	Zalophus californianus	Zalophus californianus isolate mZalCal1 chromosome 6, mZalCal1.pri.v2	147751939	147752223	5.89e-12	196	95	43.158	N/A
AMH87652.1	172	266	NC_045600	Zalophus californianus	Zalophus californianus isolate mZalCal1 chromosome 6, mZalCal1.pri.v2	147872402	147872118	1.25e-11	194	95	43.158	N/A
AMH87652.1	179	259	NC_045600	Zalophus californianus	Zalophus californianus isolate mZalCal1 chromosome 6, mZalCal1.pri.v2	146840331	146840089	4.12e-11	190	81	48.148	N/A
AMH87652.1	172	253	NC_045600	Zalophus californianus	Zalophus californianus isolate mZalCal1 chromosome 6, mZalCal1.pri.v2	147616190	147615945	6.45e-11	188	82	46.341	N/A
AMH87652.1	172	241	NW_023403361	Halichoerus grypus	Halichoerus grypus isolate 241Hg ecotype Northwest Atlantic unplaced genomic scaffold, Tufts_HGry_1.1 scf7180000026864	778561	778773	4.21e-14	168	71	47.887	N/A
AMH87652.1	237	289	NW_023403361	Halichoerus grypus	Halichoerus grypus isolate 241Hg ecotype Northwest Atlantic unplaced genomic scaffold, Tufts_HGry_1.1 scf7180000026864	778758	778904	4.21e-14	94	53	41.509	N/A
AMH87652.1	172	241	NW_023400769	Halichoerus grypus	Halichoerus grypus isolate 241Hg ecotype Northwest Atlantic unplaced genomic scaffold, Tufts_HGry_1.1 scf7180000024096	6700	6912	4.57e-14	168	71	47.887	N/A
AMH87652.1	237	289	NW_023400769	Halichoerus grypus	Halichoerus grypus isolate 241Hg ecotype Northwest Atlantic unplaced genomic scaffold, Tufts_HGry_1.1 scf7180000024096	6897	7043	4.57e-14	94	53	41.509	N/A
AMH87652.1	178	289	NW_025577932	Ursus americanus	Ursus americanus isolate UA15103 ecotype Eastern unplaced genomic scaffold, gsc_jax_bbear_1.0 contig_4949_segment0	2198000	2197674	4.79e-14	213	113	41.593	N/A
AMH87652.1	203	289	NC_044571	Camarhynchus parvulus	Camarhynchus parvulus chromosome 1, STF_HiC	109239725	109239450	4.85e-14	161	93	38.710	N/A
AMH87652.1	141	207	NC_044571	Camarhynchus parvulus	Camarhynchus parvulus chromosome 1, STF_HiC	109239910	109239722	4.85e-14	101	67	38.806	N/A
AMH87652.1	110	250	NW_024424452	Ursus maritimus	Ursus maritimus isolate PB19 unplaced genomic scaffold, ASM1731132v1 scaffold_2	39270351	39269932	4.93e-14	213	143	35.664	N/A
AMH87652.1	172	266	NW_020326700	Callorhinus ursinus	Callorhinus ursinus isolate GAN/ISIS: 27379988/994484 unplaced genomic scaffold, ASM326570v1 scaffold197350	4804	4520	4.94e-14	212	95	47.368	N/A
AMH87652.1	172	289	NW_022631070	Lontra canadensis	Lontra canadensis isolate GAN:19392208 unplaced genomic scaffold, GSC_riverotter_1.0 scaffold76	372300	372644	5.31e-14	212	119	41.176	N/A
AMH87652.1	174	294	NW_022631070	Lontra canadensis	Lontra canadensis isolate GAN:19392208 unplaced genomic scaffold, GSC_riverotter_1.0 scaffold76	10487847	10488200	6.75e-10	180	122	39.344	N/A
AMH87652.1	172	255	NW_020313423	Callorhinus ursinus	Callorhinus ursinus isolate GAN/ISIS: 27379988/994484 unplaced genomic scaffold, ASM326570v1 scaffold707	4053	3802	5.45e-14	212	84	50.000	N/A
AMH87652.1	172	289	NW_020313158	Callorhinus ursinus	Callorhinus ursinus isolate GAN/ISIS: 27379988/994484 unplaced genomic scaffold, ASM326570v1 scaffold442	31700	31347	7.12e-14	211	119	39.496	N/A
AMH87652.1	189	267	NW_006383602	Leptonychotes weddellii	Leptonychotes weddellii isolate WS11-02 unplaced genomic scaffold, LepWed1.0 scaffold00562	127599	127835	8.42e-14	211	79	48.101	N/A
AMH87652.1	166	260	NW_019154153	Enhydra lutris kenyoni	Enhydra lutris kenyoni isolate GAN:26980312 unplaced genomic scaffold, ASM228890v2 scaffoldscaffold69	8839933	8840214	1.11e-13	210	96	47.917	N/A
AMH87652.1	179	266	NC_045607	Zalophus californianus	Zalophus californianus isolate mZalCal1 chromosome 13, mZalCal1.pri.v2	95431540	95431803	1.36e-13	209	88	48.864	N/A
AMH87652.1	172	266	NW_020313317	Callorhinus ursinus	Callorhinus ursinus isolate GAN/ISIS: 27379988/994484 unplaced genomic scaffold, ASM326570v1 scaffold601	10	294	1.41e-13	209	95	46.316	N/A
AMH87652.1	141	270	NW_025930016	Ursus arctos	Ursus arctos isolate Adak ecotype North America unplaced genomic scaffold, UrsArc1.0 HiC_scaffold_6	29155	28772	1.47e-13	209	131	35.878	N/A
AMH87652.1	198	267	NW_004451470	Odobenus rosmarus divergens	Odobenus rosmarus divergens isolate Ivan unplaced genomic scaffold, Oros_1.0 Scaffold1207	80091	79882	1.61e-13	209	70	52.857	N/A
AMH87652.1	180	289	NW_023402868	Halichoerus grypus	Halichoerus grypus isolate 241Hg ecotype Northwest Atlantic unplaced genomic scaffold, Tufts_HGry_1.1 scf7180000024091	136244	136564	1.66e-13	208	111	43.243	N/A
AMH87652.1	180	289	NW_023401572	Halichoerus grypus	Halichoerus grypus isolate 241Hg ecotype Northwest Atlantic unplaced genomic scaffold, Tufts_HGry_1.1 scf7180000030072	42668	42988	1.75e-13	208	111	43.243	N/A
AMH87652.1	172	257	NC_045599	Zalophus californianus	Zalophus californianus isolate mZalCal1 chromosome 5, mZalCal1.pri.v2	70415	70161	2.33e-13	207	86	51.163	N/A
AMH87652.1	3	154	NW_019030946	Acanthochromis polyacanthus	Acanthochromis polyacanthus ecotype Palm Islands unplaced genomic scaffold, ASM210954v1 orpheusFish_scaffold1830	120311	120733	2.35e-13	147	152	29.605	N/A
AMH87652.1	163	213	NW_019030946	Acanthochromis polyacanthus	Acanthochromis polyacanthus ecotype Palm Islands unplaced genomic scaffold, ASM210954v1 orpheusFish_scaffold1830	120757	120900	2.35e-13	109	51	50.980	N/A
AMH87652.1	200	267	NC_050581	Trichosurus vulpecula	Trichosurus vulpecula isolate mTriVul1 chromosome 9, mTriVul1.pri	98284420	98284623	2.51e-13	207	68	52.941	N/A
AMH87652.1	174	289	NC_062283	Lutra lutra	Lutra lutra chromosome 6, mLutLut1.2	35498822	35498484	3.13e-13	206	117	41.880	N/A
AMH87652.1	174	290	NC_062283	Lutra lutra	Lutra lutra chromosome 6, mLutLut1.2	35363916	35364254	4.48e-13	205	117	41.026	N/A
AMH87652.1	174	289	NC_062283	Lutra lutra	Lutra lutra chromosome 6, mLutLut1.2	62364155	62363817	3.94e-10	182	118	40.678	N/A
AMH87652.1	181	270	NC_062283	Lutra lutra	Lutra lutra chromosome 6, mLutLut1.2	400734	401006	6.90e-07	156	91	40.659	N/A
AMH87652.1	109	289	NW_023403677	Halichoerus grypus	Halichoerus grypus isolate 241Hg ecotype Northwest Atlantic unplaced genomic scaffold, Tufts_HGry_1.1 scf7180000026483	2425559	2426083	4.32e-13	205	181	30.939	N/A
AMH87652.1	174	289	NW_019154108	Enhydra lutris kenyoni	Enhydra lutris kenyoni isolate GAN:26980312 unplaced genomic scaffold, ASM228890v2 scaffoldscaffold24	28822098	28821760	5.05e-13	205	117	41.880	N/A
AMH87652.1	146	248	NW_020312856	Callorhinus ursinus	Callorhinus ursinus isolate GAN/ISIS: 27379988/994484 unplaced genomic scaffold, ASM326570v1 scaffold114	15945	15643	5.19e-13	205	104	38.462	N/A
AMH87652.1	173	254	NC_048228	Ailuropoda melanoleuca	Ailuropoda melanoleuca isolate Jingjing chromosome 11, ASM200744v2	106104670	106104918	5.29e-13	204	83	43.373	N/A
AMH87652.1	172	274	NW_021000028	Eumetopias jubatus	Eumetopias jubatus isolate GAN:26980396 unplaced genomic scaffold, ASM402803v1 scaffold1429	16671	16982	7.37e-13	203	104	44.231	N/A
AMH87652.1	189	260	NW_023270453	Mirounga leonina	Mirounga leonina isolate KUSES-001 unplaced genomic scaffold, KU_Mleo_1.0 Mir_175	21117587	21117802	7.50e-13	203	72	50.000	N/A
AMH87652.1	180	267	NW_018344146	Phascolarctos cinereus	Phascolarctos cinereus isolate Bilbo 61053 unplaced genomic scaffold, phaCin_unsw_v4.1 phaCin_unsw_v4.1.fa.scaf00195	124385	124131	8.15e-13	203	88	45.455	N/A
AMH87652.1	189	267	NC_058411	Neomonachus schauinslandi	Neomonachus schauinslandi chromosome 9, ASM220157v2	29787573	29787809	8.30e-13	203	79	46.835	N/A
AMH87652.1	192	289	NC_058411	Neomonachus schauinslandi	Neomonachus schauinslandi chromosome 9, ASM220157v2	143864253	143864549	2.78e-10	183	99	41.414	N/A
AMH87652.1	172	289	NW_025598272	Mirounga angustirostris	Mirounga angustirostris isolate JK_09032017 unplaced genomic scaffold, ASM2128878v2 HiC_scaffold_19768	1007	1351	8.86e-13	200	119	39.496	N/A
AMH87652.1	174	265	NW_020322208	Callorhinus ursinus	Callorhinus ursinus isolate GAN/ISIS: 27379988/994484 unplaced genomic scaffold, ASM326570v1 scaffold102655	1829	1554	9.14e-13	202	92	44.565	N/A
AMH87652.1	172	289	NW_025410568	Neomonachus schauinslandi	Neomonachus schauinslandi unplaced genomic scaffold, ASM220157v2 HiC_scaffold_1878	1454	1098	1.02e-12	202	119	37.815	N/A
AMH87652.1	180	289	NW_022589747	Phoca vitulina	Phoca vitulina isolate PV1807 unplaced genomic scaffold, GSC_HSeal_1.0 scaffold44	4799	4479	1.13e-12	202	111	43.243	N/A
AMH87652.1	197	289	NW_023403185	Halichoerus grypus	Halichoerus grypus isolate 241Hg ecotype Northwest Atlantic unplaced genomic scaffold, Tufts_HGry_1.1 scf7180000022032	2329656	2329378	1.20e-12	202	93	40.860	N/A
AMH87652.1	166	288	NW_022631100	Lontra canadensis	Lontra canadensis isolate GAN:19392208 unplaced genomic scaffold, GSC_riverotter_1.0 scaffold106	2693899	2694258	1.20e-12	202	124	40.323	N/A
AMH87652.1	109	289	NW_022589807	Phoca vitulina	Phoca vitulina isolate PV1807 unplaced genomic scaffold, GSC_HSeal_1.0 scaffold104	10509	10003	1.23e-12	202	187	31.016	N/A
AMH87652.1	172	260	NW_020324059	Callorhinus ursinus	Callorhinus ursinus isolate GAN/ISIS: 27379988/994484 unplaced genomic scaffold, ASM326570v1 scaffold104875	736	470	1.29e-12	201	89	50.562	N/A
AMH87652.1	174	288	NC_064557	Brienomyrus brachyistius	Brienomyrus brachyistius isolate T26 chromosome 25, BBRACH_0.4	5852098	5852427	1.32e-12	201	115	36.522	N/A
AMH87652.1	144	299	NW_020998750	Eumetopias jubatus	Eumetopias jubatus isolate GAN:26980396 unplaced genomic scaffold, ASM402803v1 scaffold144	9190	8729	1.40e-12	201	157	29.936	N/A
AMH87652.1	174	267	NW_022631021	Lontra canadensis	Lontra canadensis isolate GAN:19392208 unplaced genomic scaffold, GSC_riverotter_1.0 scaffold27	1902886	1903170	1.50e-12	201	95	46.316	N/A
AMH87652.1	172	257	NW_020323967	Callorhinus ursinus	Callorhinus ursinus isolate GAN/ISIS: 27379988/994484 unplaced genomic scaffold, ASM326570v1 scaffold104780	11852	12109	1.52e-12	201	86	50.000	N/A
AMH87652.1	174	290	NW_019154112	Enhydra lutris kenyoni	Enhydra lutris kenyoni isolate GAN:26980312 unplaced genomic scaffold, ASM228890v2 scaffoldscaffold28	6789192	6789530	1.52e-12	201	117	41.026	N/A
AMH87652.1	174	270	NW_019154112	Enhydra lutris kenyoni	Enhydra lutris kenyoni isolate GAN:26980312 unplaced genomic scaffold, ASM228890v2 scaffoldscaffold28	6934567	6934262	6.88e-11	188	102	42.157	N/A
AMH87652.1	146	246	NW_004450890	Odobenus rosmarus divergens	Odobenus rosmarus divergens isolate Ivan unplaced genomic scaffold, Oros_1.0 Scaffold627	1126853	1127149	1.55e-12	201	102	39.216	N/A
AMH87652.1	220	254	NW_024609082	Oncorhynchus tshawytscha	Oncorhynchus tshawytscha isolate Ot180627B unplaced genomic scaffold, Otsh_v2.0 Un_contig_1932_pilon_pilon	75651	75755	1.69e-12	141	35	71.429	N/A
AMH87652.1	109	185	NW_024609082	Oncorhynchus tshawytscha	Oncorhynchus tshawytscha isolate Ot180627B unplaced genomic scaffold, Otsh_v2.0 Un_contig_1932_pilon_pilon	75347	75571	1.69e-12	108	77	35.065	N/A
AMH87652.1	160	244	NC_041394	Erpetoichthys calabaricus	Erpetoichthys calabaricus chromosome 1, fErpCal1.1	331851752	331851504	1.96e-12	173	85	47.059	N/A
AMH87652.1	244	281	NC_041394	Erpetoichthys calabaricus	Erpetoichthys calabaricus chromosome 1, fErpCal1.1	331851502	331851389	1.96e-12	74	38	34.211	N/A
AMH87652.1	109	257	NW_020999912	Eumetopias jubatus	Eumetopias jubatus isolate GAN:26980396 unplaced genomic scaffold, ASM402803v1 scaffold1313	2070	1630	2.11e-12	200	153	35.294	N/A
AMH87652.1	109	257	NW_020999911	Eumetopias jubatus	Eumetopias jubatus isolate GAN:26980396 unplaced genomic scaffold, ASM402803v1 scaffold1312	2070	1630	2.11e-12	200	153	35.294	N/A
AMH87652.1	180	266	NW_023403695	Halichoerus grypus	Halichoerus grypus isolate 241Hg ecotype Northwest Atlantic unplaced genomic scaffold, Tufts_HGry_1.1 scf7180000025128	1338	1075	2.29e-12	199	88	48.864	N/A
AMH87652.1	207	289	NW_005054338	Geospiza fortis	Geospiza fortis unplaced genomic scaffold, GeoFor_1.0 scaffold72	4240581	4240835	2.49e-12	156	87	40.230	N/A
AMH87652.1	148	207	NW_005054338	Geospiza fortis	Geospiza fortis unplaced genomic scaffold, GeoFor_1.0 scaffold72	4240397	4240564	2.49e-12	91	60	40.000	N/A
AMH87652.1	174	289	NC_060079	Meles meles	Meles meles chromosome 14, mMelMel3.1 paternal haplotype	13868397	13868059	2.60e-12	199	117	41.026	N/A
AMH87652.1	172	255	NW_020323754	Callorhinus ursinus	Callorhinus ursinus isolate GAN/ISIS: 27379988/994484 unplaced genomic scaffold, ASM326570v1 scaffold104549	3786	3535	2.60e-12	199	84	47.619	N/A
AMH87652.1	109	289	NC_045606	Zalophus californianus	Zalophus californianus isolate mZalCal1 chromosome 12, mZalCal1.pri.v2	6899	6372	2.72e-12	199	182	30.769	N/A
AMH87652.1	180	289	NW_023402594	Halichoerus grypus	Halichoerus grypus isolate 241Hg ecotype Northwest Atlantic unplaced genomic scaffold, Tufts_HGry_1.1 scf7180000022452	1629066	1629383	2.75e-12	199	111	43.243	N/A
AMH87652.1	159	222	NC_051809	Canis lupus familiaris	Canis lupus familiaris isolate SID07034 breed Labrador retriever chromosome 5, ROS_Cfam_1.0	30221845	30221651	2.89e-12	145	65	49.231	N/A
AMH87652.1	224	270	NC_051809	Canis lupus familiaris	Canis lupus familiaris isolate SID07034 breed Labrador retriever chromosome 5, ROS_Cfam_1.0	30221649	30221509	2.89e-12	101	47	42.553	N/A
AMH87652.1	159	222	NC_064247	Canis lupus dingo	Canis lupus dingo isolate Sandy chromosome 5, ASM325472v2	30225861	30225667	2.89e-12	145	65	49.231	N/A
AMH87652.1	224	270	NC_064247	Canis lupus dingo	Canis lupus dingo isolate Sandy chromosome 5, ASM325472v2	30225665	30225525	2.89e-12	101	47	42.553	N/A
AMH87652.1	174	294	NC_062285	Lutra lutra	Lutra lutra chromosome 8, mLutLut1.2	80307	79954	3.04e-12	199	122	40.164	N/A
AMH87652.1	176	267	NC_062285	Lutra lutra	Lutra lutra chromosome 8, mLutLut1.2	92232467	92232189	2.70e-11	191	93	45.161	N/A
AMH87652.1	109	325	NC_062285	Lutra lutra	Lutra lutra chromosome 8, mLutLut1.2	43780475	43781062	9.76e-08	163	222	29.279	N/A
AMH87652.1	171	244	NC_062285	Lutra lutra	Lutra lutra chromosome 8, mLutLut1.2	10619499	10619275	1.52e-07	161	75	49.333	N/A
AMH87652.1	177	243	NC_062285	Lutra lutra	Lutra lutra chromosome 8, mLutLut1.2	80495829	80496032	2.63e-06	152	68	48.529	N/A
AMH87652.1	176	267	NW_022631003	Lontra canadensis	Lontra canadensis isolate GAN:19392208 unplaced genomic scaffold, GSC_riverotter_1.0 scaffold9	16314280	16314558	3.10e-12	198	93	45.161	N/A
AMH87652.1	174	243	NW_022631003	Lontra canadensis	Lontra canadensis isolate GAN:19392208 unplaced genomic scaffold, GSC_riverotter_1.0 scaffold9	27562252	27562040	6.60e-07	156	71	49.296	N/A
AMH87652.1	179	260	NW_025611400	Mirounga angustirostris	Mirounga angustirostris isolate JK_09032017 unplaced genomic scaffold, ASM2128878v2 HiC_scaffold_32902	258	506	3.86e-12	187	83	45.783	N/A
AMH87652.1	172	241	NW_022594216	Phoca vitulina	Phoca vitulina isolate PV1807 unplaced genomic scaffold, GSC_HSeal_1.0 scaffold4534	859	647	4.21e-12	151	71	46.479	N/A
AMH87652.1	237	289	NW_022594216	Phoca vitulina	Phoca vitulina isolate PV1807 unplaced genomic scaffold, GSC_HSeal_1.0 scaffold4534	662	516	4.21e-12	94	53	41.509	N/A
AMH87652.1	146	246	NC_045597	Zalophus californianus	Zalophus californianus isolate mZalCal1 chromosome 3, mZalCal1.pri.v2	84125	83829	4.23e-12	197	102	38.235	N/A
AMH87652.1	144	289	NW_019154163	Enhydra lutris kenyoni	Enhydra lutris kenyoni isolate GAN:26980312 unplaced genomic scaffold, ASM228890v2 scaffoldscaffold79	4591961	4591539	5.04e-12	197	147	35.374	N/A
AMH87652.1	174	289	NC_058094	Neogale vison	Neovison vison isolate M4711 chromosome 4, ASM_NN_V1	137826833	137827171	5.42e-12	197	117	41.880	N/A
AMH87652.1	171	267	NC_058094	Neogale vison	Neovison vison isolate M4711 chromosome 4, ASM_NN_V1	123332525	123332232	5.37e-09	173	98	39.796	N/A
AMH87652.1	172	257	NW_021002501	Eumetopias jubatus	Eumetopias jubatus isolate GAN:26980396 unplaced genomic scaffold, ASM402803v1 scaffold3903	478	221	6.00e-12	196	86	46.512	N/A
AMH87652.1	109	325	NC_058102	Neogale vison	Neovison vison isolate M4711 chromosome 12, ASM_NN_V1	148036693	148037313	6.11e-12	196	217	27.650	N/A
AMH87652.1	172	271	NC_058102	Neogale vison	Neovison vison isolate M4711 chromosome 12, ASM_NN_V1	137857093	137857395	1.98e-11	192	101	42.574	N/A
AMH87652.1	176	259	NC_058102	Neogale vison	Neovison vison isolate M4711 chromosome 12, ASM_NN_V1	52386065	52386319	2.60e-11	191	85	47.059	N/A
AMH87652.1	220	289	NW_025929795	Ursus arctos	Ursus arctos isolate Adak ecotype North America unplaced genomic scaffold, UrsArc1.0 HiC_scaffold_40	101433878	101434075	6.89e-12	126	70	38.571	N/A
AMH87652.1	172	222	NW_025929795	Ursus arctos	Ursus arctos isolate Adak ecotype North America unplaced genomic scaffold, UrsArc1.0 HiC_scaffold_40	101433732	101433887	6.89e-12	116	52	46.154	N/A
AMH87652.1	208	289	NW_025929795	Ursus arctos	Ursus arctos isolate Adak ecotype North America unplaced genomic scaffold, UrsArc1.0 HiC_scaffold_40	9111763	9111999	1.03e-07	163	83	38.554	N/A
AMH87652.1	220	289	NW_025577071	Ursus americanus	Ursus americanus isolate UA15103 ecotype Eastern unplaced genomic scaffold, gsc_jax_bbear_1.0 contig_3082_segment0	24969	24772	6.90e-12	126	70	38.571	N/A
AMH87652.1	172	222	NW_025577071	Ursus americanus	Ursus americanus isolate UA15103 ecotype Eastern unplaced genomic scaffold, gsc_jax_bbear_1.0 contig_3082_segment0	25115	24960	6.90e-12	116	52	46.154	N/A
AMH87652.1	208	289	NW_025577071	Ursus americanus	Ursus americanus isolate UA15103 ecotype Eastern unplaced genomic scaffold, gsc_jax_bbear_1.0 contig_3082_segment0	93178107	93177871	2.96e-08	167	83	39.759	N/A
AMH87652.1	172	257	NW_021000146	Eumetopias jubatus	Eumetopias jubatus isolate GAN:26980396 unplaced genomic scaffold, ASM402803v1 scaffold1547	2652	2909	6.92e-12	196	86	46.512	N/A
AMH87652.1	174	289	NC_045617	Mustela erminea	Mustela erminea isolate mMusErm1 chromosome 4, mMusErm1.Pri	90013070	90012735	7.41e-12	196	116	39.655	N/A
AMH87652.1	174	289	NC_045617	Mustela erminea	Mustela erminea isolate mMusErm1 chromosome 4, mMusErm1.Pri	89941759	89942091	7.95e-10	180	116	39.655	N/A
AMH87652.1	181	289	NC_045617	Mustela erminea	Mustela erminea isolate mMusErm1 chromosome 4, mMusErm1.Pri	150873014	150872685	3.12e-08	167	110	39.091	N/A
AMH87652.1	176	267	NC_045617	Mustela erminea	Mustela erminea isolate mMusErm1 chromosome 4, mMusErm1.Pri	123712328	123712606	1.59e-07	161	93	39.785	N/A
AMH87652.1	180	267	NC_045617	Mustela erminea	Mustela erminea isolate mMusErm1 chromosome 4, mMusErm1.Pri	116522269	116522535	1.35e-06	154	89	40.449	N/A
AMH87652.1	172	241	NW_023270387	Mirounga leonina	Mirounga leonina isolate KUSES-001 unplaced genomic scaffold, KU_Mleo_1.0 Mir_153	28829	28617	9.20e-12	157	71	46.479	N/A
AMH87652.1	237	289	NW_023270387	Mirounga leonina	Mirounga leonina isolate KUSES-001 unplaced genomic scaffold, KU_Mleo_1.0 Mir_153	28632	28489	9.20e-12	84	53	35.849	N/A
AMH87652.1	110	246	NW_023270387	Mirounga leonina	Mirounga leonina isolate KUSES-001 unplaced genomic scaffold, KU_Mleo_1.0 Mir_153	9427940	9427533	8.71e-10	167	137	30.657	N/A
AMH87652.1	246	289	NW_023270387	Mirounga leonina	Mirounga leonina isolate KUSES-001 unplaced genomic scaffold, KU_Mleo_1.0 Mir_153	9427531	9427412	8.71e-10	57	44	36.364	N/A
AMH87652.1	189	289	NW_023399451	Halichoerus grypus	Halichoerus grypus isolate 241Hg ecotype Northwest Atlantic unplaced genomic scaffold, Tufts_HGry_1.1 scf7180000022250	1973738	1973436	9.24e-12	195	102	41.176	N/A
AMH87652.1	174	289	NW_022631048	Lontra canadensis	Lontra canadensis isolate GAN:19392208 unplaced genomic scaffold, GSC_riverotter_1.0 scaffold54	13696816	13697154	1.04e-11	194	117	41.880	N/A
AMH87652.1	172	254	NW_021002351	Eumetopias jubatus	Eumetopias jubatus isolate GAN:26980396 unplaced genomic scaffold, ASM402803v1 scaffold3753	2842	3090	1.12e-11	194	83	49.398	N/A
AMH87652.1	178	325	NW_004450546	Odobenus rosmarus divergens	Odobenus rosmarus divergens isolate Ivan unplaced genomic scaffold, Oros_1.0 Scaffold283	152174	151776	1.12e-11	194	149	32.886	N/A
AMH87652.1	107	255	NC_048573	Oncorhynchus mykiss	Oncorhynchus mykiss isolate Arlee chromosome 9, USDA_OmykA_1.1	89495	89073	1.12e-11	194	154	31.818	N/A
AMH87652.1	110	257	NW_025590003	Mirounga angustirostris	Mirounga angustirostris isolate JK_09032017 unplaced genomic scaffold, ASM2128878v2 HiC_scaffold_11497	1141	1581	1.15e-11	193	148	32.432	N/A
AMH87652.1	172	254	NW_021001604	Eumetopias jubatus	Eumetopias jubatus isolate GAN:26980396 unplaced genomic scaffold, ASM402803v1 scaffold3006	2364	2116	1.19e-11	194	83	49.398	N/A
AMH87652.1	159	222	NC_054833	Vulpes lagopus	Vulpes lagopus strain Blue_001 chromosome 10, ASM1834538v1	56496073	56495879	1.34e-11	142	65	49.231	N/A
AMH87652.1	224	270	NC_054833	Vulpes lagopus	Vulpes lagopus strain Blue_001 chromosome 10, ASM1834538v1	56495877	56495737	1.34e-11	98	47	42.553	N/A
AMH87652.1	179	266	NW_020322753	Callorhinus ursinus	Callorhinus ursinus isolate GAN/ISIS: 27379988/994484 unplaced genomic scaffold, ASM326570v1 scaffold103313	6446	6183	1.59e-11	193	88	45.455	N/A
AMH87652.1	172	289	NC_060072	Meles meles	Meles meles chromosome 7, mMelMel3.1 paternal haplotype	139903544	139903888	1.77e-11	193	119	38.655	N/A
AMH87652.1	171	267	NC_060072	Meles meles	Meles meles chromosome 7, mMelMel3.1 paternal haplotype	150347331	150347624	6.63e-11	188	98	40.816	N/A
AMH87652.1	179	260	NC_060072	Meles meles	Meles meles chromosome 7, mMelMel3.1 paternal haplotype	103979898	103979656	1.41e-07	162	83	45.783	N/A
AMH87652.1	109	287	NC_054839	Vulpes lagopus	Vulpes lagopus strain Blue_001 chromosome 16, ASM1834538v1	75248	74721	1.84e-11	192	179	29.050	N/A
AMH87652.1	213	266	NC_045596	Zalophus californianus	Zalophus californianus isolate mZalCal1 chromosome 2, mZalCal1.pri.v2	203292874	203292713	1.85e-11	147	54	50.000	N/A
AMH87652.1	172	216	NC_045596	Zalophus californianus	Zalophus californianus isolate mZalCal1 chromosome 2, mZalCal1.pri.v2	203292998	203292864	1.85e-11	91	45	44.444	N/A
AMH87652.1	172	250	NW_025576632	Ursus americanus	Ursus americanus isolate UA15103 ecotype Eastern unplaced genomic scaffold, gsc_jax_bbear_1.0 contig_1975_segment0	8406469	8406708	1.92e-11	192	80	47.500	N/A
AMH87652.1	213	266	NW_020999974	Eumetopias jubatus	Eumetopias jubatus isolate GAN:26980396 unplaced genomic scaffold, ASM402803v1 scaffold1375	13395	13234	1.97e-11	151	54	51.852	N/A
AMH87652.1	172	216	NW_020999974	Eumetopias jubatus	Eumetopias jubatus isolate GAN:26980396 unplaced genomic scaffold, ASM402803v1 scaffold1375	13519	13385	1.97e-11	88	45	42.222	N/A
AMH87652.1	174	276	NC_060082	Meles meles	Meles meles chromosome 17, mMelMel3.1 paternal haplotype	40541732	40542043	2.00e-11	192	104	41.346	N/A
AMH87652.1	174	289	NC_060082	Meles meles	Meles meles chromosome 17, mMelMel3.1 paternal haplotype	40511015	40511359	2.90e-09	175	119	39.496	N/A
AMH87652.1	112	254	NC_060082	Meles meles	Meles meles chromosome 17, mMelMel3.1 paternal haplotype	64275218	64275652	3.88e-07	158	145	30.345	N/A
AMH87652.1	9	195	NW_019029183	Acanthochromis polyacanthus	Acanthochromis polyacanthus ecotype Palm Islands unplaced genomic scaffold, ASM210954v1 orpheusFish_scaffold67	1033562	1034110	2.51e-11	191	194	28.866	N/A
AMH87652.1	174	289	NC_045630	Mustela erminea	Mustela erminea isolate mMusErm1 chromosome 17, mMusErm1.Pri	28923991	28923653	3.31e-11	190	117	39.316	N/A
AMH87652.1	174	289	NC_045630	Mustela erminea	Mustela erminea isolate mMusErm1 chromosome 17, mMusErm1.Pri	28975737	28975399	6.05e-11	188	117	39.316	N/A
AMH87652.1	189	267	NW_022589710	Phoca vitulina	Phoca vitulina isolate PV1807 unplaced genomic scaffold, GSC_HSeal_1.0 scaffold7	42011825	42011592	3.52e-11	190	79	45.570	N/A
AMH87652.1	146	266	NW_004451065	Odobenus rosmarus divergens	Odobenus rosmarus divergens isolate Ivan unplaced genomic scaffold, Oros_1.0 Scaffold802	12476	12117	3.72e-11	190	121	36.364	N/A
AMH87652.1	197	267	NW_020998645	Eumetopias jubatus	Eumetopias jubatus isolate GAN:26980396 unplaced genomic scaffold, ASM402803v1 scaffold39	9822186	9821974	3.93e-11	190	71	47.887	N/A
AMH87652.1	174	264	NC_058101	Neogale vison	Neovison vison isolate M4711 chromosome 11, ASM_NN_V1	160512507	160512782	4.31e-11	190	92	42.391	N/A
AMH87652.1	176	267	NC_058101	Neogale vison	Neovison vison isolate M4711 chromosome 11, ASM_NN_V1	170876093	170875815	8.71e-10	179	93	41.935	N/A
AMH87652.1	176	267	NC_058101	Neogale vison	Neovison vison isolate M4711 chromosome 11, ASM_NN_V1	170717847	170718125	8.71e-10	179	93	41.935	N/A
AMH87652.1	174	264	NC_058101	Neogale vison	Neovison vison isolate M4711 chromosome 11, ASM_NN_V1	160584986	160584711	9.76e-08	163	92	39.130	N/A
AMH87652.1	180	272	NC_062282	Lutra lutra	Lutra lutra chromosome 5, mLutLut1.2	66480009	66480290	4.35e-11	189	94	41.489	N/A
AMH87652.1	174	260	NC_062282	Lutra lutra	Lutra lutra chromosome 5, mLutLut1.2	144500981	144501244	1.98e-08	168	88	44.318	N/A
AMH87652.1	189	267	NW_023270825	Mirounga leonina	Mirounga leonina isolate KUSES-001 unplaced genomic scaffold, KU_Mleo_1.0 Mir_82	29809191	29809427	4.47e-11	189	79	45.570	N/A
AMH87652.1	189	267	NW_025578520	Mirounga angustirostris	Mirounga angustirostris isolate JK_09032017 unplaced genomic scaffold, ASM2128878v2 HiC_scaffold_13	103809811	103809575	4.47e-11	189	79	45.570	N/A
AMH87652.1	172	243	NW_025576437	Ursus americanus	Ursus americanus isolate UA15103 ecotype Eastern unplaced genomic scaffold, gsc_jax_bbear_1.0 contig_1400_segment0	48114	47896	4.50e-11	189	73	49.315	N/A
AMH87652.1	172	270	NW_020999736	Eumetopias jubatus	Eumetopias jubatus isolate GAN:26980396 unplaced genomic scaffold, ASM402803v1 scaffold1137	13428	13132	5.43e-11	189	99	40.404	N/A
AMH87652.1	174	287	NC_058095	Neogale vison	Neovison vison isolate M4711 chromosome 5, ASM_NN_V1	95863140	95862811	5.52e-11	189	115	40.000	N/A
AMH87652.1	180	258	NW_023270316	Mirounga leonina	Mirounga leonina isolate KUSES-001 unplaced genomic scaffold, KU_Mleo_1.0 Mir_127	8264	8034	5.67e-11	189	80	46.250	N/A
AMH87652.1	146	287	NC_051826	Canis lupus familiaris	Canis lupus familiaris isolate SID07034 breed Labrador retriever chromosome 22, ROS_Cfam_1.0	62075667	62076095	5.73e-11	189	143	32.168	N/A
AMH87652.1	174	267	NC_045623	Mustela erminea	Mustela erminea isolate mMusErm1 chromosome 10, mMusErm1.Pri	16862823	16862545	5.73e-11	189	94	45.745	N/A
AMH87652.1	174	222	NC_045623	Mustela erminea	Mustela erminea isolate mMusErm1 chromosome 10, mMusErm1.Pri	34345210	34345356	1.02e-07	109	50	56.000	N/A
AMH87652.1	227	267	NC_045623	Mustela erminea	Mustela erminea isolate mMusErm1 chromosome 10, mMusErm1.Pri	34345368	34345490	1.02e-07	96	41	46.341	N/A
AMH87652.1	174	270	NC_058092	Neogale vison	Neovison vison isolate M4711 chromosome 2, ASM_NN_V1	93489594	93489881	5.73e-11	189	97	44.330	N/A
AMH87652.1	110	267	NC_058092	Neogale vison	Neovison vison isolate M4711 chromosome 2, ASM_NN_V1	160564119	160564589	9.58e-08	163	159	28.931	N/A
AMH87652.1	174	267	NC_060066	Meles meles	Meles meles chromosome 1, mMelMel3.1 paternal haplotype	122740984	122740700	7.13e-11	188	95	45.263	N/A
AMH87652.1	112	222	NC_060066	Meles meles	Meles meles chromosome 1, mMelMel3.1 paternal haplotype	140720936	140721265	8.39e-10	131	112	32.143	N/A
AMH87652.1	227	290	NC_060066	Meles meles	Meles meles chromosome 1, mMelMel3.1 paternal haplotype	140721277	140721456	8.39e-10	93	64	35.938	N/A
AMH87652.1	116	265	NW_005081687	Zonotrichia albicollis	Zonotrichia albicollis isolate Tan morph unplaced genomic scaffold, Zonotrichia_albicollis-1.0.1 Scaffold151	442094	442549	7.53e-11	188	162	35.185	N/A
AMH87652.1	176	259	NC_045619	Mustela erminea	Mustela erminea isolate mMusErm1 chromosome 6, mMusErm1.Pri	52113121	52113375	7.61e-11	188	85	45.882	N/A
AMH87652.1	172	289	NC_045619	Mustela erminea	Mustela erminea isolate mMusErm1 chromosome 6, mMusErm1.Pri	134946021	134946362	3.76e-10	182	118	36.441	N/A
AMH87652.1	174	232	NC_045619	Mustela erminea	Mustela erminea isolate mMusErm1 chromosome 6, mMusErm1.Pri	63570117	63569938	1.33e-08	129	60	46.667	N/A
AMH87652.1	235	267	NC_045619	Mustela erminea	Mustela erminea isolate mMusErm1 chromosome 6, mMusErm1.Pri	63569932	63569834	1.33e-08	84	33	45.455	N/A
AMH87652.1	174	289	NC_045619	Mustela erminea	Mustela erminea isolate mMusErm1 chromosome 6, mMusErm1.Pri	100488874	100488536	8.49e-07	155	117	38.462	N/A
AMH87652.1	109	249	NC_045619	Mustela erminea	Mustela erminea isolate mMusErm1 chromosome 6, mMusErm1.Pri	116090109	116089690	1.59e-06	153	143	33.566	N/A
AMH87652.1	174	267	NC_045619	Mustela erminea	Mustela erminea isolate mMusErm1 chromosome 6, mMusErm1.Pri	72652938	72652666	1.87e-06	153	94	38.298	N/A
AMH87652.1	109	250	NW_019154144	Enhydra lutris kenyoni	Enhydra lutris kenyoni isolate GAN:26980312 unplaced genomic scaffold, ASM228890v2 scaffoldscaffold60	4028663	4028241	8.57e-11	187	144	35.417	N/A
AMH87652.1	220	266	NW_020313450	Callorhinus ursinus	Callorhinus ursinus isolate GAN/ISIS: 27379988/994484 unplaced genomic scaffold, ASM326570v1 scaffold734	12958	12818	8.95e-11	127	47	51.064	N/A
AMH87652.1	172	220	NW_020313450	Callorhinus ursinus	Callorhinus ursinus isolate GAN/ISIS: 27379988/994484 unplaced genomic scaffold, ASM326570v1 scaffold734	13106	12957	8.95e-11	106	50	46.000	N/A
AMH87652.1	176	267	NW_019154091	Enhydra lutris kenyoni	Enhydra lutris kenyoni isolate GAN:26980312 unplaced genomic scaffold, ASM228890v2 scaffoldscaffold7	35561583	35561861	9.74e-11	187	93	45.161	N/A
AMH87652.1	176	267	NW_025421540	Mustela putorius furo	Mustela putorius furo isolate JIRA1106 unplaced genomic scaffold, ASM1176430v1.1 tig00001033_pilon_pilon_pilon	616325	616047	1.03e-10	187	93	43.011	N/A
AMH87652.1	166	260	NC_058093	Neogale vison	Neovison vison isolate M4711 chromosome 3, ASM_NN_V1	163743567	163743283	1.26e-10	186	95	43.158	N/A
AMH87652.1	176	267	NC_058093	Neogale vison	Neovison vison isolate M4711 chromosome 3, ASM_NN_V1	223411258	223410980	3.40e-10	182	93	43.011	N/A
AMH87652.1	220	267	NC_060067	Meles meles	Meles meles chromosome 2, mMelMel3.1 paternal haplotype	182398483	182398626	1.30e-10	120	48	50.000	N/A
AMH87652.1	174	222	NC_060067	Meles meles	Meles meles chromosome 2, mMelMel3.1 paternal haplotype	182398343	182398492	1.30e-10	111	50	48.000	N/A
AMH87652.1	174	260	NC_060067	Meles meles	Meles meles chromosome 2, mMelMel3.1 paternal haplotype	151147742	151147476	1.27e-09	178	89	44.944	N/A
AMH87652.1	174	262	NC_060067	Meles meles	Meles meles chromosome 2, mMelMel3.1 paternal haplotype	162135436	162135705	4.44e-09	174	90	43.333	N/A
AMH87652.1	174	255	NC_060067	Meles meles	Meles meles chromosome 2, mMelMel3.1 paternal haplotype	125314673	125314425	6.92e-08	164	83	46.988	N/A
AMH87652.1	172	289	NW_025421584	Mustela putorius furo	Mustela putorius furo isolate JIRA1106 unplaced genomic scaffold, ASM1176430v1.1 tig00001130_pilon_pilon_pilon	2647221	2647565	1.32e-10	186	119	38.655	N/A
AMH87652.1	174	267	NC_045620	Mustela erminea	Mustela erminea isolate mMusErm1 chromosome 7, mMusErm1.Pri	61899629	61899913	1.61e-10	185	95	45.263	N/A
AMH87652.1	176	267	NC_045620	Mustela erminea	Mustela erminea isolate mMusErm1 chromosome 7, mMusErm1.Pri	50014494	50014216	4.40e-08	166	93	39.785	N/A
AMH87652.1	176	267	NW_025421987	Mustela putorius furo	Mustela putorius furo isolate JIRA1106 unplaced genomic scaffold, ASM1176430v1.1 tig00003834_pilon_pilon_pilon	129381581	129381859	1.73e-10	185	93	43.011	N/A
AMH87652.1	176	267	NW_025421987	Mustela putorius furo	Mustela putorius furo isolate JIRA1106 unplaced genomic scaffold, ASM1176430v1.1 tig00003834_pilon_pilon_pilon	129271625	129271347	3.87e-09	174	93	44.086	N/A
AMH87652.1	176	267	NW_025421987	Mustela putorius furo	Mustela putorius furo isolate JIRA1106 unplaced genomic scaffold, ASM1176430v1.1 tig00003834_pilon_pilon_pilon	138289269	138289550	2.96e-08	167	94	41.489	N/A
AMH87652.1	174	264	NC_045615	Mustela erminea	Mustela erminea isolate mMusErm1 chromosome 2, mMusErm1.Pri	6463158	6463433	1.76e-10	185	92	42.391	N/A
AMH87652.1	174	267	NC_060078	Meles meles	Meles meles chromosome 13, mMelMel3.1 paternal haplotype	7876649	7876933	1.80e-10	185	95	42.105	N/A
AMH87652.1	176	278	NW_025422060	Mustela putorius furo	Mustela putorius furo isolate JIRA1106 unplaced genomic scaffold, ASM1176430v1.1 tig00003913_pilon_pilon_pilon	79874	79560	2.06e-10	184	105	41.905	N/A
AMH87652.1	176	267	NW_025422060	Mustela putorius furo	Mustela putorius furo isolate JIRA1106 unplaced genomic scaffold, ASM1176430v1.1 tig00003913_pilon_pilon_pilon	180318	180596	1.69e-09	177	93	41.935	N/A
AMH87652.1	166	289	NC_058100	Neogale vison	Neovison vison isolate M4711 chromosome 10, ASM_NN_V1	59414981	59414619	2.24e-10	184	125	37.600	N/A
AMH87652.1	176	253	NC_058100	Neogale vison	Neovison vison isolate M4711 chromosome 10, ASM_NN_V1	36034656	36034423	1.35e-06	154	78	43.590	N/A
AMH87652.1	174	267	NW_025421321	Mustela putorius furo	Mustela putorius furo isolate JIRA1106 unplaced genomic scaffold, ASM1176430v1.1 tig00000224_pilon_pilon_pilon	11544320	11544604	2.28e-10	184	95	44.211	N/A
AMH87652.1	106	282	NC_063186	Perognathus longimembris pacificus	Perognathus longimembris pacificus isolate PPM17 chromosome 26, ASM2315922v1	12192074	12192574	2.38e-10	184	181	29.834	N/A
AMH87652.1	180	276	NW_025578524	Mirounga angustirostris	Mirounga angustirostris isolate JK_09032017 unplaced genomic scaffold, ASM2128878v2 HiC_scaffold_17	182494330	182494602	2.47e-10	184	98	38.776	N/A
AMH87652.1	174	289	NC_058091	Neogale vison	Neovison vison isolate M4711 chromosome 1, ASM_NN_V1	89939690	89939337	2.47e-10	184	122	38.525	N/A
AMH87652.1	180	267	NC_058091	Neogale vison	Neovison vison isolate M4711 chromosome 1, ASM_NN_V1	116375910	116376176	8.22e-08	164	89	41.573	N/A
AMH87652.1	174	247	NC_058091	Neogale vison	Neovison vison isolate M4711 chromosome 1, ASM_NN_V1	251288211	251287987	6.81e-06	148	75	44.000	N/A
AMH87652.1	174	267	NW_022631069	Lontra canadensis	Lontra canadensis isolate GAN:19392208 unplaced genomic scaffold, GSC_riverotter_1.0 scaffold75	10507062	10506778	3.00e-10	183	95	45.263	N/A
AMH87652.1	172	270	NW_020323602	Callorhinus ursinus	Callorhinus ursinus isolate GAN/ISIS: 27379988/994484 unplaced genomic scaffold, ASM326570v1 scaffold104379	26242	26538	3.05e-10	183	99	42.424	N/A
AMH87652.1	176	267	NW_025422068	Mustela putorius furo	Mustela putorius furo isolate JIRA1106 unplaced genomic scaffold, ASM1176430v1.1 tig00003923_pilon_pilon_pilon	11326385	11326107	3.50e-10	182	93	43.011	N/A
AMH87652.1	174	267	NW_025422068	Mustela putorius furo	Mustela putorius furo isolate JIRA1106 unplaced genomic scaffold, ASM1176430v1.1 tig00003923_pilon_pilon_pilon	3525995	3526279	4.52e-07	158	95	42.105	N/A
AMH87652.1	174	289	NC_060071	Meles meles	Meles meles chromosome 6, mMelMel3.1 paternal haplotype	38591433	38591771	3.50e-10	182	117	40.171	N/A
AMH87652.1	174	267	NC_060071	Meles meles	Meles meles chromosome 6, mMelMel3.1 paternal haplotype	53204206	53203922	2.88e-08	167	95	47.368	N/A
AMH87652.1	176	267	NC_045616	Mustela erminea	Mustela erminea isolate mMusErm1 chromosome 3, mMusErm1.Pri	13053315	13053593	3.50e-10	182	93	43.011	N/A
AMH87652.1	174	267	NC_045616	Mustela erminea	Mustela erminea isolate mMusErm1 chromosome 3, mMusErm1.Pri	21095238	21094954	1.20e-07	162	95	42.105	N/A
AMH87652.1	176	267	NC_045614	Mustela erminea	Mustela erminea isolate mMusErm1 chromosome 1, mMusErm1.Pri	69929998	69929720	3.50e-10	182	93	43.011	N/A
AMH87652.1	176	267	NC_045614	Mustela erminea	Mustela erminea isolate mMusErm1 chromosome 1, mMusErm1.Pri	60691544	60691822	1.13e-09	178	93	41.935	N/A
AMH87652.1	176	267	NC_045614	Mustela erminea	Mustela erminea isolate mMusErm1 chromosome 1, mMusErm1.Pri	69654698	69654420	1.69e-09	177	93	41.935	N/A
AMH87652.1	174	260	NC_062288	Lutra lutra	Lutra lutra chromosome 11, mLutLut1.2	1077523	1077260	3.87e-10	182	88	47.727	N/A
AMH87652.1	174	289	NW_025422123	Mustela putorius furo	Mustela putorius furo isolate JIRA1106 unplaced genomic scaffold, ASM1176430v1.1 tig00003983_pilon_pilon_pilon	9986111	9986443	4.32e-10	182	116	40.517	N/A
AMH87652.1	174	289	NW_025422123	Mustela putorius furo	Mustela putorius furo isolate JIRA1106 unplaced genomic scaffold, ASM1176430v1.1 tig00003983_pilon_pilon_pilon	10063888	10063556	7.67e-10	180	116	38.793	N/A
AMH87652.1	172	256	NW_020324238	Callorhinus ursinus	Callorhinus ursinus isolate GAN/ISIS: 27379988/994484 unplaced genomic scaffold, ASM326570v1 scaffold105059	2273	1992	4.76e-10	181	94	45.745	N/A
AMH87652.1	172	243	NW_025929507	Ursus arctos	Ursus arctos isolate Adak ecotype North America unplaced genomic scaffold, UrsArc1.0 HiC_scaffold_14	45685475	45685693	4.77e-10	181	73	47.945	N/A
AMH87652.1	181	289	NC_045618	Mustela erminea	Mustela erminea isolate mMusErm1 chromosome 5, mMusErm1.Pri	35774010	35774327	4.95e-10	181	110	40.909	N/A
AMH87652.1	174	267	NC_045618	Mustela erminea	Mustela erminea isolate mMusErm1 chromosome 5, mMusErm1.Pri	50238749	50238462	1.77e-07	161	96	40.625	N/A
AMH87652.1	172	270	NW_020323611	Callorhinus ursinus	Callorhinus ursinus isolate GAN/ISIS: 27379988/994484 unplaced genomic scaffold, ASM326570v1 scaffold104390	26235	26531	5.94e-10	180	99	41.414	N/A
AMH87652.1	174	290	NC_060070	Meles meles	Meles meles chromosome 5, mMelMel3.1 paternal haplotype	118931553	118931212	6.33e-10	180	118	39.831	N/A
AMH87652.1	174	289	NC_060070	Meles meles	Meles meles chromosome 5, mMelMel3.1 paternal haplotype	91794344	91794682	9.54e-10	179	117	38.462	N/A
AMH87652.1	169	287	NC_060070	Meles meles	Meles meles chromosome 5, mMelMel3.1 paternal haplotype	154809604	154809245	1.27e-08	170	125	37.600	N/A
AMH87652.1	174	259	NC_060070	Meles meles	Meles meles chromosome 5, mMelMel3.1 paternal haplotype	54623992	54624252	1.81e-08	169	87	42.529	N/A
AMH87652.1	174	290	NC_060070	Meles meles	Meles meles chromosome 5, mMelMel3.1 paternal haplotype	118768661	118768990	1.42e-06	154	118	38.136	N/A
AMH87652.1	174	289	NW_022631004	Lontra canadensis	Lontra canadensis isolate GAN:19392208 unplaced genomic scaffold, GSC_riverotter_1.0 scaffold10	13007327	13006986	6.81e-10	180	123	40.650	N/A
AMH87652.1	174	241	NW_022631004	Lontra canadensis	Lontra canadensis isolate GAN:19392208 unplaced genomic scaffold, GSC_riverotter_1.0 scaffold10	23485610	23485816	1.16e-06	129	69	43.478	N/A
AMH87652.1	240	287	NW_022631004	Lontra canadensis	Lontra canadensis isolate GAN:19392208 unplaced genomic scaffold, GSC_riverotter_1.0 scaffold10	23485810	23485941	1.16e-06	67	48	33.333	N/A
AMH87652.1	116	264	NW_022631004	Lontra canadensis	Lontra canadensis isolate GAN:19392208 unplaced genomic scaffold, GSC_riverotter_1.0 scaffold10	23598025	23597582	2.26e-06	152	156	28.205	N/A
AMH87652.1	174	260	NW_019154092	Enhydra lutris kenyoni	Enhydra lutris kenyoni isolate GAN:26980312 unplaced genomic scaffold, ASM228890v2 scaffoldscaffold8	26454325	26454588	1.05e-09	179	88	46.591	N/A
AMH87652.1	176	267	NW_022476427	Mustela erminea	Mustela erminea isolate mMusErm1 unplaced genomic scaffold, mMusErm1.Pri scaffold_67_arrow_ctg1	32893	33171	1.10e-09	178	93	41.935	N/A
AMH87652.1	197	260	NW_006383380	Leptonychotes weddellii	Leptonychotes weddellii isolate WS11-02 unplaced genomic scaffold, LepWed1.0 scaffold00340	751891	752082	1.23e-09	178	64	50.000	N/A
AMH87652.1	176	259	NW_025422368	Mustela putorius furo	Mustela putorius furo isolate JIRA1106 unplaced genomic scaffold, ASM1176430v1.1 tig00537227_pilon_pilon_pilon	39314937	39314683	1.34e-09	178	85	44.706	N/A
AMH87652.1	174	232	NW_025422368	Mustela putorius furo	Mustela putorius furo isolate JIRA1106 unplaced genomic scaffold, ASM1176430v1.1 tig00537227_pilon_pilon_pilon	27376836	27377015	5.27e-08	124	60	45.000	N/A
AMH87652.1	235	267	NW_025422368	Mustela putorius furo	Mustela putorius furo isolate JIRA1106 unplaced genomic scaffold, ASM1176430v1.1 tig00537227_pilon_pilon_pilon	27377021	27377119	5.27e-08	84	33	45.455	N/A
AMH87652.1	172	266	NW_020998887	Eumetopias jubatus	Eumetopias jubatus isolate GAN:26980396 unplaced genomic scaffold, ASM402803v1 scaffold281	12873	12601	1.42e-09	178	95	41.053	N/A
AMH87652.1	179	270	NW_020999272	Eumetopias jubatus	Eumetopias jubatus isolate GAN:26980396 unplaced genomic scaffold, ASM402803v1 scaffold673	18270	17995	1.47e-09	177	92	46.739	N/A
AMH87652.1	176	267	NW_025422103	Mustela putorius furo	Mustela putorius furo isolate JIRA1106 unplaced genomic scaffold, ASM1176430v1.1 tig00003959_pilon_pilon_pilon	47038	46760	1.69e-09	177	93	41.935	N/A
AMH87652.1	174	260	NW_025422010	Mustela putorius furo	Mustela putorius furo isolate JIRA1106 unplaced genomic scaffold, ASM1176430v1.1 tig00003858_pilon_pilon_pilon	26980920	26981183	1.99e-09	176	88	46.591	N/A
AMH87652.1	174	267	NW_025421292	Mustela putorius furo	Mustela putorius furo isolate JIRA1106 unplaced genomic scaffold, ASM1176430v1.1 tig00000135_pilon_pilon_pilon	4651226	4650942	2.01e-09	176	95	43.158	N/A
AMH87652.1	174	289	NW_019154135	Enhydra lutris kenyoni	Enhydra lutris kenyoni isolate GAN:26980312 unplaced genomic scaffold, ASM228890v2 scaffoldscaffold51	13998984	13999322	2.03e-09	176	117	39.316	N/A
AMH87652.1	174	260	NW_022631161	Lontra canadensis	Lontra canadensis isolate GAN:19392208 unplaced genomic scaffold, GSC_riverotter_1.0 scaffold167	649456	649193	2.16e-09	176	88	45.455	N/A
AMH87652.1	181	289	NW_025422382	Mustela putorius furo	Mustela putorius furo isolate JIRA1106 unplaced genomic scaffold, ASM1176430v1.1 tig00537243_pilon_pilon_pilon	1252142	1252459	2.22e-09	176	110	40.000	N/A
AMH87652.1	172	270	NC_058103	Neogale vison	Neovison vison isolate M4711 chromosome 13, ASM_NN_V1	112205602	112205309	2.29e-09	176	100	43.000	N/A
AMH87652.1	221	288	NW_019029310	Acanthochromis polyacanthus	Acanthochromis polyacanthus ecotype Palm Islands unplaced genomic scaffold, ASM210954v1 orpheusFish_scaffold194	166463	166666	2.37e-09	176	68	42.647	N/A
AMH87652.1	174	260	NC_062289	Lutra lutra	Lutra lutra chromosome 12, mLutLut1.2	40939473	40939210	2.72e-09	175	88	46.591	N/A
AMH87652.1	172	270	NW_020313505	Callorhinus ursinus	Callorhinus ursinus isolate GAN/ISIS: 27379988/994484 unplaced genomic scaffold, ASM326570v1 scaffold789	10694	10398	3.10e-09	175	99	43.434	N/A
AMH87652.1	174	264	NW_019154087	Enhydra lutris kenyoni	Enhydra lutris kenyoni isolate GAN:26980312 unplaced genomic scaffold, ASM228890v2 scaffoldscaffold3	81356247	81355972	4.24e-09	174	92	42.391	N/A
AMH87652.1	112	260	NW_019154087	Enhydra lutris kenyoni	Enhydra lutris kenyoni isolate GAN:26980312 unplaced genomic scaffold, ASM228890v2 scaffoldscaffold3	45103154	45102711	2.70e-07	159	150	32.667	N/A
AMH87652.1	171	241	NW_019154087	Enhydra lutris kenyoni	Enhydra lutris kenyoni isolate GAN:26980312 unplaced genomic scaffold, ASM228890v2 scaffoldscaffold3	81251500	81251715	1.03e-06	133	72	43.056	N/A
AMH87652.1	240	267	NW_019154087	Enhydra lutris kenyoni	Enhydra lutris kenyoni isolate GAN:26980312 unplaced genomic scaffold, ASM228890v2 scaffoldscaffold3	81251709	81251792	1.03e-06	64	28	35.714	N/A
AMH87652.1	112	270	NW_019154087	Enhydra lutris kenyoni	Enhydra lutris kenyoni isolate GAN:26980312 unplaced genomic scaffold, ASM228890v2 scaffoldscaffold3	70556221	70555745	2.26e-06	152	159	27.673	N/A
AMH87652.1	174	264	NC_062279	Lutra lutra	Lutra lutra chromosome 2, mLutLut1.2	48951894	48952169	4.24e-09	174	92	42.391	N/A
AMH87652.1	174	241	NC_062279	Lutra lutra	Lutra lutra chromosome 2, mLutLut1.2	49078622	49078416	5.68e-07	132	69	46.377	N/A
AMH87652.1	240	267	NC_062279	Lutra lutra	Lutra lutra chromosome 2, mLutLut1.2	49078422	49078339	5.68e-07	67	28	39.286	N/A
AMH87652.1	116	289	NW_025422014	Mustela putorius furo	Mustela putorius furo isolate JIRA1106 unplaced genomic scaffold, ASM1176430v1.1 tig00003862_pilon_pilon_pilon	1556130	1555645	5.04e-09	173	175	30.857	N/A
AMH87652.1	197	260	NW_025421998	Mustela putorius furo	Mustela putorius furo isolate JIRA1106 unplaced genomic scaffold, ASM1176430v1.1 tig00003845_pilon_pilon_pilon	14087833	14088024	5.37e-09	173	64	50.000	N/A
AMH87652.1	176	267	NC_058098	Neogale vison	Neovison vison isolate M4711 chromosome 8, ASM_NN_V1	51232521	51232799	6.39e-09	172	93	41.935	N/A
AMH87652.1	176	267	NC_058098	Neogale vison	Neovison vison isolate M4711 chromosome 8, ASM_NN_V1	50973233	50972955	6.80e-09	172	93	41.935	N/A
AMH87652.1	110	267	NC_058098	Neogale vison	Neovison vison isolate M4711 chromosome 8, ASM_NN_V1	51138461	51138931	7.45e-09	172	160	31.250	N/A
AMH87652.1	110	278	NC_058098	Neogale vison	Neovison vison isolate M4711 chromosome 8, ASM_NN_V1	68367501	68368007	2.25e-08	168	180	32.778	N/A
AMH87652.1	110	278	NC_058098	Neogale vison	Neovison vison isolate M4711 chromosome 8, ASM_NN_V1	68515766	68515260	2.25e-08	168	180	32.778	N/A
AMH87652.1	110	278	NC_058098	Neogale vison	Neovison vison isolate M4711 chromosome 8, ASM_NN_V1	51380043	51379537	2.25e-08	168	180	32.778	N/A
AMH87652.1	176	267	NC_058098	Neogale vison	Neovison vison isolate M4711 chromosome 8, ASM_NN_V1	68088885	68088607	2.63e-08	168	93	41.935	N/A
AMH87652.1	110	267	NC_058098	Neogale vison	Neovison vison isolate M4711 chromosome 8, ASM_NN_V1	51095183	51094713	1.59e-07	161	160	30.625	N/A
AMH87652.1	109	221	NC_058098	Neogale vison	Neovison vison isolate M4711 chromosome 8, ASM_NN_V1	56887799	56887482	6.01e-06	112	114	27.193	N/A
AMH87652.1	221	267	NC_058098	Neogale vison	Neovison vison isolate M4711 chromosome 8, ASM_NN_V1	56887482	56887342	6.01e-06	78	47	40.426	N/A
AMH87652.1	181	267	NW_025422433	Mustela putorius furo	Mustela putorius furo isolate JIRA1106 unplaced genomic scaffold, ASM1176430v1.1 tig00537295_pilon_pilon_pilon	311790	312053	6.99e-09	172	88	45.455	N/A
AMH87652.1	208	289	NC_048218	Ailuropoda melanoleuca	Ailuropoda melanoleuca isolate Jingjing chromosome 1, ASM200744v2	118033663	118033899	7.80e-09	172	83	40.964	N/A
AMH87652.1	176	275	NC_045635	Mustela erminea	Mustela erminea isolate mMusErm1 chromosome X, mMusErm1.Pri	51492835	51492533	8.54e-09	171	101	38.614	N/A
AMH87652.1	109	249	NC_045635	Mustela erminea	Mustela erminea isolate mMusErm1 chromosome X, mMusErm1.Pri	65360867	65361265	6.08e-07	157	142	33.099	N/A
AMH87652.1	182	262	NW_019373480	Amphiprion ocellaris	Amphiprion ocellaris isolate DU_AmpOce unplaced genomic scaffold, AmpOce1.0 scaffold3653	3836	3639	9.00e-09	171	81	44.444	N/A
AMH87652.1	180	266	NC_060081	Meles meles	Meles meles chromosome 16, mMelMel3.1 paternal haplotype	21427469	21427735	9.02e-09	171	89	44.944	N/A
AMH87652.1	109	289	NW_022631108	Lontra canadensis	Lontra canadensis isolate GAN:19392208 unplaced genomic scaffold, GSC_riverotter_1.0 scaffold114	1249832	1250338	1.04e-08	171	182	29.121	N/A
AMH87652.1	181	270	NW_019154177	Enhydra lutris kenyoni	Enhydra lutris kenyoni isolate GAN:26980312 unplaced genomic scaffold, ASM228890v2 scaffoldscaffold93	381792	382064	1.07e-08	171	91	42.857	N/A
AMH87652.1	117	207	NC_059327	Leopardus geoffroyi	Leopardus geoffroyi isolate Oge1 chromosome B1, O.geoffroyi_Oge1_pat1.0	69850448	69850723	1.08e-08	144	92	35.870	N/A
AMH87652.1	218	241	NC_059327	Leopardus geoffroyi	Leopardus geoffroyi isolate Oge1 chromosome B1, O.geoffroyi_Oge1_pat1.0	69850749	69850820	1.08e-08	70	24	54.167	N/A
AMH87652.1	146	253	NW_025587570	Mirounga angustirostris	Mirounga angustirostris isolate JK_09032017 unplaced genomic scaffold, ASM2128878v2 HiC_scaffold_9064	3755	4069	1.15e-08	170	109	36.697	N/A
AMH87652.1	117	207	NW_020834735	Acinonyx jubatus	Acinonyx jubatus isolate Rico unplaced genomic scaffold, Aci_jub_2 Primary Assembly Aci_jub_2_ph1_scaffold9	27346682	27346407	1.21e-08	147	92	35.870	N/A
AMH87652.1	218	241	NW_020834735	Acinonyx jubatus	Acinonyx jubatus isolate Rico unplaced genomic scaffold, Aci_jub_2 Primary Assembly Aci_jub_2_ph1_scaffold9	27346381	27346310	1.21e-08	67	24	54.167	N/A
AMH87652.1	197	260	NC_045624	Mustela erminea	Mustela erminea isolate mMusErm1 chromosome 11, mMusErm1.Pri	92879390	92879199	1.37e-08	170	64	50.000	N/A
AMH87652.1	174	267	NW_025421765	Mustela putorius furo	Mustela putorius furo isolate JIRA1106 unplaced genomic scaffold, ASM1176430v1.1 tig00001492_pilon_pilon_pilon	446983	447267	1.38e-08	170	95	40.000	N/A
AMH87652.1	206	289	NW_025600092	Mirounga angustirostris	Mirounga angustirostris isolate JK_09032017 unplaced genomic scaffold, ASM2128878v2 HiC_scaffold_21590	1286	1047	1.67e-08	167	84	40.476	N/A
AMH87652.1	117	207	NC_056663	Panthera tigris	Panthera tigris isolate Pti1 chromosome B1, P.tigris_Pti1_mat1.1	69755890	69756165	1.88e-08	143	92	35.870	N/A
AMH87652.1	218	241	NC_056663	Panthera tigris	Panthera tigris isolate Pti1 chromosome B1, P.tigris_Pti1_mat1.1	69756191	69756262	1.88e-08	69	24	54.167	N/A
AMH87652.1	174	267	NC_062291	Lutra lutra	Lutra lutra chromosome 14, mLutLut1.2	497063	497347	2.40e-08	168	95	38.947	N/A
AMH87652.1	174	220	NC_062291	Lutra lutra	Lutra lutra chromosome 14, mLutLut1.2	9019547	9019690	3.33e-07	120	48	50.000	N/A
AMH87652.1	227	260	NC_062291	Lutra lutra	Lutra lutra chromosome 14, mLutLut1.2	9019711	9019812	3.33e-07	80	34	44.118	N/A
AMH87652.1	174	267	NW_025422019	Mustela putorius furo	Mustela putorius furo isolate JIRA1106 unplaced genomic scaffold, ASM1176430v1.1 tig00003867_pilon_pilon_pilon	30822457	30822741	2.44e-08	168	95	40.000	N/A
AMH87652.1	117	207	NW_024412376	Puma yagouaroundi	Puma yagouaroundi ecotype Mexico unplaced genomic scaffold, PumYag 28	32220558	32220833	2.51e-08	144	92	35.870	N/A
AMH87652.1	218	241	NW_024412376	Puma yagouaroundi	Puma yagouaroundi ecotype Mexico unplaced genomic scaffold, PumYag 28	32220859	32220930	2.51e-08	67	24	54.167	N/A
AMH87652.1	117	207	NW_020339223	Puma concolor	Puma concolor isolate SC36_Marlon unplaced genomic scaffold, PumCon1.0 scaffold_2176	137617504	137617229	2.67e-08	143	92	35.870	N/A
AMH87652.1	218	241	NW_020339223	Puma concolor	Puma concolor isolate SC36_Marlon unplaced genomic scaffold, PumCon1.0 scaffold_2176	137617203	137617132	2.67e-08	67	24	54.167	N/A
AMH87652.1	117	207	NC_056682	Panthera leo	Panthera leo isolate Ple1 chromosome B1, P.leo_Ple1_pat1.1	69953287	69953562	2.86e-08	143	92	35.870	N/A
AMH87652.1	218	241	NC_056682	Panthera leo	Panthera leo isolate Ple1 chromosome B1, P.leo_Ple1_pat1.1	69953588	69953659	2.86e-08	67	24	54.167	N/A
AMH87652.1	117	207	NC_064811	Panthera uncia	Panthera uncia isolate 11264 chromosome 18, Puncia_PCG_1.0	132100598	132100323	2.86e-08	143	92	35.870	N/A
AMH87652.1	218	241	NC_064811	Panthera uncia	Panthera uncia isolate 11264 chromosome 18, Puncia_PCG_1.0	132100297	132100226	2.86e-08	67	24	54.167	N/A
AMH87652.1	208	289	NW_024425563	Ursus maritimus	Ursus maritimus isolate PB19 unplaced genomic scaffold, ASM1731132v1 scaffold_3	93790763	93790527	2.96e-08	167	83	39.759	N/A
AMH87652.1	109	289	NW_024425563	Ursus maritimus	Ursus maritimus isolate PB19 unplaced genomic scaffold, ASM1731132v1 scaffold_3	12035	11514	4.12e-06	150	181	27.072	N/A
AMH87652.1	109	249	NC_058105	Neogale vison	Neovison vison isolate M4711 chromosome X, ASM_NN_V1	64712940	64712542	2.96e-08	167	142	34.507	N/A
AMH87652.1	174	271	NC_058099	Neogale vison	Neovison vison isolate M4711 chromosome 9, ASM_NN_V1	66051933	66052229	3.33e-08	167	99	38.384	N/A
AMH87652.1	174	271	NC_058099	Neogale vison	Neovison vison isolate M4711 chromosome 9, ASM_NN_V1	71150297	71150593	3.33e-08	167	99	38.384	N/A
AMH87652.1	174	267	NC_058099	Neogale vison	Neovison vison isolate M4711 chromosome 9, ASM_NN_V1	62935103	62934819	1.33e-07	162	95	38.947	N/A
AMH87652.1	174	258	NC_058099	Neogale vison	Neovison vison isolate M4711 chromosome 9, ASM_NN_V1	66480480	66480223	8.57e-07	155	86	39.535	N/A
AMH87652.1	174	258	NC_058099	Neogale vison	Neovison vison isolate M4711 chromosome 9, ASM_NN_V1	63137460	63137203	8.57e-07	155	86	39.535	N/A
AMH87652.1	109	325	NW_025422169	Mustela putorius furo	Mustela putorius furo isolate JIRA1106 unplaced genomic scaffold, ASM1176430v1.1 tig00004033_pilon_pilon_pilon	8813278	8813898	3.39e-08	167	217	26.267	N/A
AMH87652.1	198	267	NW_019154093	Enhydra lutris kenyoni	Enhydra lutris kenyoni isolate GAN:26980312 unplaced genomic scaffold, ASM228890v2 scaffoldscaffold9	72919498	72919707	3.48e-08	167	70	47.143	N/A
AMH87652.1	174	222	NW_019154093	Enhydra lutris kenyoni	Enhydra lutris kenyoni isolate GAN:26980312 unplaced genomic scaffold, ASM228890v2 scaffoldscaffold9	55787827	55787681	1.02e-07	113	50	58.000	N/A
AMH87652.1	227	267	NW_019154093	Enhydra lutris kenyoni	Enhydra lutris kenyoni isolate GAN:26980312 unplaced genomic scaffold, ASM228890v2 scaffoldscaffold9	55787669	55787547	1.02e-07	92	41	43.902	N/A
AMH87652.1	110	251	NW_023270464	Mirounga leonina	Mirounga leonina isolate KUSES-001 unplaced genomic scaffold, KU_Mleo_1.0 Mir_178	29019598	29020020	3.58e-08	166	142	30.282	N/A
AMH87652.1	112	243	NW_019154118	Enhydra lutris kenyoni	Enhydra lutris kenyoni isolate GAN:26980312 unplaced genomic scaffold, ASM228890v2 scaffoldscaffold34	30221241	30221633	3.58e-08	166	133	31.579	N/A
AMH87652.1	202	246	NC_047099	Geotrypetes seraphini	Geotrypetes seraphini chromosome 16, aGeoSer1.1	40512895	40512767	3.58e-08	166	45	64.444	N/A
AMH87652.1	174	266	NW_022631017	Lontra canadensis	Lontra canadensis isolate GAN:19392208 unplaced genomic scaffold, GSC_riverotter_1.0 scaffold23	5505986	5505705	4.06e-08	166	94	45.745	N/A
AMH87652.1	174	270	NC_062293	Lutra lutra	Lutra lutra chromosome 16, mLutLut1.2	61211553	61211846	4.21e-08	166	98	40.816	N/A
AMH87652.1	117	207	NC_062564	Prionailurus viverrinus	Prionailurus viverrinus isolate Anna chromosome B1, UM_Priviv_1.0	70279624	70279899	4.42e-08	142	92	34.783	N/A
AMH87652.1	218	241	NC_062564	Prionailurus viverrinus	Prionailurus viverrinus isolate Anna chromosome B1, UM_Priviv_1.0	70279925	70279996	4.42e-08	67	24	54.167	N/A
AMH87652.1	198	267	NC_062281	Lutra lutra	Lutra lutra chromosome 4, mLutLut1.2	104165205	104164996	4.69e-08	166	70	48.571	N/A
AMH87652.1	179	243	NW_023254697	Ailuropoda melanoleuca	Ailuropoda melanoleuca isolate Jingjing unplaced genomic scaffold, ASM200744v2 unplaced-scaffold9234	130693	130890	4.94e-08	165	66	50.000	N/A
AMH87652.1	180	266	NC_060074	Meles meles	Meles meles chromosome 9, mMelMel3.1 paternal haplotype	82277649	82277386	5.52e-08	165	88	42.045	N/A
AMH87652.1	176	260	NC_045626	Mustela erminea	Mustela erminea isolate mMusErm1 chromosome 13, mMusErm1.Pri	39927781	39927527	5.72e-08	165	86	46.512	N/A
AMH87652.1	172	270	NW_020317894	Callorhinus ursinus	Callorhinus ursinus isolate GAN/ISIS: 27379988/994484 unplaced genomic scaffold, ASM326570v1 scaffold96815	753	457	6.45e-08	163	99	42.424	N/A
AMH87652.1	174	270	NW_022631235	Lontra canadensis	Lontra canadensis isolate GAN:19392208 unplaced genomic scaffold, GSC_riverotter_1.0 scaffold241	325402	325109	6.97e-08	164	98	40.816	N/A
AMH87652.1	117	207	NC_058371	Felis catus	Felis catus isolate Fca126 chromosome B1, F.catus_Fca126_mat1.0	69856896	69857171	7.65e-08	140	92	34.783	N/A
AMH87652.1	218	241	NC_058371	Felis catus	Felis catus isolate Fca126 chromosome B1, F.catus_Fca126_mat1.0	69857197	69857268	7.65e-08	66	24	54.167	N/A
AMH87652.1	214	266	NW_004451424	Odobenus rosmarus divergens	Odobenus rosmarus divergens isolate Ivan unplaced genomic scaffold, Oros_1.0 Scaffold1161	66415	66573	7.66e-08	164	53	50.943	N/A
AMH87652.1	208	278	NW_024044570	Micropterus salmoides	Micropterus salmoides isolate LMB-PRFRI ecotype aquatic unplaced genomic scaffold, ASM1485139v1 Ms_hic_scaffold_8	35461863	35461651	7.78e-08	164	73	50.685	N/A
AMH87652.1	182	289	NW_025422087	Mustela putorius furo	Mustela putorius furo isolate JIRA1106 unplaced genomic scaffold, ASM1176430v1.1 tig00003942_pilon_pilon_pilon	6637412	6637104	8.44e-08	163	109	37.615	N/A
AMH87652.1	112	272	NW_019154128	Enhydra lutris kenyoni	Enhydra lutris kenyoni isolate GAN:26980312 unplaced genomic scaffold, ASM228890v2 scaffoldscaffold44	9889264	9889740	8.99e-08	163	167	29.940	N/A
AMH87652.1	174	260	NC_060077	Meles meles	Meles meles chromosome 12, mMelMel3.1 paternal haplotype	55579488	55579751	1.04e-07	163	88	45.455	N/A
AMH87652.1	173	249	NW_025422002	Mustela putorius furo	Mustela putorius furo isolate JIRA1106 unplaced genomic scaffold, ASM1176430v1.1 tig00003850_pilon_pilon_pilon	11988507	11988271	1.12e-07	163	79	44.304	N/A
AMH87652.1	181	270	NW_022631188	Lontra canadensis	Lontra canadensis isolate GAN:19392208 unplaced genomic scaffold, GSC_riverotter_1.0 scaffold194	1242313	1242044	1.18e-07	162	91	42.857	N/A
AMH87652.1	117	207	NC_044306	Lynx canadensis	Lynx canadensis isolate LIC74 chromosome B1, mLynCan4.pri.v2	70151753	70152028	1.18e-07	143	92	35.870	N/A
AMH87652.1	218	241	NC_044306	Lynx canadensis	Lynx canadensis isolate LIC74 chromosome B1, mLynCan4.pri.v2	70152054	70152125	1.18e-07	61	24	50.000	N/A
AMH87652.1	192	267	NW_020313283	Callorhinus ursinus	Callorhinus ursinus isolate GAN/ISIS: 27379988/994484 unplaced genomic scaffold, ASM326570v1 scaffold567	11993498	11993713	1.19e-07	162	76	42.105	N/A
AMH87652.1	192	267	NW_020998614	Eumetopias jubatus	Eumetopias jubatus isolate GAN:26980396 unplaced genomic scaffold, ASM402803v1 scaffold8	32873901	32874116	1.19e-07	162	76	42.105	N/A
AMH87652.1	174	260	NW_019154148	Enhydra lutris kenyoni	Enhydra lutris kenyoni isolate GAN:26980312 unplaced genomic scaffold, ASM228890v2 scaffoldscaffold64	1826112	1826375	1.34e-07	162	88	42.045	N/A
AMH87652.1	176	260	NW_025421398	Mustela putorius furo	Mustela putorius furo isolate JIRA1106 unplaced genomic scaffold, ASM1176430v1.1 tig00000485_pilon_pilon_pilon	8394	8651	1.36e-07	162	86	41.860	N/A
AMH87652.1	174	270	NW_022631104	Lontra canadensis	Lontra canadensis isolate GAN:19392208 unplaced genomic scaffold, GSC_riverotter_1.0 scaffold110	131304	131011	1.43e-07	162	98	40.816	N/A
AMH87652.1	174	250	NW_020999822	Eumetopias jubatus	Eumetopias jubatus isolate GAN:26980396 unplaced genomic scaffold, ASM402803v1 scaffold1223	9354	9587	1.43e-07	162	78	44.872	N/A
AMH87652.1	209	261	NW_023458002	Manis pentadactyla	Manis pentadactyla isolate MP20 unplaced genomic scaffold, YNU_ManPten_2.0 scaffold_500_MP20	3274365	3274207	1.58e-07	108	53	37.736	N/A
AMH87652.1	139	209	NW_023458002	Manis pentadactyla	Manis pentadactyla isolate MP20 unplaced genomic scaffold, YNU_ManPten_2.0 scaffold_500_MP20	3274576	3274367	1.58e-07	96	71	39.437	N/A
AMH87652.1	182	222	NW_020356756	Vulpes vulpes	Vulpes vulpes strain TameXAggressive cross unplaced genomic scaffold, VulVul2.2 scaffold322	168400	168525	1.60e-07	104	42	52.381	N/A
AMH87652.1	224	270	NW_020356756	Vulpes vulpes	Vulpes vulpes strain TameXAggressive cross unplaced genomic scaffold, VulVul2.2 scaffold322	168527	168667	1.60e-07	101	47	42.553	N/A
AMH87652.1	174	267	NC_045627	Mustela erminea	Mustela erminea isolate mMusErm1 chromosome 14, mMusErm1.Pri	13773424	13773140	1.71e-07	161	95	38.947	N/A
AMH87652.1	117	207	NW_025814845	Lynx rufus	Lynx rufus isolate CCGP_SWC_20201006 ecotype Redwood Valley unplaced genomic scaffold, mLynRuf1.p SCAF_3	132647542	132647267	2.08e-07	139	92	35.870	N/A
AMH87652.1	218	241	NW_025814845	Lynx rufus	Lynx rufus isolate CCGP_SWC_20201006 ecotype Redwood Valley unplaced genomic scaffold, mLynRuf1.p SCAF_3	132647241	132647170	2.08e-07	63	24	50.000	N/A
AMH87652.1	172	260	NW_020312885	Callorhinus ursinus	Callorhinus ursinus isolate GAN/ISIS: 27379988/994484 unplaced genomic scaffold, ASM326570v1 scaffold143	9640027	9639755	2.08e-07	160	94	39.362	N/A
AMH87652.1	216	259	NC_050597	Megalops cyprinoides	Megalops cyprinoides isolate fMegCyp1 chromosome 15, fMegCyp1.pri	31300606	31300475	2.28e-07	160	44	59.091	N/A
AMH87652.1	166	220	NW_019154096	Enhydra lutris kenyoni	Enhydra lutris kenyoni isolate GAN:26980312 unplaced genomic scaffold, ASM228890v2 scaffoldscaffold12	1163430	1163597	2.38e-07	122	56	44.643	N/A
AMH87652.1	227	260	NW_019154096	Enhydra lutris kenyoni	Enhydra lutris kenyoni isolate GAN:26980312 unplaced genomic scaffold, ASM228890v2 scaffoldscaffold12	1163618	1163719	2.38e-07	80	34	44.118	N/A
AMH87652.1	176	267	NW_025421506	Mustela putorius furo	Mustela putorius furo isolate JIRA1106 unplaced genomic scaffold, ASM1176430v1.1 tig00000876_pilon_pilon_pilon	7168509	7168231	2.91e-07	159	93	39.785	N/A
AMH87652.1	117	207	NW_017619851	Panthera pardus	Panthera pardus isolate Maewha unplaced genomic scaffold, PanPar1.0 scaffold7	33020223	33020498	3.44e-07	134	92	34.783	N/A
AMH87652.1	218	241	NW_017619851	Panthera pardus	Panthera pardus isolate Maewha unplaced genomic scaffold, PanPar1.0 scaffold7	33020524	33020595	3.44e-07	66	24	54.167	N/A
AMH87652.1	174	270	NW_025421447	Mustela putorius furo	Mustela putorius furo isolate JIRA1106 unplaced genomic scaffold, ASM1176430v1.1 tig00000695_pilon_pilon_pilon	4757419	4757126	3.99e-07	158	98	40.816	N/A
AMH87652.1	176	267	NW_025421447	Mustela putorius furo	Mustela putorius furo isolate JIRA1106 unplaced genomic scaffold, ASM1176430v1.1 tig00000695_pilon_pilon_pilon	157150	156875	7.62e-07	156	95	40.000	N/A
AMH87652.1	209	259	NW_023436188	Manis javanica	Manis javanica isolate MJ74 unplaced genomic scaffold, YNU_ManJav_2.0 scaffold_294	25905718	25905566	4.50e-07	116	51	39.216	N/A
AMH87652.1	127	209	NW_023436188	Manis javanica	Manis javanica isolate MJ74 unplaced genomic scaffold, YNU_ManJav_2.0 scaffold_294	25905965	25905720	4.50e-07	84	83	32.530	N/A
AMH87652.1	174	243	NW_019154200	Enhydra lutris kenyoni	Enhydra lutris kenyoni isolate GAN:26980312 unplaced genomic scaffold, ASM228890v2 scaffoldscaffold116	804413	804625	4.86e-07	157	71	49.296	N/A
AMH87652.1	174	270	NW_025422045	Mustela putorius furo	Mustela putorius furo isolate JIRA1106 unplaced genomic scaffold, ASM1176430v1.1 tig00003896_pilon_pilon_pilon	12659980	12659687	4.90e-07	157	98	41.837	N/A
AMH87652.1	176	260	NW_025422008	Mustela putorius furo	Mustela putorius furo isolate JIRA1106 unplaced genomic scaffold, ASM1176430v1.1 tig00003856_pilon_pilon_pilon	2550396	2550656	6.84e-07	156	88	42.045	N/A
AMH87652.1	109	289	NC_045628	Mustela erminea	Mustela erminea isolate mMusErm1 chromosome 15, mMusErm1.Pri	73186482	73187006	8.64e-07	155	183	27.869	N/A
AMH87652.1	174	267	NC_062290	Lutra lutra	Lutra lutra chromosome 13, mLutLut1.2	31881345	31881632	8.80e-07	155	96	38.542	N/A
AMH87652.1	176	267	NW_025422088	Mustela putorius furo	Mustela putorius furo isolate JIRA1106 unplaced genomic scaffold, ASM1176430v1.1 tig00003944_pilon_pilon_pilon	6423861	6424139	9.37e-07	155	93	39.785	N/A
AMH87652.1	174	249	NC_062284	Lutra lutra	Lutra lutra chromosome 7, mLutLut1.2	49779804	49779574	1.06e-06	155	77	48.052	N/A
AMH87652.1	174	222	NW_022631027	Lontra canadensis	Lontra canadensis isolate GAN:19392208 unplaced genomic scaffold, GSC_riverotter_1.0 scaffold33	3501993	3501847	1.07e-06	107	50	54.000	N/A
AMH87652.1	228	267	NW_022631027	Lontra canadensis	Lontra canadensis isolate GAN:19392208 unplaced genomic scaffold, GSC_riverotter_1.0 scaffold33	3501832	3501713	1.07e-06	90	40	42.500	N/A
AMH87652.1	196	270	NW_019154089	Enhydra lutris kenyoni	Enhydra lutris kenyoni isolate GAN:26980312 unplaced genomic scaffold, ASM228890v2 scaffoldscaffold5	13104363	13104139	1.23e-06	154	75	36.000	N/A
AMH87652.1	208	266	NW_020313399	Callorhinus ursinus	Callorhinus ursinus isolate GAN/ISIS: 27379988/994484 unplaced genomic scaffold, ASM326570v1 scaffold683	12393	12217	1.24e-06	154	59	47.458	N/A
AMH87652.1	174	270	NC_045631	Mustela erminea	Mustela erminea isolate mMusErm1 chromosome 18, mMusErm1.Pri	165927	165634	1.32e-06	154	98	39.796	N/A
AMH87652.1	216	267	NW_025409995	Neomonachus schauinslandi	Neomonachus schauinslandi unplaced genomic scaffold, ASM220157v2 HiC_scaffold_1305	3550	3395	1.46e-06	153	52	51.923	N/A
AMH87652.1	178	289	NC_045621	Mustela erminea	Mustela erminea isolate mMusErm1 chromosome 8, mMusErm1.Pri	80943534	80943208	1.50e-06	154	113	34.513	N/A
AMH87652.1	180	236	NW_020954548	Vombatus ursinus	Vombatus ursinus unplaced genomic scaffold, bare-nosed wombat genome assembly UNPS02014770.1	13188512	13188351	1.52e-06	153	57	52.632	N/A
AMH87652.1	160	239	NW_009259175	Egretta garzetta	Egretta garzetta isolate BGI_Z169 unplaced genomic scaffold, ASM68718v1 scaffold453	410509	410288	1.67e-06	153	81	40.741	N/A
AMH87652.1	174	261	NW_019154085	Enhydra lutris kenyoni	Enhydra lutris kenyoni isolate GAN:26980312 unplaced genomic scaffold, ASM228890v2 scaffoldscaffold1	81969327	81969028	1.67e-06	153	100	36.000	N/A
AMH87652.1	174	249	NW_025422082	Mustela putorius furo	Mustela putorius furo isolate JIRA1106 unplaced genomic scaffold, ASM1176430v1.1 tig00003937_pilon_pilon_pilon	6885939	6886169	4.67e-06	150	77	41.558	N/A
AMH87652.1	175	249	NC_058096	Neogale vison	Neovison vison isolate M4711 chromosome 6, ASM_NN_V1	171041266	171041493	4.67e-06	150	76	43.421	N/A
AMH87652.1	214	256	NC_044042	Microcaecilia unicolor	Microcaecilia unicolor chromosome 12, aMicUni1.1	52165447	52165319	4.93e-06	149	43	62.791	N/A
AMH87652.1	208	270	NW_025421325	Mustela putorius furo	Mustela putorius furo isolate JIRA1106 unplaced genomic scaffold, ASM1176430v1.1 tig00000242_pilon_pilon_pilon	14772448	14772260	5.16e-06	149	63	46.032	N/A
AMH87652.1	174	270	NW_019154115	Enhydra lutris kenyoni	Enhydra lutris kenyoni isolate GAN:26980312 unplaced genomic scaffold, ASM228890v2 scaffoldscaffold31	21898055	21897762	5.25e-06	149	98	41.837	N/A
AMH87652.1	35	190	NC_053492	Rana temporaria	Rana temporaria chromosome 4, aRanTem1.1	113227128	113227565	5.25e-06	149	157	29.299	N/A
AMH87652.1	165	254	NC_034189	Oncorhynchus kisutch	Oncorhynchus kisutch isolate 150728-3 linkage group LG16, Okis_V2	111189	110932	5.49e-06	149	90	42.222	N/A
AMH87652.1	180	246	NW_022630999	Lontra canadensis	Lontra canadensis isolate GAN:19392208 unplaced genomic scaffold, GSC_riverotter_1.0 scaffold5	39485097	39485300	6.61e-06	131	68	44.118	N/A
AMH87652.1	239	265	NW_022630999	Lontra canadensis	Lontra canadensis isolate GAN:19392208 unplaced genomic scaffold, GSC_riverotter_1.0 scaffold5	39485278	39485358	6.61e-06	59	27	40.741	N/A
AMH87652.1	174	243	NC_060073	Meles meles	Meles meles chromosome 8, mMelMel3.1 paternal haplotype	119880218	119880430	9.07e-06	147	71	46.479	N/A
# TBLASTN 2.13.0+
# Query: AKV62265.1 |putative capsid protein|Callinectes ornatus blue crab associated circular virus||Circoviridae|Callinectes ornatus||||2015-08-16T00:00:00Z|putative capsid protein [Callinectes ornatus blue crab associated circular virus]
# Database: ref_euk_rep_genomes
# 0 hits found
# TBLASTN 2.13.0+
# Query: AKV62297.1 |putative capsid protein|Paramuricea placomus associated circular virus||Circoviridae|Paramuricea placomus||||2015-08-16T00:00:00Z|putative capsid protein [Paramuricea placomus associated circular virus]
# Database: ref_euk_rep_genomes
# 0 hits found
# TBLASTN 2.13.0+
# Query: AKN50608.1 |Cap protein|Horse associated cyclovirus 1|Cyclovirus|Circoviridae|Equus caballus|USA|USA|2012-10-10|2015-06-30T00:00:00Z|Cap protein [Cyclovirus Equ1]
# Database: ref_euk_rep_genomes
# 0 hits found
# TBLASTN 2.13.0+
# Query: AIF76271.1 |Rep|Bat circovirus|Circovirus|Circoviridae|Miniopterus fuliginosus|China|China|2011-09|2015-03-31T00:00:00Z|Rep [Bat circovirus]
# Database: ref_euk_rep_genomes
# Fields: query acc., q. start, q. end, subject acc., subject sci name, subject title, s. start, s. end, evalue, score, alignment length, % identity, subject strand
# 241 hits found
AIF76271.1	11	271	NW_010581509	Tinamus guttatus	Tinamus guttatus isolate BGI_N309 unplaced genomic scaffold, ASM70537v2 scaffold13393	5748	4975	4.98e-53	504	264	42.803	N/A
AIF76271.1	12	277	NC_051315	Choloepus didactylus	Choloepus didactylus isolate mChoDid1 chromosome 9, mChoDid1.pri	63810042	63810833	9.54e-53	502	270	40.000	N/A
AIF76271.1	12	275	NW_025960865	Perognathus longimembris pacificus	Perognathus longimembris pacificus isolate PPM17 unplaced genomic scaffold, ASM2315922v1 HiC_scaffold_5438	20226	21017	1.52e-48	471	271	40.590	N/A
AIF76271.1	12	275	NC_063165	Perognathus longimembris pacificus	Perognathus longimembris pacificus isolate PPM17 chromosome 5, ASM2315922v1	87993870	87993079	2.17e-48	470	271	40.590	N/A
AIF76271.1	12	275	NW_025961413	Perognathus longimembris pacificus	Perognathus longimembris pacificus isolate PPM17 unplaced genomic scaffold, ASM2315922v1 HiC_scaffold_5931	1390617	1389826	7.75e-46	451	271	39.852	N/A
AIF76271.1	12	275	NW_025961413	Perognathus longimembris pacificus	Perognathus longimembris pacificus isolate PPM17 unplaced genomic scaffold, ASM2315922v1 HiC_scaffold_5931	1272568	1271777	8.21e-46	451	271	40.221	N/A
AIF76271.1	11	291	NW_022989367	Pseudochaenichthys georgianus	Pseudochaenichthys georgianus unplaced genomic scaffold, fPseGeo1.1	758	1594	2.28e-45	447	290	38.621	N/A
AIF76271.1	11	257	NW_024096460	Crotalus tigris	Crotalus tigris isolate CLP2741 ecotype Arizona unplaced genomic scaffold, ASM1654583v1 scf7180000017536.10889498	6025673	6024942	8.41e-44	435	252	38.095	N/A
AIF76271.1	12	277	NC_053491	Rana temporaria	Rana temporaria chromosome 3, aRanTem1.1	257690980	257691774	4.88e-41	415	272	37.132	N/A
AIF76271.1	1	277	NC_051447	Kryptolebias marmoratus	Kryptolebias marmoratus isolate JLee-2015 linkage group LG18, ASM164957v2	2741194	2742036	5.17e-41	415	287	37.979	N/A
AIF76271.1	12	277	NC_053489	Rana temporaria	Rana temporaria chromosome 1, aRanTem1.1	8654286	8653492	1.53e-40	411	272	36.765	N/A
AIF76271.1	12	221	NC_053489	Rana temporaria	Rana temporaria chromosome 1, aRanTem1.1	8221735	8221109	1.56e-23	283	216	35.648	N/A
AIF76271.1	54	273	NC_053489	Rana temporaria	Rana temporaria chromosome 1, aRanTem1.1	676086693	676087352	4.79e-17	233	226	31.858	N/A
AIF76271.1	6	273	NC_051050	Acanthopagrus latus	Acanthopagrus latus isolate v.2019 chromosome 12, fAcaLat1.1	1495574	1496404	2.03e-39	403	284	37.324	N/A
AIF76271.1	6	273	NC_051050	Acanthopagrus latus	Acanthopagrus latus isolate v.2019 chromosome 12, fAcaLat1.1	1488012	1488842	2.28e-39	402	284	37.324	N/A
AIF76271.1	6	273	NC_051050	Acanthopagrus latus	Acanthopagrus latus isolate v.2019 chromosome 12, fAcaLat1.1	1489902	1490732	2.28e-39	402	284	37.324	N/A
AIF76271.1	6	273	NC_051050	Acanthopagrus latus	Acanthopagrus latus isolate v.2019 chromosome 12, fAcaLat1.1	1493682	1494512	2.28e-39	402	284	37.324	N/A
AIF76271.1	6	273	NC_051050	Acanthopagrus latus	Acanthopagrus latus isolate v.2019 chromosome 12, fAcaLat1.1	1506725	1507555	2.28e-39	402	284	37.324	N/A
AIF76271.1	6	273	NC_051050	Acanthopagrus latus	Acanthopagrus latus isolate v.2019 chromosome 12, fAcaLat1.1	1491792	1492622	2.44e-39	402	284	37.324	N/A
AIF76271.1	6	273	NC_051050	Acanthopagrus latus	Acanthopagrus latus isolate v.2019 chromosome 12, fAcaLat1.1	1502941	1503771	2.23e-38	395	283	36.042	N/A
AIF76271.1	6	273	NC_051050	Acanthopagrus latus	Acanthopagrus latus isolate v.2019 chromosome 12, fAcaLat1.1	1504833	1505663	1.52e-37	389	284	36.972	N/A
AIF76271.1	10	282	NC_053390	Bufo bufo	Bufo bufo chromosome 2, aBufBuf1.1	9191652	9190834	5.62e-39	399	279	38.351	N/A
AIF76271.1	10	226	NC_053390	Bufo bufo	Bufo bufo chromosome 2, aBufBuf1.1	6708053	6707418	1.20e-23	284	223	36.323	N/A
AIF76271.1	10	271	NC_053391	Bufo bufo	Bufo bufo chromosome 3, aBufBuf1.1	33282063	33282851	6.24e-39	399	269	40.149	N/A
AIF76271.1	12	280	NC_053391	Bufo bufo	Bufo bufo chromosome 3, aBufBuf1.1	33223277	33224077	1.73e-36	381	276	40.217	N/A
AIF76271.1	11	273	NC_064428	Astyanax mexicanus	Astyanax mexicanus isolate ESR-SI-001 chromosome 21, AstMex3_surface	7537791	7536982	5.25e-36	377	274	34.307	N/A
AIF76271.1	42	277	NC_064425	Astyanax mexicanus	Astyanax mexicanus isolate ESR-SI-001 chromosome 18, AstMex3_surface	34657335	34656610	6.82e-35	369	245	36.327	N/A
AIF76271.1	72	277	NW_021856866	Suricata suricatta	Suricata suricatta isolate VVHF042 unplaced genomic scaffold, meerkat_22Aug2017_6uvM2_HiC HiC_scaffold_1278	1914	1282	5.50e-33	352	215	39.070	N/A
AIF76271.1	64	277	NC_051431	Kryptolebias marmoratus	Kryptolebias marmoratus isolate JLee-2015 linkage group LG2, ASM164957v2	31005232	31004585	1.30e-32	351	219	38.813	N/A
AIF76271.1	71	277	NC_051440	Kryptolebias marmoratus	Kryptolebias marmoratus isolate JLee-2015 linkage group LG11, ASM164957v2	27794986	27794363	4.17e-32	348	211	38.863	N/A
AIF76271.1	12	275	NC_063169	Perognathus longimembris pacificus	Perognathus longimembris pacificus isolate PPM17 chromosome 9, ASM2315922v1	17338	18123	5.04e-31	339	270	33.704	N/A
AIF76271.1	110	275	NC_063169	Perognathus longimembris pacificus	Perognathus longimembris pacificus isolate PPM17 chromosome 9, ASM2315922v1	23360	23866	5.28e-31	339	170	42.941	N/A
AIF76271.1	37	275	NC_063169	Perognathus longimembris pacificus	Perognathus longimembris pacificus isolate PPM17 chromosome 9, ASM2315922v1	19249	19968	5.76e-31	339	246	35.772	N/A
AIF76271.1	82	272	NC_047090	Geotrypetes seraphini	Geotrypetes seraphini chromosome 7, aGeoSer1.1	45601806	45602390	8.76e-31	338	201	37.811	N/A
AIF76271.1	118	275	NC_047090	Geotrypetes seraphini	Geotrypetes seraphini chromosome 7, aGeoSer1.1	150028574	150029071	9.60e-28	315	166	40.964	N/A
AIF76271.1	188	258	NC_047090	Geotrypetes seraphini	Geotrypetes seraphini chromosome 7, aGeoSer1.1	5551549	5551337	1.01e-13	208	71	52.113	N/A
AIF76271.1	6	249	NW_015507170	Sinocyclocheilus grahami	Sinocyclocheilus grahami isolate Dianchi unplaced genomic scaffold, SAMN03320097.WGS_v1.1 scaffold1991.1	42126	41395	9.59e-31	337	249	32.530	N/A
AIF76271.1	159	273	NW_015507170	Sinocyclocheilus grahami	Sinocyclocheilus grahami isolate Dianchi unplaced genomic scaffold, SAMN03320097.WGS_v1.1 scaffold1991.1	38589	38239	6.20e-23	278	117	45.299	N/A
AIF76271.1	132	277	NW_015507170	Sinocyclocheilus grahami	Sinocyclocheilus grahami isolate Dianchi unplaced genomic scaffold, SAMN03320097.WGS_v1.1 scaffold1991.1	40688	40239	2.23e-22	274	150	36.000	N/A
AIF76271.1	117	275	NC_047085	Geotrypetes seraphini	Geotrypetes seraphini chromosome 2, aGeoSer1.1	156359650	156360150	1.65e-30	336	168	44.048	N/A
AIF76271.1	9	182	NC_047085	Geotrypetes seraphini	Geotrypetes seraphini chromosome 2, aGeoSer1.1	508472964	508473479	3.04e-25	197	180	28.889	N/A
AIF76271.1	186	245	NC_047085	Geotrypetes seraphini	Geotrypetes seraphini chromosome 2, aGeoSer1.1	508473503	508473682	3.04e-25	162	60	48.333	N/A
AIF76271.1	9	197	NC_047085	Geotrypetes seraphini	Geotrypetes seraphini chromosome 2, aGeoSer1.1	463725927	463725292	9.77e-12	193	218	26.606	N/A
AIF76271.1	193	274	NC_047085	Geotrypetes seraphini	Geotrypetes seraphini chromosome 2, aGeoSer1.1	74849900	74850160	2.08e-06	151	89	38.202	N/A
AIF76271.1	11	260	NC_063057	Megalobrama amblycephala	Megalobrama amblycephala isolate DHTTF-2021 linkage group LG14, ASM1881202v1	47482519	47481761	3.33e-30	333	257	33.074	N/A
AIF76271.1	139	277	NC_063057	Megalobrama amblycephala	Megalobrama amblycephala isolate DHTTF-2021 linkage group LG14, ASM1881202v1	47479954	47480382	1.35e-25	298	143	40.559	N/A
AIF76271.1	164	277	NC_063057	Megalobrama amblycephala	Megalobrama amblycephala isolate DHTTF-2021 linkage group LG14, ASM1881202v1	47483231	47482944	1.54e-09	175	117	35.897	N/A
AIF76271.1	3	151	NC_063057	Megalobrama amblycephala	Megalobrama amblycephala isolate DHTTF-2021 linkage group LG14, ASM1881202v1	47479791	47479384	1.05e-06	153	150	30.000	N/A
AIF76271.1	177	272	NC_047512	Pseudochaenichthys georgianus	Pseudochaenichthys georgianus chromosome 10, fPseGeo1.1	45262679	45262389	5.92e-30	225	97	43.299	N/A
AIF76271.1	12	185	NC_047512	Pseudochaenichthys georgianus	Pseudochaenichthys georgianus chromosome 10, fPseGeo1.1	45263179	45262655	5.92e-30	175	182	30.769	N/A
AIF76271.1	110	275	NC_063168	Perognathus longimembris pacificus	Perognathus longimembris pacificus isolate PPM17 chromosome 8, ASM2315922v1	33487	33996	8.02e-30	330	170	41.765	N/A
AIF76271.1	117	275	NC_063168	Perognathus longimembris pacificus	Perognathus longimembris pacificus isolate PPM17 chromosome 8, ASM2315922v1	29614	30099	1.22e-29	329	163	42.945	N/A
AIF76271.1	108	275	NC_063168	Perognathus longimembris pacificus	Perognathus longimembris pacificus isolate PPM17 chromosome 8, ASM2315922v1	27682	28185	1.25e-27	314	172	40.698	N/A
AIF76271.1	141	277	NC_047093	Geotrypetes seraphini	Geotrypetes seraphini chromosome 10, aGeoSer1.1	95524027	95524461	4.82e-29	325	145	46.207	N/A
AIF76271.1	115	275	NC_063185	Perognathus longimembris pacificus	Perognathus longimembris pacificus isolate PPM17 chromosome 25, ASM2315922v1	923249	923743	1.56e-28	321	165	40.606	N/A
AIF76271.1	43	275	NC_063185	Perognathus longimembris pacificus	Perognathus longimembris pacificus isolate PPM17 chromosome 25, ASM2315922v1	907147	907863	2.43e-18	243	252	33.730	N/A
AIF76271.1	157	283	NW_024096479	Crotalus tigris	Crotalus tigris isolate CLP2741 ecotype Arizona unplaced genomic scaffold, ASM1654583v1 scf7180000017568.13789103	1658922	1658545	1.59e-28	321	127	49.606	N/A
AIF76271.1	9	290	NC_047094	Geotrypetes seraphini	Geotrypetes seraphini chromosome 11, aGeoSer1.1	49647465	49646605	1.65e-28	321	297	31.987	N/A
AIF76271.1	11	183	NC_047094	Geotrypetes seraphini	Geotrypetes seraphini chromosome 11, aGeoSer1.1	66769368	66768865	4.30e-24	177	178	32.584	N/A
AIF76271.1	182	247	NC_047094	Geotrypetes seraphini	Geotrypetes seraphini chromosome 11, aGeoSer1.1	66768863	66768666	4.30e-24	172	66	50.000	N/A
AIF76271.1	132	275	NC_047096	Geotrypetes seraphini	Geotrypetes seraphini chromosome 13, aGeoSer1.1	44075399	44074944	1.07e-26	307	152	43.421	N/A
AIF76271.1	12	278	NC_047096	Geotrypetes seraphini	Geotrypetes seraphini chromosome 13, aGeoSer1.1	975396	976211	7.90e-19	247	282	30.851	N/A
AIF76271.1	115	275	NC_063178	Perognathus longimembris pacificus	Perognathus longimembris pacificus isolate PPM17 chromosome 18, ASM2315922v1	30795351	30794857	2.10e-26	305	165	40.000	N/A
AIF76271.1	188	275	NC_063178	Perognathus longimembris pacificus	Perognathus longimembris pacificus isolate PPM17 chromosome 18, ASM2315922v1	30811255	30810989	1.66e-21	226	89	51.685	N/A
AIF76271.1	117	189	NC_063178	Perognathus longimembris pacificus	Perognathus longimembris pacificus isolate PPM17 chromosome 18, ASM2315922v1	30811490	30811263	1.66e-21	100	76	28.947	N/A
AIF76271.1	160	275	NC_063172	Perognathus longimembris pacificus	Perognathus longimembris pacificus isolate PPM17 chromosome 12, ASM2315922v1	26733667	26734017	2.68e-25	296	117	49.573	N/A
AIF76271.1	160	275	NC_052018	Motacilla alba alba	Motacilla alba alba isolate MOTALB_02 chromosome 3, Motacilla_alba_V1.0_pri	19766628	19766278	1.24e-24	291	117	47.863	N/A
AIF76271.1	146	275	NC_047084	Geotrypetes seraphini	Geotrypetes seraphini chromosome 1, aGeoSer1.1	164454372	164453971	4.07e-23	280	136	44.853	N/A
AIF76271.1	159	275	NC_047084	Geotrypetes seraphini	Geotrypetes seraphini chromosome 1, aGeoSer1.1	461321835	461321467	6.42e-23	278	124	46.774	N/A
AIF76271.1	156	275	NC_047084	Geotrypetes seraphini	Geotrypetes seraphini chromosome 1, aGeoSer1.1	184878605	184878228	3.81e-22	272	127	46.457	N/A
AIF76271.1	163	275	NC_047084	Geotrypetes seraphini	Geotrypetes seraphini chromosome 1, aGeoSer1.1	419066392	419066036	9.46e-20	254	120	47.500	N/A
AIF76271.1	187	281	NC_047084	Geotrypetes seraphini	Geotrypetes seraphini chromosome 1, aGeoSer1.1	471601277	471601567	3.34e-18	242	97	48.454	N/A
AIF76271.1	49	215	NC_047084	Geotrypetes seraphini	Geotrypetes seraphini chromosome 1, aGeoSer1.1	487392713	487393210	2.41e-17	236	176	35.227	N/A
AIF76271.1	89	218	NC_047084	Geotrypetes seraphini	Geotrypetes seraphini chromosome 1, aGeoSer1.1	122710923	122710543	6.84e-11	186	139	33.813	N/A
AIF76271.1	67	243	NW_022992170	Gymnodraco acuticeps	Gymnodraco acuticeps unplaced genomic scaffold, fGymAcu1.1	63140	62607	9.45e-23	277	183	37.158	N/A
AIF76271.1	43	197	NC_008803	Monodelphis domestica	Monodelphis domestica chromosome 3, MonDom5	262233143	262232679	1.89e-22	190	162	30.864	N/A
AIF76271.1	212	270	NC_008803	Monodelphis domestica	Monodelphis domestica chromosome 3, MonDom5	262232677	262232501	1.89e-22	144	59	49.153	N/A
AIF76271.1	160	275	NC_047086	Geotrypetes seraphini	Geotrypetes seraphini chromosome 3, aGeoSer1.1	289008224	289007859	5.62e-22	271	123	47.154	N/A
AIF76271.1	190	275	NC_047086	Geotrypetes seraphini	Geotrypetes seraphini chromosome 3, aGeoSer1.1	173011076	173011339	9.88e-17	231	89	51.685	N/A
AIF76271.1	194	258	NC_047086	Geotrypetes seraphini	Geotrypetes seraphini chromosome 3, aGeoSer1.1	139635615	139635421	1.72e-11	191	65	50.769	N/A
AIF76271.1	181	277	NC_047086	Geotrypetes seraphini	Geotrypetes seraphini chromosome 3, aGeoSer1.1	261891982	261891686	8.01e-11	185	100	43.000	N/A
AIF76271.1	11	241	NW_019032806	Acanthochromis polyacanthus	Acanthochromis polyacanthus ecotype Palm Islands unplaced genomic scaffold, ASM210954v1 orpheusFish_scaffold3690	942	1631	5.00e-21	264	242	32.645	N/A
AIF76271.1	141	278	NC_053162	Polypterus senegalus	Polypterus senegalus isolate Bchr_013 chromosome 9, ASM1683550v1	59503100	59503522	1.22e-20	261	141	39.007	N/A
AIF76271.1	132	262	NC_053162	Polypterus senegalus	Polypterus senegalus isolate Bchr_013 chromosome 9, ASM1683550v1	59501887	59502288	7.83e-19	247	134	39.552	N/A
AIF76271.1	13	247	NC_050478	Molothrus ater	Molothrus ater isolate BHLD 08-10-18 breed brown headed cowbird chromosome 1, BPBGC_Mater_1.0	103814848	103814144	2.17e-20	259	245	33.061	N/A
AIF76271.1	79	257	NW_022043763	Serinus canaria	Serinus canaria isolate sc_yellow_7_cibi ecotype domestic yellow unplaced genomic scaffold, cibio_Scana_2019 scaffold_3	110969230	110968697	1.99e-19	252	185	35.135	N/A
AIF76271.1	131	230	NC_047087	Geotrypetes seraphini	Geotrypetes seraphini chromosome 4, aGeoSer1.1	249438863	249439180	1.11e-18	246	106	46.226	N/A
AIF76271.1	205	275	NC_047087	Geotrypetes seraphini	Geotrypetes seraphini chromosome 4, aGeoSer1.1	132460674	132460456	2.90e-10	181	74	52.703	N/A
AIF76271.1	127	209	NC_047087	Geotrypetes seraphini	Geotrypetes seraphini chromosome 4, aGeoSer1.1	34499394	34499651	3.86e-07	157	89	40.449	N/A
AIF76271.1	105	255	NC_063186	Perognathus longimembris pacificus	Perognathus longimembris pacificus isolate PPM17 chromosome 26, ASM2315922v1	12192104	12192541	1.46e-18	245	156	37.821	N/A
AIF76271.1	182	271	NC_044033	Microcaecilia unicolor	Microcaecilia unicolor chromosome 3, aMicUni1.1	115328518	115328793	2.85e-18	243	92	50.000	N/A
AIF76271.1	171	277	NC_051451	Kryptolebias marmoratus	Kryptolebias marmoratus isolate JLee-2015 linkage group LG22, ASM164957v2	4329963	4330313	3.72e-17	234	117	42.735	N/A
AIF76271.1	187	275	NC_047095	Geotrypetes seraphini	Geotrypetes seraphini chromosome 12, aGeoSer1.1	102173821	102173549	7.31e-17	232	92	51.087	N/A
AIF76271.1	45	184	NC_047095	Geotrypetes seraphini	Geotrypetes seraphini chromosome 12, aGeoSer1.1	81976622	81976206	7.86e-13	201	143	33.566	N/A
AIF76271.1	115	211	NW_024096712	Crotalus tigris	Crotalus tigris isolate CLP2741 ecotype Arizona unplaced genomic scaffold, ASM1654583v1 scf7180000017900.620629	556020	555727	1.26e-16	171	99	35.354	N/A
AIF76271.1	209	244	NW_024096712	Crotalus tigris	Crotalus tigris isolate CLP2741 ecotype Arizona unplaced genomic scaffold, ASM1654583v1 scf7180000017900.620629	555748	555641	1.26e-16	113	36	58.333	N/A
AIF76271.1	179	277	NC_047092	Geotrypetes seraphini	Geotrypetes seraphini chromosome 9, aGeoSer1.1	171589504	171589806	2.62e-16	228	101	44.554	N/A
AIF76271.1	169	277	NC_063170	Perognathus longimembris pacificus	Perognathus longimembris pacificus isolate PPM17 chromosome 10, ASM2315922v1	15198372	15198043	5.35e-16	225	111	40.541	N/A
AIF76271.1	188	284	NW_019031191	Acanthochromis polyacanthus	Acanthochromis polyacanthus ecotype Palm Islands unplaced genomic scaffold, ASM210954v1 orpheusFish_scaffold2075	97336	97626	9.79e-16	223	97	41.237	N/A
AIF76271.1	69	261	NC_063179	Perognathus longimembris pacificus	Perognathus longimembris pacificus isolate PPM17 chromosome 19, ASM2315922v1	34605912	34606493	2.25e-15	221	199	30.151	N/A
AIF76271.1	47	278	NC_053161	Polypterus senegalus	Polypterus senegalus isolate Bchr_013 chromosome 8, ASM1683550v1	160616515	160615835	1.28e-14	215	241	28.631	N/A
AIF76271.1	157	264	NC_030680	Xenopus tropicalis	Xenopus tropicalis strain Nigerian chromosome 4, UCB_Xtro_10.0	130296471	130296779	2.61e-14	212	109	41.284	N/A
AIF76271.1	12	270	NW_005081687	Zonotrichia albicollis	Zonotrichia albicollis isolate Tan morph unplaced genomic scaffold, Zonotrichia_albicollis-1.0.1 Scaffold151	441815	442591	2.01e-13	206	291	28.522	N/A
AIF76271.1	192	284	NC_044571	Camarhynchus parvulus	Camarhynchus parvulus chromosome 1, STF_HiC	109239728	109239441	2.44e-12	142	100	42.000	N/A
AIF76271.1	141	197	NC_044571	Camarhynchus parvulus	Camarhynchus parvulus chromosome 1, STF_HiC	109239895	109239722	2.44e-12	103	58	41.379	N/A
AIF76271.1	182	258	NC_047089	Geotrypetes seraphini	Geotrypetes seraphini chromosome 6, aGeoSer1.1	85224882	85225112	7.67e-12	193	77	48.052	N/A
AIF76271.1	153	256	NW_004451073	Odobenus rosmarus divergens	Odobenus rosmarus divergens isolate Ivan unplaced genomic scaffold, Oros_1.0 Scaffold810	506094	505756	2.15e-11	190	113	38.053	N/A
AIF76271.1	75	212	NC_053129	Perca fluviatilis	Perca fluviatilis chromosome 18, GENO_Pfluv_1.0	235610	236026	2.84e-11	189	143	35.664	N/A
AIF76271.1	198	275	NC_047088	Geotrypetes seraphini	Geotrypetes seraphini chromosome 5, aGeoSer1.1	68450573	68450812	3.17e-11	189	81	50.617	N/A
AIF76271.1	153	256	NW_020313163	Callorhinus ursinus	Callorhinus ursinus isolate GAN/ISIS: 27379988/994484 unplaced genomic scaffold, ASM326570v1 scaffold447	14797	15135	3.55e-11	188	113	38.938	N/A
AIF76271.1	60	257	NW_022589741	Phoca vitulina	Phoca vitulina isolate PV1807 unplaced genomic scaffold, GSC_HSeal_1.0 scaffold38	9479204	9478605	5.79e-11	187	211	27.014	N/A
AIF76271.1	165	270	NW_025610940	Mirounga angustirostris	Mirounga angustirostris isolate JK_09032017 unplaced genomic scaffold, ASM2128878v2 HiC_scaffold_32442	252	587	7.31e-11	177	112	41.071	N/A
AIF76271.1	165	255	NW_025603004	Mirounga angustirostris	Mirounga angustirostris isolate JK_09032017 unplaced genomic scaffold, ASM2128878v2 HiC_scaffold_24503	722	1006	8.31e-11	182	95	42.105	N/A
AIF76271.1	193	255	NC_050581	Trichosurus vulpecula	Trichosurus vulpecula isolate mTriVul1 chromosome 9, mTriVul1.pri	98284429	98284617	8.39e-11	185	63	52.381	N/A
AIF76271.1	153	256	NC_045609	Zalophus californianus	Zalophus californianus isolate mZalCal1 chromosome 15, mZalCal1.pri.v2	2906	2568	9.20e-11	185	113	38.053	N/A
AIF76271.1	153	256	NC_045609	Zalophus californianus	Zalophus californianus isolate mZalCal1 chromosome 15, mZalCal1.pri.v2	124888	124550	3.34e-06	149	113	32.743	N/A
AIF76271.1	8	173	NC_034588	Mus caroli	Mus caroli chromosome 19, CAROLI_EIJ_v1.1	46570008	46569514	9.64e-11	185	172	30.814	N/A
AIF76271.1	57	233	NW_025578113	Ursus americanus	Ursus americanus isolate UA15103 ecotype Eastern unplaced genomic scaffold, gsc_jax_bbear_1.0 contig_5305_segment0	2377816	2378352	1.08e-10	184	185	30.811	N/A
AIF76271.1	57	233	NW_025929518	Ursus arctos	Ursus arctos isolate Adak ecotype North America unplaced genomic scaffold, UrsArc1.0 HiC_scaffold_15	29518	28982	1.16e-10	184	185	30.811	N/A
AIF76271.1	152	227	NC_044031	Microcaecilia unicolor	Microcaecilia unicolor chromosome 1, aMicUni1.1	92436582	92436803	1.21e-10	184	79	48.101	N/A
AIF76271.1	205	273	NC_044031	Microcaecilia unicolor	Microcaecilia unicolor chromosome 1, aMicUni1.1	682276476	682276264	1.68e-10	183	71	53.521	N/A
AIF76271.1	165	256	NW_020323987	Callorhinus ursinus	Callorhinus ursinus isolate GAN/ISIS: 27379988/994484 unplaced genomic scaffold, ASM326570v1 scaffold104800	10410	10126	1.52e-10	183	95	41.053	N/A
AIF76271.1	165	257	NW_004450460	Odobenus rosmarus divergens	Odobenus rosmarus divergens isolate Ivan unplaced genomic scaffold, Oros_1.0 Scaffold197	6387	6097	1.73e-10	183	97	41.237	N/A
AIF76271.1	165	255	NW_025616763	Mirounga angustirostris	Mirounga angustirostris isolate JK_09032017 unplaced genomic scaffold, ASM2128878v2 HiC_scaffold_38265	303	19	2.13e-10	170	95	41.053	N/A
AIF76271.1	153	256	NW_020313275	Callorhinus ursinus	Callorhinus ursinus isolate GAN/ISIS: 27379988/994484 unplaced genomic scaffold, ASM326570v1 scaffold559	635	297	2.19e-10	182	113	37.168	N/A
AIF76271.1	60	257	NC_058413	Neomonachus schauinslandi	Neomonachus schauinslandi chromosome 11, ASM220157v2	101466881	101467480	2.30e-10	182	211	27.014	N/A
AIF76271.1	145	212	NW_025929795	Ursus arctos	Ursus arctos isolate Adak ecotype North America unplaced genomic scaffold, UrsArc1.0 HiC_scaffold_40	101433669	101433887	2.78e-10	128	73	39.726	N/A
AIF76271.1	210	256	NW_025929795	Ursus arctos	Ursus arctos isolate Adak ecotype North America unplaced genomic scaffold, UrsArc1.0 HiC_scaffold_40	101433878	101434018	2.78e-10	99	47	42.553	N/A
AIF76271.1	145	212	NW_025577071	Ursus americanus	Ursus americanus isolate UA15103 ecotype Eastern unplaced genomic scaffold, gsc_jax_bbear_1.0 contig_3082_segment0	25178	24960	2.78e-10	128	73	39.726	N/A
AIF76271.1	210	256	NW_025577071	Ursus americanus	Ursus americanus isolate UA15103 ecotype Eastern unplaced genomic scaffold, gsc_jax_bbear_1.0 contig_3082_segment0	24969	24829	2.78e-10	99	47	42.553	N/A
AIF76271.1	206	284	NW_005054338	Geospiza fortis	Geospiza fortis unplaced genomic scaffold, GeoFor_1.0 scaffold72	4240605	4240844	2.97e-10	133	84	44.048	N/A
AIF76271.1	145	197	NW_005054338	Geospiza fortis	Geospiza fortis unplaced genomic scaffold, GeoFor_1.0 scaffold72	4240403	4240564	2.97e-10	94	54	42.593	N/A
AIF76271.1	172	257	NW_025929750	Ursus arctos	Ursus arctos isolate Adak ecotype North America unplaced genomic scaffold, UrsArc1.0 HiC_scaffold_36	19708417	19708148	4.23e-10	180	90	41.111	N/A
AIF76271.1	172	257	NW_024425341	Ursus maritimus	Ursus maritimus isolate PB19 unplaced genomic scaffold, ASM1731132v1 scaffold_28	20170057	20169788	4.23e-10	180	90	41.111	N/A
AIF76271.1	145	270	NW_020313362	Callorhinus ursinus	Callorhinus ursinus isolate GAN/ISIS: 27379988/994484 unplaced genomic scaffold, ASM326570v1 scaffold646	9897	9499	4.43e-10	180	133	33.835	N/A
AIF76271.1	142	257	NW_023237922	Ailuropoda melanoleuca	Ailuropoda melanoleuca isolate Jingjing unplaced genomic scaffold, ASM200744v2 unplaced-scaffold63677	828	469	5.77e-10	176	120	33.333	N/A
AIF76271.1	153	261	NW_020324028	Callorhinus ursinus	Callorhinus ursinus isolate GAN/ISIS: 27379988/994484 unplaced genomic scaffold, ASM326570v1 scaffold104843	693	1046	6.07e-10	178	118	35.593	N/A
AIF76271.1	141	248	NW_023404377	Halichoerus grypus	Halichoerus grypus isolate 241Hg ecotype Northwest Atlantic unplaced genomic scaffold, Tufts_HGry_1.1 scf7180000029151	176776	177108	1.00e-09	177	111	34.234	N/A
AIF76271.1	141	248	NW_022589708	Phoca vitulina	Phoca vitulina isolate PV1807 unplaced genomic scaffold, GSC_HSeal_1.0 scaffold5	12091	11759	1.01e-09	177	111	34.234	N/A
AIF76271.1	60	257	NW_025578518	Mirounga angustirostris	Mirounga angustirostris isolate JK_09032017 unplaced genomic scaffold, ASM2128878v2 HiC_scaffold_11	92205400	92206002	1.06e-09	177	212	26.887	N/A
AIF76271.1	165	270	NW_023270989	Mirounga leonina	Mirounga leonina isolate KUSES-001 unplaced genomic scaffold, KU_Mleo_1.0 Mir_99285	25623	25288	1.17e-09	176	112	40.179	N/A
AIF76271.1	153	256	NW_020324307	Callorhinus ursinus	Callorhinus ursinus isolate GAN/ISIS: 27379988/994484 unplaced genomic scaffold, ASM326570v1 scaffold105128	16322	15984	1.19e-09	176	113	36.283	N/A
AIF76271.1	153	256	NW_004450452	Odobenus rosmarus divergens	Odobenus rosmarus divergens isolate Ivan unplaced genomic scaffold, Oros_1.0 Scaffold189	2511091	2511429	1.87e-09	175	113	34.513	N/A
AIF76271.1	168	242	NC_044035	Microcaecilia unicolor	Microcaecilia unicolor chromosome 5, aMicUni1.1	245063903	245063670	2.41e-09	152	78	41.026	N/A
AIF76271.1	247	273	NC_044035	Microcaecilia unicolor	Microcaecilia unicolor chromosome 5, aMicUni1.1	245063655	245063569	2.41e-09	67	29	55.172	N/A
AIF76271.1	59	180	NC_044035	Microcaecilia unicolor	Microcaecilia unicolor chromosome 5, aMicUni1.1	245064223	245063864	5.75e-08	163	125	35.200	N/A
AIF76271.1	167	261	NW_020313150	Callorhinus ursinus	Callorhinus ursinus isolate GAN/ISIS: 27379988/994484 unplaced genomic scaffold, ASM326570v1 scaffold434	11251	10958	2.42e-09	174	98	38.776	N/A
AIF76271.1	165	256	NW_020313248	Callorhinus ursinus	Callorhinus ursinus isolate GAN/ISIS: 27379988/994484 unplaced genomic scaffold, ASM326570v1 scaffold532	20133	19849	2.47e-09	174	95	40.000	N/A
AIF76271.1	165	256	NW_020326575	Callorhinus ursinus	Callorhinus ursinus isolate GAN/ISIS: 27379988/994484 unplaced genomic scaffold, ASM326570v1 scaffold196646	3595	3879	2.48e-09	174	95	40.000	N/A
AIF76271.1	165	256	NW_020326576	Callorhinus ursinus	Callorhinus ursinus isolate GAN/ISIS: 27379988/994484 unplaced genomic scaffold, ASM326570v1 scaffold196647	3596	3880	2.48e-09	174	95	40.000	N/A
AIF76271.1	162	256	NC_045603	Zalophus californianus	Zalophus californianus isolate mZalCal1 chromosome 9, mZalCal1.pri.v2	140322471	140322764	2.88e-09	173	98	37.755	N/A
AIF76271.1	153	256	NW_020314988	Callorhinus ursinus	Callorhinus ursinus isolate GAN/ISIS: 27379988/994484 unplaced genomic scaffold, ASM326570v1 scaffold84892	2685	2347	3.07e-09	172	113	36.283	N/A
AIF76271.1	153	256	NW_020313407	Callorhinus ursinus	Callorhinus ursinus isolate GAN/ISIS: 27379988/994484 unplaced genomic scaffold, ASM326570v1 scaffold691	5843	5508	3.55e-09	172	112	36.607	N/A
AIF76271.1	145	256	NW_004451232	Odobenus rosmarus divergens	Odobenus rosmarus divergens isolate Ivan unplaced genomic scaffold, Oros_1.0 Scaffold969	23838	23512	4.01e-09	172	116	33.621	N/A
AIF76271.1	145	227	NC_048228	Ailuropoda melanoleuca	Ailuropoda melanoleuca isolate Jingjing chromosome 11, ASM200744v2	106104601	106104867	4.20e-09	172	89	37.079	N/A
AIF76271.1	165	256	NW_020326079	Callorhinus ursinus	Callorhinus ursinus isolate GAN/ISIS: 27379988/994484 unplaced genomic scaffold, ASM326570v1 scaffold191771	17820	18104	4.35e-09	172	95	38.947	N/A
AIF76271.1	171	255	NW_018344146	Phascolarctos cinereus	Phascolarctos cinereus isolate Bilbo 61053 unplaced genomic scaffold, phaCin_unsw_v4.1 phaCin_unsw_v4.1.fa.scaf00195	124391	124137	4.48e-09	172	85	42.353	N/A
AIF76271.1	165	270	NW_020998668	Eumetopias jubatus	Eumetopias jubatus isolate GAN:26980396 unplaced genomic scaffold, ASM402803v1 scaffold62	1865	1530	4.52e-09	172	112	37.500	N/A
AIF76271.1	165	256	NW_020326701	Callorhinus ursinus	Callorhinus ursinus isolate GAN/ISIS: 27379988/994484 unplaced genomic scaffold, ASM326570v1 scaffold197351	4748	4464	4.68e-09	171	95	40.000	N/A
AIF76271.1	165	257	NW_025578505	Ursus americanus	Ursus americanus isolate UA15103 ecotype Eastern unplaced genomic scaffold, gsc_jax_bbear_1.0 scaffold_638_segment0	9343372	9343067	5.49e-09	171	102	41.176	N/A
AIF76271.1	141	248	NC_058405	Neomonachus schauinslandi	Neomonachus schauinslandi chromosome 3, ASM220157v2	50152	49820	5.54e-09	171	111	33.333	N/A
AIF76271.1	172	257	NW_025577932	Ursus americanus	Ursus americanus isolate UA15103 ecotype Eastern unplaced genomic scaffold, gsc_jax_bbear_1.0 contig_4949_segment0	2197997	2197728	5.64e-09	171	90	40.000	N/A
AIF76271.1	165	256	NW_020313317	Callorhinus ursinus	Callorhinus ursinus isolate GAN/ISIS: 27379988/994484 unplaced genomic scaffold, ASM326570v1 scaffold601	10	294	5.94e-09	171	95	37.895	N/A
AIF76271.1	64	257	NW_006383477	Leptonychotes weddellii	Leptonychotes weddellii isolate WS11-02 unplaced genomic scaffold, LepWed1.0 scaffold00437	1026417	1025830	6.24e-09	171	207	27.053	N/A
AIF76271.1	64	257	NW_023403677	Halichoerus grypus	Halichoerus grypus isolate 241Hg ecotype Northwest Atlantic unplaced genomic scaffold, Tufts_HGry_1.1 scf7180000026483	2425445	2426029	6.47e-09	171	207	27.536	N/A
AIF76271.1	165	256	NW_020326081	Callorhinus ursinus	Callorhinus ursinus isolate GAN/ISIS: 27379988/994484 unplaced genomic scaffold, ASM326570v1 scaffold192155	17820	18104	7.22e-09	170	95	38.947	N/A
AIF76271.1	145	257	NW_023403695	Halichoerus grypus	Halichoerus grypus isolate 241Hg ecotype Northwest Atlantic unplaced genomic scaffold, Tufts_HGry_1.1 scf7180000025128	1401	1072	8.09e-09	170	117	35.897	N/A
AIF76271.1	165	270	NW_025598272	Mirounga angustirostris	Mirounga angustirostris isolate JK_09032017 unplaced genomic scaffold, ASM2128878v2 HiC_scaffold_19768	1007	1342	9.01e-09	168	112	38.393	N/A
AIF76271.1	165	233	NW_025576437	Ursus americanus	Ursus americanus isolate UA15103 ecotype Eastern unplaced genomic scaffold, gsc_jax_bbear_1.0 contig_1400_segment0	48114	47896	9.50e-09	169	73	47.945	N/A
AIF76271.1	145	267	NW_023401572	Halichoerus grypus	Halichoerus grypus isolate 241Hg ecotype Northwest Atlantic unplaced genomic scaffold, Tufts_HGry_1.1 scf7180000030072	42605	42970	1.07e-08	169	129	36.434	N/A
AIF76271.1	7	257	NW_004451196	Odobenus rosmarus divergens	Odobenus rosmarus divergens isolate Ivan unplaced genomic scaffold, Oros_1.0 Scaffold933	23756	24496	1.10e-08	169	260	23.846	N/A
AIF76271.1	57	257	NC_048219	Ailuropoda melanoleuca	Ailuropoda melanoleuca isolate Jingjing chromosome 2, ASM200744v2	87015291	87015920	1.17e-08	169	217	29.032	N/A
AIF76271.1	145	267	NW_023402868	Halichoerus grypus	Halichoerus grypus isolate 241Hg ecotype Northwest Atlantic unplaced genomic scaffold, Tufts_HGry_1.1 scf7180000024091	136181	136546	1.17e-08	169	129	36.434	N/A
AIF76271.1	165	256	NW_020316568	Callorhinus ursinus	Callorhinus ursinus isolate GAN/ISIS: 27379988/994484 unplaced genomic scaffold, ASM326570v1 scaffold92975	1687	1403	1.18e-08	168	95	38.947	N/A
AIF76271.1	165	256	NW_020317977	Callorhinus ursinus	Callorhinus ursinus isolate GAN/ISIS: 27379988/994484 unplaced genomic scaffold, ASM326570v1 scaffold96969	420	704	1.28e-08	167	95	38.947	N/A
AIF76271.1	165	257	NW_025929717	Ursus arctos	Ursus arctos isolate Adak ecotype North America unplaced genomic scaffold, UrsArc1.0 HiC_scaffold_33	4571020	4570715	1.49e-08	168	102	39.216	N/A
AIF76271.1	145	257	NW_004451093	Odobenus rosmarus divergens	Odobenus rosmarus divergens isolate Ivan unplaced genomic scaffold, Oros_1.0 Scaffold830	700003	699650	1.68e-08	167	119	34.454	N/A
AIF76271.1	167	257	NW_023399916	Halichoerus grypus	Halichoerus grypus isolate 241Hg ecotype Northwest Atlantic unplaced genomic scaffold, Tufts_HGry_1.1 scf7180000026185	43086	43370	1.74e-08	167	95	41.053	N/A
AIF76271.1	153	256	NW_020313253	Callorhinus ursinus	Callorhinus ursinus isolate GAN/ISIS: 27379988/994484 unplaced genomic scaffold, ASM326570v1 scaffold537	39235	38897	1.91e-08	167	113	36.283	N/A
AIF76271.1	165	257	NW_025578510	Mirounga angustirostris	Mirounga angustirostris isolate JK_09032017 unplaced genomic scaffold, ASM2128878v2 HiC_scaffold_3	128706166	128706456	1.91e-08	167	97	40.206	N/A
AIF76271.1	142	270	NW_025611400	Mirounga angustirostris	Mirounga angustirostris isolate JK_09032017 unplaced genomic scaffold, ASM2128878v2 HiC_scaffold_32902	165	572	2.02e-08	159	139	35.252	N/A
AIF76271.1	170	284	NC_062280	Lutra lutra	Lutra lutra chromosome 3, mLutLut1.2	128809227	128808877	2.06e-08	167	121	34.711	N/A
AIF76271.1	145	267	NW_022589747	Phoca vitulina	Phoca vitulina isolate PV1807 unplaced genomic scaffold, GSC_HSeal_1.0 scaffold44	4862	4497	3.77e-08	165	129	36.434	N/A
AIF76271.1	165	256	NW_020322715	Callorhinus ursinus	Callorhinus ursinus isolate GAN/ISIS: 27379988/994484 unplaced genomic scaffold, ASM326570v1 scaffold103262	7101	7385	3.81e-08	164	95	36.842	N/A
AIF76271.1	188	257	NW_004451470	Odobenus rosmarus divergens	Odobenus rosmarus divergens isolate Ivan unplaced genomic scaffold, Oros_1.0 Scaffold1207	80091	79882	4.29e-08	164	70	44.286	N/A
AIF76271.1	165	270	NW_023270067	Mirounga leonina	Mirounga leonina isolate KUSES-001 unplaced genomic scaffold, KU_Mleo_1.0 Mir_101130	8957	9292	4.64e-08	164	112	38.393	N/A
AIF76271.1	167	257	NW_022590284	Phoca vitulina	Phoca vitulina isolate PV1807 unplaced genomic scaffold, GSC_HSeal_1.0 scaffold597	6421	6705	5.04e-08	164	95	41.053	N/A
AIF76271.1	165	256	NW_020313779	Callorhinus ursinus	Callorhinus ursinus isolate GAN/ISIS: 27379988/994484 unplaced genomic scaffold, ASM326570v1 scaffold64607	909	619	5.86e-08	161	97	39.175	N/A
AIF76271.1	171	257	NC_045604	Zalophus californianus	Zalophus californianus isolate mZalCal1 chromosome 10, mZalCal1.pri.v2	60774938	60775210	6.19e-08	163	91	38.462	N/A
AIF76271.1	165	257	NC_058407	Neomonachus schauinslandi	Neomonachus schauinslandi chromosome 5, ASM220157v2	137372182	137372472	6.48e-08	163	97	40.206	N/A
AIF76271.1	171	257	NW_020998665	Eumetopias jubatus	Eumetopias jubatus isolate GAN:26980396 unplaced genomic scaffold, ASM402803v1 scaffold59	2385706	2385978	6.85e-08	163	91	38.462	N/A
AIF76271.1	174	277	NC_058417	Neomonachus schauinslandi	Neomonachus schauinslandi chromosome 15, ASM220157v2	8948	8637	7.04e-08	162	108	37.963	N/A
AIF76271.1	153	255	NW_021002823	Eumetopias jubatus	Eumetopias jubatus isolate GAN:26980396 unplaced genomic scaffold, ASM402803v1 scaffold4225	2601	2936	9.47e-08	161	112	34.821	N/A
AIF76271.1	165	233	NW_025929507	Ursus arctos	Ursus arctos isolate Adak ecotype North America unplaced genomic scaffold, UrsArc1.0 HiC_scaffold_14	45685475	45685693	9.61e-08	161	73	46.575	N/A
AIF76271.1	162	240	NC_041402	Erpetoichthys calabaricus	Erpetoichthys calabaricus chromosome 9, fErpCal1.1	60113104	60113343	9.97e-08	161	80	41.250	N/A
AIF76271.1	153	256	NW_020313091	Callorhinus ursinus	Callorhinus ursinus isolate GAN/ISIS: 27379988/994484 unplaced genomic scaffold, ASM326570v1 scaffold375	2319	2657	1.05e-07	161	113	35.398	N/A
AIF76271.1	75	239	NW_020998638	Eumetopias jubatus	Eumetopias jubatus isolate GAN:26980396 unplaced genomic scaffold, ASM402803v1 scaffold32	14292575	14293063	1.22e-07	161	170	27.059	N/A
AIF76271.1	165	256	NW_020313513	Callorhinus ursinus	Callorhinus ursinus isolate GAN/ISIS: 27379988/994484 unplaced genomic scaffold, ASM326570v1 scaffold797	31979	31695	1.36e-07	160	95	38.947	N/A
AIF76271.1	141	248	NW_006386526	Leptonychotes weddellii	Leptonychotes weddellii isolate WS11-02 unplaced genomic scaffold, LepWed1.0 scaffold03486	10609	10277	1.39e-07	160	111	31.532	N/A
AIF76271.1	170	270	NW_022631003	Lontra canadensis	Lontra canadensis isolate GAN:19392208 unplaced genomic scaffold, GSC_riverotter_1.0 scaffold9	16314283	16314603	1.62e-07	160	107	38.318	N/A
AIF76271.1	170	255	NW_019154153	Enhydra lutris kenyoni	Enhydra lutris kenyoni isolate GAN:26980312 unplaced genomic scaffold, ASM228890v2 scaffoldscaffold69	8839966	8840229	2.07e-07	159	90	41.111	N/A
AIF76271.1	64	267	NW_022589807	Phoca vitulina	Phoca vitulina isolate PV1807 unplaced genomic scaffold, GSC_HSeal_1.0 scaffold104	10623	10021	2.13e-07	159	213	27.700	N/A
AIF76271.1	171	256	NC_045607	Zalophus californianus	Zalophus californianus isolate mZalCal1 chromosome 13, mZalCal1.pri.v2	95431537	95431803	5.02e-07	156	89	39.326	N/A
AIF76271.1	153	255	NW_020322208	Callorhinus ursinus	Callorhinus ursinus isolate GAN/ISIS: 27379988/994484 unplaced genomic scaffold, ASM326570v1 scaffold102655	1889	1554	5.08e-07	155	112	33.929	N/A
AIF76271.1	141	237	NW_020312856	Callorhinus ursinus	Callorhinus ursinus isolate GAN/ISIS: 27379988/994484 unplaced genomic scaffold, ASM326570v1 scaffold114	15945	15646	5.21e-07	156	100	32.000	N/A
AIF76271.1	165	256	NW_020326700	Callorhinus ursinus	Callorhinus ursinus isolate GAN/ISIS: 27379988/994484 unplaced genomic scaffold, ASM326570v1 scaffold197350	4804	4520	5.35e-07	155	95	37.895	N/A
AIF76271.1	160	291	NC_064557	Brienomyrus brachyistius	Brienomyrus brachyistius isolate T26 chromosome 25, BBRACH_0.4	5852077	5852445	5.55e-07	155	137	32.847	N/A
AIF76271.1	141	237	NW_004450890	Odobenus rosmarus divergens	Odobenus rosmarus divergens isolate Ivan unplaced genomic scaffold, Oros_1.0 Scaffold627	1126853	1127152	5.71e-07	155	100	32.000	N/A
AIF76271.1	193	257	NW_020313005	Callorhinus ursinus	Callorhinus ursinus isolate GAN/ISIS: 27379988/994484 unplaced genomic scaffold, ASM326570v1 scaffold282	35495526	35495720	5.87e-07	155	65	44.615	N/A
AIF76271.1	145	256	NW_020313005	Callorhinus ursinus	Callorhinus ursinus isolate GAN/ISIS: 27379988/994484 unplaced genomic scaffold, ASM326570v1 scaffold282	45414015	45414338	8.07e-07	154	116	34.483	N/A
AIF76271.1	141	237	NC_045597	Zalophus californianus	Zalophus californianus isolate mZalCal1 chromosome 3, mZalCal1.pri.v2	84125	83826	6.31e-07	155	100	32.000	N/A
AIF76271.1	173	270	NW_025578524	Mirounga angustirostris	Mirounga angustirostris isolate JK_09032017 unplaced genomic scaffold, ASM2128878v2 HiC_scaffold_17	182494330	182494623	6.43e-07	155	102	35.294	N/A
AIF76271.1	187	257	NW_006383602	Leptonychotes weddellii	Leptonychotes weddellii isolate WS11-02 unplaced genomic scaffold, LepWed1.0 scaffold00562	127623	127835	6.54e-07	155	71	43.662	N/A
AIF76271.1	11	184	NW_019029183	Acanthochromis polyacanthus	Acanthochromis polyacanthus ecotype Palm Islands unplaced genomic scaffold, ASM210954v1 orpheusFish_scaffold67	1033568	1034104	7.85e-07	154	185	30.270	N/A
AIF76271.1	167	257	NW_025410568	Neomonachus schauinslandi	Neomonachus schauinslandi unplaced genomic scaffold, ASM220157v2 HiC_scaffold_1878	1448	1164	8.69e-07	154	95	40.000	N/A
AIF76271.1	165	227	NW_025576632	Ursus americanus	Ursus americanus isolate UA15103 ecotype Eastern unplaced genomic scaffold, gsc_jax_bbear_1.0 contig_1975_segment0	8406469	8406669	8.93e-07	154	67	43.284	N/A
AIF76271.1	140	237	NW_020998750	Eumetopias jubatus	Eumetopias jubatus isolate GAN:26980396 unplaced genomic scaffold, ASM402803v1 scaffold144	9187	8885	1.03e-06	153	101	31.683	N/A
AIF76271.1	167	264	NW_022631021	Lontra canadensis	Lontra canadensis isolate GAN:19392208 unplaced genomic scaffold, GSC_riverotter_1.0 scaffold27	1902886	1903200	1.10e-06	153	105	38.095	N/A
AIF76271.1	169	264	NW_025422368	Mustela putorius furo	Mustela putorius furo isolate JIRA1106 unplaced genomic scaffold, ASM1176430v1.1 tig00537227_pilon_pilon_pilon	39314937	39314644	1.51e-06	152	100	41.000	N/A
AIF76271.1	193	257	NC_045605	Zalophus californianus	Zalophus californianus isolate mZalCal1 chromosome 11, mZalCal1.pri.v2	9890601	9890407	1.70e-06	152	65	44.615	N/A
AIF76271.1	153	256	NW_020324059	Callorhinus ursinus	Callorhinus ursinus isolate GAN/ISIS: 27379988/994484 unplaced genomic scaffold, ASM326570v1 scaffold104875	790	452	1.74e-06	151	113	35.398	N/A
AIF76271.1	153	247	NW_021004565	Eumetopias jubatus	Eumetopias jubatus isolate GAN:26980396 unplaced genomic scaffold, ASM402803v1 scaffold5968	632	943	1.76e-06	150	104	34.615	N/A
AIF76271.1	142	233	NW_025587570	Mirounga angustirostris	Mirounga angustirostris isolate JK_09032017 unplaced genomic scaffold, ASM2128878v2 HiC_scaffold_9064	3758	4048	1.81e-06	151	97	37.113	N/A
AIF76271.1	187	257	NW_020998645	Eumetopias jubatus	Eumetopias jubatus isolate GAN:26980396 unplaced genomic scaffold, ASM402803v1 scaffold39	9822186	9821974	1.87e-06	151	71	40.845	N/A
AIF76271.1	165	284	NW_022631048	Lontra canadensis	Lontra canadensis isolate GAN:19392208 unplaced genomic scaffold, GSC_riverotter_1.0 scaffold54	13696810	13697175	1.90e-06	151	126	36.508	N/A
AIF76271.1	153	250	NW_020999887	Eumetopias jubatus	Eumetopias jubatus isolate GAN:26980396 unplaced genomic scaffold, ASM402803v1 scaffold1288	6656	6336	2.39e-06	150	107	36.449	N/A
AIF76271.1	159	230	NC_042968	Salmo trutta	Salmo trutta chromosome 12, fSalTru1.1	88495191	88494952	2.54e-06	150	80	37.500	N/A
AIF76271.1	187	257	NW_023403185	Halichoerus grypus	Halichoerus grypus isolate 241Hg ecotype Northwest Atlantic unplaced genomic scaffold, Tufts_HGry_1.1 scf7180000022032	2329656	2329444	2.57e-06	150	71	43.662	N/A
AIF76271.1	171	256	NW_020322753	Callorhinus ursinus	Callorhinus ursinus isolate GAN/ISIS: 27379988/994484 unplaced genomic scaffold, ASM326570v1 scaffold103313	6449	6183	2.85e-06	150	89	38.202	N/A
AIF76271.1	210	256	NW_024425563	Ursus maritimus	Ursus maritimus isolate PB19 unplaced genomic scaffold, ASM1731132v1 scaffold_3	11711	11571	3.77e-06	99	47	42.553	N/A
AIF76271.1	145	199	NW_024425563	Ursus maritimus	Ursus maritimus isolate PB19 unplaced genomic scaffold, ASM1731132v1 scaffold_3	11913	11734	3.77e-06	92	60	38.333	N/A
AIF76271.1	153	247	NW_021002501	Eumetopias jubatus	Eumetopias jubatus isolate GAN:26980396 unplaced genomic scaffold, ASM402803v1 scaffold3903	532	221	4.15e-06	148	104	33.654	N/A
AIF76271.1	153	247	NW_021000146	Eumetopias jubatus	Eumetopias jubatus isolate GAN:26980396 unplaced genomic scaffold, ASM402803v1 scaffold1547	2598	2909	4.65e-06	148	104	33.654	N/A
AIF76271.1	167	284	NW_022631061	Lontra canadensis	Lontra canadensis isolate GAN:19392208 unplaced genomic scaffold, GSC_riverotter_1.0 scaffold67	3997058	3996699	5.07e-06	148	124	33.065	N/A
AIF76271.1	187	257	NC_058411	Neomonachus schauinslandi	Neomonachus schauinslandi chromosome 9, ASM220157v2	29787597	29787809	5.71e-06	147	71	42.254	N/A
AIF76271.1	205	249	NC_063163	Perognathus longimembris pacificus	Perognathus longimembris pacificus isolate PPM17 chromosome 3, ASM2315922v1	18401	18535	6.45e-06	125	45	53.333	N/A
AIF76271.1	175	196	NC_063163	Perognathus longimembris pacificus	Perognathus longimembris pacificus isolate PPM17 chromosome 3, ASM2315922v1	18321	18386	6.45e-06	63	22	45.455	N/A
AIF76271.1	165	284	NW_019154135	Enhydra lutris kenyoni	Enhydra lutris kenyoni isolate GAN:26980312 unplaced genomic scaffold, ASM228890v2 scaffoldscaffold51	13998978	13999343	7.36e-06	147	126	34.921	N/A
AIF76271.1	159	230	NC_059452	Salmo salar	Salmo salar chromosome ssa11, Ssal_v3.1	100780138	100779899	7.36e-06	147	80	37.500	N/A
AIF76271.1	170	257	NW_021000028	Eumetopias jubatus	Eumetopias jubatus isolate GAN:26980396 unplaced genomic scaffold, ASM402803v1 scaffold1429	16686	16961	8.05e-06	146	92	36.957	N/A
AIF76271.1	153	247	NW_021004904	Eumetopias jubatus	Eumetopias jubatus isolate GAN:26980396 unplaced genomic scaffold, ASM402803v1 scaffold6307	745	434	8.66e-06	144	104	34.615	N/A
# TBLASTN 2.13.0+
# Query: AJP36341.1 |replication-associated protein|Avon-Heathcote Estuary associated circular virus 3||Circoviridae|Austrovenus stutchburyi|New Zealand|New Zealand|2012|2015-03-02T00:00:00Z|replication-associated protein [Avon-Heathcote Estuary associated circular virus 3]
# Database: ref_euk_rep_genomes
# Fields: query acc., q. start, q. end, subject acc., subject sci name, subject title, s. start, s. end, evalue, score, alignment length, % identity, subject strand
# 37 hits found
AJP36341.1	24	242	NC_051315	Choloepus didactylus	Choloepus didactylus isolate mChoDid1 chromosome 9, mChoDid1.pri	63810111	63810773	6.92e-15	215	229	34.498	N/A
AJP36341.1	26	242	NW_025960865	Perognathus longimembris pacificus	Perognathus longimembris pacificus isolate PPM17 unplaced genomic scaffold, ASM2315922v1 HiC_scaffold_5438	20301	20957	6.77e-14	207	226	32.743	N/A
AJP36341.1	26	242	NC_063165	Perognathus longimembris pacificus	Perognathus longimembris pacificus isolate PPM17 chromosome 5, ASM2315922v1	87993795	87993139	8.63e-14	207	226	32.743	N/A
AJP36341.1	23	242	NC_051447	Kryptolebias marmoratus	Kryptolebias marmoratus isolate JLee-2015 linkage group LG18, ASM164957v2	2741302	2741970	2.88e-13	203	231	33.333	N/A
AJP36341.1	26	242	NW_025961413	Perognathus longimembris pacificus	Perognathus longimembris pacificus isolate PPM17 unplaced genomic scaffold, ASM2315922v1 HiC_scaffold_5931	1390542	1389886	1.59e-12	197	226	31.416	N/A
AJP36341.1	26	242	NW_025961413	Perognathus longimembris pacificus	Perognathus longimembris pacificus isolate PPM17 unplaced genomic scaffold, ASM2315922v1 HiC_scaffold_5931	1272493	1271837	2.66e-12	195	226	31.858	N/A
AJP36341.1	39	242	NW_024096460	Crotalus tigris	Crotalus tigris isolate CLP2741 ecotype Arizona unplaced genomic scaffold, ASM1654583v1 scf7180000017536.10889498	6025556	6024945	7.19e-12	192	212	32.075	N/A
AJP36341.1	52	242	NC_051431	Kryptolebias marmoratus	Kryptolebias marmoratus isolate JLee-2015 linkage group LG2, ASM164957v2	31005232	31004651	3.70e-11	186	204	35.784	N/A
AJP36341.1	35	242	NC_053390	Bufo bufo	Bufo bufo chromosome 2, aBufBuf1.1	9191541	9190912	7.60e-11	184	222	34.234	N/A
AJP36341.1	32	242	NC_053391	Bufo bufo	Bufo bufo chromosome 3, aBufBuf1.1	33282165	33282806	8.59e-10	176	219	31.050	N/A
AJP36341.1	32	242	NC_053391	Bufo bufo	Bufo bufo chromosome 3, aBufBuf1.1	33223370	33224005	2.10e-09	173	218	31.651	N/A
AJP36341.1	2	242	NW_022989367	Pseudochaenichthys georgianus	Pseudochaenichthys georgianus unplaced genomic scaffold, fPseGeo1.1	749	1507	9.66e-10	175	262	30.153	N/A
AJP36341.1	32	242	NC_051050	Acanthopagrus latus	Acanthopagrus latus isolate v.2019 chromosome 12, fAcaLat1.1	1495706	1496353	6.12e-09	169	222	31.982	N/A
AJP36341.1	40	242	NC_051050	Acanthopagrus latus	Acanthopagrus latus isolate v.2019 chromosome 12, fAcaLat1.1	1503097	1503720	1.22e-08	167	214	32.243	N/A
AJP36341.1	32	242	NC_051050	Acanthopagrus latus	Acanthopagrus latus isolate v.2019 chromosome 12, fAcaLat1.1	1504965	1505612	6.69e-08	161	221	31.674	N/A
AJP36341.1	32	242	NC_051050	Acanthopagrus latus	Acanthopagrus latus isolate v.2019 chromosome 12, fAcaLat1.1	1488144	1488791	6.95e-08	161	222	31.532	N/A
AJP36341.1	32	242	NC_051050	Acanthopagrus latus	Acanthopagrus latus isolate v.2019 chromosome 12, fAcaLat1.1	1490034	1490681	6.95e-08	161	222	31.532	N/A
AJP36341.1	32	242	NC_051050	Acanthopagrus latus	Acanthopagrus latus isolate v.2019 chromosome 12, fAcaLat1.1	1493814	1494461	6.95e-08	161	222	31.532	N/A
AJP36341.1	32	242	NC_051050	Acanthopagrus latus	Acanthopagrus latus isolate v.2019 chromosome 12, fAcaLat1.1	1506857	1507504	6.95e-08	161	222	31.532	N/A
AJP36341.1	32	242	NC_051050	Acanthopagrus latus	Acanthopagrus latus isolate v.2019 chromosome 12, fAcaLat1.1	1491924	1492571	7.21e-08	161	222	31.532	N/A
AJP36341.1	96	242	NC_051440	Kryptolebias marmoratus	Kryptolebias marmoratus isolate JLee-2015 linkage group LG11, ASM164957v2	27794887	27794429	1.53e-08	166	158	38.608	N/A
AJP36341.1	32	242	NC_064428	Astyanax mexicanus	Astyanax mexicanus isolate ESR-SI-001 chromosome 21, AstMex3_surface	7537689	7537033	2.12e-08	165	237	29.114	N/A
AJP36341.1	32	242	NC_053491	Rana temporaria	Rana temporaria chromosome 3, aRanTem1.1	257691073	257691711	8.13e-08	160	221	31.222	N/A
AJP36341.1	142	242	NC_063057	Megalobrama amblycephala	Megalobrama amblycephala isolate DHTTF-2021 linkage group LG14, ASM1881202v1	47480017	47480319	1.40e-07	159	101	43.564	N/A
AJP36341.1	32	242	NW_010581509	Tinamus guttatus	Tinamus guttatus isolate BGI_N309 unplaced genomic scaffold, ASM70537v2 scaffold13393	5646	5017	3.24e-07	156	217	30.415	N/A
AJP36341.1	32	242	NC_053489	Rana temporaria	Rana temporaria chromosome 1, aRanTem1.1	8654193	8653555	3.47e-07	156	221	30.769	N/A
AJP36341.1	149	242	NC_047090	Geotrypetes seraphini	Geotrypetes seraphini chromosome 7, aGeoSer1.1	150028721	150029008	4.84e-07	154	97	45.361	N/A
AJP36341.1	149	242	NC_047090	Geotrypetes seraphini	Geotrypetes seraphini chromosome 7, aGeoSer1.1	45602049	45602336	2.94e-06	148	97	43.299	N/A
AJP36341.1	154	242	NC_047093	Geotrypetes seraphini	Geotrypetes seraphini chromosome 10, aGeoSer1.1	95524120	95524392	6.26e-07	154	92	46.739	N/A
AJP36341.1	149	242	NC_047085	Geotrypetes seraphini	Geotrypetes seraphini chromosome 2, aGeoSer1.1	156359800	156360087	9.39e-07	152	97	46.392	N/A
AJP36341.1	157	242	NW_015507170	Sinocyclocheilus grahami	Sinocyclocheilus grahami isolate Dianchi unplaced genomic scaffold, SAMN03320097.WGS_v1.1 scaffold1991.1	40559	40302	1.22e-06	151	86	46.512	N/A
AJP36341.1	149	242	NC_063172	Perognathus longimembris pacificus	Perognathus longimembris pacificus isolate PPM17 chromosome 12, ASM2315922v1	26733682	26733957	3.05e-06	148	94	44.681	N/A
AJP36341.1	148	242	NW_024096479	Crotalus tigris	Crotalus tigris isolate CLP2741 ecotype Arizona unplaced genomic scaffold, ASM1654583v1 scf7180000017568.13789103	1658901	1658623	3.50e-06	148	95	45.263	N/A
AJP36341.1	56	242	NW_021856866	Suricata suricatta	Suricata suricatta isolate VVHF042 unplaced genomic scaffold, meerkat_22Aug2017_6uvM2_HiC HiC_scaffold_1278	1932	1351	4.13e-06	146	201	30.846	N/A
AJP36341.1	154	242	NC_047084	Geotrypetes seraphini	Geotrypetes seraphini chromosome 1, aGeoSer1.1	461321802	461321530	5.75e-06	146	92	43.478	N/A
AJP36341.1	154	242	NC_047086	Geotrypetes seraphini	Geotrypetes seraphini chromosome 3, aGeoSer1.1	289008194	289007922	9.36e-06	144	92	45.652	N/A
AJP36341.1	146	242	NC_053162	Polypterus senegalus	Polypterus senegalus isolate Bchr_013 chromosome 9, ASM1683550v1	59501983	59502270	9.71e-06	144	97	40.206	N/A
# TBLASTN 2.13.0+
# Query: AJP36437.1 |putative capsid protein|Avon-Heathcote Estuary associated circular virus 17||Circoviridae|Paphies subtriangulata|New Zealand|New Zealand|2012|2015-03-02T00:00:00Z|putative capsid protein [Avon-Heathcote Estuary associated circular virus 17]
# Database: ref_euk_rep_genomes
# 0 hits found
# TBLASTN 2.13.0+
# Query: AGS36240.1 |replication-associated protein|Circoviridae 21 LDMD-2013||Circoviridae||USA|USA|2009-03-03|2013-08-06T00:00:00Z|replication-associated protein [Circoviridae 21 LDMD-2013]
# Database: ref_euk_rep_genomes
# Fields: query acc., q. start, q. end, subject acc., subject sci name, subject title, s. start, s. end, evalue, score, alignment length, % identity, subject strand
# 73 hits found
AGS36240.1	10	289	NW_010581509	Tinamus guttatus	Tinamus guttatus isolate BGI_N309 unplaced genomic scaffold, ASM70537v2 scaffold13393	5763	4957	3.62e-32	353	281	31.317	N/A
AGS36240.1	1	285	NW_025960865	Perognathus longimembris pacificus	Perognathus longimembris pacificus isolate PPM17 unplaced genomic scaffold, ASM2315922v1 HiC_scaffold_5438	20196	21008	4.18e-30	338	292	32.877	N/A
AGS36240.1	1	285	NC_063165	Perognathus longimembris pacificus	Perognathus longimembris pacificus isolate PPM17 chromosome 5, ASM2315922v1	87993900	87993088	6.65e-30	337	292	32.877	N/A
AGS36240.1	1	285	NW_025961413	Perognathus longimembris pacificus	Perognathus longimembris pacificus isolate PPM17 unplaced genomic scaffold, ASM2315922v1 HiC_scaffold_5931	1390647	1389835	1.30e-28	327	292	32.534	N/A
AGS36240.1	1	285	NW_025961413	Perognathus longimembris pacificus	Perognathus longimembris pacificus isolate PPM17 unplaced genomic scaffold, ASM2315922v1 HiC_scaffold_5931	1272598	1271786	4.09e-27	315	292	32.192	N/A
AGS36240.1	17	266	NC_051315	Choloepus didactylus	Choloepus didactylus isolate mChoDid1 chromosome 9, mChoDid1.pri	63810045	63810773	3.30e-27	316	253	33.597	N/A
AGS36240.1	7	293	NC_064428	Astyanax mexicanus	Astyanax mexicanus isolate ESR-SI-001 chromosome 21, AstMex3_surface	7537815	7536955	2.54e-26	309	303	29.703	N/A
AGS36240.1	12	306	NW_022989367	Pseudochaenichthys georgianus	Pseudochaenichthys georgianus unplaced genomic scaffold, fPseGeo1.1	749	1612	7.23e-25	298	305	28.525	N/A
AGS36240.1	15	285	NC_051447	Kryptolebias marmoratus	Kryptolebias marmoratus isolate JLee-2015 linkage group LG18, ASM164957v2	2741227	2742021	1.54e-24	296	281	30.249	N/A
AGS36240.1	5	270	NC_053491	Rana temporaria	Rana temporaria chromosome 3, aRanTem1.1	257690929	257691723	1.99e-24	295	277	31.408	N/A
AGS36240.1	6	270	NC_053489	Rana temporaria	Rana temporaria chromosome 1, aRanTem1.1	8654334	8653543	1.07e-23	289	276	31.159	N/A
AGS36240.1	2	256	NC_053489	Rana temporaria	Rana temporaria chromosome 1, aRanTem1.1	8221795	8221034	7.30e-12	197	266	27.444	N/A
AGS36240.1	2	285	NC_051050	Acanthopagrus latus	Acanthopagrus latus isolate v.2019 chromosome 12, fAcaLat1.1	1491762	1492622	1.15e-22	281	296	29.054	N/A
AGS36240.1	2	285	NC_051050	Acanthopagrus latus	Acanthopagrus latus isolate v.2019 chromosome 12, fAcaLat1.1	1487982	1488842	1.19e-22	281	296	29.054	N/A
AGS36240.1	2	285	NC_051050	Acanthopagrus latus	Acanthopagrus latus isolate v.2019 chromosome 12, fAcaLat1.1	1489872	1490732	1.19e-22	281	296	29.054	N/A
AGS36240.1	2	285	NC_051050	Acanthopagrus latus	Acanthopagrus latus isolate v.2019 chromosome 12, fAcaLat1.1	1493652	1494512	1.19e-22	281	296	29.054	N/A
AGS36240.1	2	285	NC_051050	Acanthopagrus latus	Acanthopagrus latus isolate v.2019 chromosome 12, fAcaLat1.1	1506695	1507555	1.19e-22	281	296	29.054	N/A
AGS36240.1	2	285	NC_051050	Acanthopagrus latus	Acanthopagrus latus isolate v.2019 chromosome 12, fAcaLat1.1	1495544	1496404	4.32e-22	277	296	29.054	N/A
AGS36240.1	2	285	NC_051050	Acanthopagrus latus	Acanthopagrus latus isolate v.2019 chromosome 12, fAcaLat1.1	1502911	1503771	5.89e-22	276	296	29.054	N/A
AGS36240.1	2	285	NC_051050	Acanthopagrus latus	Acanthopagrus latus isolate v.2019 chromosome 12, fAcaLat1.1	1504803	1505663	9.67e-21	266	296	28.716	N/A
AGS36240.1	15	267	NW_024096460	Crotalus tigris	Crotalus tigris isolate CLP2741 ecotype Arizona unplaced genomic scaffold, ASM1654583v1 scf7180000017536.10889498	6025673	6024942	1.39e-20	265	256	31.250	N/A
AGS36240.1	6	268	NC_053390	Bufo bufo	Bufo bufo chromosome 2, aBufBuf1.1	9191688	9190906	7.31e-19	252	274	31.022	N/A
AGS36240.1	6	236	NC_053390	Bufo bufo	Bufo bufo chromosome 2, aBufBuf1.1	6708089	6707418	2.56e-08	169	242	29.339	N/A
AGS36240.1	46	293	NC_064425	Astyanax mexicanus	Astyanax mexicanus isolate ESR-SI-001 chromosome 18, AstMex3_surface	34657335	34656595	4.54e-18	246	263	30.038	N/A
AGS36240.1	17	262	NC_063169	Perognathus longimembris pacificus	Perognathus longimembris pacificus isolate PPM17 chromosome 9, ASM2315922v1	17341	18060	9.61e-18	243	248	29.032	N/A
AGS36240.1	53	266	NC_063169	Perognathus longimembris pacificus	Perognathus longimembris pacificus isolate PPM17 chromosome 9, ASM2315922v1	19285	19908	1.76e-10	186	226	25.664	N/A
AGS36240.1	17	268	NC_053391	Bufo bufo	Bufo bufo chromosome 3, aBufBuf1.1	33282072	33282812	9.88e-18	243	259	31.660	N/A
AGS36240.1	11	268	NC_053391	Bufo bufo	Bufo bufo chromosome 3, aBufBuf1.1	33223250	33224011	5.43e-15	222	266	29.323	N/A
AGS36240.1	77	288	NW_021856866	Suricata suricatta	Suricata suricatta isolate VVHF042 unplaced genomic scaffold, meerkat_22Aug2017_6uvM2_HiC HiC_scaffold_1278	1923	1285	2.95e-16	230	224	31.696	N/A
AGS36240.1	2	260	NW_015507170	Sinocyclocheilus grahami	Sinocyclocheilus grahami isolate Dianchi unplaced genomic scaffold, SAMN03320097.WGS_v1.1 scaffold1991.1	42147	41395	6.80e-16	229	264	28.788	N/A
AGS36240.1	172	285	NW_015507170	Sinocyclocheilus grahami	Sinocyclocheilus grahami isolate Dianchi unplaced genomic scaffold, SAMN03320097.WGS_v1.1 scaffold1991.1	38574	38239	6.12e-15	157	116	32.759	N/A
AGS36240.1	2	134	NW_015507170	Sinocyclocheilus grahami	Sinocyclocheilus grahami isolate Dianchi unplaced genomic scaffold, SAMN03320097.WGS_v1.1 scaffold1991.1	39065	38682	6.12e-15	113	134	28.358	N/A
AGS36240.1	205	268	NW_015507170	Sinocyclocheilus grahami	Sinocyclocheilus grahami isolate Dianchi unplaced genomic scaffold, SAMN03320097.WGS_v1.1 scaffold1991.1	40487	40296	2.49e-06	153	64	42.188	N/A
AGS36240.1	87	294	NC_047090	Geotrypetes seraphini	Geotrypetes seraphini chromosome 7, aGeoSer1.1	45601806	45602423	9.81e-16	228	216	31.019	N/A
AGS36240.1	118	289	NC_047090	Geotrypetes seraphini	Geotrypetes seraphini chromosome 7, aGeoSer1.1	150028553	150029077	1.15e-11	196	179	29.609	N/A
AGS36240.1	194	270	NC_047090	Geotrypetes seraphini	Geotrypetes seraphini chromosome 7, aGeoSer1.1	5551555	5551331	2.86e-09	176	77	41.558	N/A
AGS36240.1	18	290	NC_047094	Geotrypetes seraphini	Geotrypetes seraphini chromosome 11, aGeoSer1.1	49647450	49646641	7.91e-15	220	288	26.736	N/A
AGS36240.1	2	268	NC_063057	Megalobrama amblycephala	Megalobrama amblycephala isolate DHTTF-2021 linkage group LG14, ASM1881202v1	47482555	47481767	1.02e-14	220	273	25.275	N/A
AGS36240.1	157	291	NC_063057	Megalobrama amblycephala	Megalobrama amblycephala isolate DHTTF-2021 linkage group LG14, ASM1881202v1	47480035	47480388	1.88e-07	162	136	30.882	N/A
AGS36240.1	76	273	NC_051440	Kryptolebias marmoratus	Kryptolebias marmoratus isolate JLee-2015 linkage group LG11, ASM164957v2	27794986	27794408	4.97e-13	206	204	29.412	N/A
AGS36240.1	69	273	NC_051431	Kryptolebias marmoratus	Kryptolebias marmoratus isolate JLee-2015 linkage group LG2, ASM164957v2	31005232	31004630	5.29e-13	206	209	28.708	N/A
AGS36240.1	108	266	NC_063168	Perognathus longimembris pacificus	Perognathus longimembris pacificus isolate PPM17 chromosome 8, ASM2315922v1	29572	30039	7.78e-12	197	160	29.375	N/A
AGS36240.1	129	285	NC_063168	Perognathus longimembris pacificus	Perognathus longimembris pacificus isolate PPM17 chromosome 8, ASM2315922v1	27727	28176	3.18e-06	152	157	27.389	N/A
AGS36240.1	143	292	NC_053162	Polypterus senegalus	Polypterus senegalus isolate Bchr_013 chromosome 9, ASM1683550v1	59503091	59503528	2.92e-10	184	150	30.667	N/A
AGS36240.1	171	275	NC_053162	Polypterus senegalus	Polypterus senegalus isolate Bchr_013 chromosome 9, ASM1683550v1	59501986	59502297	6.20e-08	166	107	36.449	N/A
AGS36240.1	80	292	NC_053162	Polypterus senegalus	Polypterus senegalus isolate Bchr_013 chromosome 9, ASM1683550v1	59504587	59505183	1.85e-06	154	214	27.103	N/A
AGS36240.1	132	286	NC_047085	Geotrypetes seraphini	Geotrypetes seraphini chromosome 2, aGeoSer1.1	156359680	156360147	6.29e-10	182	159	30.818	N/A
AGS36240.1	140	289	NC_047084	Geotrypetes seraphini	Geotrypetes seraphini chromosome 1, aGeoSer1.1	164454414	164453965	7.95e-10	181	154	30.519	N/A
AGS36240.1	195	289	NC_047084	Geotrypetes seraphini	Geotrypetes seraphini chromosome 1, aGeoSer1.1	471601277	471601555	1.18e-09	180	95	35.789	N/A
AGS36240.1	173	289	NC_047084	Geotrypetes seraphini	Geotrypetes seraphini chromosome 1, aGeoSer1.1	461321817	461321461	1.85e-09	178	121	34.711	N/A
AGS36240.1	172	286	NC_047084	Geotrypetes seraphini	Geotrypetes seraphini chromosome 1, aGeoSer1.1	419066389	419066039	4.22e-08	167	119	33.613	N/A
AGS36240.1	173	286	NC_047084	Geotrypetes seraphini	Geotrypetes seraphini chromosome 1, aGeoSer1.1	184878578	184878231	4.96e-08	167	118	33.898	N/A
AGS36240.1	166	267	NC_052018	Motacilla alba alba	Motacilla alba alba isolate MOTALB_02 chromosome 3, Motacilla_alba_V1.0_pri	19766634	19766335	1.03e-09	180	102	37.255	N/A
AGS36240.1	186	289	NC_047095	Geotrypetes seraphini	Geotrypetes seraphini chromosome 12, aGeoSer1.1	102173854	102173543	1.10e-09	180	106	34.906	N/A
AGS36240.1	146	288	NC_047093	Geotrypetes seraphini	Geotrypetes seraphini chromosome 10, aGeoSer1.1	95524027	95524458	1.15e-09	180	147	29.932	N/A
AGS36240.1	190	289	NC_047092	Geotrypetes seraphini	Geotrypetes seraphini chromosome 9, aGeoSer1.1	171589513	171589806	2.54e-09	177	100	35.000	N/A
AGS36240.1	172	289	NC_047096	Geotrypetes seraphini	Geotrypetes seraphini chromosome 13, aGeoSer1.1	44075297	44074938	2.61e-09	177	122	33.607	N/A
AGS36240.1	205	289	NC_047086	Geotrypetes seraphini	Geotrypetes seraphini chromosome 3, aGeoSer1.1	173011091	173011345	3.99e-09	175	85	37.647	N/A
AGS36240.1	172	286	NC_047086	Geotrypetes seraphini	Geotrypetes seraphini chromosome 3, aGeoSer1.1	289008212	289007862	3.25e-08	168	119	35.294	N/A
AGS36240.1	205	270	NC_047086	Geotrypetes seraphini	Geotrypetes seraphini chromosome 3, aGeoSer1.1	139635612	139635415	4.38e-06	151	66	37.879	N/A
AGS36240.1	209	288	NC_047086	Geotrypetes seraphini	Geotrypetes seraphini chromosome 3, aGeoSer1.1	261891928	261891689	8.74e-06	148	80	36.250	N/A
AGS36240.1	205	272	NC_047512	Pseudochaenichthys georgianus	Pseudochaenichthys georgianus chromosome 10, fPseGeo1.1	45262622	45262419	1.71e-08	170	68	44.118	N/A
AGS36240.1	172	285	NW_024096479	Crotalus tigris	Crotalus tigris isolate CLP2741 ecotype Arizona unplaced genomic scaffold, ASM1654583v1 scf7180000017568.13789103	1658901	1658575	5.04e-08	166	114	35.965	N/A
AGS36240.1	11	252	NW_019032806	Acanthochromis polyacanthus	Acanthochromis polyacanthus ecotype Palm Islands unplaced genomic scaffold, ASM210954v1 orpheusFish_scaffold3690	930	1634	6.02e-08	166	250	27.600	N/A
AGS36240.1	80	247	NW_022992170	Gymnodraco acuticeps	Gymnodraco acuticeps unplaced genomic scaffold, fGymAcu1.1	63113	62625	7.01e-08	165	173	28.902	N/A
AGS36240.1	15	151	NC_034588	Mus caroli	Mus caroli chromosome 19, CAROLI_EIJ_v1.1	46569999	46569604	1.20e-07	163	144	31.944	N/A
AGS36240.1	205	273	NC_051451	Kryptolebias marmoratus	Kryptolebias marmoratus isolate JLee-2015 linkage group LG22, ASM164957v2	4330062	4330268	3.60e-07	160	69	39.130	N/A
AGS36240.1	156	266	NC_063172	Perognathus longimembris pacificus	Perognathus longimembris pacificus isolate PPM17 chromosome 12, ASM2315922v1	26733634	26733957	1.92e-06	154	111	36.036	N/A
AGS36240.1	205	298	NW_019031191	Acanthochromis polyacanthus	Acanthochromis polyacanthus ecotype Palm Islands unplaced genomic scaffold, ASM210954v1 orpheusFish_scaffold2075	97357	97632	2.18e-06	153	94	32.979	N/A
AGS36240.1	194	283	NC_044033	Microcaecilia unicolor	Microcaecilia unicolor chromosome 3, aMicUni1.1	115328530	115328793	2.55e-06	153	90	33.333	N/A
AGS36240.1	209	286	NC_047088	Geotrypetes seraphini	Geotrypetes seraphini chromosome 5, aGeoSer1.1	68450576	68450809	2.89e-06	152	78	37.179	N/A
AGS36240.1	205	285	NC_063170	Perognathus longimembris pacificus	Perognathus longimembris pacificus isolate PPM17 chromosome 10, ASM2315922v1	15198297	15198064	3.10e-06	152	81	35.802	N/A
AGS36240.1	215	286	NC_047087	Geotrypetes seraphini	Geotrypetes seraphini chromosome 4, aGeoSer1.1	132460674	132460459	5.32e-06	150	72	38.889	N/A
# TBLASTN 2.13.0+
# Query: AER30024.1 |unknown|Po-Circo-like virus||Circoviridae|Sus scrofa|USA|USA|2010|2011-11-02T00:00:00Z|unknown [Po-Circo-like virus 22]
# Database: ref_euk_rep_genomes
# 0 hits found
# TBLASTN 2.13.0+
# Query: AEL87785.1 |putative capsid protein|Dragonfly associated cyclovirus 4|Cyclovirus|Circoviridae||China|China|2009|2011-08-09T00:00:00Z|putative capsid protein [Bat circovirus ZS/China/2011]
# Database: ref_euk_rep_genomes
# 0 hits found
# TBLASTN 2.13.0+
# Query: ADD62458.1 |capsid protein|Human associated cyclovirus 1|Cyclovirus|Circoviridae|Homo sapiens|Pakistan|Pakistan|2007|2010-03-14T00:00:00Z|capsid protein [Cyclovirus PK5510]
# Database: ref_euk_rep_genomes
# 0 hits found
# TBLASTN 2.13.0+
# Query: AAL01083.1 |ORF9|Porcine circovirus 2|Circovirus|Circoviridae|||||2001-09-07T00:00:00Z|ORF9 [Porcine circovirus 2]
# Database: ref_euk_rep_genomes
# 0 hits found
# TBLASTN 2.13.0+
# Query: YP_010084721.1 |Rep|Rodent associated cyclovirus 1|Cyclovirus|Circoviridae|Rattus flavipectus|China|China|2013-07|2021-06-01T00:00:00Z|Rep [Rodent associated cyclovirus 1]
# Database: ref_euk_rep_genomes
# Fields: query acc., q. start, q. end, subject acc., subject sci name, subject title, s. start, s. end, evalue, score, alignment length, % identity, subject strand
# 607 hits found
YP_010084721.1	5	285	NC_051050	Acanthopagrus latus	Acanthopagrus latus isolate v.2019 chromosome 12, fAcaLat1.1	1502968	1503780	1.72e-60	560	284	41.197	N/A
YP_010084721.1	5	285	NC_051050	Acanthopagrus latus	Acanthopagrus latus isolate v.2019 chromosome 12, fAcaLat1.1	1491819	1492631	3.22e-60	558	284	41.197	N/A
YP_010084721.1	5	285	NC_051050	Acanthopagrus latus	Acanthopagrus latus isolate v.2019 chromosome 12, fAcaLat1.1	1488039	1488851	3.31e-60	558	284	41.197	N/A
YP_010084721.1	5	285	NC_051050	Acanthopagrus latus	Acanthopagrus latus isolate v.2019 chromosome 12, fAcaLat1.1	1489929	1490741	3.31e-60	558	284	41.197	N/A
YP_010084721.1	5	285	NC_051050	Acanthopagrus latus	Acanthopagrus latus isolate v.2019 chromosome 12, fAcaLat1.1	1493709	1494521	3.31e-60	558	284	41.197	N/A
YP_010084721.1	5	285	NC_051050	Acanthopagrus latus	Acanthopagrus latus isolate v.2019 chromosome 12, fAcaLat1.1	1506752	1507564	3.31e-60	558	284	41.197	N/A
YP_010084721.1	5	285	NC_051050	Acanthopagrus latus	Acanthopagrus latus isolate v.2019 chromosome 12, fAcaLat1.1	1495601	1496413	4.34e-60	557	284	41.549	N/A
YP_010084721.1	5	285	NC_051050	Acanthopagrus latus	Acanthopagrus latus isolate v.2019 chromosome 12, fAcaLat1.1	1504860	1505672	8.85e-60	554	284	41.197	N/A
YP_010084721.1	5	111	NC_051050	Acanthopagrus latus	Acanthopagrus latus isolate v.2019 chromosome 12, fAcaLat1.1	1508644	1508937	5.91e-09	171	109	39.450	N/A
YP_010084721.1	5	285	NW_022989367	Pseudochaenichthys georgianus	Pseudochaenichthys georgianus unplaced genomic scaffold, fPseGeo1.1	755	1567	5.93e-60	556	284	41.901	N/A
YP_010084721.1	7	286	NC_051315	Choloepus didactylus	Choloepus didactylus isolate mChoDid1 chromosome 9, mChoDid1.pri	63810042	63810833	1.23e-57	538	284	43.310	N/A
YP_010084721.1	3	286	NC_053491	Rana temporaria	Rana temporaria chromosome 3, aRanTem1.1	257690968	257691774	2.63e-57	536	285	42.105	N/A
YP_010084721.1	3	286	NC_053489	Rana temporaria	Rana temporaria chromosome 1, aRanTem1.1	8654298	8653492	3.06e-56	528	285	41.404	N/A
YP_010084721.1	3	232	NC_053489	Rana temporaria	Rana temporaria chromosome 1, aRanTem1.1	8221747	8221103	1.59e-44	401	231	39.827	N/A
YP_010084721.1	231	286	NC_053489	Rana temporaria	Rana temporaria chromosome 1, aRanTem1.1	8221107	8220940	1.59e-44	125	56	48.214	N/A
YP_010084721.1	59	286	NC_053489	Rana temporaria	Rana temporaria chromosome 1, aRanTem1.1	676086702	676087364	2.81e-26	303	231	33.333	N/A
YP_010084721.1	6	285	NC_051447	Kryptolebias marmoratus	Kryptolebias marmoratus isolate JLee-2015 linkage group LG18, ASM164957v2	2741227	2742030	8.09e-56	525	282	40.426	N/A
YP_010084721.1	7	281	NC_053391	Bufo bufo	Bufo bufo chromosome 3, aBufBuf1.1	33282069	33282854	1.57e-55	523	278	42.086	N/A
YP_010084721.1	7	280	NC_053391	Bufo bufo	Bufo bufo chromosome 3, aBufBuf1.1	33223277	33224050	4.14e-53	505	275	42.182	N/A
YP_010084721.1	7	278	NC_053390	Bufo bufo	Bufo bufo chromosome 2, aBufBuf1.1	9191646	9190873	5.08e-54	511	273	41.758	N/A
YP_010084721.1	7	185	NC_053390	Bufo bufo	Bufo bufo chromosome 2, aBufBuf1.1	6709898	6709392	1.89e-41	255	180	35.000	N/A
YP_010084721.1	192	239	NC_053390	Bufo bufo	Bufo bufo chromosome 2, aBufBuf1.1	6709386	6709243	1.89e-41	182	48	62.500	N/A
YP_010084721.1	235	280	NC_053390	Bufo bufo	Bufo bufo chromosome 2, aBufBuf1.1	6709243	6709106	1.89e-41	104	46	50.000	N/A
YP_010084721.1	7	185	NC_053390	Bufo bufo	Bufo bufo chromosome 2, aBufBuf1.1	6711742	6711236	7.80e-41	249	180	35.000	N/A
YP_010084721.1	192	239	NC_053390	Bufo bufo	Bufo bufo chromosome 2, aBufBuf1.1	6711230	6711087	7.80e-41	182	48	62.500	N/A
YP_010084721.1	235	280	NC_053390	Bufo bufo	Bufo bufo chromosome 2, aBufBuf1.1	6711087	6710950	7.80e-41	104	46	50.000	N/A
YP_010084721.1	7	238	NC_053390	Bufo bufo	Bufo bufo chromosome 2, aBufBuf1.1	6708047	6707409	5.96e-33	354	234	37.179	N/A
YP_010084721.1	6	278	NW_010581509	Tinamus guttatus	Tinamus guttatus isolate BGI_N309 unplaced genomic scaffold, ASM70537v2 scaffold13393	5748	4981	7.50e-50	480	274	39.781	N/A
YP_010084721.1	5	285	NC_064428	Astyanax mexicanus	Astyanax mexicanus isolate ESR-SI-001 chromosome 21, AstMex3_surface	7537794	7536973	2.21e-49	477	285	36.140	N/A
YP_010084721.1	7	286	NW_025960865	Perognathus longimembris pacificus	Perognathus longimembris pacificus isolate PPM17 unplaced genomic scaffold, ASM2315922v1 HiC_scaffold_5438	20226	21020	4.68e-49	474	282	38.652	N/A
YP_010084721.1	7	286	NC_063165	Perognathus longimembris pacificus	Perognathus longimembris pacificus isolate PPM17 chromosome 5, ASM2315922v1	87993870	87993076	5.46e-49	474	285	38.596	N/A
YP_010084721.1	73	280	NW_021856866	Suricata suricatta	Suricata suricatta isolate VVHF042 unplaced genomic scaffold, meerkat_22Aug2017_6uvM2_HiC HiC_scaffold_1278	1932	1300	2.89e-48	461	211	43.128	N/A
YP_010084721.1	7	286	NW_025961413	Perognathus longimembris pacificus	Perognathus longimembris pacificus isolate PPM17 unplaced genomic scaffold, ASM2315922v1 HiC_scaffold_5931	1390617	1389823	2.99e-48	468	285	38.596	N/A
YP_010084721.1	7	286	NW_025961413	Perognathus longimembris pacificus	Perognathus longimembris pacificus isolate PPM17 unplaced genomic scaffold, ASM2315922v1 HiC_scaffold_5931	1272568	1271774	3.66e-46	453	282	37.943	N/A
YP_010084721.1	6	265	NW_024096460	Crotalus tigris	Crotalus tigris isolate CLP2741 ecotype Arizona unplaced genomic scaffold, ASM1654583v1 scf7180000017536.10889498	6025673	6024948	3.74e-48	468	261	39.847	N/A
YP_010084721.1	69	285	NC_051431	Kryptolebias marmoratus	Kryptolebias marmoratus isolate JLee-2015 linkage group LG2, ASM164957v2	31005232	31004591	3.88e-48	467	218	42.661	N/A
YP_010084721.1	81	285	NC_051440	Kryptolebias marmoratus	Kryptolebias marmoratus isolate JLee-2015 linkage group LG11, ASM164957v2	27794977	27794369	1.57e-46	455	206	43.689	N/A
YP_010084721.1	193	285	NC_047512	Pseudochaenichthys georgianus	Pseudochaenichthys georgianus chromosome 10, fPseGeo1.1	45262655	45262377	2.13e-46	274	93	52.688	N/A
YP_010084721.1	5	185	NC_047512	Pseudochaenichthys georgianus	Pseudochaenichthys georgianus chromosome 10, fPseGeo1.1	45263185	45262670	2.13e-46	269	184	34.239	N/A
YP_010084721.1	114	279	NC_053162	Polypterus senegalus	Polypterus senegalus isolate Bchr_013 chromosome 9, ASM1683550v1	59503010	59503498	2.45e-46	326	166	39.759	N/A
YP_010084721.1	8	111	NC_053162	Polypterus senegalus	Polypterus senegalus isolate Bchr_013 chromosome 9, ASM1683550v1	59502735	59503007	2.45e-46	217	104	43.269	N/A
YP_010084721.1	5	279	NC_053162	Polypterus senegalus	Polypterus senegalus isolate Bchr_013 chromosome 9, ASM1683550v1	59504455	59505153	1.60e-36	380	275	32.364	N/A
YP_010084721.1	132	272	NC_053162	Polypterus senegalus	Polypterus senegalus isolate Bchr_013 chromosome 9, ASM1683550v1	59501878	59502291	5.81e-28	316	141	41.844	N/A
YP_010084721.1	5	258	NC_063057	Megalobrama amblycephala	Megalobrama amblycephala isolate DHTTF-2021 linkage group LG14, ASM1881202v1	47482522	47481794	1.01e-45	449	257	40.467	N/A
YP_010084721.1	131	286	NC_063057	Megalobrama amblycephala	Megalobrama amblycephala isolate DHTTF-2021 linkage group LG14, ASM1881202v1	47479903	47480382	3.90e-34	362	162	43.827	N/A
YP_010084721.1	170	279	NC_063057	Megalobrama amblycephala	Megalobrama amblycephala isolate DHTTF-2021 linkage group LG14, ASM1881202v1	47483228	47482968	2.50e-15	220	110	42.727	N/A
YP_010084721.1	5	159	NC_063057	Megalobrama amblycephala	Megalobrama amblycephala isolate DHTTF-2021 linkage group LG14, ASM1881202v1	47479770	47479369	2.75e-09	173	156	29.487	N/A
YP_010084721.1	48	286	NC_064425	Astyanax mexicanus	Astyanax mexicanus isolate ESR-SI-001 chromosome 18, AstMex3_surface	34657305	34656610	6.50e-44	436	242	38.017	N/A
YP_010084721.1	2	248	NW_015507170	Sinocyclocheilus grahami	Sinocyclocheilus grahami isolate Dianchi unplaced genomic scaffold, SAMN03320097.WGS_v1.1 scaffold1991.1	42123	41425	8.87e-44	435	249	37.349	N/A
YP_010084721.1	150	286	NW_015507170	Sinocyclocheilus grahami	Sinocyclocheilus grahami isolate Dianchi unplaced genomic scaffold, SAMN03320097.WGS_v1.1 scaffold1991.1	38631	38227	1.40e-40	338	137	45.985	N/A
YP_010084721.1	5	146	NW_015507170	Sinocyclocheilus grahami	Sinocyclocheilus grahami isolate Dianchi unplaced genomic scaffold, SAMN03320097.WGS_v1.1 scaffold1991.1	39032	38634	1.40e-40	154	144	30.556	N/A
YP_010084721.1	136	286	NW_015507170	Sinocyclocheilus grahami	Sinocyclocheilus grahami isolate Dianchi unplaced genomic scaffold, SAMN03320097.WGS_v1.1 scaffold1991.1	40685	40239	2.39e-29	326	151	41.722	N/A
YP_010084721.1	89	281	NC_047090	Geotrypetes seraphini	Geotrypetes seraphini chromosome 7, aGeoSer1.1	45601806	45602390	1.33e-39	403	198	43.939	N/A
YP_010084721.1	89	280	NC_047090	Geotrypetes seraphini	Geotrypetes seraphini chromosome 7, aGeoSer1.1	150028499	150029059	2.97e-30	333	195	40.000	N/A
YP_010084721.1	182	265	NC_047090	Geotrypetes seraphini	Geotrypetes seraphini chromosome 7, aGeoSer1.1	5551600	5551343	4.01e-20	257	86	55.814	N/A
YP_010084721.1	203	245	NC_047090	Geotrypetes seraphini	Geotrypetes seraphini chromosome 7, aGeoSer1.1	7149069	7148941	7.14e-06	146	43	58.140	N/A
YP_010084721.1	75	248	NW_022992170	Gymnodraco acuticeps	Gymnodraco acuticeps unplaced genomic scaffold, fGymAcu1.1	63134	62619	4.55e-37	384	176	43.750	N/A
YP_010084721.1	7	280	NC_047094	Geotrypetes seraphini	Geotrypetes seraphini chromosome 11, aGeoSer1.1	49647456	49646662	6.96e-35	368	278	33.453	N/A
YP_010084721.1	191	256	NC_047094	Geotrypetes seraphini	Geotrypetes seraphini chromosome 11, aGeoSer1.1	66768863	66768666	3.64e-34	219	66	57.576	N/A
YP_010084721.1	15	184	NC_047094	Geotrypetes seraphini	Geotrypetes seraphini chromosome 11, aGeoSer1.1	66769350	66768877	3.64e-34	217	170	34.118	N/A
YP_010084721.1	32	279	NC_053161	Polypterus senegalus	Polypterus senegalus isolate Bchr_013 chromosome 8, ASM1683550v1	160616548	160615859	9.19e-35	367	248	35.081	N/A
YP_010084721.1	7	185	NC_047085	Geotrypetes seraphini	Geotrypetes seraphini chromosome 2, aGeoSer1.1	508472973	508473473	1.74e-34	224	183	36.066	N/A
YP_010084721.1	196	248	NC_047085	Geotrypetes seraphini	Geotrypetes seraphini chromosome 2, aGeoSer1.1	508473506	508473664	1.74e-34	215	53	69.811	N/A
YP_010084721.1	132	280	NC_047085	Geotrypetes seraphini	Geotrypetes seraphini chromosome 2, aGeoSer1.1	156359686	156360138	8.31e-29	322	153	46.405	N/A
YP_010084721.1	7	206	NC_047085	Geotrypetes seraphini	Geotrypetes seraphini chromosome 2, aGeoSer1.1	463725918	463725292	3.91e-18	241	222	33.333	N/A
YP_010084721.1	202	251	NC_047085	Geotrypetes seraphini	Geotrypetes seraphini chromosome 2, aGeoSer1.1	74849900	74850049	6.61e-07	155	50	58.000	N/A
YP_010084721.1	58	270	NC_063179	Perognathus longimembris pacificus	Perognathus longimembris pacificus isolate PPM17 chromosome 19, ASM2315922v1	34605858	34606493	1.47e-31	343	213	35.211	N/A
YP_010084721.1	5	258	NC_047096	Geotrypetes seraphini	Geotrypetes seraphini chromosome 13, aGeoSer1.1	975390	976121	4.32e-31	340	257	34.630	N/A
YP_010084721.1	136	280	NC_047096	Geotrypetes seraphini	Geotrypetes seraphini chromosome 13, aGeoSer1.1	44075396	44074956	1.41e-27	313	149	43.624	N/A
YP_010084721.1	64	190	NC_044035	Microcaecilia unicolor	Microcaecilia unicolor chromosome 5, aMicUni1.1	245064223	245063849	5.93e-31	207	127	33.858	N/A
YP_010084721.1	194	251	NC_044035	Microcaecilia unicolor	Microcaecilia unicolor chromosome 5, aMicUni1.1	245063843	245063670	5.93e-31	202	58	62.069	N/A
YP_010084721.1	7	279	NC_063169	Perognathus longimembris pacificus	Perognathus longimembris pacificus isolate PPM17 chromosome 9, ASM2315922v1	17338	18105	6.09e-31	338	276	33.333	N/A
YP_010084721.1	47	286	NC_063169	Perognathus longimembris pacificus	Perognathus longimembris pacificus isolate PPM17 chromosome 9, ASM2315922v1	19294	19971	1.07e-26	306	241	32.365	N/A
YP_010084721.1	107	286	NC_063169	Perognathus longimembris pacificus	Perognathus longimembris pacificus isolate PPM17 chromosome 9, ASM2315922v1	23342	23869	6.81e-26	300	181	37.017	N/A
YP_010084721.1	6	248	NW_019032806	Acanthochromis polyacanthus	Acanthochromis polyacanthus ecotype Palm Islands unplaced genomic scaffold, ASM210954v1 orpheusFish_scaffold3690	942	1625	4.56e-30	332	255	33.725	N/A
YP_010084721.1	141	280	NC_047093	Geotrypetes seraphini	Geotrypetes seraphini chromosome 10, aGeoSer1.1	95524018	95524443	2.64e-29	326	144	47.222	N/A
YP_010084721.1	148	280	NC_047084	Geotrypetes seraphini	Geotrypetes seraphini chromosome 1, aGeoSer1.1	164454384	164453983	1.71e-27	312	136	47.794	N/A
YP_010084721.1	151	280	NC_047084	Geotrypetes seraphini	Geotrypetes seraphini chromosome 1, aGeoSer1.1	184878656	184878240	1.74e-26	305	139	47.482	N/A
YP_010084721.1	154	280	NC_047084	Geotrypetes seraphini	Geotrypetes seraphini chromosome 1, aGeoSer1.1	461321859	461321479	3.81e-26	302	129	48.837	N/A
YP_010084721.1	168	280	NC_047084	Geotrypetes seraphini	Geotrypetes seraphini chromosome 1, aGeoSer1.1	419066392	419066048	2.64e-23	281	115	50.435	N/A
YP_010084721.1	49	224	NC_047084	Geotrypetes seraphini	Geotrypetes seraphini chromosome 1, aGeoSer1.1	487392698	487393210	1.30e-20	260	177	36.158	N/A
YP_010084721.1	196	280	NC_047084	Geotrypetes seraphini	Geotrypetes seraphini chromosome 1, aGeoSer1.1	471601277	471601537	3.07e-20	257	87	57.471	N/A
YP_010084721.1	97	227	NC_047084	Geotrypetes seraphini	Geotrypetes seraphini chromosome 1, aGeoSer1.1	122710920	122710543	6.26e-19	247	133	42.105	N/A
YP_010084721.1	7	129	NC_047084	Geotrypetes seraphini	Geotrypetes seraphini chromosome 1, aGeoSer1.1	332622177	332622506	1.94e-07	159	123	37.398	N/A
YP_010084721.1	104	286	NC_063168	Perognathus longimembris pacificus	Perognathus longimembris pacificus isolate PPM17 chromosome 8, ASM2315922v1	33463	33999	8.15e-26	300	184	36.957	N/A
YP_010084721.1	111	285	NC_063168	Perognathus longimembris pacificus	Perognathus longimembris pacificus isolate PPM17 chromosome 8, ASM2315922v1	27679	28185	2.88e-20	258	176	34.091	N/A
YP_010084721.1	106	286	NC_063168	Perognathus longimembris pacificus	Perognathus longimembris pacificus isolate PPM17 chromosome 8, ASM2315922v1	29572	30102	2.07e-19	251	185	34.054	N/A
YP_010084721.1	165	280	NC_047086	Geotrypetes seraphini	Geotrypetes seraphini chromosome 3, aGeoSer1.1	289008224	289007871	1.44e-25	298	118	50.847	N/A
YP_010084721.1	201	280	NC_047086	Geotrypetes seraphini	Geotrypetes seraphini chromosome 3, aGeoSer1.1	173011082	173011327	4.53e-16	226	82	53.659	N/A
YP_010084721.1	204	271	NC_047086	Geotrypetes seraphini	Geotrypetes seraphini chromosome 3, aGeoSer1.1	139635612	139635409	3.61e-15	219	68	58.824	N/A
YP_010084721.1	207	280	NC_047086	Geotrypetes seraphini	Geotrypetes seraphini chromosome 3, aGeoSer1.1	261891931	261891704	4.66e-10	179	76	50.000	N/A
YP_010084721.1	125	280	NC_047086	Geotrypetes seraphini	Geotrypetes seraphini chromosome 3, aGeoSer1.1	385359517	385359056	8.10e-06	146	162	30.864	N/A
YP_010084721.1	10	256	NC_050478	Molothrus ater	Molothrus ater isolate BHLD 08-10-18 breed brown headed cowbird chromosome 1, BPBGC_Mater_1.0	103814842	103814144	3.05e-24	288	253	32.016	N/A
YP_010084721.1	164	243	NC_041394	Erpetoichthys calabaricus	Erpetoichthys calabaricus chromosome 1, fErpCal1.1	331851734	331851504	1.30e-23	174	80	45.000	N/A
YP_010084721.1	41	163	NC_041394	Erpetoichthys calabaricus	Erpetoichthys calabaricus chromosome 1, fErpCal1.1	331852089	331851736	1.30e-23	155	123	31.707	N/A
YP_010084721.1	5	19	NC_041394	Erpetoichthys calabaricus	Erpetoichthys calabaricus chromosome 1, fErpCal1.1	331852172	331852128	1.30e-23	56	15	73.333	N/A
YP_010084721.1	80	225	NC_053129	Perca fluviatilis	Perca fluviatilis chromosome 18, GENO_Pfluv_1.0	235604	236038	2.22e-23	260	148	37.838	N/A
YP_010084721.1	223	253	NC_053129	Perca fluviatilis	Perca fluviatilis chromosome 18, GENO_Pfluv_1.0	236031	236123	2.22e-23	83	31	48.387	N/A
YP_010084721.1	165	282	NC_052018	Motacilla alba alba	Motacilla alba alba isolate MOTALB_02 chromosome 3, Motacilla_alba_V1.0_pri	19766628	19766287	3.58e-23	280	119	52.101	N/A
YP_010084721.1	33	206	NC_008803	Monodelphis domestica	Monodelphis domestica chromosome 3, MonDom5	262233161	262232679	4.84e-23	206	178	33.708	N/A
YP_010084721.1	221	279	NC_008803	Monodelphis domestica	Monodelphis domestica chromosome 3, MonDom5	262232677	262232501	4.84e-23	134	59	49.153	N/A
YP_010084721.1	70	271	NW_025578505	Ursus americanus	Ursus americanus isolate UA15103 ecotype Eastern unplaced genomic scaffold, gsc_jax_bbear_1.0 scaffold_638_segment0	9343666	9343052	1.09e-22	276	208	32.212	N/A
YP_010084721.1	69	245	NW_025929518	Ursus arctos	Ursus arctos isolate Adak ecotype North America unplaced genomic scaffold, UrsArc1.0 HiC_scaffold_15	29497	28973	2.38e-22	273	178	33.708	N/A
YP_010084721.1	1	271	NW_004451196	Odobenus rosmarus divergens	Odobenus rosmarus divergens isolate Ivan unplaced genomic scaffold, Oros_1.0 Scaffold933	23750	24511	2.91e-22	273	277	28.881	N/A
YP_010084721.1	70	271	NW_025929717	Ursus arctos	Ursus arctos isolate Adak ecotype North America unplaced genomic scaffold, UrsArc1.0 HiC_scaffold_33	4571314	4570700	3.17e-22	273	208	32.212	N/A
YP_010084721.1	169	249	NW_025929717	Ursus arctos	Ursus arctos isolate Adak ecotype North America unplaced genomic scaffold, UrsArc1.0 HiC_scaffold_33	36212838	36213080	4.55e-12	195	81	41.975	N/A
YP_010084721.1	69	245	NW_025578113	Ursus americanus	Ursus americanus isolate UA15103 ecotype Eastern unplaced genomic scaffold, gsc_jax_bbear_1.0 contig_5305_segment0	2377837	2378361	3.42e-22	272	178	33.708	N/A
YP_010084721.1	132	239	NC_047087	Geotrypetes seraphini	Geotrypetes seraphini chromosome 4, aGeoSer1.1	249438857	249439180	2.48e-21	266	110	48.182	N/A
YP_010084721.1	213	280	NC_047087	Geotrypetes seraphini	Geotrypetes seraphini chromosome 4, aGeoSer1.1	132460677	132460468	2.41e-09	174	70	51.429	N/A
YP_010084721.1	144	218	NC_047087	Geotrypetes seraphini	Geotrypetes seraphini chromosome 4, aGeoSer1.1	34499427	34499651	1.49e-07	160	77	44.156	N/A
YP_010084721.1	60	286	NC_063178	Perognathus longimembris pacificus	Perognathus longimembris pacificus isolate PPM17 chromosome 18, ASM2315922v1	30795528	30794854	3.59e-21	265	231	31.169	N/A
YP_010084721.1	197	286	NC_063178	Perognathus longimembris pacificus	Perognathus longimembris pacificus isolate PPM17 chromosome 18, ASM2315922v1	30811255	30810986	7.17e-12	193	90	43.333	N/A
YP_010084721.1	164	285	NW_024096479	Crotalus tigris	Crotalus tigris isolate CLP2741 ecotype Arizona unplaced genomic scaffold, ASM1654583v1 scf7180000017568.13789103	1658916	1658566	6.63e-21	262	122	47.541	N/A
YP_010084721.1	69	271	NW_022589741	Phoca vitulina	Phoca vitulina isolate PV1807 unplaced genomic scaffold, GSC_HSeal_1.0 scaffold38	9479192	9478590	8.25e-21	262	204	33.333	N/A
YP_010084721.1	177	286	NC_051451	Kryptolebias marmoratus	Kryptolebias marmoratus isolate JLee-2015 linkage group LG22, ASM164957v2	4329963	4330310	1.02e-20	261	116	44.828	N/A
YP_010084721.1	69	271	NW_006383477	Leptonychotes weddellii	Leptonychotes weddellii isolate WS11-02 unplaced genomic scaffold, LepWed1.0 scaffold00437	1026417	1025815	1.73e-20	259	204	33.824	N/A
YP_010084721.1	189	280	NC_047092	Geotrypetes seraphini	Geotrypetes seraphini chromosome 9, aGeoSer1.1	171589507	171589788	2.40e-20	258	94	54.255	N/A
YP_010084721.1	104	286	NC_063185	Perognathus longimembris pacificus	Perognathus longimembris pacificus isolate PPM17 chromosome 25, ASM2315922v1	923210	923746	2.72e-20	258	184	33.152	N/A
YP_010084721.1	197	286	NC_063185	Perognathus longimembris pacificus	Perognathus longimembris pacificus isolate PPM17 chromosome 25, ASM2315922v1	907597	907866	3.29e-17	190	90	43.333	N/A
YP_010084721.1	102	189	NC_063185	Perognathus longimembris pacificus	Perognathus longimembris pacificus isolate PPM17 chromosome 25, ASM2315922v1	907311	907574	3.29e-17	98	92	32.609	N/A
YP_010084721.1	82	249	NW_020998638	Eumetopias jubatus	Eumetopias jubatus isolate GAN:26980396 unplaced genomic scaffold, ASM402803v1 scaffold32	14292575	14293066	2.88e-20	258	168	32.143	N/A
YP_010084721.1	70	249	NW_024424452	Ursus maritimus	Ursus maritimus isolate PB19 unplaced genomic scaffold, ASM1731132v1 scaffold_2	39270465	39269932	2.90e-20	258	181	32.044	N/A
YP_010084721.1	69	271	NC_058413	Neomonachus schauinslandi	Neomonachus schauinslandi chromosome 11, ASM220157v2	101466893	101467495	3.19e-20	257	216	31.944	N/A
YP_010084721.1	65	256	NW_020999912	Eumetopias jubatus	Eumetopias jubatus isolate GAN:26980396 unplaced genomic scaffold, ASM402803v1 scaffold1313	2196	1630	4.00e-20	256	198	32.323	N/A
YP_010084721.1	65	256	NW_020999911	Eumetopias jubatus	Eumetopias jubatus isolate GAN:26980396 unplaced genomic scaffold, ASM402803v1 scaffold1312	2196	1630	4.00e-20	256	198	32.323	N/A
YP_010084721.1	166	286	NC_063172	Perognathus longimembris pacificus	Perognathus longimembris pacificus isolate PPM17 chromosome 12, ASM2315922v1	26733670	26734020	5.32e-20	256	121	43.802	N/A
YP_010084721.1	69	271	NC_058417	Neomonachus schauinslandi	Neomonachus schauinslandi chromosome 15, ASM220157v2	9254	8670	7.34e-20	255	213	31.455	N/A
YP_010084721.1	69	275	NC_062280	Lutra lutra	Lutra lutra chromosome 3, mLutLut1.2	128809539	128808925	1.20e-19	253	213	30.986	N/A
YP_010084721.1	69	271	NC_062280	Lutra lutra	Lutra lutra chromosome 3, mLutLut1.2	82573566	82572928	4.15e-15	218	215	27.907	N/A
YP_010084721.1	150	271	NC_062280	Lutra lutra	Lutra lutra chromosome 3, mLutLut1.2	96012383	96012015	2.46e-07	158	124	35.484	N/A
YP_010084721.1	70	271	NC_048219	Ailuropoda melanoleuca	Ailuropoda melanoleuca isolate Jingjing chromosome 2, ASM200744v2	87015315	87015935	1.34e-19	253	217	30.876	N/A
YP_010084721.1	175	271	NC_045603	Zalophus californianus	Zalophus californianus isolate mZalCal1 chromosome 9, mZalCal1.pri.v2	140322495	140322782	1.70e-19	219	97	41.237	N/A
YP_010084721.1	65	136	NC_045603	Zalophus californianus	Zalophus californianus isolate mZalCal1 chromosome 9, mZalCal1.pri.v2	140322181	140322396	1.70e-19	89	73	31.507	N/A
YP_010084721.1	196	280	NC_047095	Geotrypetes seraphini	Geotrypetes seraphini chromosome 12, aGeoSer1.1	102173821	102173561	3.91e-19	249	87	57.471	N/A
YP_010084721.1	47	189	NC_047095	Geotrypetes seraphini	Geotrypetes seraphini chromosome 12, aGeoSer1.1	81976604	81976206	2.07e-11	180	144	34.722	N/A
YP_010084721.1	196	206	NC_047095	Geotrypetes seraphini	Geotrypetes seraphini chromosome 12, aGeoSer1.1	81976188	81976156	2.07e-11	58	11	81.818	N/A
YP_010084721.1	189	228	NC_047095	Geotrypetes seraphini	Geotrypetes seraphini chromosome 12, aGeoSer1.1	36089104	36089223	5.33e-06	147	40	65.000	N/A
YP_010084721.1	69	271	NW_025578518	Mirounga angustirostris	Mirounga angustirostris isolate JK_09032017 unplaced genomic scaffold, ASM2128878v2 HiC_scaffold_11	92205412	92206017	6.63e-19	247	205	33.171	N/A
YP_010084721.1	161	240	NW_025578518	Mirounga angustirostris	Mirounga angustirostris isolate JK_09032017 unplaced genomic scaffold, ASM2128878v2 HiC_scaffold_11	101210470	101210721	6.60e-11	186	85	42.353	N/A
YP_010084721.1	69	271	NW_025410568	Neomonachus schauinslandi	Neomonachus schauinslandi unplaced genomic scaffold, ASM220157v2 HiC_scaffold_1878	1721	1149	7.10e-19	247	208	32.692	N/A
YP_010084721.1	9	271	NW_020313158	Callorhinus ursinus	Callorhinus ursinus isolate GAN/ISIS: 27379988/994484 unplaced genomic scaffold, ASM326570v1 scaffold442	32129	31398	1.13e-18	245	269	28.253	N/A
YP_010084721.1	163	266	NC_030680	Xenopus tropicalis	Xenopus tropicalis strain Nigerian chromosome 4, UCB_Xtro_10.0	130296474	130296764	1.17e-18	245	104	50.000	N/A
YP_010084721.1	85	265	NW_022043763	Serinus canaria	Serinus canaria isolate sc_yellow_7_cibi ecotype domestic yellow unplaced genomic scaffold, cibio_Scana_2019 scaffold_3	110969233	110968700	1.55e-18	244	184	34.783	N/A
YP_010084721.1	69	275	NW_022631061	Lontra canadensis	Lontra canadensis isolate GAN:19392208 unplaced genomic scaffold, GSC_riverotter_1.0 scaffold67	3997361	3996747	2.04e-18	244	213	30.516	N/A
YP_010084721.1	69	271	NW_023403677	Halichoerus grypus	Halichoerus grypus isolate 241Hg ecotype Northwest Atlantic unplaced genomic scaffold, Tufts_HGry_1.1 scf7180000026483	2425445	2426044	3.87e-18	241	204	32.843	N/A
YP_010084721.1	112	220	NW_024096712	Crotalus tigris	Crotalus tigris isolate CLP2741 ecotype Arizona unplaced genomic scaffold, ASM1654583v1 scf7180000017900.620629	556038	555727	4.57e-18	162	109	31.193	N/A
YP_010084721.1	218	285	NW_024096712	Crotalus tigris	Crotalus tigris isolate CLP2741 ecotype Arizona unplaced genomic scaffold, ASM1654583v1 scf7180000017900.620629	555748	555554	4.57e-18	134	68	45.588	N/A
YP_010084721.1	5	258	NC_045619	Mustela erminea	Mustela erminea isolate mMusErm1 chromosome 6, mMusErm1.Pri	52112665	52113375	7.08e-18	239	254	27.559	N/A
YP_010084721.1	9	231	NC_045619	Mustela erminea	Mustela erminea isolate mMusErm1 chromosome 6, mMusErm1.Pri	63570549	63569938	2.06e-14	213	234	26.923	N/A
YP_010084721.1	80	248	NC_045619	Mustela erminea	Mustela erminea isolate mMusErm1 chromosome 6, mMusErm1.Pri	116090190	116089690	5.84e-12	194	175	33.143	N/A
YP_010084721.1	175	271	NC_045619	Mustela erminea	Mustela erminea isolate mMusErm1 chromosome 6, mMusErm1.Pri	134946036	134946323	1.61e-07	159	97	37.113	N/A
YP_010084721.1	175	261	NC_045619	Mustela erminea	Mustela erminea isolate mMusErm1 chromosome 6, mMusErm1.Pri	100488865	100488605	8.15e-07	154	87	40.230	N/A
YP_010084721.1	175	242	NC_045619	Mustela erminea	Mustela erminea isolate mMusErm1 chromosome 6, mMusErm1.Pri	116044703	116044906	4.57e-06	148	68	45.588	N/A
YP_010084721.1	69	256	NW_025590003	Mirounga angustirostris	Mirounga angustirostris isolate JK_09032017 unplaced genomic scaffold, ASM2128878v2 HiC_scaffold_11497	1024	1581	1.31e-17	237	189	32.804	N/A
YP_010084721.1	150	271	NW_004451093	Odobenus rosmarus divergens	Odobenus rosmarus divergens isolate Ivan unplaced genomic scaffold, Oros_1.0 Scaffold830	699997	699635	1.43e-17	237	122	39.344	N/A
YP_010084721.1	161	271	NW_025578510	Mirounga angustirostris	Mirounga angustirostris isolate JK_09032017 unplaced genomic scaffold, ASM2128878v2 HiC_scaffold_3	128706127	128706471	1.68e-17	237	116	43.103	N/A
YP_010084721.1	161	261	NW_025610940	Mirounga angustirostris	Mirounga angustirostris isolate JK_09032017 unplaced genomic scaffold, ASM2128878v2 HiC_scaffold_32442	213	527	1.69e-17	223	106	45.283	N/A
YP_010084721.1	197	280	NC_063170	Perognathus longimembris pacificus	Perognathus longimembris pacificus isolate PPM17 chromosome 10, ASM2315922v1	15198318	15198061	2.39e-17	235	86	52.326	N/A
YP_010084721.1	181	249	NC_058404	Neomonachus schauinslandi	Neomonachus schauinslandi chromosome 2, ASM220157v2	69833437	69833643	2.62e-17	154	69	43.478	N/A
YP_010084721.1	82	178	NC_058404	Neomonachus schauinslandi	Neomonachus schauinslandi chromosome 2, ASM220157v2	69833145	69833435	2.62e-17	135	97	30.928	N/A
YP_010084721.1	2	258	NC_058102	Neogale vison	Neovison vison isolate M4711 chromosome 12, ASM_NN_V1	52385600	52386319	2.72e-17	235	274	26.277	N/A
YP_010084721.1	69	271	NC_058102	Neogale vison	Neovison vison isolate M4711 chromosome 12, ASM_NN_V1	148036579	148037184	3.57e-15	219	208	30.288	N/A
YP_010084721.1	9	204	NC_058102	Neogale vison	Neovison vison isolate M4711 chromosome 12, ASM_NN_V1	64220693	64220163	1.06e-12	131	208	25.962	N/A
YP_010084721.1	210	271	NC_058102	Neogale vison	Neovison vison isolate M4711 chromosome 12, ASM_NN_V1	64220149	64219964	1.06e-12	117	62	38.710	N/A
YP_010084721.1	175	279	NC_058102	Neogale vison	Neovison vison isolate M4711 chromosome 12, ASM_NN_V1	137857108	137857434	1.33e-09	176	109	36.697	N/A
YP_010084721.1	163	242	NC_058102	Neogale vison	Neovison vison isolate M4711 chromosome 12, ASM_NN_V1	119133969	119134208	6.76e-08	162	80	38.750	N/A
YP_010084721.1	168	265	NC_047089	Geotrypetes seraphini	Geotrypetes seraphini chromosome 6, aGeoSer1.1	85224807	85225106	2.77e-17	235	100	45.000	N/A
YP_010084721.1	47	121	NC_047089	Geotrypetes seraphini	Geotrypetes seraphini chromosome 6, aGeoSer1.1	85223916	85224110	1.37e-08	129	75	41.333	N/A
YP_010084721.1	2	40	NC_047089	Geotrypetes seraphini	Geotrypetes seraphini chromosome 6, aGeoSer1.1	85223788	85223901	1.37e-08	82	39	38.462	N/A
YP_010084721.1	176	271	NC_045604	Zalophus californianus	Zalophus californianus isolate mZalCal1 chromosome 10, mZalCal1.pri.v2	60774938	60775225	4.16e-17	234	96	43.750	N/A
YP_010084721.1	176	271	NW_020998665	Eumetopias jubatus	Eumetopias jubatus isolate GAN:26980396 unplaced genomic scaffold, ASM402803v1 scaffold59	2385706	2385993	4.20e-17	234	96	43.750	N/A
YP_010084721.1	161	271	NC_058407	Neomonachus schauinslandi	Neomonachus schauinslandi chromosome 5, ASM220157v2	137372143	137372487	6.00e-17	232	116	43.103	N/A
YP_010084721.1	170	271	NW_004450460	Odobenus rosmarus divergens	Odobenus rosmarus divergens isolate Ivan unplaced genomic scaffold, Oros_1.0 Scaffold197	6402	6082	8.42e-17	231	107	43.925	N/A
YP_010084721.1	144	257	NW_023404377	Halichoerus grypus	Halichoerus grypus isolate 241Hg ecotype Northwest Atlantic unplaced genomic scaffold, Tufts_HGry_1.1 scf7180000029151	176776	177108	1.32e-16	230	114	40.351	N/A
YP_010084721.1	144	257	NW_022589708	Phoca vitulina	Phoca vitulina isolate PV1807 unplaced genomic scaffold, GSC_HSeal_1.0 scaffold5	12091	11759	1.32e-16	230	114	40.351	N/A
YP_010084721.1	2	271	NW_022631003	Lontra canadensis	Lontra canadensis isolate GAN:19392208 unplaced genomic scaffold, GSC_riverotter_1.0 scaffold9	16313815	16314573	1.48e-16	229	271	27.306	N/A
YP_010084721.1	9	242	NW_022631003	Lontra canadensis	Lontra canadensis isolate GAN:19392208 unplaced genomic scaffold, GSC_riverotter_1.0 scaffold9	27562684	27562040	2.18e-14	213	241	27.801	N/A
YP_010084721.1	181	249	NC_045596	Zalophus californianus	Zalophus californianus isolate mZalCal1 chromosome 2, mZalCal1.pri.v2	132736632	132736426	1.84e-16	154	69	40.580	N/A
YP_010084721.1	82	176	NC_045596	Zalophus californianus	Zalophus californianus isolate mZalCal1 chromosome 2, mZalCal1.pri.v2	132736924	132736640	1.84e-16	127	95	29.474	N/A
YP_010084721.1	144	257	NC_058405	Neomonachus schauinslandi	Neomonachus schauinslandi chromosome 3, ASM220157v2	50152	49820	2.32e-16	228	114	40.351	N/A
YP_010084721.1	65	261	NC_062289	Lutra lutra	Lutra lutra chromosome 12, mLutLut1.2	40939791	40939204	2.70e-16	227	207	30.918	N/A
YP_010084721.1	161	261	NW_025603004	Mirounga angustirostris	Mirounga angustirostris isolate JK_09032017 unplaced genomic scaffold, ASM2128878v2 HiC_scaffold_24503	683	997	3.11e-16	222	106	44.340	N/A
YP_010084721.1	161	261	NW_025616763	Mirounga angustirostris	Mirounga angustirostris isolate JK_09032017 unplaced genomic scaffold, ASM2128878v2 HiC_scaffold_38265	342	28	3.69e-16	210	106	43.396	N/A
YP_010084721.1	197	280	NW_019031191	Acanthochromis polyacanthus	Acanthochromis polyacanthus ecotype Palm Islands unplaced genomic scaffold, ASM210954v1 orpheusFish_scaffold2075	97336	97587	4.50e-16	226	84	46.429	N/A
YP_010084721.1	2	258	NW_025422368	Mustela putorius furo	Mustela putorius furo isolate JIRA1106 unplaced genomic scaffold, ASM1176430v1.1 tig00537227_pilon_pilon_pilon	39315402	39314683	5.47e-16	225	274	27.007	N/A
YP_010084721.1	69	231	NW_025422368	Mustela putorius furo	Mustela putorius furo isolate JIRA1106 unplaced genomic scaffold, ASM1176430v1.1 tig00537227_pilon_pilon_pilon	27376539	27377015	1.52e-10	183	170	28.235	N/A
YP_010084721.1	69	248	NW_019154144	Enhydra lutris kenyoni	Enhydra lutris kenyoni isolate GAN:26980312 unplaced genomic scaffold, ASM228890v2 scaffoldscaffold60	4028777	4028244	6.12e-16	225	186	31.720	N/A
YP_010084721.1	161	271	NW_022590284	Phoca vitulina	Phoca vitulina isolate PV1807 unplaced genomic scaffold, GSC_HSeal_1.0 scaffold597	6376	6720	6.43e-16	224	116	42.241	N/A
YP_010084721.1	181	249	NW_020312855	Callorhinus ursinus	Callorhinus ursinus isolate GAN/ISIS: 27379988/994484 unplaced genomic scaffold, ASM326570v1 scaffold113	40745259	40745053	6.67e-16	153	69	40.580	N/A
YP_010084721.1	82	176	NW_020312855	Callorhinus ursinus	Callorhinus ursinus isolate GAN/ISIS: 27379988/994484 unplaced genomic scaffold, ASM326570v1 scaffold113	40745551	40745267	6.67e-16	123	95	28.421	N/A
YP_010084721.1	149	245	NW_025576437	Ursus americanus	Ursus americanus isolate UA15103 ecotype Eastern unplaced genomic scaffold, gsc_jax_bbear_1.0 contig_1400_segment0	48174	47887	8.64e-16	223	97	42.268	N/A
YP_010084721.1	170	271	NC_045610	Zalophus californianus	Zalophus californianus isolate mZalCal1 chromosome 16, mZalCal1.pri.v2	62756841	62757161	8.91e-16	223	107	42.056	N/A
YP_010084721.1	161	219	NC_045610	Zalophus californianus	Zalophus californianus isolate mZalCal1 chromosome 16, mZalCal1.pri.v2	61787	61599	6.14e-10	121	64	35.938	N/A
YP_010084721.1	219	258	NC_045610	Zalophus californianus	Zalophus californianus isolate mZalCal1 chromosome 16, mZalCal1.pri.v2	61600	61481	6.14e-10	103	40	50.000	N/A
YP_010084721.1	170	271	NW_020313168	Callorhinus ursinus	Callorhinus ursinus isolate GAN/ISIS: 27379988/994484 unplaced genomic scaffold, ASM326570v1 scaffold452	8260	7940	9.43e-16	223	107	42.056	N/A
YP_010084721.1	1	267	NC_045606	Zalophus californianus	Zalophus californianus isolate mZalCal1 chromosome 12, mZalCal1.pri.v2	7172	6438	9.52e-16	223	274	29.197	N/A
YP_010084721.1	9	242	NW_019154200	Enhydra lutris kenyoni	Enhydra lutris kenyoni isolate GAN:26980312 unplaced genomic scaffold, ASM228890v2 scaffoldscaffold116	803981	804625	1.03e-15	223	241	28.216	N/A
YP_010084721.1	161	271	NW_023399916	Halichoerus grypus	Halichoerus grypus isolate 241Hg ecotype Northwest Atlantic unplaced genomic scaffold, Tufts_HGry_1.1 scf7180000026185	43041	43385	1.18e-15	222	116	42.241	N/A
YP_010084721.1	170	261	NW_023270989	Mirounga leonina	Mirounga leonina isolate KUSES-001 unplaced genomic scaffold, KU_Mleo_1.0 Mir_99285	25638	25348	1.32e-15	222	97	46.392	N/A
YP_010084721.1	165	271	NW_020326079	Callorhinus ursinus	Callorhinus ursinus isolate GAN/ISIS: 27379988/994484 unplaced genomic scaffold, ASM326570v1 scaffold191771	17793	18122	1.43e-15	222	112	40.179	N/A
YP_010084721.1	178	271	NW_004451232	Odobenus rosmarus divergens	Odobenus rosmarus divergens isolate Ivan unplaced genomic scaffold, Oros_1.0 Scaffold969	23775	23494	1.46e-15	222	94	43.617	N/A
YP_010084721.1	170	266	NW_020998668	Eumetopias jubatus	Eumetopias jubatus isolate GAN:26980396 unplaced genomic scaffold, ASM402803v1 scaffold62	1880	1575	1.52e-15	222	102	42.157	N/A
YP_010084721.1	69	258	NW_019154145	Enhydra lutris kenyoni	Enhydra lutris kenyoni isolate GAN:26980312 unplaced genomic scaffold, ASM228890v2 scaffoldscaffold61	10560401	10559847	1.55e-15	222	205	29.756	N/A
YP_010084721.1	163	271	NW_019154145	Enhydra lutris kenyoni	Enhydra lutris kenyoni isolate GAN:26980312 unplaced genomic scaffold, ASM228890v2 scaffoldscaffold61	51431	51108	1.98e-11	190	109	39.450	N/A
YP_010084721.1	69	250	NW_023270464	Mirounga leonina	Mirounga leonina isolate KUSES-001 unplaced genomic scaffold, KU_Mleo_1.0 Mir_178	29019481	29020020	1.75e-15	221	183	32.240	N/A
YP_010084721.1	150	271	NW_023237922	Ailuropoda melanoleuca	Ailuropoda melanoleuca isolate Jingjing unplaced genomic scaffold, ASM200744v2 unplaced-scaffold63677	813	454	2.56e-15	216	122	36.885	N/A
YP_010084721.1	165	271	NW_020326081	Callorhinus ursinus	Callorhinus ursinus isolate GAN/ISIS: 27379988/994484 unplaced genomic scaffold, ASM326570v1 scaffold192155	17793	18122	2.69e-15	220	112	40.179	N/A
YP_010084721.1	181	242	NW_022589717	Phoca vitulina	Phoca vitulina isolate PV1807 unplaced genomic scaffold, GSC_HSeal_1.0 scaffold14	33047905	33047720	3.18e-15	148	62	45.161	N/A
YP_010084721.1	82	178	NW_022589717	Phoca vitulina	Phoca vitulina isolate PV1807 unplaced genomic scaffold, GSC_HSeal_1.0 scaffold14	33048197	33047907	3.18e-15	123	97	28.866	N/A
YP_010084721.1	144	257	NW_006386526	Leptonychotes weddellii	Leptonychotes weddellii isolate WS11-02 unplaced genomic scaffold, LepWed1.0 scaffold03486	10609	10277	3.27e-15	219	114	38.596	N/A
YP_010084721.1	170	271	NW_004451073	Odobenus rosmarus divergens	Odobenus rosmarus divergens isolate Ivan unplaced genomic scaffold, Oros_1.0 Scaffold810	506040	505738	3.28e-15	219	102	42.157	N/A
YP_010084721.1	53	229	NW_004451073	Odobenus rosmarus divergens	Odobenus rosmarus divergens isolate Ivan unplaced genomic scaffold, Oros_1.0 Scaffold810	509724	509146	2.75e-12	197	194	29.897	N/A
YP_010084721.1	191	266	NC_044033	Microcaecilia unicolor	Microcaecilia unicolor chromosome 3, aMicUni1.1	115328518	115328745	3.78e-15	219	76	53.947	N/A
YP_010084721.1	177	238	NC_044031	Microcaecilia unicolor	Microcaecilia unicolor chromosome 1, aMicUni1.1	92436627	92436809	3.89e-15	218	62	62.903	N/A
YP_010084721.1	214	258	NC_044031	Microcaecilia unicolor	Microcaecilia unicolor chromosome 1, aMicUni1.1	682276476	682276342	3.33e-08	165	45	66.667	N/A
YP_010084721.1	177	271	NW_025929750	Ursus arctos	Ursus arctos isolate Adak ecotype North America unplaced genomic scaffold, UrsArc1.0 HiC_scaffold_36	19708417	19708133	5.60e-15	217	95	43.158	N/A
YP_010084721.1	177	271	NW_024425341	Ursus maritimus	Ursus maritimus isolate PB19 unplaced genomic scaffold, ASM1731132v1 scaffold_28	20170057	20169773	5.60e-15	217	95	43.158	N/A
YP_010084721.1	150	266	NW_020313362	Callorhinus ursinus	Callorhinus ursinus isolate GAN/ISIS: 27379988/994484 unplaced genomic scaffold, ASM326570v1 scaffold646	9891	9544	6.15e-15	217	117	38.462	N/A
YP_010084721.1	150	249	NC_048228	Ailuropoda melanoleuca	Ailuropoda melanoleuca isolate Jingjing chromosome 11, ASM200744v2	106104607	106104906	6.21e-15	217	100	40.000	N/A
YP_010084721.1	170	271	NW_020323987	Callorhinus ursinus	Callorhinus ursinus isolate GAN/ISIS: 27379988/994484 unplaced genomic scaffold, ASM326570v1 scaffold104800	10410	10108	6.76e-15	216	102	41.176	N/A
YP_010084721.1	2	280	NW_019154091	Enhydra lutris kenyoni	Enhydra lutris kenyoni isolate GAN:26980312 unplaced genomic scaffold, ASM228890v2 scaffoldscaffold7	35561118	35561909	9.38e-15	216	281	26.335	N/A
YP_010084721.1	170	271	NC_045609	Zalophus californianus	Zalophus californianus isolate mZalCal1 chromosome 15, mZalCal1.pri.v2	2852	2550	1.07e-14	215	102	41.176	N/A
YP_010084721.1	175	271	NC_045609	Zalophus californianus	Zalophus californianus isolate mZalCal1 chromosome 15, mZalCal1.pri.v2	124819	124532	6.54e-11	186	97	38.144	N/A
YP_010084721.1	94	248	NW_019154118	Enhydra lutris kenyoni	Enhydra lutris kenyoni isolate GAN:26980312 unplaced genomic scaffold, ASM228890v2 scaffoldscaffold34	30221193	30221663	1.14e-14	215	159	31.447	N/A
YP_010084721.1	170	271	NW_020313275	Callorhinus ursinus	Callorhinus ursinus isolate GAN/ISIS: 27379988/994484 unplaced genomic scaffold, ASM326570v1 scaffold559	581	279	1.73e-14	213	102	40.196	N/A
YP_010084721.1	9	271	NC_062283	Lutra lutra	Lutra lutra chromosome 6, mLutLut1.2	62364578	62363856	2.06e-14	213	270	27.037	N/A
YP_010084721.1	175	271	NC_062283	Lutra lutra	Lutra lutra chromosome 6, mLutLut1.2	35498813	35498523	7.18e-13	201	97	41.237	N/A
YP_010084721.1	175	271	NC_062283	Lutra lutra	Lutra lutra chromosome 6, mLutLut1.2	35363925	35364212	1.03e-10	184	97	41.237	N/A
YP_010084721.1	175	240	NC_062283	Lutra lutra	Lutra lutra chromosome 6, mLutLut1.2	99959610	99959807	7.74e-06	146	66	40.909	N/A
YP_010084721.1	161	258	NW_023270067	Mirounga leonina	Mirounga leonina isolate KUSES-001 unplaced genomic scaffold, KU_Mleo_1.0 Mir_101130	8918	9223	2.36e-14	212	103	43.689	N/A
YP_010084721.1	69	245	NW_023270387	Mirounga leonina	Mirounga leonina isolate KUSES-001 unplaced genomic scaffold, KU_Mleo_1.0 Mir_153	9428057	9427533	2.68e-14	212	178	32.584	N/A
YP_010084721.1	161	240	NW_023270387	Mirounga leonina	Mirounga leonina isolate KUSES-001 unplaced genomic scaffold, KU_Mleo_1.0 Mir_153	28868	28617	4.54e-10	179	85	41.176	N/A
YP_010084721.1	82	206	NC_059327	Leopardus geoffroyi	Leopardus geoffroyi isolate Oge1 chromosome B1, O.geoffroyi_Oge1_pat1.0	69850352	69850723	2.75e-14	190	126	32.540	N/A
YP_010084721.1	217	240	NC_059327	Leopardus geoffroyi	Leopardus geoffroyi isolate Oge1 chromosome B1, O.geoffroyi_Oge1_pat1.0	69850749	69850820	2.75e-14	73	24	58.333	N/A
YP_010084721.1	150	221	NW_025929795	Ursus arctos	Ursus arctos isolate Adak ecotype North America unplaced genomic scaffold, UrsArc1.0 HiC_scaffold_40	101433675	101433887	3.03e-14	148	72	37.500	N/A
YP_010084721.1	219	271	NW_025929795	Ursus arctos	Ursus arctos isolate Adak ecotype North America unplaced genomic scaffold, UrsArc1.0 HiC_scaffold_40	101433878	101434036	3.03e-14	114	53	43.396	N/A
YP_010084721.1	209	267	NW_025929795	Ursus arctos	Ursus arctos isolate Adak ecotype North America unplaced genomic scaffold, UrsArc1.0 HiC_scaffold_40	9111772	9111948	2.27e-06	150	59	45.763	N/A
YP_010084721.1	150	221	NW_025577071	Ursus americanus	Ursus americanus isolate UA15103 ecotype Eastern unplaced genomic scaffold, gsc_jax_bbear_1.0 contig_3082_segment0	25172	24960	3.03e-14	148	72	37.500	N/A
YP_010084721.1	219	271	NW_025577071	Ursus americanus	Ursus americanus isolate UA15103 ecotype Eastern unplaced genomic scaffold, gsc_jax_bbear_1.0 contig_3082_segment0	24969	24811	3.03e-14	114	53	43.396	N/A
YP_010084721.1	209	267	NW_025577071	Ursus americanus	Ursus americanus isolate UA15103 ecotype Eastern unplaced genomic scaffold, gsc_jax_bbear_1.0 contig_3082_segment0	93178098	93177922	2.50e-06	150	59	45.763	N/A
YP_010084721.1	6	189	NW_019029183	Acanthochromis polyacanthus	Acanthochromis polyacanthus ecotype Palm Islands unplaced genomic scaffold, ASM210954v1 orpheusFish_scaffold67	1033568	1034104	3.48e-14	211	191	29.843	N/A
YP_010084721.1	181	242	NW_023401678	Halichoerus grypus	Halichoerus grypus isolate 241Hg ecotype Northwest Atlantic unplaced genomic scaffold, Tufts_HGry_1.1 scf7180000022438	133303	133118	3.50e-14	139	62	43.548	N/A
YP_010084721.1	82	178	NW_023401678	Halichoerus grypus	Halichoerus grypus isolate 241Hg ecotype Northwest Atlantic unplaced genomic scaffold, Tufts_HGry_1.1 scf7180000022438	133595	133305	3.50e-14	123	97	28.866	N/A
YP_010084721.1	175	258	NW_019154163	Enhydra lutris kenyoni	Enhydra lutris kenyoni isolate GAN:26980312 unplaced genomic scaffold, ASM228890v2 scaffoldscaffold79	4591865	4591617	3.67e-14	167	84	45.238	N/A
YP_010084721.1	69	136	NW_019154163	Enhydra lutris kenyoni	Enhydra lutris kenyoni isolate GAN:26980312 unplaced genomic scaffold, ASM228890v2 scaffoldscaffold79	4592160	4591957	3.67e-14	95	68	29.412	N/A
YP_010084721.1	175	271	NW_004450452	Odobenus rosmarus divergens	Odobenus rosmarus divergens isolate Ivan unplaced genomic scaffold, Oros_1.0 Scaffold189	2511160	2511447	3.82e-14	211	97	42.268	N/A
YP_010084721.1	9	242	NC_062285	Lutra lutra	Lutra lutra chromosome 8, mLutLut1.2	80495391	80496032	4.52e-14	210	245	27.755	N/A
YP_010084721.1	10	261	NC_062285	Lutra lutra	Lutra lutra chromosome 8, mLutLut1.2	43780229	43780927	1.43e-12	199	263	27.376	N/A
YP_010084721.1	175	280	NC_062285	Lutra lutra	Lutra lutra chromosome 8, mLutLut1.2	92232464	92232141	3.95e-12	195	108	38.889	N/A
YP_010084721.1	163	271	NC_062285	Lutra lutra	Lutra lutra chromosome 8, mLutLut1.2	80331	80008	1.37e-11	191	109	38.532	N/A
YP_010084721.1	175	245	NC_062285	Lutra lutra	Lutra lutra chromosome 8, mLutLut1.2	10619481	10619269	1.56e-09	175	71	49.296	N/A
YP_010084721.1	10	221	NC_062285	Lutra lutra	Lutra lutra chromosome 8, mLutLut1.2	43743589	43744173	3.69e-08	125	220	23.182	N/A
YP_010084721.1	219	271	NC_062285	Lutra lutra	Lutra lutra chromosome 8, mLutLut1.2	43744164	43744322	3.69e-08	83	53	35.849	N/A
YP_010084721.1	150	245	NW_025929507	Ursus arctos	Ursus arctos isolate Adak ecotype North America unplaced genomic scaffold, UrsArc1.0 HiC_scaffold_14	45685418	45685702	5.93e-14	209	96	40.625	N/A
YP_010084721.1	175	271	NW_020324307	Callorhinus ursinus	Callorhinus ursinus isolate GAN/ISIS: 27379988/994484 unplaced genomic scaffold, ASM326570v1 scaffold105128	16253	15966	7.14e-14	209	97	42.268	N/A
YP_010084721.1	199	276	NC_050581	Trichosurus vulpecula	Trichosurus vulpecula isolate mTriVul1 chromosome 9, mTriVul1.pri	98284420	98284665	7.50e-14	209	82	53.659	N/A
YP_010084721.1	5	178	NC_034588	Mus caroli	Mus caroli chromosome 19, CAROLI_EIJ_v1.1	46570002	46569514	8.46e-14	208	179	32.402	N/A
YP_010084721.1	161	261	NW_025598272	Mirounga angustirostris	Mirounga angustirostris isolate JK_09032017 unplaced genomic scaffold, ASM2128878v2 HiC_scaffold_19768	968	1282	9.42e-14	206	106	42.453	N/A
YP_010084721.1	10	285	NC_054839	Vulpes lagopus	Vulpes lagopus strain Blue_001 chromosome 16, ASM1834538v1	75494	74724	9.47e-14	208	287	24.042	N/A
YP_010084721.1	150	271	NW_025577932	Ursus americanus	Ursus americanus isolate UA15103 ecotype Eastern unplaced genomic scaffold, gsc_jax_bbear_1.0 contig_4949_segment0	2198072	2197713	1.10e-13	207	122	36.885	N/A
YP_010084721.1	165	266	NW_021000028	Eumetopias jubatus	Eumetopias jubatus isolate GAN:26980396 unplaced genomic scaffold, ASM402803v1 scaffold1429	16644	16961	1.42e-13	206	107	39.252	N/A
YP_010084721.1	178	271	NW_023401572	Halichoerus grypus	Halichoerus grypus isolate 241Hg ecotype Northwest Atlantic unplaced genomic scaffold, Tufts_HGry_1.1 scf7180000030072	42668	42949	1.53e-13	206	94	43.617	N/A
YP_010084721.1	178	271	NW_023402868	Halichoerus grypus	Halichoerus grypus isolate 241Hg ecotype Northwest Atlantic unplaced genomic scaffold, Tufts_HGry_1.1 scf7180000024091	136244	136525	1.80e-13	206	94	43.617	N/A
YP_010084721.1	170	256	NW_020999887	Eumetopias jubatus	Eumetopias jubatus isolate GAN:26980396 unplaced genomic scaffold, ASM402803v1 scaffold1288	6602	6345	2.11e-13	205	87	43.678	N/A
YP_010084721.1	176	261	NW_025611400	Mirounga angustirostris	Mirounga angustirostris isolate JK_09032017 unplaced genomic scaffold, ASM2128878v2 HiC_scaffold_32902	255	512	2.17e-13	194	86	43.023	N/A
YP_010084721.1	170	271	NW_020313248	Callorhinus ursinus	Callorhinus ursinus isolate GAN/ISIS: 27379988/994484 unplaced genomic scaffold, ASM326570v1 scaffold532	20133	19831	2.22e-13	205	102	40.196	N/A
YP_010084721.1	170	271	NW_020326575	Callorhinus ursinus	Callorhinus ursinus isolate GAN/ISIS: 27379988/994484 unplaced genomic scaffold, ASM326570v1 scaffold196646	3595	3897	2.23e-13	205	102	40.196	N/A
YP_010084721.1	170	271	NW_020326576	Callorhinus ursinus	Callorhinus ursinus isolate GAN/ISIS: 27379988/994484 unplaced genomic scaffold, ASM326570v1 scaffold196647	3596	3898	2.23e-13	205	102	40.196	N/A
YP_010084721.1	7	245	NW_020998750	Eumetopias jubatus	Eumetopias jubatus isolate GAN:26980396 unplaced genomic scaffold, ASM402803v1 scaffold144	9538	8888	2.32e-13	205	240	23.750	N/A
YP_010084721.1	144	256	NC_048223	Ailuropoda melanoleuca	Ailuropoda melanoleuca isolate Jingjing chromosome 6, ASM200744v2	75724958	75725296	2.37e-13	205	113	37.168	N/A
YP_010084721.1	150	242	NC_048223	Ailuropoda melanoleuca	Ailuropoda melanoleuca isolate Jingjing chromosome 6, ASM200744v2	75715646	75715921	2.39e-07	158	93	35.484	N/A
YP_010084721.1	165	248	NC_041402	Erpetoichthys calabaricus	Erpetoichthys calabaricus chromosome 9, fErpCal1.1	60113098	60113340	2.75e-13	204	84	46.429	N/A
YP_010084721.1	10	105	NC_041402	Erpetoichthys calabaricus	Erpetoichthys calabaricus chromosome 9, fErpCal1.1	60111601	60111852	4.07e-12	195	96	38.542	N/A
YP_010084721.1	69	249	NC_058105	Neogale vison	Neovison vison isolate M4711 chromosome X, ASM_NN_V1	64713054	64712539	3.60e-13	203	186	30.108	N/A
YP_010084721.1	1	261	NW_022631161	Lontra canadensis	Lontra canadensis isolate GAN:19392208 unplaced genomic scaffold, GSC_riverotter_1.0 scaffold167	649921	649187	4.03e-13	203	280	27.143	N/A
YP_010084721.1	176	263	NW_018344146	Phascolarctos cinereus	Phascolarctos cinereus isolate Bilbo 61053 unplaced genomic scaffold, phaCin_unsw_v4.1 phaCin_unsw_v4.1.fa.scaf00195	124391	124140	4.55e-13	203	88	48.864	N/A
YP_010084721.1	158	221	NC_051809	Canis lupus familiaris	Canis lupus familiaris isolate SID07034 breed Labrador retriever chromosome 5, ROS_Cfam_1.0	30221842	30221651	5.40e-13	159	64	40.625	N/A
YP_010084721.1	223	271	NC_051809	Canis lupus familiaris	Canis lupus familiaris isolate SID07034 breed Labrador retriever chromosome 5, ROS_Cfam_1.0	30221649	30221503	5.40e-13	92	49	42.857	N/A
YP_010084721.1	158	221	NC_064247	Canis lupus dingo	Canis lupus dingo isolate Sandy chromosome 5, ASM325472v2	30225858	30225667	5.41e-13	159	64	40.625	N/A
YP_010084721.1	223	271	NC_064247	Canis lupus dingo	Canis lupus dingo isolate Sandy chromosome 5, ASM325472v2	30225665	30225519	5.41e-13	92	49	42.857	N/A
YP_010084721.1	170	271	NW_020326701	Callorhinus ursinus	Callorhinus ursinus isolate GAN/ISIS: 27379988/994484 unplaced genomic scaffold, ASM326570v1 scaffold197351	4748	4446	5.56e-13	202	102	40.196	N/A
YP_010084721.1	82	263	NW_005081687	Zonotrichia albicollis	Zonotrichia albicollis isolate Tan morph unplaced genomic scaffold, Zonotrichia_albicollis-1.0.1 Scaffold151	441995	442546	6.01e-13	202	196	30.612	N/A
YP_010084721.1	69	249	NC_045635	Mustela erminea	Mustela erminea isolate mMusErm1 chromosome X, mMusErm1.Pri	65360753	65361268	7.05e-13	201	186	29.570	N/A
YP_010084721.1	175	261	NC_045635	Mustela erminea	Mustela erminea isolate mMusErm1 chromosome X, mMusErm1.Pri	51492832	51492572	5.75e-09	171	87	40.230	N/A
YP_010084721.1	175	261	NW_019154153	Enhydra lutris kenyoni	Enhydra lutris kenyoni isolate GAN:26980312 unplaced genomic scaffold, ASM228890v2 scaffoldscaffold69	8839966	8840220	7.12e-13	201	87	44.828	N/A
YP_010084721.1	178	275	NW_023403695	Halichoerus grypus	Halichoerus grypus isolate 241Hg ecotype Northwest Atlantic unplaced genomic scaffold, Tufts_HGry_1.1 scf7180000025128	1338	1045	7.13e-13	201	98	41.837	N/A
YP_010084721.1	69	261	NW_025422014	Mustela putorius furo	Mustela putorius furo isolate JIRA1106 unplaced genomic scaffold, ASM1176430v1.1 tig00003862_pilon_pilon_pilon	1556265	1555714	7.74e-13	201	199	30.653	N/A
YP_010084721.1	69	271	NW_022589807	Phoca vitulina	Phoca vitulina isolate PV1807 unplaced genomic scaffold, GSC_HSeal_1.0 scaffold104	10623	10042	7.81e-13	201	213	29.108	N/A
YP_010084721.1	175	271	NW_020313407	Callorhinus ursinus	Callorhinus ursinus isolate GAN/ISIS: 27379988/994484 unplaced genomic scaffold, ASM326570v1 scaffold691	5777	5490	1.12e-12	199	97	41.237	N/A
YP_010084721.1	69	271	NW_022631108	Lontra canadensis	Lontra canadensis isolate GAN:19392208 unplaced genomic scaffold, GSC_riverotter_1.0 scaffold114	1249718	1250299	1.17e-12	199	208	28.365	N/A
YP_010084721.1	158	221	NC_054833	Vulpes lagopus	Vulpes lagopus strain Blue_001 chromosome 10, ASM1834538v1	56496070	56495879	1.26e-12	158	64	40.625	N/A
YP_010084721.1	223	271	NC_054833	Vulpes lagopus	Vulpes lagopus strain Blue_001 chromosome 10, ASM1834538v1	56495877	56495731	1.26e-12	90	49	42.857	N/A
YP_010084721.1	170	271	NW_020313779	Callorhinus ursinus	Callorhinus ursinus isolate GAN/ISIS: 27379988/994484 unplaced genomic scaffold, ASM326570v1 scaffold64607	909	601	1.31e-12	196	104	40.385	N/A
YP_010084721.1	207	280	NC_047088	Geotrypetes seraphini	Geotrypetes seraphini chromosome 5, aGeoSer1.1	68450573	68450800	1.35e-12	199	76	55.263	N/A
YP_010084721.1	170	271	NW_020313163	Callorhinus ursinus	Callorhinus ursinus isolate GAN/ISIS: 27379988/994484 unplaced genomic scaffold, ASM326570v1 scaffold447	14851	15153	1.61e-12	198	102	39.216	N/A
YP_010084721.1	169	249	NW_025576632	Ursus americanus	Ursus americanus isolate UA15103 ecotype Eastern unplaced genomic scaffold, gsc_jax_bbear_1.0 contig_1975_segment0	8406466	8406708	1.62e-12	198	81	43.210	N/A
YP_010084721.1	178	271	NW_022589747	Phoca vitulina	Phoca vitulina isolate PV1807 unplaced genomic scaffold, GSC_HSeal_1.0 scaffold44	4799	4518	1.65e-12	198	94	42.553	N/A
YP_010084721.1	177	271	NW_004451470	Odobenus rosmarus divergens	Odobenus rosmarus divergens isolate Ivan unplaced genomic scaffold, Oros_1.0 Scaffold1207	80151	79867	1.93e-12	198	95	42.105	N/A
YP_010084721.1	170	271	NW_021002823	Eumetopias jubatus	Eumetopias jubatus isolate GAN:26980396 unplaced genomic scaffold, ASM402803v1 scaffold4225	2655	2957	2.11e-12	197	102	38.235	N/A
YP_010084721.1	170	256	NW_021004565	Eumetopias jubatus	Eumetopias jubatus isolate GAN:26980396 unplaced genomic scaffold, ASM402803v1 scaffold5968	686	943	2.31e-12	195	87	41.379	N/A
YP_010084721.1	170	256	NW_021004904	Eumetopias jubatus	Eumetopias jubatus isolate GAN:26980396 unplaced genomic scaffold, ASM402803v1 scaffold6307	691	434	2.32e-12	195	87	41.379	N/A
YP_010084721.1	69	275	NW_019154108	Enhydra lutris kenyoni	Enhydra lutris kenyoni isolate GAN:26980312 unplaced genomic scaffold, ASM228890v2 scaffoldscaffold24	28822398	28821787	2.62e-12	197	216	28.704	N/A
YP_010084721.1	9	271	NW_022631017	Lontra canadensis	Lontra canadensis isolate GAN:19392208 unplaced genomic scaffold, GSC_riverotter_1.0 scaffold23	5506409	5505687	2.99e-12	196	277	27.076	N/A
YP_010084721.1	170	275	NW_020324028	Callorhinus ursinus	Callorhinus ursinus isolate GAN/ISIS: 27379988/994484 unplaced genomic scaffold, ASM326570v1 scaffold104843	747	1061	3.22e-12	196	106	37.736	N/A
YP_010084721.1	175	275	NW_022631021	Lontra canadensis	Lontra canadensis isolate GAN:19392208 unplaced genomic scaffold, GSC_riverotter_1.0 scaffold27	1902895	1903197	3.60e-12	196	101	39.604	N/A
YP_010084721.1	170	271	NW_020317977	Callorhinus ursinus	Callorhinus ursinus isolate GAN/ISIS: 27379988/994484 unplaced genomic scaffold, ASM326570v1 scaffold96969	420	722	3.76e-12	195	102	38.235	N/A
YP_010084721.1	176	271	NC_045607	Zalophus californianus	Zalophus californianus isolate mZalCal1 chromosome 13, mZalCal1.pri.v2	95431537	95431821	4.14e-12	195	96	40.625	N/A
YP_010084721.1	178	271	NW_023402594	Halichoerus grypus	Halichoerus grypus isolate 241Hg ecotype Northwest Atlantic unplaced genomic scaffold, Tufts_HGry_1.1 scf7180000022452	1629066	1629344	4.18e-12	195	94	43.617	N/A
YP_010084721.1	144	251	NW_025578162	Ursus americanus	Ursus americanus isolate UA15103 ecotype Eastern unplaced genomic scaffold, gsc_jax_bbear_1.0 contig_5388_segment0	6686721	6687044	4.30e-12	195	108	36.111	N/A
YP_010084721.1	170	271	NW_020313091	Callorhinus ursinus	Callorhinus ursinus isolate GAN/ISIS: 27379988/994484 unplaced genomic scaffold, ASM326570v1 scaffold375	2373	2675	4.97e-12	194	102	39.216	N/A
YP_010084721.1	170	271	NW_020314988	Callorhinus ursinus	Callorhinus ursinus isolate GAN/ISIS: 27379988/994484 unplaced genomic scaffold, ASM326570v1 scaffold84892	2631	2329	5.07e-12	194	102	38.235	N/A
YP_010084721.1	178	262	NW_020313005	Callorhinus ursinus	Callorhinus ursinus isolate GAN/ISIS: 27379988/994484 unplaced genomic scaffold, ASM326570v1 scaffold282	45414078	45414332	5.08e-12	194	85	43.529	N/A
YP_010084721.1	177	266	NW_020313005	Callorhinus ursinus	Callorhinus ursinus isolate GAN/ISIS: 27379988/994484 unplaced genomic scaffold, ASM326570v1 scaffold282	35495451	35495720	1.61e-10	183	90	41.111	N/A
YP_010084721.1	204	258	NW_004450546	Odobenus rosmarus divergens	Odobenus rosmarus divergens isolate Ivan unplaced genomic scaffold, Oros_1.0 Scaffold283	152090	151926	5.25e-12	167	55	52.727	N/A
YP_010084721.1	150	202	NW_004450546	Odobenus rosmarus divergens	Odobenus rosmarus divergens isolate Ivan unplaced genomic scaffold, Oros_1.0 Scaffold283	152248	152093	5.25e-12	75	53	33.962	N/A
YP_010084721.1	144	253	NW_024423344	Ursus maritimus	Ursus maritimus isolate PB19 unplaced genomic scaffold, ASM1731132v1 scaffold_10	79702505	79702834	5.28e-12	194	110	36.364	N/A
YP_010084721.1	150	285	NC_051826	Canis lupus familiaris	Canis lupus familiaris isolate SID07034 breed Labrador retriever chromosome 22, ROS_Cfam_1.0	62075685	62076092	5.74e-12	194	136	33.088	N/A
YP_010084721.1	175	271	NW_022631348	Lontra canadensis	Lontra canadensis isolate GAN:19392208 unplaced genomic scaffold, GSC_riverotter_1.0 scaffold354	61476	61766	6.04e-12	194	97	41.237	N/A
YP_010084721.1	69	271	NW_025422169	Mustela putorius furo	Mustela putorius furo isolate JIRA1106 unplaced genomic scaffold, ASM1176430v1.1 tig00004033_pilon_pilon_pilon	8813164	8813769	6.66e-12	194	203	27.094	N/A
YP_010084721.1	175	275	NC_060082	Meles meles	Meles meles chromosome 17, mMelMel3.1 paternal haplotype	40541741	40542043	6.85e-12	193	101	40.594	N/A
YP_010084721.1	69	249	NC_060082	Meles meles	Meles meles chromosome 17, mMelMel3.1 paternal haplotype	64275095	64275640	3.78e-11	188	184	28.804	N/A
YP_010084721.1	175	271	NC_060082	Meles meles	Meles meles chromosome 17, mMelMel3.1 paternal haplotype	40511024	40511320	1.28e-10	184	99	43.434	N/A
YP_010084721.1	175	271	NW_020313150	Callorhinus ursinus	Callorhinus ursinus isolate GAN/ISIS: 27379988/994484 unplaced genomic scaffold, ASM326570v1 scaffold434	11242	10955	8.34e-12	193	97	39.175	N/A
YP_010084721.1	144	245	NW_004450890	Odobenus rosmarus divergens	Odobenus rosmarus divergens isolate Ivan unplaced genomic scaffold, Oros_1.0 Scaffold627	1126853	1127149	9.04e-12	193	102	37.255	N/A
YP_010084721.1	144	245	NC_045597	Zalophus californianus	Zalophus californianus isolate mZalCal1 chromosome 3, mZalCal1.pri.v2	84125	83829	9.22e-12	192	102	37.255	N/A
YP_010084721.1	176	258	NC_060072	Meles meles	Meles meles chromosome 7, mMelMel3.1 paternal haplotype	139903562	139903810	9.75e-12	192	83	44.578	N/A
YP_010084721.1	159	271	NC_060072	Meles meles	Meles meles chromosome 7, mMelMel3.1 paternal haplotype	150347304	150347639	2.31e-11	189	113	36.283	N/A
YP_010084721.1	177	248	NC_060072	Meles meles	Meles meles chromosome 7, mMelMel3.1 paternal haplotype	103979898	103979683	1.84e-07	159	72	43.056	N/A
YP_010084721.1	170	271	NW_020316568	Callorhinus ursinus	Callorhinus ursinus isolate GAN/ISIS: 27379988/994484 unplaced genomic scaffold, ASM326570v1 scaffold92975	1687	1385	1.04e-11	191	102	38.235	N/A
YP_010084721.1	170	267	NW_020322715	Callorhinus ursinus	Callorhinus ursinus isolate GAN/ISIS: 27379988/994484 unplaced genomic scaffold, ASM326570v1 scaffold103262	7101	7391	1.08e-11	192	98	37.755	N/A
YP_010084721.1	175	271	NC_060066	Meles meles	Meles meles chromosome 1, mMelMel3.1 paternal haplotype	122740975	122740685	1.20e-11	192	97	40.206	N/A
YP_010084721.1	81	239	NC_060066	Meles meles	Meles meles chromosome 1, mMelMel3.1 paternal haplotype	140720849	140721331	9.07e-10	177	164	31.707	N/A
YP_010084721.1	175	271	NW_022631349	Lontra canadensis	Lontra canadensis isolate GAN:19392208 unplaced genomic scaffold, GSC_riverotter_1.0 scaffold355	61407	61697	1.24e-11	191	97	41.237	N/A
YP_010084721.1	82	206	NW_024412376	Puma yagouaroundi	Puma yagouaroundi ecotype Mexico unplaced genomic scaffold, PumYag 28	32220462	32220833	1.24e-11	191	126	32.540	N/A
YP_010084721.1	170	251	NW_020313423	Callorhinus ursinus	Callorhinus ursinus isolate GAN/ISIS: 27379988/994484 unplaced genomic scaffold, ASM326570v1 scaffold707	4053	3811	1.33e-11	191	82	42.683	N/A
YP_010084721.1	170	275	NW_020313253	Callorhinus ursinus	Callorhinus ursinus isolate GAN/ISIS: 27379988/994484 unplaced genomic scaffold, ASM326570v1 scaffold537	39181	38867	1.61e-11	191	106	36.792	N/A
YP_010084721.1	178	257	NW_023270316	Mirounga leonina	Mirounga leonina isolate KUSES-001 unplaced genomic scaffold, KU_Mleo_1.0 Mir_127	8264	8034	1.90e-11	190	80	45.000	N/A
YP_010084721.1	196	271	NW_006383602	Leptonychotes weddellii	Leptonychotes weddellii isolate WS11-02 unplaced genomic scaffold, LepWed1.0 scaffold00562	127623	127850	2.31e-11	189	76	47.368	N/A
YP_010084721.1	87	271	NW_019154087	Enhydra lutris kenyoni	Enhydra lutris kenyoni isolate GAN:26980312 unplaced genomic scaffold, ASM228890v2 scaffoldscaffold3	45103223	45102675	2.45e-11	189	195	28.718	N/A
YP_010084721.1	65	249	NW_019154087	Enhydra lutris kenyoni	Enhydra lutris kenyoni isolate GAN:26980312 unplaced genomic scaffold, ASM228890v2 scaffoldscaffold3	81356562	81356014	1.14e-09	176	190	29.474	N/A
YP_010084721.1	207	271	NW_019154087	Enhydra lutris kenyoni	Enhydra lutris kenyoni isolate GAN:26980312 unplaced genomic scaffold, ASM228890v2 scaffoldscaffold3	70555933	70555739	1.39e-07	128	65	40.000	N/A
YP_010084721.1	175	201	NW_019154087	Enhydra lutris kenyoni	Enhydra lutris kenyoni isolate GAN:26980312 unplaced genomic scaffold, ASM228890v2 scaffoldscaffold3	70556030	70555950	1.39e-07	75	27	48.148	N/A
YP_010084721.1	170	256	NW_020313524	Callorhinus ursinus	Callorhinus ursinus isolate GAN/ISIS: 27379988/994484 unplaced genomic scaffold, ASM326570v1 scaffold808	4941	4684	3.07e-11	188	87	41.379	N/A
YP_010084721.1	170	271	NW_020326700	Callorhinus ursinus	Callorhinus ursinus isolate GAN/ISIS: 27379988/994484 unplaced genomic scaffold, ASM326570v1 scaffold197350	4804	4502	3.13e-11	188	102	38.235	N/A
YP_010084721.1	133	271	NC_045630	Mustela erminea	Mustela erminea isolate mMusErm1 chromosome 17, mMusErm1.Pri	28924075	28923692	3.26e-11	188	139	33.813	N/A
YP_010084721.1	175	275	NC_045630	Mustela erminea	Mustela erminea isolate mMusErm1 chromosome 17, mMusErm1.Pri	28975728	28975426	7.68e-10	178	101	38.614	N/A
YP_010084721.1	175	271	NW_022631069	Lontra canadensis	Lontra canadensis isolate GAN:19392208 unplaced genomic scaffold, GSC_riverotter_1.0 scaffold75	10507053	10506763	4.15e-11	187	97	40.206	N/A
YP_010084721.1	177	271	NW_023403185	Halichoerus grypus	Halichoerus grypus isolate 241Hg ecotype Northwest Atlantic unplaced genomic scaffold, Tufts_HGry_1.1 scf7180000022032	2329713	2329429	4.27e-11	187	95	41.053	N/A
YP_010084721.1	65	255	NC_045615	Mustela erminea	Mustela erminea isolate mMusErm1 chromosome 2, mMusErm1.Pri	6462843	6463409	4.68e-11	187	196	28.061	N/A
YP_010084721.1	207	271	NC_045615	Mustela erminea	Mustela erminea isolate mMusErm1 chromosome 2, mMusErm1.Pri	17406270	17406464	1.13e-06	125	65	40.000	N/A
YP_010084721.1	175	202	NC_045615	Mustela erminea	Mustela erminea isolate mMusErm1 chromosome 2, mMusErm1.Pri	17406173	17406256	1.13e-06	70	28	46.429	N/A
YP_010084721.1	170	271	NW_020313513	Callorhinus ursinus	Callorhinus ursinus isolate GAN/ISIS: 27379988/994484 unplaced genomic scaffold, ASM326570v1 scaffold797	31979	31677	5.10e-11	187	102	38.235	N/A
YP_010084721.1	82	206	NW_020339223	Puma concolor	Puma concolor isolate SC36_Marlon unplaced genomic scaffold, PumCon1.0 scaffold_2176	137617600	137617229	5.75e-11	186	126	31.746	N/A
YP_010084721.1	161	266	NW_020998645	Eumetopias jubatus	Eumetopias jubatus isolate GAN:26980396 unplaced genomic scaffold, ASM402803v1 scaffold39	9822303	9821974	5.85e-11	186	110	36.364	N/A
YP_010084721.1	128	206	NW_024081223	Hyaena hyaena	Hyaena hyaena isolate Hyena2069 unplaced genomic scaffold, ASM300989v1 scaffold_592	843984	844220	6.06e-11	112	79	29.114	N/A
YP_010084721.1	82	115	NW_024081223	Hyaena hyaena	Hyaena hyaena isolate Hyena2069 unplaced genomic scaffold, ASM300989v1 scaffold_592	843845	843946	6.06e-11	81	34	44.118	N/A
YP_010084721.1	207	240	NW_024081223	Hyaena hyaena	Hyaena hyaena isolate Hyena2069 unplaced genomic scaffold, ASM300989v1 scaffold_592	844216	844317	6.06e-11	79	34	44.118	N/A
YP_010084721.1	144	253	NW_025930016	Ursus arctos	Ursus arctos isolate Adak ecotype North America unplaced genomic scaffold, UrsArc1.0 HiC_scaffold_6	29140	28811	6.13e-11	186	110	35.455	N/A
YP_010084721.1	176	261	NC_062282	Lutra lutra	Lutra lutra chromosome 5, mLutLut1.2	66480003	66480260	6.25e-11	186	86	40.698	N/A
YP_010084721.1	9	261	NC_062282	Lutra lutra	Lutra lutra chromosome 5, mLutLut1.2	144500540	144501250	1.94e-09	174	270	26.296	N/A
YP_010084721.1	82	206	NW_025814845	Lynx rufus	Lynx rufus isolate CCGP_SWC_20201006 ecotype Redwood Valley unplaced genomic scaffold, mLynRuf1.p SCAF_3	132647638	132647267	6.92e-11	186	126	32.540	N/A
YP_010084721.1	82	206	NC_064811	Panthera uncia	Panthera uncia isolate 11264 chromosome 18, Puncia_PCG_1.0	132100694	132100323	7.11e-11	186	126	31.746	N/A
YP_010084721.1	82	206	NC_056663	Panthera tigris	Panthera tigris isolate Pti1 chromosome B1, P.tigris_Pti1_mat1.1	69755794	69756165	7.11e-11	186	126	31.746	N/A
YP_010084721.1	82	206	NC_056682	Panthera leo	Panthera leo isolate Ple1 chromosome B1, P.leo_Ple1_pat1.1	69953191	69953562	7.11e-11	186	126	31.746	N/A
YP_010084721.1	175	258	NW_022631100	Lontra canadensis	Lontra canadensis isolate GAN:19392208 unplaced genomic scaffold, GSC_riverotter_1.0 scaffold106	2693932	2694183	7.25e-11	186	84	45.238	N/A
YP_010084721.1	170	275	NW_020313317	Callorhinus ursinus	Callorhinus ursinus isolate GAN/ISIS: 27379988/994484 unplaced genomic scaffold, ASM326570v1 scaffold601	10	324	7.49e-11	185	106	37.736	N/A
YP_010084721.1	170	256	NC_045599	Zalophus californianus	Zalophus californianus isolate mZalCal1 chromosome 5, mZalCal1.pri.v2	70415	70161	8.10e-11	185	87	42.529	N/A
YP_010084721.1	9	267	NW_025422068	Mustela putorius furo	Mustela putorius furo isolate JIRA1106 unplaced genomic scaffold, ASM1176430v1.1 tig00003923_pilon_pilon_pilon	3525557	3526282	8.40e-11	185	272	26.471	N/A
YP_010084721.1	175	266	NW_025422068	Mustela putorius furo	Mustela putorius furo isolate JIRA1106 unplaced genomic scaffold, ASM1176430v1.1 tig00003923_pilon_pilon_pilon	11326382	11326107	3.13e-10	181	92	40.217	N/A
YP_010084721.1	165	245	NW_020312856	Callorhinus ursinus	Callorhinus ursinus isolate GAN/ISIS: 27379988/994484 unplaced genomic scaffold, ASM326570v1 scaffold114	15882	15649	8.40e-11	185	81	43.210	N/A
YP_010084721.1	175	271	NW_025421321	Mustela putorius furo	Mustela putorius furo isolate JIRA1106 unplaced genomic scaffold, ASM1176430v1.1 tig00000224_pilon_pilon_pilon	11544329	11544619	1.14e-10	184	97	40.206	N/A
YP_010084721.1	175	271	NW_025421540	Mustela putorius furo	Mustela putorius furo isolate JIRA1106 unplaced genomic scaffold, ASM1176430v1.1 tig00001033_pilon_pilon_pilon	616322	616032	1.20e-10	184	97	40.206	N/A
YP_010084721.1	175	271	NW_019154112	Enhydra lutris kenyoni	Enhydra lutris kenyoni isolate GAN:26980312 unplaced genomic scaffold, ASM228890v2 scaffoldscaffold28	6934558	6934256	1.25e-10	184	101	39.604	N/A
YP_010084721.1	175	271	NW_019154112	Enhydra lutris kenyoni	Enhydra lutris kenyoni isolate GAN:26980312 unplaced genomic scaffold, ASM228890v2 scaffoldscaffold28	6789201	6789488	6.94e-10	178	97	41.237	N/A
YP_010084721.1	161	249	NW_020999822	Eumetopias jubatus	Eumetopias jubatus isolate GAN:26980396 unplaced genomic scaffold, ASM402803v1 scaffold1223	9309	9587	1.29e-10	183	94	39.362	N/A
YP_010084721.1	175	271	NC_045614	Mustela erminea	Mustela erminea isolate mMusErm1 chromosome 1, mMusErm1.Pri	69929995	69929705	1.34e-10	183	97	39.175	N/A
YP_010084721.1	175	271	NC_045614	Mustela erminea	Mustela erminea isolate mMusErm1 chromosome 1, mMusErm1.Pri	60691547	60691837	3.57e-10	180	97	38.144	N/A
YP_010084721.1	176	271	NC_045614	Mustela erminea	Mustela erminea isolate mMusErm1 chromosome 1, mMusErm1.Pri	69654692	69654405	6.75e-10	178	96	38.542	N/A
YP_010084721.1	69	271	NC_058095	Neogale vison	Neovison vison isolate M4711 chromosome 5, ASM_NN_V1	95863443	95862844	1.65e-10	183	216	29.167	N/A
YP_010084721.1	176	271	NC_058095	Neogale vison	Neovison vison isolate M4711 chromosome 5, ASM_NN_V1	54319773	54319486	8.08e-07	154	96	38.542	N/A
YP_010084721.1	175	271	NC_062288	Lutra lutra	Lutra lutra chromosome 11, mLutLut1.2	1077514	1077224	1.75e-10	183	97	40.206	N/A
YP_010084721.1	82	206	NC_062564	Prionailurus viverrinus	Prionailurus viverrinus isolate Anna chromosome B1, UM_Priviv_1.0	70279528	70279899	1.76e-10	183	126	30.952	N/A
YP_010084721.1	165	219	NW_020313450	Callorhinus ursinus	Callorhinus ursinus isolate GAN/ISIS: 27379988/994484 unplaced genomic scaffold, ASM326570v1 scaffold734	13133	12957	1.79e-10	122	60	38.333	N/A
YP_010084721.1	219	258	NW_020313450	Callorhinus ursinus	Callorhinus ursinus isolate GAN/ISIS: 27379988/994484 unplaced genomic scaffold, ASM326570v1 scaffold734	12958	12839	1.79e-10	107	40	50.000	N/A
YP_010084721.1	175	258	NW_022631070	Lontra canadensis	Lontra canadensis isolate GAN:19392208 unplaced genomic scaffold, GSC_riverotter_1.0 scaffold76	372315	372566	1.83e-10	182	84	42.857	N/A
YP_010084721.1	161	271	NW_022631070	Lontra canadensis	Lontra canadensis isolate GAN:19392208 unplaced genomic scaffold, GSC_riverotter_1.0 scaffold76	10487817	10488146	5.34e-09	171	111	37.838	N/A
YP_010084721.1	175	271	NW_022476427	Mustela erminea	Mustela erminea isolate mMusErm1 unplaced genomic scaffold, mMusErm1.Pri scaffold_67_arrow_ctg1	32896	33186	1.85e-10	182	97	39.175	N/A
YP_010084721.1	82	206	NW_020834735	Acinonyx jubatus	Acinonyx jubatus isolate Rico unplaced genomic scaffold, Aci_jub_2 Primary Assembly Aci_jub_2_ph1_scaffold9	27346778	27346407	2.35e-10	182	125	31.200	N/A
YP_010084721.1	175	263	NW_020322208	Callorhinus ursinus	Callorhinus ursinus isolate GAN/ISIS: 27379988/994484 unplaced genomic scaffold, ASM326570v1 scaffold102655	1820	1557	2.48e-10	181	89	39.326	N/A
YP_010084721.1	82	242	NW_023270454	Mirounga leonina	Mirounga leonina isolate KUSES-001 unplaced genomic scaffold, KU_Mleo_1.0 Mir_176	28412791	28413267	2.51e-10	181	167	31.737	N/A
YP_010084721.1	82	242	NW_025578512	Mirounga angustirostris	Mirounga angustirostris isolate JK_09032017 unplaced genomic scaffold, ASM2128878v2 HiC_scaffold_5	63610475	63610951	2.51e-10	181	167	31.737	N/A
YP_010084721.1	196	271	NC_058411	Neomonachus schauinslandi	Neomonachus schauinslandi chromosome 9, ASM220157v2	29787597	29787824	2.65e-10	181	76	46.053	N/A
YP_010084721.1	177	271	NC_058411	Neomonachus schauinslandi	Neomonachus schauinslandi chromosome 9, ASM220157v2	143864211	143864495	3.50e-10	180	95	40.000	N/A
YP_010084721.1	175	258	NC_058094	Neogale vison	Neovison vison isolate M4711 chromosome 4, ASM_NN_V1	137826842	137827093	2.68e-10	181	84	44.048	N/A
YP_010084721.1	175	258	NC_058094	Neogale vison	Neovison vison isolate M4711 chromosome 4, ASM_NN_V1	123332507	123332256	9.14e-08	161	84	40.476	N/A
YP_010084721.1	178	256	NW_025578524	Mirounga angustirostris	Mirounga angustirostris isolate JK_09032017 unplaced genomic scaffold, ASM2128878v2 HiC_scaffold_17	182494330	182494557	2.94e-10	181	79	41.772	N/A
YP_010084721.1	175	271	NW_022631048	Lontra canadensis	Lontra canadensis isolate GAN:19392208 unplaced genomic scaffold, GSC_riverotter_1.0 scaffold54	13696825	13697115	2.99e-10	181	97	40.206	N/A
YP_010084721.1	177	266	NC_045605	Zalophus californianus	Zalophus californianus isolate mZalCal1 chromosome 11, mZalCal1.pri.v2	9890676	9890407	2.99e-10	181	90	41.111	N/A
YP_010084721.1	69	275	NC_058100	Neogale vison	Neovison vison isolate M4711 chromosome 10, ASM_NN_V1	59415257	59414646	3.07e-10	181	216	27.778	N/A
YP_010084721.1	176	251	NC_058100	Neogale vison	Neovison vison isolate M4711 chromosome 10, ASM_NN_V1	59368163	59367936	3.14e-06	149	76	42.105	N/A
YP_010084721.1	175	266	NC_045616	Mustela erminea	Mustela erminea isolate mMusErm1 chromosome 3, mMusErm1.Pri	13053318	13053593	3.13e-10	181	92	40.217	N/A
YP_010084721.1	175	267	NC_045616	Mustela erminea	Mustela erminea isolate mMusErm1 chromosome 3, mMusErm1.Pri	21095229	21094951	3.39e-07	157	93	38.710	N/A
YP_010084721.1	175	256	NC_045616	Mustela erminea	Mustela erminea isolate mMusErm1 chromosome 3, mMusErm1.Pri	99240248	99240015	2.50e-06	150	82	39.024	N/A
YP_010084721.1	196	271	NW_023270453	Mirounga leonina	Mirounga leonina isolate KUSES-001 unplaced genomic scaffold, KU_Mleo_1.0 Mir_175	21117611	21117838	3.16e-10	181	76	46.053	N/A
YP_010084721.1	219	271	NW_024425563	Ursus maritimus	Ursus maritimus isolate PB19 unplaced genomic scaffold, ASM1731132v1 scaffold_3	11711	11553	3.32e-10	115	53	43.396	N/A
YP_010084721.1	150	216	NW_024425563	Ursus maritimus	Ursus maritimus isolate PB19 unplaced genomic scaffold, ASM1731132v1 scaffold_3	11907	11710	3.32e-10	111	67	32.836	N/A
YP_010084721.1	209	267	NW_024425563	Ursus maritimus	Ursus maritimus isolate PB19 unplaced genomic scaffold, ASM1731132v1 scaffold_3	93790754	93790578	2.50e-06	150	59	45.763	N/A
YP_010084721.1	5	261	NC_058093	Neogale vison	Neovison vison isolate M4711 chromosome 3, ASM_NN_V1	163744059	163743277	3.40e-10	180	281	25.267	N/A
YP_010084721.1	175	271	NC_058093	Neogale vison	Neovison vison isolate M4711 chromosome 3, ASM_NN_V1	223411255	223410965	3.07e-09	173	97	38.144	N/A
YP_010084721.1	175	245	NC_058093	Neogale vison	Neovison vison isolate M4711 chromosome 3, ASM_NN_V1	81951256	81951044	9.72e-06	145	71	42.254	N/A
YP_010084721.1	176	267	NW_020322753	Callorhinus ursinus	Callorhinus ursinus isolate GAN/ISIS: 27379988/994484 unplaced genomic scaffold, ASM326570v1 scaffold103313	6449	6177	3.45e-10	180	92	40.217	N/A
YP_010084721.1	176	258	NC_045600	Zalophus californianus	Zalophus californianus isolate mZalCal1 chromosome 6, mZalCal1.pri.v2	146840334	146840089	3.77e-10	180	83	42.169	N/A
YP_010084721.1	170	251	NC_045600	Zalophus californianus	Zalophus californianus isolate mZalCal1 chromosome 6, mZalCal1.pri.v2	147616190	147615948	2.62e-09	173	82	39.024	N/A
YP_010084721.1	169	271	NC_045600	Zalophus californianus	Zalophus californianus isolate mZalCal1 chromosome 6, mZalCal1.pri.v2	147751936	147752241	3.01e-09	173	103	33.010	N/A
YP_010084721.1	169	271	NC_045600	Zalophus californianus	Zalophus californianus isolate mZalCal1 chromosome 6, mZalCal1.pri.v2	147872405	147872100	5.39e-09	171	103	33.010	N/A
YP_010084721.1	170	271	NC_045600	Zalophus californianus	Zalophus californianus isolate mZalCal1 chromosome 6, mZalCal1.pri.v2	147839566	147839868	1.23e-07	160	102	36.275	N/A
YP_010084721.1	82	206	NC_044306	Lynx canadensis	Lynx canadensis isolate LIC74 chromosome B1, mLynCan4.pri.v2	70151657	70152028	4.21e-10	180	126	32.540	N/A
YP_010084721.1	161	240	NW_023400769	Halichoerus grypus	Halichoerus grypus isolate 241Hg ecotype Northwest Atlantic unplaced genomic scaffold, Tufts_HGry_1.1 scf7180000024096	6661	6912	4.27e-10	179	85	41.176	N/A
YP_010084721.1	161	240	NW_023403361	Halichoerus grypus	Halichoerus grypus isolate 241Hg ecotype Northwest Atlantic unplaced genomic scaffold, Tufts_HGry_1.1 scf7180000026864	778522	778773	4.49e-10	179	85	41.176	N/A
YP_010084721.1	175	253	NW_021002351	Eumetopias jubatus	Eumetopias jubatus isolate GAN:26980396 unplaced genomic scaffold, ASM402803v1 scaffold3753	2857	3090	4.86e-10	179	79	43.038	N/A
YP_010084721.1	150	246	NW_025587570	Mirounga angustirostris	Mirounga angustirostris isolate JK_09032017 unplaced genomic scaffold, ASM2128878v2 HiC_scaffold_9064	3773	4060	4.88e-10	179	97	38.144	N/A
YP_010084721.1	175	271	NC_045620	Mustela erminea	Mustela erminea isolate mMusErm1 chromosome 7, mMusErm1.Pri	61899638	61899928	4.97e-10	179	97	40.206	N/A
YP_010084721.1	175	271	NC_045620	Mustela erminea	Mustela erminea isolate mMusErm1 chromosome 7, mMusErm1.Pri	50014491	50014201	3.76e-09	172	97	37.113	N/A
YP_010084721.1	175	253	NW_021001604	Eumetopias jubatus	Eumetopias jubatus isolate GAN:26980396 unplaced genomic scaffold, ASM402803v1 scaffold3006	2349	2116	5.12e-10	179	79	43.038	N/A
YP_010084721.1	175	261	NC_060071	Meles meles	Meles meles chromosome 6, mMelMel3.1 paternal haplotype	38591442	38591702	5.56e-10	179	87	41.379	N/A
YP_010084721.1	175	271	NC_060071	Meles meles	Meles meles chromosome 6, mMelMel3.1 paternal haplotype	53204197	53203907	4.12e-08	164	97	40.206	N/A
YP_010084721.1	163	265	NW_004451065	Odobenus rosmarus divergens	Odobenus rosmarus divergens isolate Ivan unplaced genomic scaffold, Oros_1.0 Scaffold802	12425	12117	5.61e-10	179	103	36.893	N/A
YP_010084721.1	175	271	NW_025421584	Mustela putorius furo	Mustela putorius furo isolate JIRA1106 unplaced genomic scaffold, ASM1176430v1.1 tig00001130_pilon_pilon_pilon	2647236	2647526	5.77e-10	179	97	38.144	N/A
YP_010084721.1	175	249	NC_060067	Meles meles	Meles meles chromosome 2, mMelMel3.1 paternal haplotype	125314664	125314440	6.10e-10	178	75	46.667	N/A
YP_010084721.1	175	271	NC_060067	Meles meles	Meles meles chromosome 2, mMelMel3.1 paternal haplotype	151147733	151147440	2.41e-09	174	98	37.755	N/A
YP_010084721.1	175	221	NC_060067	Meles meles	Meles meles chromosome 2, mMelMel3.1 paternal haplotype	182398352	182398492	2.51e-09	120	47	48.936	N/A
YP_010084721.1	219	271	NC_060067	Meles meles	Meles meles chromosome 2, mMelMel3.1 paternal haplotype	182398483	182398641	2.51e-09	99	53	37.736	N/A
YP_010084721.1	65	249	NC_060067	Meles meles	Meles meles chromosome 2, mMelMel3.1 paternal haplotype	162135127	162135669	1.35e-08	168	192	29.167	N/A
YP_010084721.1	175	261	NC_058101	Neogale vison	Neovison vison isolate M4711 chromosome 11, ASM_NN_V1	170876090	170875830	6.27e-10	178	87	41.379	N/A
YP_010084721.1	175	261	NC_058101	Neogale vison	Neovison vison isolate M4711 chromosome 11, ASM_NN_V1	170717850	170718110	6.27e-10	178	87	41.379	N/A
YP_010084721.1	175	256	NC_058101	Neogale vison	Neovison vison isolate M4711 chromosome 11, ASM_NN_V1	160512516	160512761	7.97e-10	177	82	39.024	N/A
YP_010084721.1	175	256	NC_058101	Neogale vison	Neovison vison isolate M4711 chromosome 11, ASM_NN_V1	160584977	160584732	5.26e-07	155	82	36.585	N/A
YP_010084721.1	194	241	NC_042968	Salmo trutta	Salmo trutta chromosome 12, fSalTru1.1	88495089	88494946	6.81e-10	178	48	58.333	N/A
YP_010084721.1	196	271	NW_006383380	Leptonychotes weddellii	Leptonychotes weddellii isolate WS11-02 unplaced genomic scaffold, LepWed1.0 scaffold00340	751891	752118	7.00e-10	178	76	46.053	N/A
YP_010084721.1	170	251	NW_020323754	Callorhinus ursinus	Callorhinus ursinus isolate GAN/ISIS: 27379988/994484 unplaced genomic scaffold, ASM326570v1 scaffold104549	3786	3544	7.24e-10	177	82	40.244	N/A
YP_010084721.1	196	271	NW_023399451	Halichoerus grypus	Halichoerus grypus isolate 241Hg ecotype Northwest Atlantic unplaced genomic scaffold, Tufts_HGry_1.1 scf7180000022250	1973714	1973490	9.16e-10	177	76	47.368	N/A
YP_010084721.1	170	256	NW_021002501	Eumetopias jubatus	Eumetopias jubatus isolate GAN:26980396 unplaced genomic scaffold, ASM402803v1 scaffold3903	478	221	9.70e-10	176	87	40.230	N/A
YP_010084721.1	82	206	NC_058371	Felis catus	Felis catus isolate Fca126 chromosome B1, F.catus_Fca126_mat1.0	69856800	69857171	1.00e-09	177	126	30.952	N/A
YP_010084721.1	175	271	NW_025421987	Mustela putorius furo	Mustela putorius furo isolate JIRA1106 unplaced genomic scaffold, ASM1176430v1.1 tig00003834_pilon_pilon_pilon	129381584	129381874	1.02e-09	177	97	38.144	N/A
YP_010084721.1	175	271	NW_025421987	Mustela putorius furo	Mustela putorius furo isolate JIRA1106 unplaced genomic scaffold, ASM1176430v1.1 tig00003834_pilon_pilon_pilon	129271622	129271332	4.05e-09	172	97	37.113	N/A
YP_010084721.1	175	271	NW_025421987	Mustela putorius furo	Mustela putorius furo isolate JIRA1106 unplaced genomic scaffold, ASM1176430v1.1 tig00003834_pilon_pilon_pilon	138289272	138289565	1.40e-08	168	98	37.755	N/A
YP_010084721.1	170	256	NW_021000146	Eumetopias jubatus	Eumetopias jubatus isolate GAN:26980396 unplaced genomic scaffold, ASM402803v1 scaffold1547	2652	2909	1.09e-09	176	87	40.230	N/A
YP_010084721.1	176	242	NW_023254697	Ailuropoda melanoleuca	Ailuropoda melanoleuca isolate Jingjing unplaced genomic scaffold, ASM200744v2 unplaced-scaffold9234	130690	130890	1.20e-09	176	67	47.761	N/A
YP_010084721.1	170	245	NW_020324238	Callorhinus ursinus	Callorhinus ursinus isolate GAN/ISIS: 27379988/994484 unplaced genomic scaffold, ASM326570v1 scaffold105059	2273	2049	1.22e-09	176	76	43.421	N/A
YP_010084721.1	176	275	NC_060074	Meles meles	Meles meles chromosome 9, mMelMel3.1 paternal haplotype	82277655	82277356	1.22e-09	176	100	38.000	N/A
YP_010084721.1	150	271	NC_060074	Meles meles	Meles meles chromosome 9, mMelMel3.1 paternal haplotype	95648099	95647731	2.82e-08	165	124	35.484	N/A
YP_010084721.1	175	277	NW_025422060	Mustela putorius furo	Mustela putorius furo isolate JIRA1106 unplaced genomic scaffold, ASM1176430v1.1 tig00003913_pilon_pilon_pilon	79871	79560	1.30e-09	176	104	38.462	N/A
YP_010084721.1	175	271	NW_025422060	Mustela putorius furo	Mustela putorius furo isolate JIRA1106 unplaced genomic scaffold, ASM1176430v1.1 tig00003913_pilon_pilon_pilon	180321	180611	2.44e-09	174	97	38.144	N/A
YP_010084721.1	175	248	NW_025422060	Mustela putorius furo	Mustela putorius furo isolate JIRA1106 unplaced genomic scaffold, ASM1176430v1.1 tig00003913_pilon_pilon_pilon	7117858	7117637	2.14e-08	166	74	44.595	N/A
YP_010084721.1	175	248	NW_025422060	Mustela putorius furo	Mustela putorius furo isolate JIRA1106 unplaced genomic scaffold, ASM1176430v1.1 tig00003913_pilon_pilon_pilon	7102466	7102245	1.17e-07	160	74	44.595	N/A
YP_010084721.1	175	248	NW_025422060	Mustela putorius furo	Mustela putorius furo isolate JIRA1106 unplaced genomic scaffold, ASM1176430v1.1 tig00003913_pilon_pilon_pilon	7024927	7025148	1.17e-07	160	74	44.595	N/A
YP_010084721.1	175	248	NW_025422060	Mustela putorius furo	Mustela putorius furo isolate JIRA1106 unplaced genomic scaffold, ASM1176430v1.1 tig00003913_pilon_pilon_pilon	7082282	7082503	1.17e-07	160	74	44.595	N/A
YP_010084721.1	175	242	NW_025422060	Mustela putorius furo	Mustela putorius furo isolate JIRA1106 unplaced genomic scaffold, ASM1176430v1.1 tig00003913_pilon_pilon_pilon	7007518	7007721	7.04e-07	154	68	45.588	N/A
YP_010084721.1	175	242	NW_025422060	Mustela putorius furo	Mustela putorius furo isolate JIRA1106 unplaced genomic scaffold, ASM1176430v1.1 tig00003913_pilon_pilon_pilon	7064887	7065090	7.04e-07	154	68	45.588	N/A
YP_010084721.1	180	221	NW_020356756	Vulpes vulpes	Vulpes vulpes strain TameXAggressive cross unplaced genomic scaffold, VulVul2.2 scaffold322	168400	168525	1.31e-09	129	42	50.000	N/A
YP_010084721.1	223	271	NW_020356756	Vulpes vulpes	Vulpes vulpes strain TameXAggressive cross unplaced genomic scaffold, VulVul2.2 scaffold322	168527	168673	1.31e-09	92	49	42.857	N/A
YP_010084721.1	178	271	NC_060081	Meles meles	Meles meles chromosome 16, mMelMel3.1 paternal haplotype	21427469	21427753	1.41e-09	175	95	38.947	N/A
YP_010084721.1	175	271	NC_058092	Neogale vison	Neovison vison isolate M4711 chromosome 2, ASM_NN_V1	93489603	93489887	1.55e-09	175	97	41.237	N/A
YP_010084721.1	116	271	NC_058092	Neogale vison	Neovison vison isolate M4711 chromosome 2, ASM_NN_V1	160564140	160564604	9.10e-07	153	166	28.313	N/A
YP_010084721.1	175	271	NC_060078	Meles meles	Meles meles chromosome 13, mMelMel3.1 paternal haplotype	7876658	7876948	1.59e-09	175	97	38.144	N/A
YP_010084721.1	175	271	NC_045623	Mustela erminea	Mustela erminea isolate mMusErm1 chromosome 10, mMusErm1.Pri	16862814	16862530	1.80e-09	175	97	40.206	N/A
YP_010084721.1	175	249	NW_025422002	Mustela putorius furo	Mustela putorius furo isolate JIRA1106 unplaced genomic scaffold, ASM1176430v1.1 tig00003850_pilon_pilon_pilon	11988495	11988268	1.99e-09	174	76	43.421	N/A
YP_010084721.1	170	261	NW_020321804	Callorhinus ursinus	Callorhinus ursinus isolate GAN/ISIS: 27379988/994484 unplaced genomic scaffold, ASM326570v1 scaffold102233	275	3	2.05e-09	173	92	40.217	N/A
YP_010084721.1	194	242	NC_059452	Salmo salar	Salmo salar chromosome ssa11, Ssal_v3.1	100780036	100779890	2.10e-09	174	49	57.143	N/A
YP_010084721.1	65	249	NW_025422082	Mustela putorius furo	Mustela putorius furo isolate JIRA1106 unplaced genomic scaffold, ASM1176430v1.1 tig00003937_pilon_pilon_pilon	6885624	6886178	2.26e-09	174	192	29.167	N/A
YP_010084721.1	215	269	NC_050597	Megalops cyprinoides	Megalops cyprinoides isolate fMegCyp1 chromosome 15, fMegCyp1.pri	31300606	31300442	2.39e-09	174	55	56.364	N/A
YP_010084721.1	175	271	NW_025421398	Mustela putorius furo	Mustela putorius furo isolate JIRA1106 unplaced genomic scaffold, ASM1176430v1.1 tig00000485_pilon_pilon_pilon	8397	8687	2.55e-09	173	97	38.144	N/A
YP_010084721.1	196	271	NW_022589710	Phoca vitulina	Phoca vitulina isolate PV1807 unplaced genomic scaffold, GSC_HSeal_1.0 scaffold7	42011801	42011577	2.82e-09	173	76	46.053	N/A
YP_010084721.1	64	271	NW_019154093	Enhydra lutris kenyoni	Enhydra lutris kenyoni isolate GAN:26980312 unplaced genomic scaffold, ASM228890v2 scaffoldscaffold9	72919105	72919722	2.82e-09	173	209	27.751	N/A
YP_010084721.1	7	118	NW_006408530	Chrysochloris asiatica	Chrysochloris asiatica unplaced genomic scaffold, ChrAsi1.0 scaffold00012	31588006	31587704	2.96e-09	173	113	36.283	N/A
YP_010084721.1	175	261	NW_019154092	Enhydra lutris kenyoni	Enhydra lutris kenyoni isolate GAN:26980312 unplaced genomic scaffold, ASM228890v2 scaffoldscaffold8	26454334	26454594	3.24e-09	173	87	42.529	N/A
YP_010084721.1	175	261	NW_025422010	Mustela putorius furo	Mustela putorius furo isolate JIRA1106 unplaced genomic scaffold, ASM1176430v1.1 tig00003858_pilon_pilon_pilon	26980929	26981189	3.24e-09	173	87	43.678	N/A
YP_010084721.1	5	160	NW_022991559	Gymnodraco acuticeps	Gymnodraco acuticeps unplaced genomic scaffold, fGymAcu1.1	39754	40203	3.30e-09	173	162	30.247	N/A
YP_010084721.1	5	160	NW_022991811	Gymnodraco acuticeps	Gymnodraco acuticeps unplaced genomic scaffold, fGymAcu1.1	4211	3762	3.31e-09	173	162	30.247	N/A
YP_010084721.1	69	271	NW_019154135	Enhydra lutris kenyoni	Enhydra lutris kenyoni isolate GAN:26980312 unplaced genomic scaffold, ASM228890v2 scaffoldscaffold51	13998684	13999283	3.49e-09	172	208	27.404	N/A
YP_010084721.1	175	275	NC_060079	Meles meles	Meles meles chromosome 14, mMelMel3.1 paternal haplotype	13868388	13868086	3.49e-09	172	101	37.624	N/A
YP_010084721.1	175	271	NC_060070	Meles meles	Meles meles chromosome 5, mMelMel3.1 paternal haplotype	118931544	118931254	3.79e-09	172	97	40.206	N/A
YP_010084721.1	178	271	NC_060070	Meles meles	Meles meles chromosome 5, mMelMel3.1 paternal haplotype	154809556	154809275	3.83e-09	172	94	39.362	N/A
YP_010084721.1	175	271	NC_060070	Meles meles	Meles meles chromosome 5, mMelMel3.1 paternal haplotype	91794353	91794643	4.01e-09	172	97	38.144	N/A
YP_010084721.1	175	259	NC_060070	Meles meles	Meles meles chromosome 5, mMelMel3.1 paternal haplotype	54624001	54624255	4.12e-09	172	85	38.824	N/A
YP_010084721.1	175	258	NC_060070	Meles meles	Meles meles chromosome 5, mMelMel3.1 paternal haplotype	118768670	118768921	8.15e-07	154	84	41.667	N/A
YP_010084721.1	178	271	NC_058091	Neogale vison	Neovison vison isolate M4711 chromosome 1, ASM_NN_V1	116375910	116376191	4.96e-09	171	94	38.298	N/A
YP_010084721.1	175	256	NC_058091	Neogale vison	Neovison vison isolate M4711 chromosome 1, ASM_NN_V1	251288202	251287969	5.44e-09	171	82	40.244	N/A
YP_010084721.1	150	271	NC_058091	Neogale vison	Neovison vison isolate M4711 chromosome 1, ASM_NN_V1	89939750	89939376	1.26e-08	168	127	34.646	N/A
YP_010084721.1	170	271	NW_020324059	Callorhinus ursinus	Callorhinus ursinus isolate GAN/ISIS: 27379988/994484 unplaced genomic scaffold, ASM326570v1 scaffold104875	736	434	4.99e-09	171	102	37.255	N/A
YP_010084721.1	72	229	NW_022631105	Lontra canadensis	Lontra canadensis isolate GAN:19392208 unplaced genomic scaffold, GSC_riverotter_1.0 scaffold111	14712	14245	5.96e-09	171	164	29.268	N/A
YP_010084721.1	175	271	NC_045617	Mustela erminea	Mustela erminea isolate mMusErm1 chromosome 4, mMusErm1.Pri	123712331	123712621	6.19e-09	170	97	37.113	N/A
YP_010084721.1	175	271	NC_045617	Mustela erminea	Mustela erminea isolate mMusErm1 chromosome 4, mMusErm1.Pri	90013061	90012774	2.05e-07	159	97	37.113	N/A
YP_010084721.1	178	271	NC_045617	Mustela erminea	Mustela erminea isolate mMusErm1 chromosome 4, mMusErm1.Pri	116522269	116522550	2.35e-07	158	94	36.170	N/A
YP_010084721.1	179	271	NC_045617	Mustela erminea	Mustela erminea isolate mMusErm1 chromosome 4, mMusErm1.Pri	150873014	150872736	1.26e-06	152	93	36.559	N/A
YP_010084721.1	176	271	NW_022631104	Lontra canadensis	Lontra canadensis isolate GAN:19392208 unplaced genomic scaffold, GSC_riverotter_1.0 scaffold110	131292	131005	6.36e-09	170	96	40.625	N/A
YP_010084721.1	170	256	NW_020323967	Callorhinus ursinus	Callorhinus ursinus isolate GAN/ISIS: 27379988/994484 unplaced genomic scaffold, ASM326570v1 scaffold104780	11852	12109	7.97e-09	169	87	37.931	N/A
YP_010084721.1	63	192	NC_044042	Microcaecilia unicolor	Microcaecilia unicolor chromosome 12, aMicUni1.1	52166944	52166555	8.70e-09	169	131	31.298	N/A
YP_010084721.1	175	271	NC_058098	Neogale vison	Neovison vison isolate M4711 chromosome 8, ASM_NN_V1	68088882	68088592	8.78e-09	169	97	38.144	N/A
YP_010084721.1	175	266	NC_058098	Neogale vison	Neovison vison isolate M4711 chromosome 8, ASM_NN_V1	50973230	50972955	1.07e-08	169	92	39.130	N/A
YP_010084721.1	175	266	NC_058098	Neogale vison	Neovison vison isolate M4711 chromosome 8, ASM_NN_V1	51232524	51232799	1.18e-08	168	92	39.130	N/A
YP_010084721.1	116	266	NC_058098	Neogale vison	Neovison vison isolate M4711 chromosome 8, ASM_NN_V1	51095162	51094713	1.28e-07	160	161	29.193	N/A
YP_010084721.1	116	258	NC_058098	Neogale vison	Neovison vison isolate M4711 chromosome 8, ASM_NN_V1	51138482	51138907	2.20e-07	158	153	30.065	N/A
YP_010084721.1	116	266	NC_058098	Neogale vison	Neovison vison isolate M4711 chromosome 8, ASM_NN_V1	68367522	68367971	2.20e-07	158	161	29.814	N/A
YP_010084721.1	116	266	NC_058098	Neogale vison	Neovison vison isolate M4711 chromosome 8, ASM_NN_V1	68515745	68515296	2.20e-07	158	161	29.814	N/A
YP_010084721.1	116	266	NC_058098	Neogale vison	Neovison vison isolate M4711 chromosome 8, ASM_NN_V1	51380022	51379573	2.20e-07	158	161	29.814	N/A
YP_010084721.1	169	265	NW_020323611	Callorhinus ursinus	Callorhinus ursinus isolate GAN/ISIS: 27379988/994484 unplaced genomic scaffold, ASM326570v1 scaffold104390	26232	26519	1.18e-08	168	97	36.082	N/A
YP_010084721.1	175	258	NW_025422103	Mustela putorius furo	Mustela putorius furo isolate JIRA1106 unplaced genomic scaffold, ASM1176430v1.1 tig00003959_pilon_pilon_pilon	47035	46784	1.18e-08	168	84	40.476	N/A
YP_010084721.1	82	206	NW_017619851	Panthera pardus	Panthera pardus isolate Maewha unplaced genomic scaffold, PanPar1.0 scaffold7	33020127	33020498	1.37e-08	168	126	29.365	N/A
YP_010084721.1	196	271	NW_023270825	Mirounga leonina	Mirounga leonina isolate KUSES-001 unplaced genomic scaffold, KU_Mleo_1.0 Mir_82	29809215	29809442	1.44e-08	168	76	44.737	N/A
YP_010084721.1	196	271	NW_025578520	Mirounga angustirostris	Mirounga angustirostris isolate JK_09032017 unplaced genomic scaffold, ASM2128878v2 HiC_scaffold_13	103809787	103809560	1.44e-08	168	76	44.737	N/A
YP_010084721.1	132	263	NC_063186	Perognathus longimembris pacificus	Perognathus longimembris pacificus isolate PPM17 chromosome 26, ASM2315922v1	12192155	12192538	1.55e-08	167	136	35.294	N/A
YP_010084721.1	175	271	NW_025421447	Mustela putorius furo	Mustela putorius furo isolate JIRA1106 unplaced genomic scaffold, ASM1176430v1.1 tig00000695_pilon_pilon_pilon	4757410	4757120	1.63e-08	167	97	39.175	N/A
YP_010084721.1	175	271	NW_025421447	Mustela putorius furo	Mustela putorius furo isolate JIRA1106 unplaced genomic scaffold, ASM1176430v1.1 tig00000695_pilon_pilon_pilon	157147	156860	6.79e-07	154	97	37.113	N/A
YP_010084721.1	208	247	NW_023496041	Colossoma macropomum	Colossoma macropomum unplaced genomic scaffold, Colossoma_macropomum	138254	138373	1.71e-08	121	40	50.000	N/A
YP_010084721.1	84	207	NW_023496041	Colossoma macropomum	Colossoma macropomum unplaced genomic scaffold, Colossoma_macropomum	137917	138252	1.71e-08	91	125	28.000	N/A
YP_010084721.1	65	271	NW_022631004	Lontra canadensis	Lontra canadensis isolate GAN:19392208 unplaced genomic scaffold, GSC_riverotter_1.0 scaffold10	13007642	13007025	1.83e-08	167	226	28.319	N/A
YP_010084721.1	175	261	NC_062290	Lutra lutra	Lutra lutra chromosome 13, mLutLut1.2	31881354	31881614	1.87e-08	167	87	39.080	N/A
YP_010084721.1	175	261	NC_060077	Meles meles	Meles meles chromosome 12, mMelMel3.1 paternal haplotype	55579497	55579757	1.99e-08	167	87	41.379	N/A
YP_010084721.1	150	271	NW_019154085	Enhydra lutris kenyoni	Enhydra lutris kenyoni isolate GAN:26980312 unplaced genomic scaffold, ASM228890v2 scaffoldscaffold1	95127154	95126786	2.03e-08	166	124	36.290	N/A
YP_010084721.1	10	261	NW_022631047	Lontra canadensis	Lontra canadensis isolate GAN:19392208 unplaced genomic scaffold, GSC_riverotter_1.0 scaffold53	8371262	8370564	2.07e-08	166	267	26.592	N/A
YP_010084721.1	161	271	NW_025422382	Mustela putorius furo	Mustela putorius furo isolate JIRA1106 unplaced genomic scaffold, ASM1176430v1.1 tig00537243_pilon_pilon_pilon	1252091	1252420	2.39e-08	166	111	35.135	N/A
YP_010084721.1	161	240	NW_022594216	Phoca vitulina	Phoca vitulina isolate PV1807 unplaced genomic scaffold, GSC_HSeal_1.0 scaffold4534	898	647	2.50e-08	164	85	40.000	N/A
YP_010084721.1	169	265	NW_020998887	Eumetopias jubatus	Eumetopias jubatus isolate GAN:26980396 unplaced genomic scaffold, ASM402803v1 scaffold281	12876	12601	2.55e-08	166	97	38.144	N/A
YP_010084721.1	150	271	NW_022631835	Lontra canadensis	Lontra canadensis isolate GAN:19392208 unplaced genomic scaffold, GSC_riverotter_1.0 scaffold851	8876	9244	2.57e-08	166	124	35.484	N/A
YP_010084721.1	150	271	NW_022631834	Lontra canadensis	Lontra canadensis isolate GAN:19392208 unplaced genomic scaffold, GSC_riverotter_1.0 scaffold850	8874	9242	2.59e-08	166	124	35.484	N/A
YP_010084721.1	175	261	NW_019154148	Enhydra lutris kenyoni	Enhydra lutris kenyoni isolate GAN:26980312 unplaced genomic scaffold, ASM228890v2 scaffoldscaffold64	1826121	1826381	2.93e-08	165	87	40.230	N/A
YP_010084721.1	175	271	NW_025422008	Mustela putorius furo	Mustela putorius furo isolate JIRA1106 unplaced genomic scaffold, ASM1176430v1.1 tig00003856_pilon_pilon_pilon	2550399	2550692	3.04e-08	165	98	38.776	N/A
YP_010084721.1	169	263	NW_020999736	Eumetopias jubatus	Eumetopias jubatus isolate GAN:26980396 unplaced genomic scaffold, ASM402803v1 scaffold1137	13431	13150	3.57e-08	164	95	34.737	N/A
YP_010084721.1	175	247	NC_060073	Meles meles	Meles meles chromosome 8, mMelMel3.1 paternal haplotype	119880227	119880457	3.79e-08	164	77	45.455	N/A
YP_010084721.1	175	261	NC_045626	Mustela erminea	Mustela erminea isolate mMusErm1 chromosome 13, mMusErm1.Pri	39927778	39927521	4.00e-08	164	87	43.678	N/A
YP_010084721.1	181	271	NW_025421998	Mustela putorius furo	Mustela putorius furo isolate JIRA1106 unplaced genomic scaffold, ASM1176430v1.1 tig00003845_pilon_pilon_pilon	14087788	14088060	4.04e-08	164	91	38.462	N/A
YP_010084721.1	175	249	NC_062279	Lutra lutra	Lutra lutra chromosome 2, mLutLut1.2	48951903	48952127	4.15e-08	164	75	41.333	N/A
YP_010084721.1	207	271	NC_062279	Lutra lutra	Lutra lutra chromosome 2, mLutLut1.2	59995247	59995441	1.21e-06	121	65	40.000	N/A
YP_010084721.1	150	202	NC_062279	Lutra lutra	Lutra lutra chromosome 2, mLutLut1.2	59995078	59995233	1.21e-06	74	53	35.849	N/A
YP_010084721.1	159	229	NW_004450264	Odobenus rosmarus divergens	Odobenus rosmarus divergens isolate Ivan unplaced genomic scaffold, Oros_1.0 Scaffold1	12978736	12978527	4.23e-08	164	71	42.254	N/A
YP_010084721.1	175	271	NW_025421506	Mustela putorius furo	Mustela putorius furo isolate JIRA1106 unplaced genomic scaffold, ASM1176430v1.1 tig00000876_pilon_pilon_pilon	7168506	7168216	4.90e-08	163	97	36.082	N/A
YP_010084721.1	175	271	NW_025421292	Mustela putorius furo	Mustela putorius furo isolate JIRA1106 unplaced genomic scaffold, ASM1176430v1.1 tig00000135_pilon_pilon_pilon	4651217	4650927	5.04e-08	163	97	37.113	N/A
YP_010084721.1	161	249	NC_062284	Lutra lutra	Lutra lutra chromosome 7, mLutLut1.2	49779849	49779571	5.67e-08	163	93	38.710	N/A
YP_010084721.1	9	271	NC_062284	Lutra lutra	Lutra lutra chromosome 7, mLutLut1.2	35233090	35233818	1.71e-07	159	279	24.014	N/A
YP_010084721.1	150	233	NC_048225	Ailuropoda melanoleuca	Ailuropoda melanoleuca isolate Jingjing chromosome 8, ASM200744v2	97064204	97063956	5.73e-08	163	84	36.905	N/A
YP_010084721.1	161	271	NC_045618	Mustela erminea	Mustela erminea isolate mMusErm1 chromosome 5, mMusErm1.Pri	35773959	35774288	6.16e-08	163	111	35.135	N/A
YP_010084721.1	175	271	NC_045618	Mustela erminea	Mustela erminea isolate mMusErm1 chromosome 5, mMusErm1.Pri	50238740	50238447	7.65e-07	154	98	35.714	N/A
YP_010084721.1	175	271	NC_045631	Mustela erminea	Mustela erminea isolate mMusErm1 chromosome 18, mMusErm1.Pri	165918	165628	6.57e-08	162	97	38.144	N/A
YP_010084721.1	179	271	NW_019154177	Enhydra lutris kenyoni	Enhydra lutris kenyoni isolate GAN:26980312 unplaced genomic scaffold, ASM228890v2 scaffoldscaffold93	381792	382070	7.40e-08	162	93	37.634	N/A
YP_010084721.1	169	271	NW_020312885	Callorhinus ursinus	Callorhinus ursinus isolate GAN/ISIS: 27379988/994484 unplaced genomic scaffold, ASM326570v1 scaffold143	9640030	9639719	8.04e-08	162	111	32.432	N/A
YP_010084721.1	175	261	NC_058099	Neogale vison	Neovison vison isolate M4711 chromosome 9, ASM_NN_V1	66051942	66052199	9.57e-08	161	89	39.326	N/A
YP_010084721.1	175	261	NC_058099	Neogale vison	Neovison vison isolate M4711 chromosome 9, ASM_NN_V1	71150306	71150563	9.57e-08	161	89	39.326	N/A
YP_010084721.1	175	257	NC_058099	Neogale vison	Neovison vison isolate M4711 chromosome 9, ASM_NN_V1	66480471	66480223	4.22e-07	156	83	37.349	N/A
YP_010084721.1	175	257	NC_058099	Neogale vison	Neovison vison isolate M4711 chromosome 9, ASM_NN_V1	63137451	63137203	4.22e-07	156	83	37.349	N/A
YP_010084721.1	9	271	NW_019154128	Enhydra lutris kenyoni	Enhydra lutris kenyoni isolate GAN:26980312 unplaced genomic scaffold, ASM228890v2 scaffoldscaffold44	9889009	9889740	1.01e-07	161	280	22.500	N/A
YP_010084721.1	175	271	NC_062291	Lutra lutra	Lutra lutra chromosome 14, mLutLut1.2	497072	497362	1.04e-07	161	97	36.082	N/A
YP_010084721.1	175	219	NC_062291	Lutra lutra	Lutra lutra chromosome 14, mLutLut1.2	9019556	9019690	6.66e-07	128	45	48.889	N/A
YP_010084721.1	226	261	NC_062291	Lutra lutra	Lutra lutra chromosome 14, mLutLut1.2	9019711	9019818	6.66e-07	69	36	38.889	N/A
YP_010084721.1	175	247	NC_062291	Lutra lutra	Lutra lutra chromosome 14, mLutLut1.2	665901	665683	7.89e-06	146	73	39.726	N/A
YP_010084721.1	170	271	NW_020323602	Callorhinus ursinus	Callorhinus ursinus isolate GAN/ISIS: 27379988/994484 unplaced genomic scaffold, ASM326570v1 scaffold104379	26242	26544	1.04e-07	161	102	36.275	N/A
YP_010084721.1	170	271	NW_020999273	Eumetopias jubatus	Eumetopias jubatus isolate GAN:26980396 unplaced genomic scaffold, ASM402803v1 scaffold674	18289	17987	1.21e-07	160	102	36.275	N/A
YP_010084721.1	180	249	NC_058096	Neogale vison	Neovison vison isolate M4711 chromosome 6, ASM_NN_V1	171041287	171041496	1.34e-07	160	70	42.857	N/A
YP_010084721.1	179	271	NW_025422433	Mustela putorius furo	Mustela putorius furo isolate JIRA1106 unplaced genomic scaffold, ASM1176430v1.1 tig00537295_pilon_pilon_pilon	311790	312068	1.41e-07	160	93	37.634	N/A
YP_010084721.1	176	271	NC_062293	Lutra lutra	Lutra lutra chromosome 16, mLutLut1.2	61211565	61211852	1.49e-07	160	96	39.583	N/A
YP_010084721.1	6	145	NW_019029310	Acanthochromis polyacanthus	Acanthochromis polyacanthus ecotype Palm Islands unplaced genomic scaffold, ASM210954v1 orpheusFish_scaffold194	166068	166463	1.61e-07	159	143	30.769	N/A
YP_010084721.1	178	271	NC_045621	Mustela erminea	Mustela erminea isolate mMusErm1 chromosome 8, mMusErm1.Pri	80943528	80943247	2.03e-07	159	94	35.106	N/A
YP_010084721.1	175	241	NW_019154101	Enhydra lutris kenyoni	Enhydra lutris kenyoni isolate GAN:26980312 unplaced genomic scaffold, ASM228890v2 scaffoldscaffold17	42458883	42458683	2.07e-07	159	68	51.471	N/A
YP_010084721.1	175	271	NC_045627	Mustela erminea	Mustela erminea isolate mMusErm1 chromosome 14, mMusErm1.Pri	13773415	13773125	2.18e-07	158	97	36.082	N/A
YP_010084721.1	186	245	NC_047099	Geotrypetes seraphini	Geotrypetes seraphini chromosome 16, aGeoSer1.1	40512940	40512767	2.22e-07	158	60	53.333	N/A
YP_010084721.1	175	241	NW_022631041	Lontra canadensis	Lontra canadensis isolate GAN:19392208 unplaced genomic scaffold, GSC_riverotter_1.0 scaffold47	11280926	11280726	2.29e-07	158	68	51.471	N/A
YP_010084721.1	175	240	NW_022631041	Lontra canadensis	Lontra canadensis isolate GAN:19392208 unplaced genomic scaffold, GSC_riverotter_1.0 scaffold47	11133272	11133469	1.92e-06	151	66	42.424	N/A
YP_010084721.1	175	271	NW_025422088	Mustela putorius furo	Mustela putorius furo isolate JIRA1106 unplaced genomic scaffold, ASM1176430v1.1 tig00003944_pilon_pilon_pilon	6423864	6424154	2.35e-07	158	97	36.082	N/A
YP_010084721.1	196	271	NC_045624	Mustela erminea	Mustela erminea isolate mMusErm1 chromosome 11, mMusErm1.Pri	92879390	92879163	2.70e-07	158	76	42.105	N/A
YP_010084721.1	196	271	NC_062281	Lutra lutra	Lutra lutra chromosome 4, mLutLut1.2	104165208	104164981	2.82e-07	157	76	44.737	N/A
YP_010084721.1	175	271	NW_025422045	Mustela putorius furo	Mustela putorius furo isolate JIRA1106 unplaced genomic scaffold, ASM1176430v1.1 tig00003896_pilon_pilon_pilon	12659971	12659681	3.27e-07	157	97	39.175	N/A
YP_010084721.1	214	271	NW_004451424	Odobenus rosmarus divergens	Odobenus rosmarus divergens isolate Ivan unplaced genomic scaffold, Oros_1.0 Scaffold1161	66418	66591	3.40e-07	157	58	43.103	N/A
YP_010084721.1	97	271	NC_058103	Neogale vison	Neovison vison isolate M4711 chromosome 13, ASM_NN_V1	112205818	112205303	3.58e-07	157	185	27.568	N/A
YP_010084721.1	77	210	NW_019371920	Amphiprion ocellaris	Amphiprion ocellaris isolate DU_AmpOce unplaced genomic scaffold, AmpOce1.0 scaffold2093	8253	7858	3.74e-07	157	136	30.147	N/A
YP_010084721.1	196	271	NW_020313283	Callorhinus ursinus	Callorhinus ursinus isolate GAN/ISIS: 27379988/994484 unplaced genomic scaffold, ASM326570v1 scaffold567	11993513	11993728	4.46e-07	156	76	43.421	N/A
YP_010084721.1	196	271	NW_020998614	Eumetopias jubatus	Eumetopias jubatus isolate GAN:26980396 unplaced genomic scaffold, ASM402803v1 scaffold8	32873916	32874131	4.46e-07	156	76	43.421	N/A
YP_010084721.1	205	261	NW_025600092	Mirounga angustirostris	Mirounga angustirostris isolate JK_09032017 unplaced genomic scaffold, ASM2128878v2 HiC_scaffold_21590	1286	1116	5.87e-07	153	57	50.877	N/A
YP_010084721.1	207	271	NW_025421325	Mustela putorius furo	Mustela putorius furo isolate JIRA1106 unplaced genomic scaffold, ASM1176430v1.1 tig00000242_pilon_pilon_pilon	14772448	14772254	7.24e-07	128	65	40.000	N/A
YP_010084721.1	175	202	NW_025421325	Mustela putorius furo	Mustela putorius furo isolate JIRA1106 unplaced genomic scaffold, ASM1176430v1.1 tig00000242_pilon_pilon_pilon	14772545	14772462	7.24e-07	69	28	42.857	N/A
YP_010084721.1	80	242	NW_019154126	Enhydra lutris kenyoni	Enhydra lutris kenyoni isolate GAN:26980312 unplaced genomic scaffold, ASM228890v2 scaffoldscaffold42	12745384	12745866	7.44e-07	154	168	28.571	N/A
YP_010084721.1	175	219	NW_019154096	Enhydra lutris kenyoni	Enhydra lutris kenyoni isolate GAN:26980312 unplaced genomic scaffold, ASM228890v2 scaffoldscaffold12	1163463	1163597	7.48e-07	128	45	48.889	N/A
YP_010084721.1	226	261	NW_019154096	Enhydra lutris kenyoni	Enhydra lutris kenyoni isolate GAN:26980312 unplaced genomic scaffold, ASM228890v2 scaffoldscaffold12	1163618	1163725	7.48e-07	69	36	38.889	N/A
YP_010084721.1	175	256	NW_025421294	Mustela putorius furo	Mustela putorius furo isolate JIRA1106 unplaced genomic scaffold, ASM1176430v1.1 tig00000145_pilon_pilon_pilon	33530283	33530050	7.51e-07	154	82	39.024	N/A
YP_010084721.1	207	266	NW_025577914	Ursus americanus	Ursus americanus isolate UA15103 ecotype Eastern unplaced genomic scaffold, gsc_jax_bbear_1.0 contig_4927_segment0	12299165	12298989	8.69e-07	154	60	46.667	N/A
YP_010084721.1	175	271	NW_022631235	Lontra canadensis	Lontra canadensis isolate GAN:19392208 unplaced genomic scaffold, GSC_riverotter_1.0 scaffold241	325393	325103	9.09e-07	153	97	39.175	N/A
YP_010084721.1	207	271	NC_060083	Meles meles	Meles meles chromosome 18, mMelMel3.1 paternal haplotype	11776502	11776696	1.04e-06	114	65	41.538	N/A
YP_010084721.1	175	204	NC_060083	Meles meles	Meles meles chromosome 18, mMelMel3.1 paternal haplotype	11776407	11776496	1.04e-06	81	30	50.000	N/A
YP_010084721.1	175	258	NW_025421765	Mustela putorius furo	Mustela putorius furo isolate JIRA1106 unplaced genomic scaffold, ASM1176430v1.1 tig00001492_pilon_pilon_pilon	446992	447243	1.25e-06	152	84	39.286	N/A
YP_010084721.1	165	280	NC_064557	Brienomyrus brachyistius	Brienomyrus brachyistius isolate T26 chromosome 25, BBRACH_0.4	5852077	5852406	1.41e-06	152	116	33.621	N/A
YP_010084721.1	209	271	NC_048218	Ailuropoda melanoleuca	Ailuropoda melanoleuca isolate Jingjing chromosome 1, ASM200744v2	118033672	118033860	1.46e-06	152	63	44.444	N/A
YP_010084721.1	194	264	NW_020356451	Vulpes vulpes	Vulpes vulpes strain TameXAggressive cross unplaced genomic scaffold, VulVul2.2 scaffold17	1137614	1137817	1.92e-06	151	71	46.479	N/A
YP_010084721.1	179	258	NW_022631188	Lontra canadensis	Lontra canadensis isolate GAN:19392208 unplaced genomic scaffold, GSC_riverotter_1.0 scaffold194	1242313	1242074	2.03e-06	151	80	38.750	N/A
YP_010084721.1	176	245	NW_022630999	Lontra canadensis	Lontra canadensis isolate GAN:19392208 unplaced genomic scaffold, GSC_riverotter_1.0 scaffold5	39485091	39485300	2.60e-06	150	70	40.000	N/A
YP_010084721.1	175	242	NW_022631094	Lontra canadensis	Lontra canadensis isolate GAN:19392208 unplaced genomic scaffold, GSC_riverotter_1.0 scaffold100	1368830	1369033	2.67e-06	150	68	44.118	N/A
YP_010084721.1	211	266	NC_048221	Ailuropoda melanoleuca	Ailuropoda melanoleuca isolate Jingjing chromosome 4, ASM200744v2	110081209	110081045	2.87e-06	150	56	48.214	N/A
YP_010084721.1	180	271	NW_025422087	Mustela putorius furo	Mustela putorius furo isolate JIRA1106 unplaced genomic scaffold, ASM1176430v1.1 tig00003942_pilon_pilon_pilon	6637412	6637143	3.00e-06	149	92	38.043	N/A
YP_010084721.1	207	266	NW_025929672	Ursus arctos	Ursus arctos isolate Adak ecotype North America unplaced genomic scaffold, UrsArc1.0 HiC_scaffold_29	51487842	51487666	3.32e-06	149	60	45.000	N/A
YP_010084721.1	207	266	NW_024426774	Ursus maritimus	Ursus maritimus isolate PB19 unplaced genomic scaffold, ASM1731132v1 scaffold_6	33778633	33778809	3.32e-06	149	60	45.000	N/A
YP_010084721.1	170	271	NW_020313505	Callorhinus ursinus	Callorhinus ursinus isolate GAN/ISIS: 27379988/994484 unplaced genomic scaffold, ASM326570v1 scaffold789	10694	10392	3.70e-06	149	102	36.275	N/A
YP_010084721.1	197	271	NW_020999272	Eumetopias jubatus	Eumetopias jubatus isolate GAN:26980396 unplaced genomic scaffold, ASM402803v1 scaffold673	18213	17989	3.98e-06	148	75	38.667	N/A
YP_010084721.1	181	249	NC_048222	Ailuropoda melanoleuca	Ailuropoda melanoleuca isolate Jingjing chromosome 5, ASM200744v2	98706793	98706999	4.25e-06	148	69	40.580	N/A
YP_010084721.1	82	170	NC_057344	Prionailurus bengalensis	Prionailurus bengalensis isolate Pbe53 chromosome B1, Fcat_Pben_1.1_paternal_pri	70314806	70315069	4.55e-06	116	90	30.000	N/A
YP_010084721.1	173	206	NC_057344	Prionailurus bengalensis	Prionailurus bengalensis isolate Pbe53 chromosome B1, Fcat_Pben_1.1_paternal_pri	70315080	70315181	4.55e-06	73	34	41.176	N/A
YP_010084721.1	181	249	NW_025577388	Ursus americanus	Ursus americanus isolate UA15103 ecotype Eastern unplaced genomic scaffold, gsc_jax_bbear_1.0 contig_37_segment0	10476037	10476243	6.28e-06	147	69	39.130	N/A
YP_010084721.1	207	275	NW_020313399	Callorhinus ursinus	Callorhinus ursinus isolate GAN/ISIS: 27379988/994484 unplaced genomic scaffold, ASM326570v1 scaffold683	12393	12187	6.56e-06	147	69	39.130	N/A
YP_010084721.1	67	249	NC_054846	Vulpes lagopus	Vulpes lagopus strain Blue_001 chromosome 23, ASM1834538v1	9193104	9193640	7.14e-06	146	188	25.000	N/A
YP_010084721.1	181	249	NW_004450292	Odobenus rosmarus divergens	Odobenus rosmarus divergens isolate Ivan unplaced genomic scaffold, Oros_1.0 Scaffold29	1842222	1842428	9.81e-06	145	69	40.580	N/A
# TBLASTN 2.13.0+
# Query: YP_009126904.1 |putative capsid protein|Avon-Heathcote Estuary associated circular virus 13||Circoviridae||New Zealand|New Zealand|2012|2015-03-06T00:00:00Z|putative capsid protein [Avon-Heathcote Estuary associated circular virus 13]
# Database: ref_euk_rep_genomes
# 0 hits found
# TBLASTN 2.13.0+
# Query: YP_009109657.1 |hypothetical protein|Circoviridae 9 LDMD-2013||Circoviridae||USA|USA|2009-03-03|2014-11-25T00:00:00Z|hypothetical protein [Circoviridae 9 LDMD-2013]
# Database: ref_euk_rep_genomes
# 0 hits found
# TBLASTN 2.13.0+
# Query: YP_009021870.2 |capsid protein|Human associated cyclovirus 10|Cyclovirus|Circoviridae|Homo sapiens|Chile|Chile|2004|2014-04-03T00:00:00Z|capsid protein [Human associated cyclovirus 10]
# Database: ref_euk_rep_genomes
# 0 hits found
# TBLASTN 2.13.0+
# Query: UPW41814.1 |replication associated protein|Peromfec virus NeonRodF5_43|Cyclovirus|Circoviridae|Peromyscus truei|USA: Arizona|USA|2021-07-18|2022-09-01T00:00:00Z|replication associated protein [Peromfec virus NeonRodF5_43]
# Database: ref_euk_rep_genomes
# Fields: query acc., q. start, q. end, subject acc., subject sci name, subject title, s. start, s. end, evalue, score, alignment length, % identity, subject strand
# 520 hits found
UPW41814.1	2	273	NC_051050	Acanthopagrus latus	Acanthopagrus latus isolate v.2019 chromosome 12, fAcaLat1.1	1502959	1503774	3.64e-69	624	274	45.985	N/A
UPW41814.1	2	273	NC_051050	Acanthopagrus latus	Acanthopagrus latus isolate v.2019 chromosome 12, fAcaLat1.1	1495592	1496407	1.91e-68	618	274	45.985	N/A
UPW41814.1	2	273	NC_051050	Acanthopagrus latus	Acanthopagrus latus isolate v.2019 chromosome 12, fAcaLat1.1	1491810	1492625	3.61e-68	616	274	45.620	N/A
UPW41814.1	2	273	NC_051050	Acanthopagrus latus	Acanthopagrus latus isolate v.2019 chromosome 12, fAcaLat1.1	1488030	1488845	3.83e-68	616	274	45.620	N/A
UPW41814.1	2	273	NC_051050	Acanthopagrus latus	Acanthopagrus latus isolate v.2019 chromosome 12, fAcaLat1.1	1489920	1490735	3.83e-68	616	274	45.620	N/A
UPW41814.1	2	273	NC_051050	Acanthopagrus latus	Acanthopagrus latus isolate v.2019 chromosome 12, fAcaLat1.1	1493700	1494515	3.83e-68	616	274	45.620	N/A
UPW41814.1	2	273	NC_051050	Acanthopagrus latus	Acanthopagrus latus isolate v.2019 chromosome 12, fAcaLat1.1	1506743	1507558	3.83e-68	616	274	45.620	N/A
UPW41814.1	2	273	NC_051050	Acanthopagrus latus	Acanthopagrus latus isolate v.2019 chromosome 12, fAcaLat1.1	1504851	1505666	2.24e-67	610	274	45.620	N/A
UPW41814.1	2	114	NC_051050	Acanthopagrus latus	Acanthopagrus latus isolate v.2019 chromosome 12, fAcaLat1.1	1508635	1508976	2.15e-15	220	115	43.478	N/A
UPW41814.1	2	114	NC_051050	Acanthopagrus latus	Acanthopagrus latus isolate v.2019 chromosome 12, fAcaLat1.1	1497482	1497823	1.94e-14	213	115	42.609	N/A
UPW41814.1	6	273	NC_051447	Kryptolebias marmoratus	Kryptolebias marmoratus isolate JLee-2015 linkage group LG18, ASM164957v2	2741227	2742024	2.81e-65	595	270	44.074	N/A
UPW41814.1	2	278	NW_022989367	Pseudochaenichthys georgianus	Pseudochaenichthys georgianus unplaced genomic scaffold, fPseGeo1.1	746	1576	3.85e-63	579	279	42.294	N/A
UPW41814.1	3	271	NC_053391	Bufo bufo	Bufo bufo chromosome 3, aBufBuf1.1	33282057	33282854	5.95e-59	547	270	41.481	N/A
UPW41814.1	3	268	NC_053391	Bufo bufo	Bufo bufo chromosome 3, aBufBuf1.1	33223265	33224044	4.25e-55	519	267	41.948	N/A
UPW41814.1	3	271	NC_064428	Astyanax mexicanus	Astyanax mexicanus isolate ESR-SI-001 chromosome 21, AstMex3_surface	7537800	7536985	1.08e-58	545	273	38.462	N/A
UPW41814.1	3	268	NC_053390	Bufo bufo	Bufo bufo chromosome 2, aBufBuf1.1	9191658	9190873	8.67e-58	539	267	42.322	N/A
UPW41814.1	2	177	NC_053390	Bufo bufo	Bufo bufo chromosome 2, aBufBuf1.1	6709913	6709386	2.80e-44	269	177	35.028	N/A
UPW41814.1	180	229	NC_053390	Bufo bufo	Bufo bufo chromosome 2, aBufBuf1.1	6709392	6709243	2.80e-44	197	50	66.000	N/A
UPW41814.1	225	270	NC_053390	Bufo bufo	Bufo bufo chromosome 2, aBufBuf1.1	6709243	6709106	2.80e-44	100	46	41.304	N/A
UPW41814.1	2	177	NC_053390	Bufo bufo	Bufo bufo chromosome 2, aBufBuf1.1	6711757	6711230	2.97e-44	269	177	35.028	N/A
UPW41814.1	180	229	NC_053390	Bufo bufo	Bufo bufo chromosome 2, aBufBuf1.1	6711236	6711087	2.97e-44	197	50	66.000	N/A
UPW41814.1	225	270	NC_053390	Bufo bufo	Bufo bufo chromosome 2, aBufBuf1.1	6711087	6710950	2.97e-44	100	46	41.304	N/A
UPW41814.1	2	228	NC_053390	Bufo bufo	Bufo bufo chromosome 2, aBufBuf1.1	6708062	6707409	1.19e-37	388	229	38.865	N/A
UPW41814.1	7	275	NC_053491	Rana temporaria	Rana temporaria chromosome 3, aRanTem1.1	257690980	257691771	5.11e-57	533	271	40.959	N/A
UPW41814.1	6	255	NW_024096460	Crotalus tigris	Crotalus tigris isolate CLP2741 ecotype Arizona unplaced genomic scaffold, ASM1654583v1 scf7180000017536.10889498	6025673	6024945	2.13e-56	528	251	41.833	N/A
UPW41814.1	7	275	NC_053489	Rana temporaria	Rana temporaria chromosome 1, aRanTem1.1	8654286	8653495	3.98e-56	526	271	40.590	N/A
UPW41814.1	7	220	NC_053489	Rana temporaria	Rana temporaria chromosome 1, aRanTem1.1	8221735	8221109	9.50e-45	402	216	41.204	N/A
UPW41814.1	221	275	NC_053489	Rana temporaria	Rana temporaria chromosome 1, aRanTem1.1	8221107	8220943	9.50e-45	126	55	41.818	N/A
UPW41814.1	62	270	NC_053489	Rana temporaria	Rana temporaria chromosome 1, aRanTem1.1	676086738	676087346	1.96e-30	334	210	37.143	N/A
UPW41814.1	7	278	NC_051315	Choloepus didactylus	Choloepus didactylus isolate mChoDid1 chromosome 9, mChoDid1.pri	63810042	63810839	1.80e-51	491	273	39.927	N/A
UPW41814.1	6	275	NW_010581509	Tinamus guttatus	Tinamus guttatus isolate BGI_N309 unplaced genomic scaffold, ASM70537v2 scaffold13393	5748	4960	7.92e-51	486	272	40.441	N/A
UPW41814.1	43	271	NC_064425	Astyanax mexicanus	Astyanax mexicanus isolate ESR-SI-001 chromosome 18, AstMex3_surface	34657320	34656625	6.51e-50	480	232	39.655	N/A
UPW41814.1	173	267	NC_047512	Pseudochaenichthys georgianus	Pseudochaenichthys georgianus chromosome 10, fPseGeo1.1	45262685	45262401	1.48e-49	295	95	53.684	N/A
UPW41814.1	2	174	NC_047512	Pseudochaenichthys georgianus	Pseudochaenichthys georgianus chromosome 10, fPseGeo1.1	45263194	45262673	1.48e-49	276	175	37.714	N/A
UPW41814.1	60	271	NC_051431	Kryptolebias marmoratus	Kryptolebias marmoratus isolate JLee-2015 linkage group LG2, ASM164957v2	31005232	31004603	1.04e-48	471	213	43.192	N/A
UPW41814.1	68	273	NC_051440	Kryptolebias marmoratus	Kryptolebias marmoratus isolate JLee-2015 linkage group LG11, ASM164957v2	27794986	27794375	1.54e-48	470	207	44.444	N/A
UPW41814.1	5	257	NC_063057	Megalobrama amblycephala	Megalobrama amblycephala isolate DHTTF-2021 linkage group LG14, ASM1881202v1	47482522	47481767	7.93e-48	464	255	39.216	N/A
UPW41814.1	136	268	NC_063057	Megalobrama amblycephala	Megalobrama amblycephala isolate DHTTF-2021 linkage group LG14, ASM1881202v1	47479966	47480358	2.92e-32	348	133	50.376	N/A
UPW41814.1	159	226	NC_063057	Megalobrama amblycephala	Megalobrama amblycephala isolate DHTTF-2021 linkage group LG14, ASM1881202v1	47483231	47483034	1.28e-12	199	68	55.882	N/A
UPW41814.1	5	149	NC_063057	Megalobrama amblycephala	Megalobrama amblycephala isolate DHTTF-2021 linkage group LG14, ASM1881202v1	47479770	47479369	4.34e-11	187	146	30.137	N/A
UPW41814.1	107	271	NC_053162	Polypterus senegalus	Polypterus senegalus isolate Bchr_013 chromosome 9, ASM1683550v1	59503022	59503504	3.29e-47	321	165	39.394	N/A
UPW41814.1	10	104	NC_053162	Polypterus senegalus	Polypterus senegalus isolate Bchr_013 chromosome 9, ASM1683550v1	59502741	59503016	3.29e-47	229	95	47.368	N/A
UPW41814.1	2	270	NC_053162	Polypterus senegalus	Polypterus senegalus isolate Bchr_013 chromosome 9, ASM1683550v1	59504446	59505156	2.81e-44	438	270	38.519	N/A
UPW41814.1	136	262	NC_053162	Polypterus senegalus	Polypterus senegalus isolate Bchr_013 chromosome 9, ASM1683550v1	59501920	59502291	2.57e-26	303	127	44.882	N/A
UPW41814.1	5	240	NW_015507170	Sinocyclocheilus grahami	Sinocyclocheilus grahami isolate Dianchi unplaced genomic scaffold, SAMN03320097.WGS_v1.1 scaffold1991.1	42114	41419	1.75e-45	447	238	39.496	N/A
UPW41814.1	131	271	NW_015507170	Sinocyclocheilus grahami	Sinocyclocheilus grahami isolate Dianchi unplaced genomic scaffold, SAMN03320097.WGS_v1.1 scaffold1991.1	38661	38242	1.73e-42	339	142	46.479	N/A
UPW41814.1	3	110	NW_015507170	Sinocyclocheilus grahami	Sinocyclocheilus grahami isolate Dianchi unplaced genomic scaffold, SAMN03320097.WGS_v1.1 scaffold1991.1	39038	38712	1.73e-42	170	110	36.364	N/A
UPW41814.1	136	278	NW_015507170	Sinocyclocheilus grahami	Sinocyclocheilus grahami isolate Dianchi unplaced genomic scaffold, SAMN03320097.WGS_v1.1 scaffold1991.1	40655	40233	3.83e-32	347	143	48.252	N/A
UPW41814.1	79	271	NC_047090	Geotrypetes seraphini	Geotrypetes seraphini chromosome 7, aGeoSer1.1	45601806	45602408	2.40e-43	431	203	44.335	N/A
UPW41814.1	79	257	NC_047090	Geotrypetes seraphini	Geotrypetes seraphini chromosome 7, aGeoSer1.1	150028499	150029014	1.85e-33	357	181	44.199	N/A
UPW41814.1	183	257	NC_047090	Geotrypetes seraphini	Geotrypetes seraphini chromosome 7, aGeoSer1.1	5551564	5551337	1.06e-22	275	76	67.105	N/A
UPW41814.1	168	239	NC_047090	Geotrypetes seraphini	Geotrypetes seraphini chromosome 7, aGeoSer1.1	7149138	7148929	5.03e-11	186	72	51.389	N/A
UPW41814.1	7	272	NW_025960865	Perognathus longimembris pacificus	Perognathus longimembris pacificus isolate PPM17 unplaced genomic scaffold, ASM2315922v1 HiC_scaffold_5438	20226	21008	2.48e-42	423	268	37.313	N/A
UPW41814.1	12	265	NC_053161	Polypterus senegalus	Polypterus senegalus isolate Bchr_013 chromosome 8, ASM1683550v1	160616599	160615871	5.34e-42	421	254	35.827	N/A
UPW41814.1	7	272	NC_063165	Perognathus longimembris pacificus	Perognathus longimembris pacificus isolate PPM17 chromosome 5, ASM2315922v1	87993870	87993088	5.99e-42	420	268	37.313	N/A
UPW41814.1	7	272	NW_025961413	Perognathus longimembris pacificus	Perognathus longimembris pacificus isolate PPM17 unplaced genomic scaffold, ASM2315922v1 HiC_scaffold_5931	1272568	1271786	3.90e-41	414	268	37.313	N/A
UPW41814.1	7	272	NW_025961413	Perognathus longimembris pacificus	Perognathus longimembris pacificus isolate PPM17 unplaced genomic scaffold, ASM2315922v1 HiC_scaffold_5931	1390617	1389835	2.87e-40	408	268	37.313	N/A
UPW41814.1	63	239	NW_022992170	Gymnodraco acuticeps	Gymnodraco acuticeps unplaced genomic scaffold, fGymAcu1.1	63140	62616	2.87e-40	408	178	46.067	N/A
UPW41814.1	10	257	NC_047094	Geotrypetes seraphini	Geotrypetes seraphini chromosome 11, aGeoSer1.1	49647447	49646707	8.03e-39	397	254	37.795	N/A
UPW41814.1	160	246	NC_047094	Geotrypetes seraphini	Geotrypetes seraphini chromosome 11, aGeoSer1.1	66768926	66768666	1.75e-18	243	87	52.874	N/A
UPW41814.1	29	177	NC_047094	Geotrypetes seraphini	Geotrypetes seraphini chromosome 11, aGeoSer1.1	66769311	66768868	7.91e-18	238	150	36.667	N/A
UPW41814.1	144	257	NC_047084	Geotrypetes seraphini	Geotrypetes seraphini chromosome 1, aGeoSer1.1	164454363	164454028	5.81e-37	331	114	55.263	N/A
UPW41814.1	72	145	NC_047084	Geotrypetes seraphini	Geotrypetes seraphini chromosome 1, aGeoSer1.1	164454581	164454360	5.81e-37	130	76	34.211	N/A
UPW41814.1	143	257	NC_047084	Geotrypetes seraphini	Geotrypetes seraphini chromosome 1, aGeoSer1.1	461321862	461321524	1.68e-31	342	115	56.522	N/A
UPW41814.1	154	257	NC_047084	Geotrypetes seraphini	Geotrypetes seraphini chromosome 1, aGeoSer1.1	184878596	184878285	2.35e-30	333	104	59.615	N/A
UPW41814.1	158	257	NC_047084	Geotrypetes seraphini	Geotrypetes seraphini chromosome 1, aGeoSer1.1	419066392	419066093	1.08e-27	313	100	59.000	N/A
UPW41814.1	40	205	NC_047084	Geotrypetes seraphini	Geotrypetes seraphini chromosome 1, aGeoSer1.1	487392698	487393195	3.08e-26	302	168	39.881	N/A
UPW41814.1	87	217	NC_047084	Geotrypetes seraphini	Geotrypetes seraphini chromosome 1, aGeoSer1.1	122710920	122710543	1.26e-24	290	133	46.617	N/A
UPW41814.1	184	257	NC_047084	Geotrypetes seraphini	Geotrypetes seraphini chromosome 1, aGeoSer1.1	471601271	471601492	1.76e-22	274	74	64.865	N/A
UPW41814.1	7	127	NC_047084	Geotrypetes seraphini	Geotrypetes seraphini chromosome 1, aGeoSer1.1	332622177	332622527	3.74e-10	179	121	37.190	N/A
UPW41814.1	7	102	NC_047084	Geotrypetes seraphini	Geotrypetes seraphini chromosome 1, aGeoSer1.1	148132362	148132643	3.19e-07	157	96	38.542	N/A
UPW41814.1	72	255	NW_021856866	Suricata suricatta	Suricata suricatta isolate VVHF042 unplaced genomic scaffold, meerkat_22Aug2017_6uvM2_HiC HiC_scaffold_1278	1905	1351	7.86e-37	378	185	38.919	N/A
UPW41814.1	4	275	NC_047096	Geotrypetes seraphini	Geotrypetes seraphini chromosome 13, aGeoSer1.1	975387	976205	2.36e-34	363	280	33.929	N/A
UPW41814.1	132	257	NC_047096	Geotrypetes seraphini	Geotrypetes seraphini chromosome 13, aGeoSer1.1	44075381	44075001	6.87e-33	352	127	54.331	N/A
UPW41814.1	70	168	NC_047096	Geotrypetes seraphini	Geotrypetes seraphini chromosome 13, aGeoSer1.1	29691884	29691588	4.89e-08	163	101	35.644	N/A
UPW41814.1	105	257	NC_047085	Geotrypetes seraphini	Geotrypetes seraphini chromosome 2, aGeoSer1.1	156359635	156360093	2.91e-34	363	155	48.387	N/A
UPW41814.1	7	196	NC_047085	Geotrypetes seraphini	Geotrypetes seraphini chromosome 2, aGeoSer1.1	463725918	463725292	3.60e-23	279	213	35.211	N/A
UPW41814.1	180	240	NC_047085	Geotrypetes seraphini	Geotrypetes seraphini chromosome 2, aGeoSer1.1	508473488	508473670	9.38e-20	253	61	70.492	N/A
UPW41814.1	7	192	NC_047085	Geotrypetes seraphini	Geotrypetes seraphini chromosome 2, aGeoSer1.1	508472973	508473524	3.79e-18	241	190	34.737	N/A
UPW41814.1	192	241	NC_047085	Geotrypetes seraphini	Geotrypetes seraphini chromosome 2, aGeoSer1.1	74849900	74850049	3.15e-09	172	50	64.000	N/A
UPW41814.1	133	257	NC_047093	Geotrypetes seraphini	Geotrypetes seraphini chromosome 10, aGeoSer1.1	95524024	95524398	4.66e-34	361	127	56.693	N/A
UPW41814.1	3	241	NW_019032806	Acanthochromis polyacanthus	Acanthochromis polyacanthus ecotype Palm Islands unplaced genomic scaffold, ASM210954v1 orpheusFish_scaffold3690	933	1634	6.42e-33	352	241	35.685	N/A
UPW41814.1	155	257	NC_047086	Geotrypetes seraphini	Geotrypetes seraphini chromosome 3, aGeoSer1.1	289008224	289007916	1.10e-30	336	103	61.165	N/A
UPW41814.1	190	257	NC_047086	Geotrypetes seraphini	Geotrypetes seraphini chromosome 3, aGeoSer1.1	173011079	173011282	1.82e-19	251	68	67.647	N/A
UPW41814.1	193	257	NC_047086	Geotrypetes seraphini	Geotrypetes seraphini chromosome 3, aGeoSer1.1	139635615	139635421	3.32e-15	218	65	60.000	N/A
UPW41814.1	197	257	NC_047086	Geotrypetes seraphini	Geotrypetes seraphini chromosome 3, aGeoSer1.1	261891931	261891749	1.34e-12	198	61	59.016	N/A
UPW41814.1	104	225	NC_047086	Geotrypetes seraphini	Geotrypetes seraphini chromosome 3, aGeoSer1.1	385359550	385359200	7.31e-12	159	124	36.290	N/A
UPW41814.1	68	107	NC_047086	Geotrypetes seraphini	Geotrypetes seraphini chromosome 3, aGeoSer1.1	385359645	385359526	7.31e-12	82	40	45.000	N/A
UPW41814.1	7	144	NC_047086	Geotrypetes seraphini	Geotrypetes seraphini chromosome 3, aGeoSer1.1	379558292	379557891	5.76e-06	147	138	28.261	N/A
UPW41814.1	41	153	NC_041394	Erpetoichthys calabaricus	Erpetoichthys calabaricus chromosome 1, fErpCal1.1	331852089	331851736	1.68e-30	188	119	33.613	N/A
UPW41814.1	148	233	NC_041394	Erpetoichthys calabaricus	Erpetoichthys calabaricus chromosome 1, fErpCal1.1	331851752	331851504	1.68e-30	173	86	43.023	N/A
UPW41814.1	233	271	NC_041394	Erpetoichthys calabaricus	Erpetoichthys calabaricus chromosome 1, fErpCal1.1	331851502	331851386	1.68e-30	83	39	43.590	N/A
UPW41814.1	67	180	NC_044035	Microcaecilia unicolor	Microcaecilia unicolor chromosome 5, aMicUni1.1	245064190	245063849	5.32e-29	206	114	35.088	N/A
UPW41814.1	188	241	NC_044035	Microcaecilia unicolor	Microcaecilia unicolor chromosome 5, aMicUni1.1	245063831	245063670	5.32e-29	185	54	61.111	N/A
UPW41814.1	88	278	NC_063178	Perognathus longimembris pacificus	Perognathus longimembris pacificus isolate PPM17 chromosome 18, ASM2315922v1	30795408	30794848	2.11e-27	235	191	28.796	N/A
UPW41814.1	8	92	NC_063178	Perognathus longimembris pacificus	Perognathus longimembris pacificus isolate PPM17 chromosome 18, ASM2315922v1	30795643	30795395	2.11e-27	142	85	43.529	N/A
UPW41814.1	192	278	NC_063178	Perognathus longimembris pacificus	Perognathus longimembris pacificus isolate PPM17 chromosome 18, ASM2315922v1	30811240	30810980	1.97e-09	174	87	36.782	N/A
UPW41814.1	7	248	NC_063169	Perognathus longimembris pacificus	Perognathus longimembris pacificus isolate PPM17 chromosome 9, ASM2315922v1	17338	18051	8.66e-27	306	245	32.245	N/A
UPW41814.1	37	255	NC_063169	Perognathus longimembris pacificus	Perognathus longimembris pacificus isolate PPM17 chromosome 9, ASM2315922v1	19267	19908	1.46e-19	252	220	30.000	N/A
UPW41814.1	154	247	NC_063169	Perognathus longimembris pacificus	Perognathus longimembris pacificus isolate PPM17 chromosome 9, ASM2315922v1	23513	23782	6.31e-17	232	94	47.872	N/A
UPW41814.1	69	215	NC_053129	Perca fluviatilis	Perca fluviatilis chromosome 18, GENO_Pfluv_1.0	235601	236038	8.85e-26	273	148	37.162	N/A
UPW41814.1	213	243	NC_053129	Perca fluviatilis	Perca fluviatilis chromosome 18, GENO_Pfluv_1.0	236031	236123	8.85e-26	90	31	48.387	N/A
UPW41814.1	120	229	NC_047087	Geotrypetes seraphini	Geotrypetes seraphini chromosome 4, aGeoSer1.1	249438845	249439180	1.32e-25	297	114	54.386	N/A
UPW41814.1	203	257	NC_047087	Geotrypetes seraphini	Geotrypetes seraphini chromosome 4, aGeoSer1.1	132460677	132460513	3.67e-11	187	55	63.636	N/A
UPW41814.1	136	221	NC_047087	Geotrypetes seraphini	Geotrypetes seraphini chromosome 4, aGeoSer1.1	34499433	34499717	2.31e-10	181	97	41.237	N/A
UPW41814.1	183	273	NC_051451	Kryptolebias marmoratus	Kryptolebias marmoratus isolate JLee-2015 linkage group LG22, ASM164957v2	4330029	4330301	1.57e-25	297	91	53.846	N/A
UPW41814.1	10	117	NC_051451	Kryptolebias marmoratus	Kryptolebias marmoratus isolate JLee-2015 linkage group LG22, ASM164957v2	4327389	4327063	1.12e-07	160	110	35.455	N/A
UPW41814.1	174	257	NC_047092	Geotrypetes seraphini	Geotrypetes seraphini chromosome 9, aGeoSer1.1	171589492	171589743	7.01e-24	284	84	60.714	N/A
UPW41814.1	7	126	NC_047092	Geotrypetes seraphini	Geotrypetes seraphini chromosome 9, aGeoSer1.1	730503	730156	1.32e-09	175	120	36.667	N/A
UPW41814.1	154	278	NW_024096479	Crotalus tigris	Crotalus tigris isolate CLP2741 ecotype Arizona unplaced genomic scaffold, ASM1654583v1 scf7180000017568.13789103	1658916	1658557	4.61e-23	278	125	45.600	N/A
UPW41814.1	182	271	NW_019031191	Acanthochromis polyacanthus	Acanthochromis polyacanthus ecotype Palm Islands unplaced genomic scaffold, ASM210954v1 orpheusFish_scaffold2075	97321	97590	8.79e-22	268	90	51.111	N/A
UPW41814.1	50	246	NC_050478	Molothrus ater	Molothrus ater isolate BHLD 08-10-18 breed brown headed cowbird chromosome 1, BPBGC_Mater_1.0	103814725	103814144	1.77e-21	266	202	36.634	N/A
UPW41814.1	183	257	NC_047095	Geotrypetes seraphini	Geotrypetes seraphini chromosome 12, aGeoSer1.1	102173830	102173606	3.31e-21	264	75	64.000	N/A
UPW41814.1	48	183	NC_047095	Geotrypetes seraphini	Geotrypetes seraphini chromosome 12, aGeoSer1.1	81976601	81976194	1.80e-14	213	138	36.957	N/A
UPW41814.1	168	218	NC_047095	Geotrypetes seraphini	Geotrypetes seraphini chromosome 12, aGeoSer1.1	36089071	36089223	9.29e-10	176	51	62.745	N/A
UPW41814.1	44	260	NC_063179	Perognathus longimembris pacificus	Perognathus longimembris pacificus isolate PPM17 chromosome 19, ASM2315922v1	34605843	34606493	1.77e-20	259	219	29.224	N/A
UPW41814.1	73	239	NW_025578113	Ursus americanus	Ursus americanus isolate UA15103 ecotype Eastern unplaced genomic scaffold, gsc_jax_bbear_1.0 contig_5305_segment0	2377879	2378373	9.65e-20	253	175	34.857	N/A
UPW41814.1	73	239	NW_025929518	Ursus arctos	Ursus arctos isolate Adak ecotype North America unplaced genomic scaffold, UrsArc1.0 HiC_scaffold_15	29455	28961	9.74e-20	253	175	34.857	N/A
UPW41814.1	136	275	NC_030680	Xenopus tropicalis	Xenopus tropicalis strain Nigerian chromosome 4, UCB_Xtro_10.0	130296423	130296806	1.58e-19	251	141	41.844	N/A
UPW41814.1	75	255	NW_022043763	Serinus canaria	Serinus canaria isolate sc_yellow_7_cibi ecotype domestic yellow unplaced genomic scaffold, cibio_Scana_2019 scaffold_3	110969233	110968700	7.24e-19	246	184	35.326	N/A
UPW41814.1	106	210	NW_024096712	Crotalus tigris	Crotalus tigris isolate CLP2741 ecotype Arizona unplaced genomic scaffold, ASM1654583v1 scf7180000017900.620629	556023	555727	1.74e-18	169	105	33.333	N/A
UPW41814.1	208	243	NW_024096712	Crotalus tigris	Crotalus tigris isolate CLP2741 ecotype Arizona unplaced genomic scaffold, ASM1654583v1 scf7180000017900.620629	555748	555641	1.74e-18	131	36	66.667	N/A
UPW41814.1	71	247	NC_048219	Ailuropoda melanoleuca	Ailuropoda melanoleuca isolate Jingjing chromosome 2, ASM200744v2	87015348	87015893	1.97e-18	243	188	36.170	N/A
UPW41814.1	136	247	NC_058405	Neomonachus schauinslandi	Neomonachus schauinslandi chromosome 3, ASM220157v2	50146	49820	3.98e-18	211	112	39.286	N/A
UPW41814.1	10	109	NC_058405	Neomonachus schauinslandi	Neomonachus schauinslandi chromosome 3, ASM220157v2	50499	50224	3.98e-18	85	100	29.000	N/A
UPW41814.1	209	243	NW_024609082	Oncorhynchus tshawytscha	Oncorhynchus tshawytscha isolate Ot180627B unplaced genomic scaffold, Otsh_v2.0 Un_contig_1932_pilon_pilon	75651	75755	5.58e-18	133	35	65.714	N/A
UPW41814.1	86	173	NW_024609082	Oncorhynchus tshawytscha	Oncorhynchus tshawytscha isolate Ot180627B unplaced genomic scaffold, Otsh_v2.0 Un_contig_1932_pilon_pilon	75311	75571	5.58e-18	117	89	32.584	N/A
UPW41814.1	185	205	NW_024609082	Oncorhynchus tshawytscha	Oncorhynchus tshawytscha isolate Ot180627B unplaced genomic scaffold, Otsh_v2.0 Un_contig_1932_pilon_pilon	75586	75648	5.58e-18	65	21	52.381	N/A
UPW41814.1	37	84	NW_024609082	Oncorhynchus tshawytscha	Oncorhynchus tshawytscha isolate Ot180627B unplaced genomic scaffold, Otsh_v2.0 Un_contig_1932_pilon_pilon	75150	75311	5.58e-18	57	60	31.667	N/A
UPW41814.1	72	238	NW_020998638	Eumetopias jubatus	Eumetopias jubatus isolate GAN:26980396 unplaced genomic scaffold, ASM402803v1 scaffold32	14292575	14293063	7.91e-18	238	167	32.335	N/A
UPW41814.1	90	247	NC_063168	Perognathus longimembris pacificus	Perognathus longimembris pacificus isolate PPM17 chromosome 8, ASM2315922v1	33448	33912	1.27e-17	237	160	34.375	N/A
UPW41814.1	154	247	NC_063168	Perognathus longimembris pacificus	Perognathus longimembris pacificus isolate PPM17 chromosome 8, ASM2315922v1	27841	28110	9.92e-14	207	94	42.553	N/A
UPW41814.1	96	255	NC_063168	Perognathus longimembris pacificus	Perognathus longimembris pacificus isolate PPM17 chromosome 8, ASM2315922v1	29572	30039	2.63e-13	204	161	32.298	N/A
UPW41814.1	174	231	NC_042968	Salmo trutta	Salmo trutta chromosome 12, fSalTru1.1	88495119	88494946	1.32e-17	211	58	56.897	N/A
UPW41814.1	136	179	NC_042968	Salmo trutta	Salmo trutta chromosome 12, fSalTru1.1	88495222	88495091	1.32e-17	80	44	38.636	N/A
UPW41814.1	162	273	NC_047089	Geotrypetes seraphini	Geotrypetes seraphini chromosome 6, aGeoSer1.1	85224825	85225151	2.15e-17	235	114	42.105	N/A
UPW41814.1	73	259	NW_025578505	Ursus americanus	Ursus americanus isolate UA15103 ecotype Eastern unplaced genomic scaffold, gsc_jax_bbear_1.0 scaffold_638_segment0	9343627	9343028	4.25e-17	233	205	32.683	N/A
UPW41814.1	73	259	NW_025929717	Ursus arctos	Ursus arctos isolate Adak ecotype North America unplaced genomic scaffold, UrsArc1.0 HiC_scaffold_33	4571275	4570676	4.71e-17	233	205	32.683	N/A
UPW41814.1	133	232	NW_025929717	Ursus arctos	Ursus arctos isolate Adak ecotype North America unplaced genomic scaffold, UrsArc1.0 HiC_scaffold_33	36212733	36213059	1.56e-10	182	110	38.182	N/A
UPW41814.1	126	247	NW_022589708	Phoca vitulina	Phoca vitulina isolate PV1807 unplaced genomic scaffold, GSC_HSeal_1.0 scaffold5	12112	11759	5.34e-17	208	122	37.705	N/A
UPW41814.1	72	111	NW_022589708	Phoca vitulina	Phoca vitulina isolate PV1807 unplaced genomic scaffold, GSC_HSeal_1.0 scaffold5	12278	12159	5.34e-17	78	40	42.500	N/A
UPW41814.1	155	272	NC_052018	Motacilla alba alba	Motacilla alba alba isolate MOTALB_02 chromosome 3, Motacilla_alba_V1.0_pri	19766628	19766287	5.96e-17	232	118	44.915	N/A
UPW41814.1	136	247	NW_023404377	Halichoerus grypus	Halichoerus grypus isolate 241Hg ecotype Northwest Atlantic unplaced genomic scaffold, Tufts_HGry_1.1 scf7180000029151	176782	177108	6.46e-17	206	112	38.393	N/A
UPW41814.1	72	111	NW_023404377	Halichoerus grypus	Halichoerus grypus isolate 241Hg ecotype Northwest Atlantic unplaced genomic scaffold, Tufts_HGry_1.1 scf7180000029151	176591	176710	6.46e-17	80	40	42.500	N/A
UPW41814.1	72	247	NW_004451196	Odobenus rosmarus divergens	Odobenus rosmarus divergens isolate Ivan unplaced genomic scaffold, Oros_1.0 Scaffold933	23951	24469	8.60e-17	231	176	31.818	N/A
UPW41814.1	155	255	NC_063172	Perognathus longimembris pacificus	Perognathus longimembris pacificus isolate PPM17 chromosome 12, ASM2315922v1	26733667	26733957	1.02e-16	230	101	45.545	N/A
UPW41814.1	73	238	NW_024424452	Ursus maritimus	Ursus maritimus isolate PB19 unplaced genomic scaffold, ASM1731132v1 scaffold_2	39270426	39269935	1.26e-16	229	169	34.911	N/A
UPW41814.1	186	275	NC_044033	Microcaecilia unicolor	Microcaecilia unicolor chromosome 3, aMicUni1.1	115328533	115328808	1.30e-16	229	92	50.000	N/A
UPW41814.1	136	247	NW_006386526	Leptonychotes weddellii	Leptonychotes weddellii isolate WS11-02 unplaced genomic scaffold, LepWed1.0 scaffold03486	10603	10277	1.57e-16	202	112	37.500	N/A
UPW41814.1	10	111	NW_006386526	Leptonychotes weddellii	Leptonychotes weddellii isolate WS11-02 unplaced genomic scaffold, LepWed1.0 scaffold03486	10956	10675	1.57e-16	81	102	30.392	N/A
UPW41814.1	150	249	NW_023270989	Mirounga leonina	Mirounga leonina isolate KUSES-001 unplaced genomic scaffold, KU_Mleo_1.0 Mir_99285	25665	25354	2.32e-16	206	105	43.810	N/A
UPW41814.1	72	111	NW_023270989	Mirounga leonina	Mirounga leonina isolate KUSES-001 unplaced genomic scaffold, KU_Mleo_1.0 Mir_99285	25882	25763	2.32e-16	75	40	40.000	N/A
UPW41814.1	150	249	NW_025603004	Mirounga angustirostris	Mirounga angustirostris isolate JK_09032017 unplaced genomic scaffold, ASM2128878v2 HiC_scaffold_24503	680	991	3.74e-16	204	105	42.857	N/A
UPW41814.1	72	111	NW_025603004	Mirounga angustirostris	Mirounga angustirostris isolate JK_09032017 unplaced genomic scaffold, ASM2128878v2 HiC_scaffold_24503	463	582	3.74e-16	75	40	40.000	N/A
UPW41814.1	150	249	NW_023270067	Mirounga leonina	Mirounga leonina isolate KUSES-001 unplaced genomic scaffold, KU_Mleo_1.0 Mir_101130	8915	9226	5.12e-16	202	105	41.905	N/A
UPW41814.1	72	111	NW_023270067	Mirounga leonina	Mirounga leonina isolate KUSES-001 unplaced genomic scaffold, KU_Mleo_1.0 Mir_101130	8698	8817	5.12e-16	77	40	40.000	N/A
UPW41814.1	72	248	NC_062280	Lutra lutra	Lutra lutra chromosome 3, mLutLut1.2	128809500	128808976	8.65e-16	223	187	32.086	N/A
UPW41814.1	65	238	NC_062280	Lutra lutra	Lutra lutra chromosome 3, mLutLut1.2	82573548	82572997	7.88e-09	169	186	28.495	N/A
UPW41814.1	2	145	NW_022991811	Gymnodraco acuticeps	Gymnodraco acuticeps unplaced genomic scaffold, fGymAcu1.1	4220	3786	2.14e-15	220	146	36.301	N/A
UPW41814.1	2	145	NW_022991559	Gymnodraco acuticeps	Gymnodraco acuticeps unplaced genomic scaffold, fGymAcu1.1	39745	40179	3.45e-15	218	146	36.301	N/A
UPW41814.1	94	278	NC_063185	Perognathus longimembris pacificus	Perognathus longimembris pacificus isolate PPM17 chromosome 25, ASM2315922v1	923210	923752	3.45e-15	218	186	27.957	N/A
UPW41814.1	192	247	NC_063185	Perognathus longimembris pacificus	Perognathus longimembris pacificus isolate PPM17 chromosome 25, ASM2315922v1	907612	907779	2.32e-09	173	56	51.786	N/A
UPW41814.1	3	179	NW_019029183	Acanthochromis polyacanthus	Acanthochromis polyacanthus ecotype Palm Islands unplaced genomic scaffold, ASM210954v1 orpheusFish_scaffold67	1033559	1034104	3.48e-15	218	182	30.769	N/A
UPW41814.1	65	247	NW_025410568	Neomonachus schauinslandi	Neomonachus schauinslandi unplaced genomic scaffold, ASM220157v2 HiC_scaffold_1878	1703	1191	5.93e-15	216	188	34.574	N/A
UPW41814.1	60	239	NC_062285	Lutra lutra	Lutra lutra chromosome 8, mLutLut1.2	80495526	80496053	6.06e-15	216	184	33.152	N/A
UPW41814.1	163	248	NC_062285	Lutra lutra	Lutra lutra chromosome 8, mLutLut1.2	92232488	92232213	1.29e-09	175	92	41.304	N/A
UPW41814.1	73	260	NC_062285	Lutra lutra	Lutra lutra chromosome 8, mLutLut1.2	43780403	43780984	1.50e-08	167	198	31.313	N/A
UPW41814.1	168	268	NC_062285	Lutra lutra	Lutra lutra chromosome 8, mLutLut1.2	80289	79957	2.52e-08	165	111	36.036	N/A
UPW41814.1	150	233	NC_062285	Lutra lutra	Lutra lutra chromosome 8, mLutLut1.2	10619538	10619275	6.75e-08	162	89	43.820	N/A
UPW41814.1	140	238	NC_048228	Ailuropoda melanoleuca	Ailuropoda melanoleuca isolate Jingjing chromosome 11, ASM200744v2	106104607	106104903	6.44e-15	203	99	40.404	N/A
UPW41814.1	87	111	NC_048228	Ailuropoda melanoleuca	Ailuropoda melanoleuca isolate Jingjing chromosome 11, ASM200744v2	106104449	106104523	6.44e-15	65	25	48.000	N/A
UPW41814.1	60	239	NW_019154200	Enhydra lutris kenyoni	Enhydra lutris kenyoni isolate GAN:26980312 unplaced genomic scaffold, ASM228890v2 scaffoldscaffold116	804116	804646	6.91e-15	216	185	32.973	N/A
UPW41814.1	150	249	NW_025610940	Mirounga angustirostris	Mirounga angustirostris isolate JK_09032017 unplaced genomic scaffold, ASM2128878v2 HiC_scaffold_32442	210	521	8.31e-15	204	105	43.810	N/A
UPW41814.1	138	239	NW_025576437	Ursus americanus	Ursus americanus isolate UA15103 ecotype Eastern unplaced genomic scaffold, gsc_jax_bbear_1.0 contig_1400_segment0	48177	47875	1.05e-14	208	102	41.176	N/A
UPW41814.1	87	111	NW_025576437	Ursus americanus	Ursus americanus isolate UA15103 ecotype Eastern unplaced genomic scaffold, gsc_jax_bbear_1.0 contig_1400_segment0	48323	48249	1.05e-14	58	25	44.000	N/A
UPW41814.1	150	249	NW_025598272	Mirounga angustirostris	Mirounga angustirostris isolate JK_09032017 unplaced genomic scaffold, ASM2128878v2 HiC_scaffold_19768	965	1276	1.07e-14	191	105	40.952	N/A
UPW41814.1	72	111	NW_025598272	Mirounga angustirostris	Mirounga angustirostris isolate JK_09032017 unplaced genomic scaffold, ASM2128878v2 HiC_scaffold_19768	748	867	1.07e-14	76	40	40.000	N/A
UPW41814.1	60	232	NW_022631003	Lontra canadensis	Lontra canadensis isolate GAN:19392208 unplaced genomic scaffold, GSC_riverotter_1.0 scaffold9	27562549	27562040	1.85e-14	213	178	33.146	N/A
UPW41814.1	163	248	NW_022631003	Lontra canadensis	Lontra canadensis isolate GAN:19392208 unplaced genomic scaffold, GSC_riverotter_1.0 scaffold9	16314259	16314534	3.74e-10	179	92	41.304	N/A
UPW41814.1	136	235	NW_004450890	Odobenus rosmarus divergens	Odobenus rosmarus divergens isolate Ivan unplaced genomic scaffold, Oros_1.0 Scaffold627	1126859	1127149	2.47e-14	185	100	38.000	N/A
UPW41814.1	72	111	NW_004450890	Odobenus rosmarus divergens	Odobenus rosmarus divergens isolate Ivan unplaced genomic scaffold, Oros_1.0 Scaffold627	1126668	1126787	2.47e-14	78	40	42.500	N/A
UPW41814.1	136	235	NW_020312856	Callorhinus ursinus	Callorhinus ursinus isolate GAN/ISIS: 27379988/994484 unplaced genomic scaffold, ASM326570v1 scaffold114	15939	15649	2.60e-14	185	100	38.000	N/A
UPW41814.1	72	111	NW_020312856	Callorhinus ursinus	Callorhinus ursinus isolate GAN/ISIS: 27379988/994484 unplaced genomic scaffold, ASM326570v1 scaffold114	16130	16011	2.60e-14	77	40	40.000	N/A
UPW41814.1	150	247	NW_025616763	Mirounga angustirostris	Mirounga angustirostris isolate JK_09032017 unplaced genomic scaffold, ASM2128878v2 HiC_scaffold_38265	345	40	2.65e-14	197	103	42.718	N/A
UPW41814.1	127	235	NW_020998750	Eumetopias jubatus	Eumetopias jubatus isolate GAN:26980396 unplaced genomic scaffold, ASM402803v1 scaffold144	9193	8888	3.58e-14	186	109	37.615	N/A
UPW41814.1	72	111	NW_020998750	Eumetopias jubatus	Eumetopias jubatus isolate GAN:26980396 unplaced genomic scaffold, ASM402803v1 scaffold144	9368	9249	3.58e-14	75	40	40.000	N/A
UPW41814.1	72	248	NW_022631061	Lontra canadensis	Lontra canadensis isolate GAN:19392208 unplaced genomic scaffold, GSC_riverotter_1.0 scaffold67	3997322	3996798	4.03e-14	210	185	31.351	N/A
UPW41814.1	10	98	NC_041402	Erpetoichthys calabaricus	Erpetoichthys calabaricus chromosome 9, fErpCal1.1	60111601	60111864	5.10e-14	209	90	50.000	N/A
UPW41814.1	157	239	NC_041402	Erpetoichthys calabaricus	Erpetoichthys calabaricus chromosome 9, fErpCal1.1	60113104	60113343	3.77e-12	195	83	45.783	N/A
UPW41814.1	174	231	NC_059452	Salmo salar	Salmo salar chromosome ssa11, Ssal_v3.1	100780066	100779893	5.82e-14	209	58	56.897	N/A
UPW41814.1	65	268	NW_019154145	Enhydra lutris kenyoni	Enhydra lutris kenyoni isolate GAN:26980312 unplaced genomic scaffold, ASM228890v2 scaffoldscaffold61	10560383	10559757	7.63e-14	208	220	30.909	N/A
UPW41814.1	168	268	NW_019154145	Enhydra lutris kenyoni	Enhydra lutris kenyoni isolate GAN:26980312 unplaced genomic scaffold, ASM228890v2 scaffoldscaffold61	51389	51057	2.04e-07	158	111	35.135	N/A
UPW41814.1	168	255	NC_045604	Zalophus californianus	Zalophus californianus isolate mZalCal1 chromosome 10, mZalCal1.pri.v2	60774944	60775207	8.23e-14	208	88	44.318	N/A
UPW41814.1	168	255	NW_020998665	Eumetopias jubatus	Eumetopias jubatus isolate GAN:26980396 unplaced genomic scaffold, ASM402803v1 scaffold59	2385712	2385975	9.03e-14	207	88	44.318	N/A
UPW41814.1	171	238	NC_058404	Neomonachus schauinslandi	Neomonachus schauinslandi chromosome 2, ASM220157v2	69833437	69833640	9.24e-14	135	68	41.176	N/A
UPW41814.1	72	168	NC_058404	Neomonachus schauinslandi	Neomonachus schauinslandi chromosome 2, ASM220157v2	69833145	69833435	9.24e-14	123	97	30.928	N/A
UPW41814.1	197	257	NC_047088	Geotrypetes seraphini	Geotrypetes seraphini chromosome 5, aGeoSer1.1	68450573	68450755	9.29e-14	207	61	63.934	N/A
UPW41814.1	132	255	NW_004451093	Odobenus rosmarus divergens	Odobenus rosmarus divergens isolate Ivan unplaced genomic scaffold, Oros_1.0 Scaffold830	700018	699653	1.46e-13	206	124	37.903	N/A
UPW41814.1	171	238	NC_045596	Zalophus californianus	Zalophus californianus isolate mZalCal1 chromosome 2, mZalCal1.pri.v2	132736632	132736429	1.58e-13	142	68	39.706	N/A
UPW41814.1	72	165	NC_045596	Zalophus californianus	Zalophus californianus isolate mZalCal1 chromosome 2, mZalCal1.pri.v2	132736924	132736643	1.58e-13	114	94	29.787	N/A
UPW41814.1	136	254	NC_048223	Ailuropoda melanoleuca	Ailuropoda melanoleuca isolate Jingjing chromosome 6, ASM200744v2	75724964	75725341	1.86e-13	205	126	34.921	N/A
UPW41814.1	167	235	NC_048223	Ailuropoda melanoleuca	Ailuropoda melanoleuca isolate Jingjing chromosome 6, ASM200744v2	75715724	75715930	1.79e-06	151	69	40.580	N/A
UPW41814.1	133	236	NW_025587570	Mirounga angustirostris	Mirounga angustirostris isolate JK_09032017 unplaced genomic scaffold, ASM2128878v2 HiC_scaffold_9064	3752	4060	2.44e-13	189	104	39.423	N/A
UPW41814.1	72	111	NW_025587570	Mirounga angustirostris	Mirounga angustirostris isolate JK_09032017 unplaced genomic scaffold, ASM2128878v2 HiC_scaffold_9064	3570	3689	2.44e-13	66	40	37.500	N/A
UPW41814.1	72	246	NW_020999912	Eumetopias jubatus	Eumetopias jubatus isolate GAN:26980396 unplaced genomic scaffold, ASM402803v1 scaffold1313	2145	1630	2.75e-13	204	183	33.333	N/A
UPW41814.1	72	246	NW_020999911	Eumetopias jubatus	Eumetopias jubatus isolate GAN:26980396 unplaced genomic scaffold, ASM402803v1 scaffold1312	2145	1630	2.75e-13	204	183	33.333	N/A
UPW41814.1	72	238	NC_058105	Neogale vison	Neovison vison isolate M4711 chromosome X, ASM_NN_V1	64713015	64712542	3.11e-13	203	172	33.721	N/A
UPW41814.1	171	238	NW_020312855	Callorhinus ursinus	Callorhinus ursinus isolate GAN/ISIS: 27379988/994484 unplaced genomic scaffold, ASM326570v1 scaffold113	40745259	40745056	3.43e-13	139	68	39.706	N/A
UPW41814.1	72	165	NW_020312855	Callorhinus ursinus	Callorhinus ursinus isolate GAN/ISIS: 27379988/994484 unplaced genomic scaffold, ASM326570v1 scaffold113	40745551	40745270	3.43e-13	114	94	29.787	N/A
UPW41814.1	187	257	NC_063170	Perognathus longimembris pacificus	Perognathus longimembris pacificus isolate PPM17 chromosome 10, ASM2315922v1	15198318	15198106	4.24e-13	202	71	47.887	N/A
UPW41814.1	73	247	NC_058417	Neomonachus schauinslandi	Neomonachus schauinslandi chromosome 15, ASM220157v2	9212	8712	4.61e-13	202	177	33.333	N/A
UPW41814.1	72	247	NW_006383477	Leptonychotes weddellii	Leptonychotes weddellii isolate WS11-02 unplaced genomic scaffold, LepWed1.0 scaffold00437	1026378	1025857	6.04e-13	201	176	31.818	N/A
UPW41814.1	136	235	NC_045597	Zalophus californianus	Zalophus californianus isolate mZalCal1 chromosome 3, mZalCal1.pri.v2	84119	83829	7.88e-13	185	100	38.000	N/A
UPW41814.1	72	111	NC_045597	Zalophus californianus	Zalophus californianus isolate mZalCal1 chromosome 3, mZalCal1.pri.v2	84307	84191	7.88e-13	65	40	40.000	N/A
UPW41814.1	150	255	NC_058407	Neomonachus schauinslandi	Neomonachus schauinslandi chromosome 5, ASM220157v2	137372140	137372469	7.93e-13	200	111	41.441	N/A
UPW41814.1	150	255	NW_025578510	Mirounga angustirostris	Mirounga angustirostris isolate JK_09032017 unplaced genomic scaffold, ASM2128878v2 HiC_scaffold_3	128706124	128706453	9.64e-13	199	111	40.541	N/A
UPW41814.1	72	247	NW_022589741	Phoca vitulina	Phoca vitulina isolate PV1807 unplaced genomic scaffold, GSC_HSeal_1.0 scaffold38	9479153	9478632	1.04e-12	199	176	30.682	N/A
UPW41814.1	6	168	NC_034588	Mus caroli	Mus caroli chromosome 19, CAROLI_EIJ_v1.1	46569999	46569514	1.08e-12	199	166	33.133	N/A
UPW41814.1	72	248	NC_062289	Lutra lutra	Lutra lutra chromosome 12, mLutLut1.2	40939740	40939213	1.12e-12	199	179	33.520	N/A
UPW41814.1	128	247	NW_023237922	Ailuropoda melanoleuca	Ailuropoda melanoleuca isolate Jingjing unplaced genomic scaffold, ASM200744v2 unplaced-scaffold63677	846	496	1.20e-12	196	120	36.667	N/A
UPW41814.1	187	252	NC_050581	Trichosurus vulpecula	Trichosurus vulpecula isolate mTriVul1 chromosome 9, mTriVul1.pri	98284414	98284611	2.50e-12	196	66	54.545	N/A
UPW41814.1	128	239	NW_025929507	Ursus arctos	Ursus arctos isolate Adak ecotype North America unplaced genomic scaffold, UrsArc1.0 HiC_scaffold_14	45685385	45685714	2.80e-12	196	112	38.393	N/A
UPW41814.1	72	238	NC_045635	Mustela erminea	Mustela erminea isolate mMusErm1 chromosome X, mMusErm1.Pri	65360792	65361265	3.22e-12	195	173	33.526	N/A
UPW41814.1	165	238	NC_045635	Mustela erminea	Mustela erminea isolate mMusErm1 chromosome X, mMusErm1.Pri	51492832	51492611	4.07e-06	148	74	39.189	N/A
UPW41814.1	167	249	NW_025929750	Ursus arctos	Ursus arctos isolate Adak ecotype North America unplaced genomic scaffold, UrsArc1.0 HiC_scaffold_36	19708417	19708169	3.25e-12	195	83	45.783	N/A
UPW41814.1	167	249	NW_024425341	Ursus maritimus	Ursus maritimus isolate PB19 unplaced genomic scaffold, ASM1731132v1 scaffold_28	20170057	20169809	3.25e-12	195	83	45.783	N/A
UPW41814.1	167	211	NW_024425341	Ursus maritimus	Ursus maritimus isolate PB19 unplaced genomic scaffold, ASM1731132v1 scaffold_28	20161897	20162031	1.84e-07	109	45	44.444	N/A
UPW41814.1	209	248	NW_024425341	Ursus maritimus	Ursus maritimus isolate PB19 unplaced genomic scaffold, ASM1731132v1 scaffold_28	20162022	20162141	1.84e-07	93	40	47.500	N/A
UPW41814.1	72	247	NC_058413	Neomonachus schauinslandi	Neomonachus schauinslandi chromosome 11, ASM220157v2	101466932	101467453	3.67e-12	195	176	30.682	N/A
UPW41814.1	171	232	NW_022589717	Phoca vitulina	Phoca vitulina isolate PV1807 unplaced genomic scaffold, GSC_HSeal_1.0 scaffold14	33047905	33047720	4.09e-12	130	62	41.935	N/A
UPW41814.1	72	168	NW_022589717	Phoca vitulina	Phoca vitulina isolate PV1807 unplaced genomic scaffold, GSC_HSeal_1.0 scaffold14	33048197	33047907	4.09e-12	113	97	28.866	N/A
UPW41814.1	167	228	NC_044031	Microcaecilia unicolor	Microcaecilia unicolor chromosome 1, aMicUni1.1	92436627	92436809	5.18e-12	194	62	58.065	N/A
UPW41814.1	195	261	NC_044031	Microcaecilia unicolor	Microcaecilia unicolor chromosome 1, aMicUni1.1	682276503	682276303	2.97e-10	180	67	53.731	N/A
UPW41814.1	72	266	NW_022631108	Lontra canadensis	Lontra canadensis isolate GAN:19392208 unplaced genomic scaffold, GSC_riverotter_1.0 scaffold114	1249757	1250344	6.85e-12	193	210	31.905	N/A
UPW41814.1	168	247	NW_004451232	Odobenus rosmarus divergens	Odobenus rosmarus divergens isolate Ivan unplaced genomic scaffold, Oros_1.0 Scaffold969	23775	23536	7.04e-12	193	80	45.000	N/A
UPW41814.1	168	252	NW_018344146	Phascolarctos cinereus	Phascolarctos cinereus isolate Bilbo 61053 unplaced genomic scaffold, phaCin_unsw_v4.1 phaCin_unsw_v4.1.fa.scaf00195	124385	124143	7.32e-12	193	85	45.882	N/A
UPW41814.1	165	238	NW_019154153	Enhydra lutris kenyoni	Enhydra lutris kenyoni isolate GAN:26980312 unplaced genomic scaffold, ASM228890v2 scaffoldscaffold69	8839966	8840187	8.90e-12	192	74	48.649	N/A
UPW41814.1	73	239	NW_019154144	Enhydra lutris kenyoni	Enhydra lutris kenyoni isolate GAN:26980312 unplaced genomic scaffold, ASM228890v2 scaffoldscaffold60	4028735	4028241	9.24e-12	192	172	30.233	N/A
UPW41814.1	150	230	NW_023403361	Halichoerus grypus	Halichoerus grypus isolate 241Hg ecotype Northwest Atlantic unplaced genomic scaffold, Tufts_HGry_1.1 scf7180000026864	778519	778773	1.12e-11	163	86	39.535	N/A
UPW41814.1	72	111	NW_023403361	Halichoerus grypus	Halichoerus grypus isolate 241Hg ecotype Northwest Atlantic unplaced genomic scaffold, Tufts_HGry_1.1 scf7180000026864	778302	778421	1.12e-11	77	40	42.500	N/A
UPW41814.1	150	230	NW_023400769	Halichoerus grypus	Halichoerus grypus isolate 241Hg ecotype Northwest Atlantic unplaced genomic scaffold, Tufts_HGry_1.1 scf7180000024096	6658	6912	1.23e-11	163	86	39.535	N/A
UPW41814.1	72	111	NW_023400769	Halichoerus grypus	Halichoerus grypus isolate 241Hg ecotype Northwest Atlantic unplaced genomic scaffold, Tufts_HGry_1.1 scf7180000024096	6441	6560	1.23e-11	77	40	42.500	N/A
UPW41814.1	192	249	NC_044571	Camarhynchus parvulus	Camarhynchus parvulus chromosome 1, STF_HiC	109239725	109239540	1.48e-11	127	62	43.548	N/A
UPW41814.1	135	196	NC_044571	Camarhynchus parvulus	Camarhynchus parvulus chromosome 1, STF_HiC	109239892	109239722	1.48e-11	83	62	38.710	N/A
UPW41814.1	72	130	NC_044571	Camarhynchus parvulus	Camarhynchus parvulus chromosome 1, STF_HiC	109240080	109239904	1.48e-11	66	60	33.333	N/A
UPW41814.1	200	249	NW_005054338	Geospiza fortis	Geospiza fortis unplaced genomic scaffold, GeoFor_1.0 scaffold72	4240590	4240745	1.97e-11	123	52	44.231	N/A
UPW41814.1	139	196	NW_005054338	Geospiza fortis	Geospiza fortis unplaced genomic scaffold, GeoFor_1.0 scaffold72	4240406	4240564	1.97e-11	82	58	41.379	N/A
UPW41814.1	72	130	NW_005054338	Geospiza fortis	Geospiza fortis unplaced genomic scaffold, GeoFor_1.0 scaffold72	4240216	4240383	1.97e-11	70	59	33.898	N/A
UPW41814.1	168	247	NW_023401572	Halichoerus grypus	Halichoerus grypus isolate 241Hg ecotype Northwest Atlantic unplaced genomic scaffold, Tufts_HGry_1.1 scf7180000030072	42668	42907	2.14e-11	189	80	47.500	N/A
UPW41814.1	72	247	NW_022589807	Phoca vitulina	Phoca vitulina isolate PV1807 unplaced genomic scaffold, GSC_HSeal_1.0 scaffold104	10584	10084	2.41e-11	189	183	31.148	N/A
UPW41814.1	72	249	NC_058102	Neogale vison	Neovison vison isolate M4711 chromosome 12, ASM_NN_V1	52385795	52386322	2.65e-11	188	192	29.167	N/A
UPW41814.1	72	247	NC_058102	Neogale vison	Neovison vison isolate M4711 chromosome 12, ASM_NN_V1	148036618	148037142	2.79e-08	165	180	28.333	N/A
UPW41814.1	168	251	NC_058102	Neogale vison	Neovison vison isolate M4711 chromosome 12, ASM_NN_V1	137857117	137857398	4.17e-07	156	94	40.426	N/A
UPW41814.1	168	247	NW_023402868	Halichoerus grypus	Halichoerus grypus isolate 241Hg ecotype Northwest Atlantic unplaced genomic scaffold, Tufts_HGry_1.1 scf7180000024091	136244	136483	2.69e-11	188	80	47.500	N/A
UPW41814.1	167	249	NW_025611400	Mirounga angustirostris	Mirounga angustirostris isolate JK_09032017 unplaced genomic scaffold, ASM2128878v2 HiC_scaffold_32902	258	506	2.72e-11	179	83	42.169	N/A
UPW41814.1	2	95	NW_022990843	Gymnodraco acuticeps	Gymnodraco acuticeps unplaced genomic scaffold, fGymAcu1.1	33206	33487	2.74e-11	188	95	41.053	N/A
UPW41814.1	48	179	NC_044042	Microcaecilia unicolor	Microcaecilia unicolor chromosome 12, aMicUni1.1	52166962	52166564	3.44e-11	188	133	36.842	N/A
UPW41814.1	137	254	NW_024423344	Ursus maritimus	Ursus maritimus isolate PB19 unplaced genomic scaffold, ASM1731132v1 scaffold_10	79702514	79702888	3.91e-11	187	125	32.800	N/A
UPW41814.1	136	254	NW_025578162	Ursus americanus	Ursus americanus isolate UA15103 ecotype Eastern unplaced genomic scaffold, gsc_jax_bbear_1.0 contig_5388_segment0	6686727	6687104	4.10e-11	187	126	32.540	N/A
UPW41814.1	171	232	NW_023401678	Halichoerus grypus	Halichoerus grypus isolate 241Hg ecotype Northwest Atlantic unplaced genomic scaffold, Tufts_HGry_1.1 scf7180000022438	133303	133118	5.59e-11	121	62	40.323	N/A
UPW41814.1	72	168	NW_023401678	Halichoerus grypus	Halichoerus grypus isolate 241Hg ecotype Northwest Atlantic unplaced genomic scaffold, Tufts_HGry_1.1 scf7180000022438	133595	133305	5.59e-11	113	97	28.866	N/A
UPW41814.1	168	247	NW_022589747	Phoca vitulina	Phoca vitulina isolate PV1807 unplaced genomic scaffold, GSC_HSeal_1.0 scaffold44	4799	4560	5.89e-11	186	80	47.500	N/A
UPW41814.1	168	247	NW_023403695	Halichoerus grypus	Halichoerus grypus isolate 241Hg ecotype Northwest Atlantic unplaced genomic scaffold, Tufts_HGry_1.1 scf7180000025128	1338	1099	5.96e-11	186	80	47.500	N/A
UPW41814.1	150	250	NC_062283	Lutra lutra	Lutra lutra chromosome 6, mLutLut1.2	35498870	35498556	7.44e-11	185	106	40.566	N/A
UPW41814.1	71	247	NC_062283	Lutra lutra	Lutra lutra chromosome 6, mLutLut1.2	62364422	62363898	8.74e-08	161	182	29.670	N/A
UPW41814.1	169	248	NC_062283	Lutra lutra	Lutra lutra chromosome 6, mLutLut1.2	35363937	35364173	1.14e-07	160	80	42.500	N/A
UPW41814.1	165	267	NC_062283	Lutra lutra	Lutra lutra chromosome 6, mLutLut1.2	99959610	99959948	4.94e-06	147	113	30.973	N/A
UPW41814.1	163	269	NW_025422368	Mustela putorius furo	Mustela putorius furo isolate JIRA1106 unplaced genomic scaffold, ASM1176430v1.1 tig00537227_pilon_pilon_pilon	39314958	39314614	8.01e-11	185	115	37.391	N/A
UPW41814.1	66	196	NC_059327	Leopardus geoffroyi	Leopardus geoffroyi isolate Oge1 chromosome B1, O.geoffroyi_Oge1_pat1.0	69850334	69850723	8.45e-11	162	131	30.534	N/A
UPW41814.1	207	230	NC_059327	Leopardus geoffroyi	Leopardus geoffroyi isolate Oge1 chromosome B1, O.geoffroyi_Oge1_pat1.0	69850749	69850820	8.45e-11	69	24	58.333	N/A
UPW41814.1	198	251	NW_023496041	Colossoma macropomum	Colossoma macropomum unplaced genomic scaffold, Colossoma_macropomum	138254	138415	8.80e-11	125	54	42.593	N/A
UPW41814.1	74	197	NW_023496041	Colossoma macropomum	Colossoma macropomum unplaced genomic scaffold, Colossoma_macropomum	137917	138252	8.80e-11	107	125	27.200	N/A
UPW41814.1	160	258	NW_020323987	Callorhinus ursinus	Callorhinus ursinus isolate GAN/ISIS: 27379988/994484 unplaced genomic scaffold, ASM326570v1 scaffold104800	10410	10087	1.17e-10	183	109	38.532	N/A
UPW41814.1	72	247	NW_025578518	Mirounga angustirostris	Mirounga angustirostris isolate JK_09032017 unplaced genomic scaffold, ASM2128878v2 HiC_scaffold_11	92205451	92205975	1.21e-10	183	177	30.508	N/A
UPW41814.1	150	230	NW_025578518	Mirounga angustirostris	Mirounga angustirostris isolate JK_09032017 unplaced genomic scaffold, ASM2128878v2 HiC_scaffold_11	101210467	101210721	5.88e-08	162	86	39.535	N/A
UPW41814.1	133	232	NW_025576632	Ursus americanus	Ursus americanus isolate UA15103 ecotype Eastern unplaced genomic scaffold, gsc_jax_bbear_1.0 contig_1975_segment0	8406361	8406687	1.25e-10	183	110	39.091	N/A
UPW41814.1	165	268	NW_022631070	Lontra canadensis	Lontra canadensis isolate GAN:19392208 unplaced genomic scaffold, GSC_riverotter_1.0 scaffold76	372315	372656	1.37e-10	183	114	39.474	N/A
UPW41814.1	160	249	NW_023399916	Halichoerus grypus	Halichoerus grypus isolate 241Hg ecotype Northwest Atlantic unplaced genomic scaffold, Tufts_HGry_1.1 scf7180000026185	43065	43349	1.40e-10	183	95	41.053	N/A
UPW41814.1	171	238	NW_004450292	Odobenus rosmarus divergens	Odobenus rosmarus divergens isolate Ivan unplaced genomic scaffold, Oros_1.0 Scaffold29	1842222	1842425	1.59e-10	131	68	39.706	N/A
UPW41814.1	72	168	NW_004450292	Odobenus rosmarus divergens	Odobenus rosmarus divergens isolate Ivan unplaced genomic scaffold, Oros_1.0 Scaffold29	1841933	1842220	1.59e-10	99	97	29.897	N/A
UPW41814.1	72	247	NW_025422014	Mustela putorius furo	Mustela putorius furo isolate JIRA1106 unplaced genomic scaffold, ASM1176430v1.1 tig00003862_pilon_pilon_pilon	1556226	1555726	1.88e-10	182	181	33.149	N/A
UPW41814.1	160	246	NW_004451073	Odobenus rosmarus divergens	Odobenus rosmarus divergens isolate Ivan unplaced genomic scaffold, Oros_1.0 Scaffold810	506040	505783	1.95e-10	182	87	43.678	N/A
UPW41814.1	128	211	NW_025929795	Ursus arctos	Ursus arctos isolate Adak ecotype North America unplaced genomic scaffold, UrsArc1.0 HiC_scaffold_40	101433642	101433887	2.14e-10	136	84	36.905	N/A
UPW41814.1	209	246	NW_025929795	Ursus arctos	Ursus arctos isolate Adak ecotype North America unplaced genomic scaffold, UrsArc1.0 HiC_scaffold_40	101433878	101433991	2.14e-10	92	38	47.368	N/A
UPW41814.1	128	211	NW_025577071	Ursus americanus	Ursus americanus isolate UA15103 ecotype Eastern unplaced genomic scaffold, gsc_jax_bbear_1.0 contig_3082_segment0	25205	24960	2.14e-10	136	84	36.905	N/A
UPW41814.1	209	246	NW_025577071	Ursus americanus	Ursus americanus isolate UA15103 ecotype Eastern unplaced genomic scaffold, gsc_jax_bbear_1.0 contig_3082_segment0	24969	24856	2.14e-10	92	38	47.368	N/A
UPW41814.1	72	248	NC_058095	Neogale vison	Neovison vison isolate M4711 chromosome 5, ASM_NN_V1	95863404	95862883	2.17e-10	181	186	29.032	N/A
UPW41814.1	167	257	NC_058095	Neogale vison	Neovison vison isolate M4711 chromosome 5, ASM_NN_V1	54319770	54319468	2.53e-06	150	101	38.614	N/A
UPW41814.1	66	196	NC_056663	Panthera tigris	Panthera tigris isolate Pti1 chromosome B1, P.tigris_Pti1_mat1.1	69755776	69756165	2.18e-10	162	131	30.534	N/A
UPW41814.1	207	230	NC_056663	Panthera tigris	Panthera tigris isolate Pti1 chromosome B1, P.tigris_Pti1_mat1.1	69756191	69756262	2.18e-10	66	24	58.333	N/A
UPW41814.1	140	247	NW_025577932	Ursus americanus	Ursus americanus isolate UA15103 ecotype Eastern unplaced genomic scaffold, gsc_jax_bbear_1.0 contig_4949_segment0	2198072	2197755	2.58e-10	181	108	37.963	N/A
UPW41814.1	160	247	NW_004450460	Odobenus rosmarus divergens	Odobenus rosmarus divergens isolate Ivan unplaced genomic scaffold, Oros_1.0 Scaffold197	6402	6124	2.73e-10	181	93	41.935	N/A
UPW41814.1	8	249	NW_020313158	Callorhinus ursinus	Callorhinus ursinus isolate GAN/ISIS: 27379988/994484 unplaced genomic scaffold, ASM326570v1 scaffold442	32132	31434	3.02e-10	180	250	29.600	N/A
UPW41814.1	66	196	NC_056682	Panthera leo	Panthera leo isolate Ple1 chromosome B1, P.leo_Ple1_pat1.1	69953173	69953562	3.20e-10	162	131	30.534	N/A
UPW41814.1	207	230	NC_056682	Panthera leo	Panthera leo isolate Ple1 chromosome B1, P.leo_Ple1_pat1.1	69953588	69953659	3.20e-10	64	24	58.333	N/A
UPW41814.1	168	247	NW_023402594	Halichoerus grypus	Halichoerus grypus isolate 241Hg ecotype Northwest Atlantic unplaced genomic scaffold, Tufts_HGry_1.1 scf7180000022452	1629066	1629302	3.20e-10	180	80	47.500	N/A
UPW41814.1	66	196	NC_064811	Panthera uncia	Panthera uncia isolate 11264 chromosome 18, Puncia_PCG_1.0	132100712	132100323	3.20e-10	162	131	30.534	N/A
UPW41814.1	207	230	NC_064811	Panthera uncia	Panthera uncia isolate 11264 chromosome 18, Puncia_PCG_1.0	132100297	132100226	3.20e-10	64	24	58.333	N/A
UPW41814.1	167	255	NC_060072	Meles meles	Meles meles chromosome 7, mMelMel3.1 paternal haplotype	139903565	139903831	3.41e-10	180	89	41.573	N/A
UPW41814.1	165	247	NC_060072	Meles meles	Meles meles chromosome 7, mMelMel3.1 paternal haplotype	150347349	150347597	3.53e-07	156	83	38.554	N/A
UPW41814.1	167	238	NC_060072	Meles meles	Meles meles chromosome 7, mMelMel3.1 paternal haplotype	103979898	103979683	3.77e-07	156	72	44.444	N/A
UPW41814.1	168	265	NW_025578524	Mirounga angustirostris	Mirounga angustirostris isolate JK_09032017 unplaced genomic scaffold, ASM2128878v2 HiC_scaffold_17	182494330	182494632	3.41e-10	180	104	35.577	N/A
UPW41814.1	159	247	NW_022590284	Phoca vitulina	Phoca vitulina isolate PV1807 unplaced genomic scaffold, GSC_HSeal_1.0 scaffold597	6397	6678	3.46e-10	180	94	41.489	N/A
UPW41814.1	167	239	NW_023254697	Ailuropoda melanoleuca	Ailuropoda melanoleuca isolate Jingjing unplaced genomic scaffold, ASM200744v2 unplaced-scaffold9234	130693	130911	3.70e-10	180	73	45.205	N/A
UPW41814.1	137	254	NW_025930016	Ursus arctos	Ursus arctos isolate Adak ecotype North America unplaced genomic scaffold, UrsArc1.0 HiC_scaffold_6	29131	28757	3.71e-10	180	125	32.000	N/A
UPW41814.1	160	266	NC_045610	Zalophus californianus	Zalophus californianus isolate mZalCal1 chromosome 16, mZalCal1.pri.v2	62756841	62757206	3.74e-10	179	122	37.705	N/A
UPW41814.1	72	196	NW_024412376	Puma yagouaroundi	Puma yagouaroundi ecotype Mexico unplaced genomic scaffold, PumYag 28	32220462	32220833	3.81e-10	161	125	31.200	N/A
UPW41814.1	207	230	NW_024412376	Puma yagouaroundi	Puma yagouaroundi ecotype Mexico unplaced genomic scaffold, PumYag 28	32220859	32220930	3.81e-10	64	24	58.333	N/A
UPW41814.1	160	266	NW_020313168	Callorhinus ursinus	Callorhinus ursinus isolate GAN/ISIS: 27379988/994484 unplaced genomic scaffold, ASM326570v1 scaffold452	8260	7895	3.96e-10	179	122	37.705	N/A
UPW41814.1	159	247	NW_020998668	Eumetopias jubatus	Eumetopias jubatus isolate GAN:26980396 unplaced genomic scaffold, ASM402803v1 scaffold62	1883	1602	5.04e-10	178	94	40.426	N/A
UPW41814.1	73	245	NC_045615	Mustela erminea	Mustela erminea isolate mMusErm1 chromosome 2, mMusErm1.Pri	6462897	6463409	5.28e-10	178	189	30.159	N/A
UPW41814.1	165	249	NW_004450452	Odobenus rosmarus divergens	Odobenus rosmarus divergens isolate Ivan unplaced genomic scaffold, Oros_1.0 Scaffold189	2511160	2511411	5.58e-10	178	85	42.353	N/A
UPW41814.1	160	258	NW_020313275	Callorhinus ursinus	Callorhinus ursinus isolate GAN/ISIS: 27379988/994484 unplaced genomic scaffold, ASM326570v1 scaffold559	581	258	5.72e-10	178	109	37.615	N/A
UPW41814.1	72	247	NW_023403677	Halichoerus grypus	Halichoerus grypus isolate 241Hg ecotype Northwest Atlantic unplaced genomic scaffold, Tufts_HGry_1.1 scf7180000026483	2425484	2426002	6.53e-10	178	176	29.545	N/A
UPW41814.1	150	230	NW_022594216	Phoca vitulina	Phoca vitulina isolate PV1807 unplaced genomic scaffold, GSC_HSeal_1.0 scaffold4534	901	647	6.85e-10	147	86	38.372	N/A
UPW41814.1	72	111	NW_022594216	Phoca vitulina	Phoca vitulina isolate PV1807 unplaced genomic scaffold, GSC_HSeal_1.0 scaffold4534	1118	999	6.85e-10	77	40	42.500	N/A
UPW41814.1	155	265	NC_064557	Brienomyrus brachyistius	Brienomyrus brachyistius isolate T26 chromosome 25, BBRACH_0.4	5852077	5852391	8.63e-10	177	111	35.135	N/A
UPW41814.1	80	219	NW_022631105	Lontra canadensis	Lontra canadensis isolate GAN:19392208 unplaced genomic scaffold, GSC_riverotter_1.0 scaffold111	14658	14245	1.04e-09	176	146	34.932	N/A
UPW41814.1	150	248	NW_022631021	Lontra canadensis	Lontra canadensis isolate GAN:19392208 unplaced genomic scaffold, GSC_riverotter_1.0 scaffold27	1902838	1903146	1.12e-09	176	104	39.423	N/A
UPW41814.1	72	196	NW_020339223	Puma concolor	Puma concolor isolate SC36_Marlon unplaced genomic scaffold, PumCon1.0 scaffold_2176	137617600	137617229	1.27e-09	157	125	30.400	N/A
UPW41814.1	207	230	NW_020339223	Puma concolor	Puma concolor isolate SC36_Marlon unplaced genomic scaffold, PumCon1.0 scaffold_2176	137617203	137617132	1.27e-09	64	24	58.333	N/A
UPW41814.1	168	248	NC_062282	Lutra lutra	Lutra lutra chromosome 5, mLutLut1.2	66480009	66480251	1.44e-09	175	81	40.741	N/A
UPW41814.1	168	248	NC_062282	Lutra lutra	Lutra lutra chromosome 5, mLutLut1.2	144500999	144501241	4.76e-06	147	81	39.506	N/A
UPW41814.1	70	181	NC_047098	Geotrypetes seraphini	Geotrypetes seraphini chromosome 15, aGeoSer1.1	54378876	54379211	1.49e-09	175	116	37.931	N/A
UPW41814.1	66	196	NW_025814845	Lynx rufus	Lynx rufus isolate CCGP_SWC_20201006 ecotype Redwood Valley unplaced genomic scaffold, mLynRuf1.p SCAF_3	132647656	132647267	1.66e-09	160	131	30.534	N/A
UPW41814.1	207	230	NW_025814845	Lynx rufus	Lynx rufus isolate CCGP_SWC_20201006 ecotype Redwood Valley unplaced genomic scaffold, mLynRuf1.p SCAF_3	132647241	132647170	1.66e-09	60	24	54.167	N/A
UPW41814.1	160	246	NC_045609	Zalophus californianus	Zalophus californianus isolate mZalCal1 chromosome 15, mZalCal1.pri.v2	2852	2595	1.67e-09	174	87	42.529	N/A
UPW41814.1	160	258	NW_021004565	Eumetopias jubatus	Eumetopias jubatus isolate GAN:26980396 unplaced genomic scaffold, ASM402803v1 scaffold5968	686	1009	1.73e-09	173	109	37.615	N/A
UPW41814.1	165	272	NW_022631100	Lontra canadensis	Lontra canadensis isolate GAN:19392208 unplaced genomic scaffold, GSC_riverotter_1.0 scaffold106	2693932	2694228	1.81e-09	174	108	39.815	N/A
UPW41814.1	150	268	NW_022631348	Lontra canadensis	Lontra canadensis isolate GAN:19392208 unplaced genomic scaffold, GSC_riverotter_1.0 scaffold354	61419	61817	1.96e-09	174	134	36.567	N/A
UPW41814.1	73	239	NC_045619	Mustela erminea	Mustela erminea isolate mMusErm1 chromosome 6, mMusErm1.Pri	116090181	116089687	1.97e-09	174	176	32.955	N/A
UPW41814.1	163	249	NC_045619	Mustela erminea	Mustela erminea isolate mMusErm1 chromosome 6, mMusErm1.Pri	52113100	52113378	2.88e-09	173	93	38.710	N/A
UPW41814.1	165	268	NC_045619	Mustela erminea	Mustela erminea isolate mMusErm1 chromosome 6, mMusErm1.Pri	134946036	134946374	1.20e-06	152	114	36.842	N/A
UPW41814.1	165	268	NC_045619	Mustela erminea	Mustela erminea isolate mMusErm1 chromosome 6, mMusErm1.Pri	100488865	100488524	2.99e-06	149	114	35.965	N/A
UPW41814.1	66	196	NC_062564	Prionailurus viverrinus	Prionailurus viverrinus isolate Anna chromosome B1, UM_Priviv_1.0	70279510	70279899	1.98e-09	155	131	29.008	N/A
UPW41814.1	207	230	NC_062564	Prionailurus viverrinus	Prionailurus viverrinus isolate Anna chromosome B1, UM_Priviv_1.0	70279925	70279996	1.98e-09	64	24	58.333	N/A
UPW41814.1	190	235	NC_047099	Geotrypetes seraphini	Geotrypetes seraphini chromosome 16, aGeoSer1.1	40512898	40512767	2.26e-09	173	46	69.565	N/A
UPW41814.1	160	246	NW_020999887	Eumetopias jubatus	Eumetopias jubatus isolate GAN:26980396 unplaced genomic scaffold, ASM402803v1 scaffold1288	6602	6345	2.46e-09	173	87	40.230	N/A
UPW41814.1	165	247	NW_020313362	Callorhinus ursinus	Callorhinus ursinus isolate GAN/ISIS: 27379988/994484 unplaced genomic scaffold, ASM326570v1 scaffold646	9819	9571	3.27e-09	172	83	42.169	N/A
UPW41814.1	157	255	NC_045603	Zalophus californianus	Zalophus californianus isolate mZalCal1 chromosome 9, mZalCal1.pri.v2	140322471	140322764	3.52e-09	172	99	36.364	N/A
UPW41814.1	170	245	NW_019373480	Amphiprion ocellaris	Amphiprion ocellaris isolate DU_AmpOce unplaced genomic scaffold, AmpOce1.0 scaffold3653	3836	3657	3.86e-09	172	76	48.684	N/A
UPW41814.1	168	247	NW_023270316	Mirounga leonina	Mirounga leonina isolate KUSES-001 unplaced genomic scaffold, KU_Mleo_1.0 Mir_127	8264	8034	4.09e-09	171	80	42.500	N/A
UPW41814.1	150	268	NW_022631349	Lontra canadensis	Lontra canadensis isolate GAN:19392208 unplaced genomic scaffold, GSC_riverotter_1.0 scaffold355	61350	61748	4.51e-09	171	134	36.567	N/A
UPW41814.1	72	235	NW_023270387	Mirounga leonina	Mirounga leonina isolate KUSES-001 unplaced genomic scaffold, KU_Mleo_1.0 Mir_153	9428018	9427533	4.69e-09	171	164	30.488	N/A
UPW41814.1	150	230	NW_023270387	Mirounga leonina	Mirounga leonina isolate KUSES-001 unplaced genomic scaffold, KU_Mleo_1.0 Mir_153	28871	28617	5.41e-08	163	86	39.535	N/A
UPW41814.1	112	258	NW_020326575	Callorhinus ursinus	Callorhinus ursinus isolate GAN/ISIS: 27379988/994484 unplaced genomic scaffold, ASM326570v1 scaffold196646	3490	3918	4.70e-09	171	159	34.591	N/A
UPW41814.1	112	258	NW_020326576	Callorhinus ursinus	Callorhinus ursinus isolate GAN/ISIS: 27379988/994484 unplaced genomic scaffold, ASM326570v1 scaffold196647	3491	3919	5.20e-09	171	159	34.591	N/A
UPW41814.1	160	255	NW_020326079	Callorhinus ursinus	Callorhinus ursinus isolate GAN/ISIS: 27379988/994484 unplaced genomic scaffold, ASM326570v1 scaffold191771	17805	18104	5.24e-09	170	101	38.614	N/A
UPW41814.1	66	196	NC_044306	Lynx canadensis	Lynx canadensis isolate LIC74 chromosome B1, mLynCan4.pri.v2	70151639	70152028	5.27e-09	158	131	30.534	N/A
UPW41814.1	207	230	NC_044306	Lynx canadensis	Lynx canadensis isolate LIC74 chromosome B1, mLynCan4.pri.v2	70152054	70152125	5.27e-09	58	24	54.167	N/A
UPW41814.1	7	118	NW_006408530	Chrysochloris asiatica	Chrysochloris asiatica unplaced genomic scaffold, ChrAsi1.0 scaffold00012	31588006	31587668	6.25e-09	170	115	38.261	N/A
UPW41814.1	65	238	NC_060082	Meles meles	Meles meles chromosome 17, mMelMel3.1 paternal haplotype	64275113	64275637	7.12e-09	170	183	29.508	N/A
UPW41814.1	165	238	NC_060082	Meles meles	Meles meles chromosome 17, mMelMel3.1 paternal haplotype	40511024	40511245	3.50e-07	156	74	44.595	N/A
UPW41814.1	165	269	NC_060082	Meles meles	Meles meles chromosome 17, mMelMel3.1 paternal haplotype	40541741	40542040	6.07e-07	154	105	36.190	N/A
UPW41814.1	160	255	NW_020326081	Callorhinus ursinus	Callorhinus ursinus isolate GAN/ISIS: 27379988/994484 unplaced genomic scaffold, ASM326570v1 scaffold192155	17805	18104	7.59e-09	169	101	38.614	N/A
UPW41814.1	165	248	NW_019154092	Enhydra lutris kenyoni	Enhydra lutris kenyoni isolate GAN:26980312 unplaced genomic scaffold, ASM228890v2 scaffoldscaffold8	26454334	26454585	7.66e-09	169	84	45.238	N/A
UPW41814.1	73	246	NW_025590003	Mirounga angustirostris	Mirounga angustirostris isolate JK_09032017 unplaced genomic scaffold, ASM2128878v2 HiC_scaffold_11497	1066	1581	7.92e-09	169	178	29.213	N/A
UPW41814.1	160	246	NW_021004904	Eumetopias jubatus	Eumetopias jubatus isolate GAN:26980396 unplaced genomic scaffold, ASM402803v1 scaffold6307	691	434	8.45e-09	167	87	40.230	N/A
UPW41814.1	165	246	NW_020324307	Callorhinus ursinus	Callorhinus ursinus isolate GAN/ISIS: 27379988/994484 unplaced genomic scaffold, ASM326570v1 scaffold105128	16253	16011	8.72e-09	169	82	41.463	N/A
UPW41814.1	6	116	NW_019029310	Acanthochromis polyacanthus	Acanthochromis polyacanthus ecotype Palm Islands unplaced genomic scaffold, ASM210954v1 orpheusFish_scaffold194	166068	166406	8.79e-09	169	113	33.628	N/A
UPW41814.1	210	271	NW_019029310	Acanthochromis polyacanthus	Acanthochromis polyacanthus ecotype Palm Islands unplaced genomic scaffold, ASM210954v1 orpheusFish_scaffold194	166463	166648	3.48e-08	164	62	41.935	N/A
UPW41814.1	160	255	NW_020313163	Callorhinus ursinus	Callorhinus ursinus isolate GAN/ISIS: 27379988/994484 unplaced genomic scaffold, ASM326570v1 scaffold447	14851	15135	8.83e-09	169	96	40.625	N/A
UPW41814.1	165	268	NW_025421584	Mustela putorius furo	Mustela putorius furo isolate JIRA1106 unplaced genomic scaffold, ASM1176430v1.1 tig00001130_pilon_pilon_pilon	2647236	2647577	9.13e-09	169	114	37.719	N/A
UPW41814.1	66	196	NC_058371	Felis catus	Felis catus isolate Fca126 chromosome B1, F.catus_Fca126_mat1.0	69856782	69857171	9.58e-09	149	131	29.008	N/A
UPW41814.1	207	230	NC_058371	Felis catus	Felis catus isolate Fca126 chromosome B1, F.catus_Fca126_mat1.0	69857197	69857268	9.58e-09	64	24	58.333	N/A
UPW41814.1	163	248	NW_019154091	Enhydra lutris kenyoni	Enhydra lutris kenyoni isolate GAN:26980312 unplaced genomic scaffold, ASM228890v2 scaffoldscaffold7	35561562	35561837	9.65e-09	169	92	41.304	N/A
UPW41814.1	72	196	NW_020834735	Acinonyx jubatus	Acinonyx jubatus isolate Rico unplaced genomic scaffold, Aci_jub_2 Primary Assembly Aci_jub_2_ph1_scaffold9	27346778	27346407	1.00e-08	149	125	30.400	N/A
UPW41814.1	207	230	NW_020834735	Acinonyx jubatus	Acinonyx jubatus isolate Rico unplaced genomic scaffold, Aci_jub_2 Primary Assembly Aci_jub_2_ph1_scaffold9	27346381	27346310	1.00e-08	64	24	58.333	N/A
UPW41814.1	165	258	NW_020313253	Callorhinus ursinus	Callorhinus ursinus isolate GAN/ISIS: 27379988/994484 unplaced genomic scaffold, ASM326570v1 scaffold537	39166	38858	1.12e-08	168	104	39.423	N/A
UPW41814.1	160	258	NW_020317977	Callorhinus ursinus	Callorhinus ursinus isolate GAN/ISIS: 27379988/994484 unplaced genomic scaffold, ASM326570v1 scaffold96969	420	743	1.15e-08	167	109	39.450	N/A
UPW41814.1	80	238	NW_019154087	Enhydra lutris kenyoni	Enhydra lutris kenyoni isolate GAN:26980312 unplaced genomic scaffold, ASM228890v2 scaffoldscaffold3	45103214	45102744	1.17e-08	168	162	32.099	N/A
UPW41814.1	72	238	NW_019154087	Enhydra lutris kenyoni	Enhydra lutris kenyoni isolate GAN:26980312 unplaced genomic scaffold, ASM228890v2 scaffoldscaffold3	81356511	81356017	5.94e-08	162	184	29.891	N/A
UPW41814.1	73	239	NW_019154087	Enhydra lutris kenyoni	Enhydra lutris kenyoni isolate GAN:26980312 unplaced genomic scaffold, ASM228890v2 scaffoldscaffold3	81251248	81251742	6.71e-07	154	183	29.508	N/A
UPW41814.1	72	239	NW_025422082	Mustela putorius furo	Mustela putorius furo isolate JIRA1106 unplaced genomic scaffold, ASM1176430v1.1 tig00003937_pilon_pilon_pilon	6885675	6886172	1.27e-08	168	173	28.324	N/A
UPW41814.1	168	247	NW_020313005	Callorhinus ursinus	Callorhinus ursinus isolate GAN/ISIS: 27379988/994484 unplaced genomic scaffold, ASM326570v1 scaffold282	45414078	45414317	1.33e-08	167	80	42.500	N/A
UPW41814.1	150	247	NW_020313005	Callorhinus ursinus	Callorhinus ursinus isolate GAN/ISIS: 27379988/994484 unplaced genomic scaffold, ASM326570v1 scaffold282	35495388	35495693	8.90e-08	161	102	36.275	N/A
UPW41814.1	66	196	NW_017619851	Panthera pardus	Panthera pardus isolate Maewha unplaced genomic scaffold, PanPar1.0 scaffold7	33020109	33020498	1.38e-08	149	131	29.008	N/A
UPW41814.1	207	230	NW_017619851	Panthera pardus	Panthera pardus isolate Maewha unplaced genomic scaffold, PanPar1.0 scaffold7	33020524	33020595	1.38e-08	63	24	58.333	N/A
UPW41814.1	160	255	NW_020313248	Callorhinus ursinus	Callorhinus ursinus isolate GAN/ISIS: 27379988/994484 unplaced genomic scaffold, ASM326570v1 scaffold532	20133	19849	1.41e-08	167	96	39.583	N/A
UPW41814.1	165	258	NW_020313407	Callorhinus ursinus	Callorhinus ursinus isolate GAN/ISIS: 27379988/994484 unplaced genomic scaffold, ASM326570v1 scaffold691	5777	5469	1.89e-08	166	104	40.385	N/A
UPW41814.1	160	241	NW_021002823	Eumetopias jubatus	Eumetopias jubatus isolate GAN:26980396 unplaced genomic scaffold, ASM402803v1 scaffold4225	2655	2897	1.93e-08	166	82	41.463	N/A
UPW41814.1	150	248	NW_019154112	Enhydra lutris kenyoni	Enhydra lutris kenyoni isolate GAN:26980312 unplaced genomic scaffold, ASM228890v2 scaffoldscaffold28	6934615	6934295	2.13e-08	166	108	38.889	N/A
UPW41814.1	169	257	NW_019154112	Enhydra lutris kenyoni	Enhydra lutris kenyoni isolate GAN:26980312 unplaced genomic scaffold, ASM228890v2 scaffoldscaffold28	6789213	6789506	6.35e-07	154	99	38.384	N/A
UPW41814.1	150	271	NC_045623	Mustela erminea	Mustela erminea isolate mMusErm1 chromosome 10, mMusErm1.Pri	16862871	16862470	2.13e-08	166	137	36.496	N/A
UPW41814.1	165	258	NW_020313150	Callorhinus ursinus	Callorhinus ursinus isolate GAN/ISIS: 27379988/994484 unplaced genomic scaffold, ASM326570v1 scaffold434	11242	10934	2.29e-08	165	104	37.500	N/A
UPW41814.1	165	255	NW_020326701	Callorhinus ursinus	Callorhinus ursinus isolate GAN/ISIS: 27379988/994484 unplaced genomic scaffold, ASM326570v1 scaffold197351	4733	4464	2.98e-08	164	91	40.659	N/A
UPW41814.1	133	247	NW_004451470	Odobenus rosmarus divergens	Odobenus rosmarus divergens isolate Ivan unplaced genomic scaffold, Oros_1.0 Scaffold1207	80241	79909	3.14e-08	165	115	35.652	N/A
UPW41814.1	168	267	NC_060081	Meles meles	Meles meles chromosome 16, mMelMel3.1 paternal haplotype	21427469	21427801	3.32e-08	164	111	36.937	N/A
UPW41814.1	112	248	NC_045620	Mustela erminea	Mustela erminea isolate mMusErm1 chromosome 7, mMusErm1.Pri	61899539	61899889	3.58e-08	164	137	32.847	N/A
UPW41814.1	72	238	NC_060067	Meles meles	Meles meles chromosome 2, mMelMel3.1 paternal haplotype	162135178	162135666	4.26e-08	163	175	30.857	N/A
UPW41814.1	150	238	NC_060067	Meles meles	Meles meles chromosome 2, mMelMel3.1 paternal haplotype	125314721	125314443	5.27e-08	163	94	42.553	N/A
UPW41814.1	168	247	NC_060067	Meles meles	Meles meles chromosome 2, mMelMel3.1 paternal haplotype	151147724	151147482	1.76e-06	151	81	39.506	N/A
UPW41814.1	112	248	NW_025421321	Mustela putorius furo	Mustela putorius furo isolate JIRA1106 unplaced genomic scaffold, ASM1176430v1.1 tig00000224_pilon_pilon_pilon	11544230	11544580	4.46e-08	163	137	32.847	N/A
UPW41814.1	165	246	NC_058101	Neogale vison	Neovison vison isolate M4711 chromosome 11, ASM_NN_V1	160512516	160512761	4.76e-08	163	82	39.024	N/A
UPW41814.1	165	248	NC_058101	Neogale vison	Neovison vison isolate M4711 chromosome 11, ASM_NN_V1	170876090	170875839	3.80e-07	156	84	38.095	N/A
UPW41814.1	165	248	NC_058101	Neogale vison	Neovison vison isolate M4711 chromosome 11, ASM_NN_V1	170717850	170718101	3.80e-07	156	84	38.095	N/A
UPW41814.1	201	255	NW_020312885	Callorhinus ursinus	Callorhinus ursinus isolate GAN/ISIS: 27379988/994484 unplaced genomic scaffold, ASM326570v1 scaffold143	9639901	9639737	4.77e-08	132	55	45.455	N/A
UPW41814.1	168	198	NW_020312885	Callorhinus ursinus	Callorhinus ursinus isolate GAN/ISIS: 27379988/994484 unplaced genomic scaffold, ASM326570v1 scaffold143	9640002	9639910	4.77e-08	75	31	45.161	N/A
UPW41814.1	6	121	NW_009912489	Nestor notabilis	Nestor notabilis isolate BGI_N333 unplaced genomic scaffold, ASM69687v1 scaffold7610	76195	75845	5.33e-08	163	117	31.624	N/A
UPW41814.1	165	238	NW_025422010	Mustela putorius furo	Mustela putorius furo isolate JIRA1106 unplaced genomic scaffold, ASM1176430v1.1 tig00003858_pilon_pilon_pilon	26980929	26981150	5.46e-08	163	74	48.649	N/A
UPW41814.1	165	241	NW_020313423	Callorhinus ursinus	Callorhinus ursinus isolate GAN/ISIS: 27379988/994484 unplaced genomic scaffold, ASM326570v1 scaffold707	4038	3811	5.64e-08	162	77	42.857	N/A
UPW41814.1	160	258	NC_045599	Zalophus californianus	Zalophus californianus isolate mZalCal1 chromosome 5, mZalCal1.pri.v2	70415	70095	5.78e-08	162	109	38.532	N/A
UPW41814.1	182	255	NW_023270453	Mirounga leonina	Mirounga leonina isolate KUSES-001 unplaced genomic scaffold, KU_Mleo_1.0 Mir_175	21117599	21117820	6.27e-08	162	74	43.243	N/A
UPW41814.1	165	254	NC_060079	Meles meles	Meles meles chromosome 14, mMelMel3.1 paternal haplotype	13868388	13868089	6.45e-08	162	100	38.000	N/A
UPW41814.1	165	258	NW_020324028	Callorhinus ursinus	Callorhinus ursinus isolate GAN/ISIS: 27379988/994484 unplaced genomic scaffold, ASM326570v1 scaffold104843	762	1070	7.12e-08	161	104	37.500	N/A
UPW41814.1	168	268	NC_060070	Meles meles	Meles meles chromosome 5, mMelMel3.1 paternal haplotype	91794362	91794694	9.58e-08	161	111	35.135	N/A
UPW41814.1	165	254	NC_060070	Meles meles	Meles meles chromosome 5, mMelMel3.1 paternal haplotype	54624001	54624270	1.91e-07	158	90	37.778	N/A
UPW41814.1	169	257	NC_060070	Meles meles	Meles meles chromosome 5, mMelMel3.1 paternal haplotype	118768682	118768966	4.24e-07	156	95	37.895	N/A
UPW41814.1	168	255	NC_060070	Meles meles	Meles meles chromosome 5, mMelMel3.1 paternal haplotype	154809556	154809293	2.49e-06	150	88	37.500	N/A
UPW41814.1	169	251	NC_060070	Meles meles	Meles meles chromosome 5, mMelMel3.1 paternal haplotype	118931532	118931254	9.18e-06	145	93	38.710	N/A
UPW41814.1	168	248	NC_060071	Meles meles	Meles meles chromosome 6, mMelMel3.1 paternal haplotype	38591451	38591693	9.67e-08	161	81	41.975	N/A
UPW41814.1	150	210	NW_025409995	Neomonachus schauinslandi	Neomonachus schauinslandi unplaced genomic scaffold, ASM220157v2 HiC_scaffold_1305	3940	3746	9.94e-08	126	66	42.424	N/A
UPW41814.1	65	111	NW_025409995	Neomonachus schauinslandi	Neomonachus schauinslandi unplaced genomic scaffold, ASM220157v2 HiC_scaffold_1305	4178	4038	9.94e-08	79	47	40.426	N/A
UPW41814.1	150	268	NC_060066	Meles meles	Meles meles chromosome 1, mMelMel3.1 paternal haplotype	122741032	122740634	1.03e-07	160	134	34.328	N/A
UPW41814.1	60	213	NC_060066	Meles meles	Meles meles chromosome 1, mMelMel3.1 paternal haplotype	140720816	140721271	2.34e-07	158	164	30.488	N/A
UPW41814.1	167	246	NC_045607	Zalophus californianus	Zalophus californianus isolate mZalCal1 chromosome 13, mZalCal1.pri.v2	95431540	95431776	1.06e-07	160	80	42.500	N/A
UPW41814.1	165	247	NW_019154108	Enhydra lutris kenyoni	Enhydra lutris kenyoni isolate GAN:26980312 unplaced genomic scaffold, ASM228890v2 scaffoldscaffold24	28822089	28821841	1.07e-07	160	83	40.964	N/A
UPW41814.1	165	238	NW_025422002	Mustela putorius furo	Mustela putorius furo isolate JIRA1106 unplaced genomic scaffold, ASM1176430v1.1 tig00003850_pilon_pilon_pilon	11988495	11988271	1.10e-07	160	75	44.000	N/A
UPW41814.1	150	248	NW_025422382	Mustela putorius furo	Mustela putorius furo isolate JIRA1106 unplaced genomic scaffold, ASM1176430v1.1 tig00537243_pilon_pilon_pilon	1252088	1252381	1.12e-07	160	99	37.374	N/A
UPW41814.1	72	232	NW_023270454	Mirounga leonina	Mirounga leonina isolate KUSES-001 unplaced genomic scaffold, KU_Mleo_1.0 Mir_176	28412791	28413267	1.26e-07	160	161	29.193	N/A
UPW41814.1	72	232	NW_025578512	Mirounga angustirostris	Mirounga angustirostris isolate JK_09032017 unplaced genomic scaffold, ASM2128878v2 HiC_scaffold_5	63610475	63610951	1.26e-07	160	161	29.193	N/A
UPW41814.1	73	268	NW_022631004	Lontra canadensis	Lontra canadensis isolate GAN:19392208 unplaced genomic scaffold, GSC_riverotter_1.0 scaffold10	13007588	13006974	1.29e-07	160	225	29.778	N/A
UPW41814.1	73	239	NW_022631004	Lontra canadensis	Lontra canadensis isolate GAN:19392208 unplaced genomic scaffold, GSC_riverotter_1.0 scaffold10	23485349	23485843	9.43e-06	145	183	28.962	N/A
UPW41814.1	165	258	NW_020313779	Callorhinus ursinus	Callorhinus ursinus isolate GAN/ISIS: 27379988/994484 unplaced genomic scaffold, ASM326570v1 scaffold64607	894	580	1.34e-07	157	106	36.792	N/A
UPW41814.1	165	247	NC_058093	Neogale vison	Neovison vison isolate M4711 chromosome 3, ASM_NN_V1	163743534	163743289	1.37e-07	160	83	46.988	N/A
UPW41814.1	205	249	NC_050597	Megalops cyprinoides	Megalops cyprinoides isolate fMegCyp1 chromosome 15, fMegCyp1.pri	31300606	31300472	1.46e-07	159	45	60.000	N/A
UPW41814.1	167	257	NW_022631104	Lontra canadensis	Lontra canadensis isolate GAN:19392208 unplaced genomic scaffold, GSC_riverotter_1.0 scaffold110	131289	130987	1.49e-07	159	101	40.594	N/A
UPW41814.1	182	250	NW_006383602	Leptonychotes weddellii	Leptonychotes weddellii isolate WS11-02 unplaced genomic scaffold, LepWed1.0 scaffold00562	127611	127817	1.53e-07	159	69	43.478	N/A
UPW41814.1	150	248	NC_045618	Mustela erminea	Mustela erminea isolate mMusErm1 chromosome 5, mMusErm1.Pri	35773956	35774249	1.56e-07	159	99	37.374	N/A
UPW41814.1	8	247	NW_022631017	Lontra canadensis	Lontra canadensis isolate GAN:19392208 unplaced genomic scaffold, GSC_riverotter_1.0 scaffold23	5506412	5505729	1.59e-07	159	244	27.459	N/A
UPW41814.1	168	260	NC_060074	Meles meles	Meles meles chromosome 9, mMelMel3.1 paternal haplotype	82277649	82277341	1.84e-07	159	103	34.951	N/A
UPW41814.1	165	274	NW_022631069	Lontra canadensis	Lontra canadensis isolate GAN:19392208 unplaced genomic scaffold, GSC_riverotter_1.0 scaffold75	10507053	10506694	1.89e-07	158	120	35.000	N/A
UPW41814.1	165	246	NW_020313524	Callorhinus ursinus	Callorhinus ursinus isolate GAN/ISIS: 27379988/994484 unplaced genomic scaffold, ASM326570v1 scaffold808	4926	4684	1.90e-07	158	82	41.463	N/A
UPW41814.1	165	268	NC_045630	Mustela erminea	Mustela erminea isolate mMusErm1 chromosome 17, mMusErm1.Pri	28923982	28923641	1.94e-07	158	114	35.088	N/A
UPW41814.1	165	268	NC_045630	Mustela erminea	Mustela erminea isolate mMusErm1 chromosome 17, mMusErm1.Pri	28975728	28975387	1.89e-06	151	114	34.211	N/A
UPW41814.1	73	268	NW_025422169	Mustela putorius furo	Mustela putorius furo isolate JIRA1106 unplaced genomic scaffold, ASM1176430v1.1 tig00004033_pilon_pilon_pilon	8813206	8813820	1.98e-07	158	206	26.699	N/A
UPW41814.1	160	266	NW_020313091	Callorhinus ursinus	Callorhinus ursinus isolate GAN/ISIS: 27379988/994484 unplaced genomic scaffold, ASM326570v1 scaffold375	2373	2720	2.07e-07	158	117	34.188	N/A
UPW41814.1	165	268	NC_058094	Neogale vison	Neovison vison isolate M4711 chromosome 4, ASM_NN_V1	137826842	137827183	2.09e-07	158	114	35.965	N/A
UPW41814.1	87	232	NW_019154118	Enhydra lutris kenyoni	Enhydra lutris kenyoni isolate GAN:26980312 unplaced genomic scaffold, ASM228890v2 scaffoldscaffold34	30221202	30221633	2.11e-07	158	146	28.767	N/A
UPW41814.1	181	247	NW_004451065	Odobenus rosmarus divergens	Odobenus rosmarus divergens isolate Ivan unplaced genomic scaffold, Oros_1.0 Scaffold802	12341	12141	2.19e-07	158	67	44.776	N/A
UPW41814.1	167	257	NW_025421447	Mustela putorius furo	Mustela putorius furo isolate JIRA1106 unplaced genomic scaffold, ASM1176430v1.1 tig00000695_pilon_pilon_pilon	4757404	4757102	2.32e-07	158	101	39.604	N/A
UPW41814.1	150	247	NW_020998645	Eumetopias jubatus	Eumetopias jubatus isolate GAN:26980396 unplaced genomic scaffold, ASM402803v1 scaffold39	9822306	9822001	2.38e-07	158	102	34.314	N/A
UPW41814.1	150	238	NW_020999822	Eumetopias jubatus	Eumetopias jubatus isolate GAN:26980396 unplaced genomic scaffold, ASM402803v1 scaffold1223	9306	9584	2.41e-07	158	94	38.298	N/A
UPW41814.1	150	249	NC_045605	Zalophus californianus	Zalophus californianus isolate mZalCal1 chromosome 11, mZalCal1.pri.v2	9890739	9890428	2.63e-07	157	104	35.577	N/A
UPW41814.1	165	238	NW_022476427	Mustela erminea	Mustela erminea isolate mMusErm1 unplaced genomic scaffold, mMusErm1.Pri scaffold_67_arrow_ctg1	32896	33117	2.69e-07	157	74	40.541	N/A
UPW41814.1	168	248	NC_058091	Neogale vison	Neovison vison isolate M4711 chromosome 1, ASM_NN_V1	251288193	251287951	2.71e-07	157	81	38.272	N/A
UPW41814.1	168	257	NC_058091	Neogale vison	Neovison vison isolate M4711 chromosome 1, ASM_NN_V1	116375910	116376209	6.43e-06	146	100	35.000	N/A
UPW41814.1	160	235	NW_020324238	Callorhinus ursinus	Callorhinus ursinus isolate GAN/ISIS: 27379988/994484 unplaced genomic scaffold, ASM326570v1 scaffold105059	2273	2049	2.73e-07	157	76	44.737	N/A
UPW41814.1	165	238	NW_025421987	Mustela putorius furo	Mustela putorius furo isolate JIRA1106 unplaced genomic scaffold, ASM1176430v1.1 tig00003834_pilon_pilon_pilon	129381584	129381805	3.22e-07	157	74	40.541	N/A
UPW41814.1	165	244	NW_025421987	Mustela putorius furo	Mustela putorius furo isolate JIRA1106 unplaced genomic scaffold, ASM1176430v1.1 tig00003834_pilon_pilon_pilon	129271622	129271392	7.65e-06	146	80	40.000	N/A
UPW41814.1	165	248	NW_025421540	Mustela putorius furo	Mustela putorius furo isolate JIRA1106 unplaced genomic scaffold, ASM1176430v1.1 tig00001033_pilon_pilon_pilon	616322	616071	3.37e-07	156	84	39.286	N/A
UPW41814.1	165	268	NW_022631048	Lontra canadensis	Lontra canadensis isolate GAN:19392208 unplaced genomic scaffold, GSC_riverotter_1.0 scaffold54	13696825	13697166	3.37e-07	156	114	35.965	N/A
UPW41814.1	165	258	NW_020313317	Callorhinus ursinus	Callorhinus ursinus isolate GAN/ISIS: 27379988/994484 unplaced genomic scaffold, ASM326570v1 scaffold601	25	333	3.52e-07	156	104	35.577	N/A
UPW41814.1	168	238	NC_062284	Lutra lutra	Lutra lutra chromosome 7, mLutLut1.2	49779786	49779574	3.53e-07	156	71	46.479	N/A
UPW41814.1	165	248	NC_045614	Mustela erminea	Mustela erminea isolate mMusErm1 chromosome 1, mMusErm1.Pri	69929995	69929744	3.80e-07	156	84	38.095	N/A
UPW41814.1	150	238	NC_045614	Mustela erminea	Mustela erminea isolate mMusErm1 chromosome 1, mMusErm1.Pri	69654752	69654474	4.17e-07	156	93	35.484	N/A
UPW41814.1	165	248	NC_045614	Mustela erminea	Mustela erminea isolate mMusErm1 chromosome 1, mMusErm1.Pri	60691547	60691798	9.78e-07	153	84	36.905	N/A
UPW41814.1	140	247	NC_051826	Canis lupus familiaris	Canis lupus familiaris isolate SID07034 breed Labrador retriever chromosome 22, ROS_Cfam_1.0	62075685	62076008	3.91e-07	156	108	35.185	N/A
UPW41814.1	72	238	NW_023270464	Mirounga leonina	Mirounga leonina isolate KUSES-001 unplaced genomic scaffold, KU_Mleo_1.0 Mir_178	29019520	29020014	4.24e-07	156	171	26.901	N/A
UPW41814.1	165	267	NC_058100	Neogale vison	Neovison vison isolate M4711 chromosome 10, ASM_NN_V1	59414948	59414610	4.24e-07	156	113	35.398	N/A
UPW41814.1	165	238	NC_058100	Neogale vison	Neovison vison isolate M4711 chromosome 10, ASM_NN_V1	36034653	36034435	8.85e-06	145	74	47.297	N/A
UPW41814.1	160	246	NW_020314988	Callorhinus ursinus	Callorhinus ursinus isolate GAN/ISIS: 27379988/994484 unplaced genomic scaffold, ASM326570v1 scaffold84892	2631	2374	4.69e-07	155	87	39.080	N/A
UPW41814.1	86	238	NC_059459	Salmo salar	Salmo salar chromosome ssa18, Ssal_v3.1	82370692	82370249	4.82e-07	130	161	29.193	N/A
UPW41814.1	51	83	NC_059459	Salmo salar	Salmo salar chromosome ssa18, Ssal_v3.1	82370799	82370695	4.82e-07	68	35	45.714	N/A
UPW41814.1	130	268	NC_045621	Mustela erminea	Mustela erminea isolate mMusErm1 chromosome 8, mMusErm1.Pri	80943597	80943196	4.83e-07	155	149	32.886	N/A
UPW41814.1	159	248	NW_021000028	Eumetopias jubatus	Eumetopias jubatus isolate GAN:26980396 unplaced genomic scaffold, ASM402803v1 scaffold1429	16653	16937	5.00e-07	155	95	36.842	N/A
UPW41814.1	150	248	NC_058092	Neogale vison	Neovison vison isolate M4711 chromosome 2, ASM_NN_V1	93489546	93489848	5.85e-07	155	104	41.346	N/A
UPW41814.1	184	250	NW_023399451	Halichoerus grypus	Halichoerus grypus isolate 241Hg ecotype Northwest Atlantic unplaced genomic scaffold, Tufts_HGry_1.1 scf7180000022250	1973720	1973523	5.96e-07	155	67	46.269	N/A
UPW41814.1	165	247	NC_045626	Mustela erminea	Mustela erminea isolate mMusErm1 chromosome 13, mMusErm1.Pri	39927778	39927533	6.07e-07	154	83	45.783	N/A
UPW41814.1	169	238	NC_058096	Neogale vison	Neovison vison isolate M4711 chromosome 6, ASM_NN_V1	171041284	171041493	6.24e-07	154	70	42.857	N/A
UPW41814.1	167	257	NC_062293	Lutra lutra	Lutra lutra chromosome 16, mLutLut1.2	61211568	61211870	6.41e-07	154	101	39.604	N/A
UPW41814.1	165	238	NW_025422068	Mustela putorius furo	Mustela putorius furo isolate JIRA1106 unplaced genomic scaffold, ASM1176430v1.1 tig00003923_pilon_pilon_pilon	11326382	11326161	6.47e-07	154	74	40.541	N/A
UPW41814.1	165	238	NC_045616	Mustela erminea	Mustela erminea isolate mMusErm1 chromosome 3, mMusErm1.Pri	13053318	13053539	6.47e-07	154	74	40.541	N/A
UPW41814.1	72	267	NC_045616	Mustela erminea	Mustela erminea isolate mMusErm1 chromosome 3, mMusErm1.Pri	21095502	21094891	1.23e-06	152	227	27.313	N/A
UPW41814.1	165	238	NC_062279	Lutra lutra	Lutra lutra chromosome 2, mLutLut1.2	48951903	48952124	6.47e-07	154	74	43.243	N/A
UPW41814.1	73	239	NC_062279	Lutra lutra	Lutra lutra chromosome 2, mLutLut1.2	49078883	49078389	1.09e-06	152	175	30.286	N/A
UPW41814.1	160	245	NW_020322715	Callorhinus ursinus	Callorhinus ursinus isolate GAN/ISIS: 27379988/994484 unplaced genomic scaffold, ASM326570v1 scaffold103262	7101	7355	6.87e-07	154	86	38.372	N/A
UPW41814.1	168	248	NW_022631161	Lontra canadensis	Lontra canadensis isolate GAN:19392208 unplaced genomic scaffold, GSC_riverotter_1.0 scaffold167	649438	649196	7.36e-07	154	81	40.741	N/A
UPW41814.1	167	257	NC_045631	Mustela erminea	Mustela erminea isolate mMusErm1 chromosome 18, mMusErm1.Pri	165912	165610	7.43e-07	154	101	38.614	N/A
UPW41814.1	165	267	NW_025422019	Mustela putorius furo	Mustela putorius furo isolate JIRA1106 unplaced genomic scaffold, ASM1176430v1.1 tig00003867_pilon_pilon_pilon	30822466	30822804	7.50e-07	154	113	36.283	N/A
UPW41814.1	165	239	NW_025422060	Mustela putorius furo	Mustela putorius furo isolate JIRA1106 unplaced genomic scaffold, ASM1176430v1.1 tig00003913_pilon_pilon_pilon	7117858	7117634	7.56e-07	154	75	44.000	N/A
UPW41814.1	165	239	NW_025422060	Mustela putorius furo	Mustela putorius furo isolate JIRA1106 unplaced genomic scaffold, ASM1176430v1.1 tig00003913_pilon_pilon_pilon	7102466	7102242	2.21e-06	150	75	44.000	N/A
UPW41814.1	165	239	NW_025422060	Mustela putorius furo	Mustela putorius furo isolate JIRA1106 unplaced genomic scaffold, ASM1176430v1.1 tig00003913_pilon_pilon_pilon	7024927	7025151	2.21e-06	150	75	44.000	N/A
UPW41814.1	165	239	NW_025422060	Mustela putorius furo	Mustela putorius furo isolate JIRA1106 unplaced genomic scaffold, ASM1176430v1.1 tig00003913_pilon_pilon_pilon	7082282	7082506	2.21e-06	150	75	44.000	N/A
UPW41814.1	165	248	NW_025422060	Mustela putorius furo	Mustela putorius furo isolate JIRA1106 unplaced genomic scaffold, ASM1176430v1.1 tig00003913_pilon_pilon_pilon	79871	79620	4.98e-06	147	84	36.905	N/A
UPW41814.1	165	248	NW_025422060	Mustela putorius furo	Mustela putorius furo isolate JIRA1106 unplaced genomic scaffold, ASM1176430v1.1 tig00003913_pilon_pilon_pilon	180321	180572	5.03e-06	147	84	36.905	N/A
UPW41814.1	165	246	NC_062288	Lutra lutra	Lutra lutra chromosome 11, mLutLut1.2	1077514	1077269	8.14e-07	153	82	41.463	N/A
UPW41814.1	65	197	NW_019371920	Amphiprion ocellaris	Amphiprion ocellaris isolate DU_AmpOce unplaced genomic scaffold, AmpOce1.0 scaffold2093	8259	7867	8.28e-07	153	135	31.852	N/A
UPW41814.1	160	258	NW_020326700	Callorhinus ursinus	Callorhinus ursinus isolate GAN/ISIS: 27379988/994484 unplaced genomic scaffold, ASM326570v1 scaffold197350	4804	4481	8.78e-07	153	109	36.697	N/A
UPW41814.1	181	247	NW_023403185	Halichoerus grypus	Halichoerus grypus isolate 241Hg ecotype Northwest Atlantic unplaced genomic scaffold, Tufts_HGry_1.1 scf7180000022032	2329671	2329471	9.25e-07	153	67	44.776	N/A
UPW41814.1	160	255	NW_020316568	Callorhinus ursinus	Callorhinus ursinus isolate GAN/ISIS: 27379988/994484 unplaced genomic scaffold, ASM326570v1 scaffold92975	1687	1403	1.19e-06	151	96	37.500	N/A
UPW41814.1	165	258	NW_020313513	Callorhinus ursinus	Callorhinus ursinus isolate GAN/ISIS: 27379988/994484 unplaced genomic scaffold, ASM326570v1 scaffold797	31964	31656	1.24e-06	152	104	35.577	N/A
UPW41814.1	150	250	NC_062290	Lutra lutra	Lutra lutra chromosome 13, mLutLut1.2	31881297	31881611	1.28e-06	152	106	34.906	N/A
UPW41814.1	167	246	NC_045600	Zalophus californianus	Zalophus californianus isolate mZalCal1 chromosome 6, mZalCal1.pri.v2	146840331	146840095	1.38e-06	152	80	40.000	N/A
UPW41814.1	182	250	NC_058411	Neomonachus schauinslandi	Neomonachus schauinslandi chromosome 9, ASM220157v2	29787585	29787791	1.44e-06	152	69	42.029	N/A
UPW41814.1	165	263	NW_019154163	Enhydra lutris kenyoni	Enhydra lutris kenyoni isolate GAN:26980312 unplaced genomic scaffold, ASM228890v2 scaffoldscaffold79	4591865	4591587	1.59e-06	151	99	40.404	N/A
UPW41814.1	155	232	NC_060073	Meles meles	Meles meles chromosome 8, mMelMel3.1 paternal haplotype	119880209	119880430	1.71e-06	151	78	42.308	N/A
UPW41814.1	165	267	NW_022631041	Lontra canadensis	Lontra canadensis isolate GAN:19392208 unplaced genomic scaffold, GSC_riverotter_1.0 scaffold47	11133272	11133610	1.89e-06	151	113	31.858	N/A
UPW41814.1	3	174	NW_019030946	Acanthochromis polyacanthus	Acanthochromis polyacanthus ecotype Palm Islands unplaced genomic scaffold, ASM210954v1 orpheusFish_scaffold1830	120326	120829	2.37e-06	150	173	27.746	N/A
UPW41814.1	165	238	NW_025421398	Mustela putorius furo	Mustela putorius furo isolate JIRA1106 unplaced genomic scaffold, ASM1176430v1.1 tig00000485_pilon_pilon_pilon	8397	8618	2.44e-06	150	74	39.189	N/A
UPW41814.1	170	268	NW_025422087	Mustela putorius furo	Mustela putorius furo isolate JIRA1106 unplaced genomic scaffold, ASM1176430v1.1 tig00003942_pilon_pilon_pilon	6637412	6637092	2.49e-06	150	109	35.780	N/A
UPW41814.1	168	243	NW_021002351	Eumetopias jubatus	Eumetopias jubatus isolate GAN:26980396 unplaced genomic scaffold, ASM402803v1 scaffold3753	2866	3090	2.70e-06	149	76	42.105	N/A
UPW41814.1	168	243	NW_021001604	Eumetopias jubatus	Eumetopias jubatus isolate GAN:26980396 unplaced genomic scaffold, ASM402803v1 scaffold3006	2340	2116	2.83e-06	149	76	42.105	N/A
UPW41814.1	160	246	NW_021002501	Eumetopias jubatus	Eumetopias jubatus isolate GAN:26980396 unplaced genomic scaffold, ASM402803v1 scaffold3903	478	221	3.00e-06	149	87	39.080	N/A
UPW41814.1	160	241	NW_020323754	Callorhinus ursinus	Callorhinus ursinus isolate GAN/ISIS: 27379988/994484 unplaced genomic scaffold, ASM326570v1 scaffold104549	3786	3544	3.08e-06	149	82	39.024	N/A
UPW41814.1	73	238	NW_022631047	Lontra canadensis	Lontra canadensis isolate GAN:19392208 unplaced genomic scaffold, GSC_riverotter_1.0 scaffold53	8371088	8370597	3.30e-06	149	167	32.335	N/A
UPW41814.1	160	246	NW_021000146	Eumetopias jubatus	Eumetopias jubatus isolate GAN:26980396 unplaced genomic scaffold, ASM402803v1 scaffold1547	2652	2909	3.35e-06	149	87	39.080	N/A
UPW41814.1	167	246	NW_020322753	Callorhinus ursinus	Callorhinus ursinus isolate GAN/ISIS: 27379988/994484 unplaced genomic scaffold, ASM326570v1 scaffold103313	6446	6210	3.88e-06	148	80	41.250	N/A
UPW41814.1	18	98	NW_024098168	Crotalus tigris	Crotalus tigris isolate CLP2741 ecotype Arizona unplaced genomic scaffold, ASM1654583v1 scf7180000020766.1290978	115118	115354	4.63e-06	148	82	39.024	N/A
UPW41814.1	165	255	NW_025422103	Mustela putorius furo	Mustela putorius furo isolate JIRA1106 unplaced genomic scaffold, ASM1176430v1.1 tig00003959_pilon_pilon_pilon	47035	46763	4.96e-06	147	91	35.165	N/A
UPW41814.1	170	267	NC_045628	Mustela erminea	Mustela erminea isolate mMusErm1 chromosome 15, mMusErm1.Pri	73186695	73187015	5.87e-06	147	108	34.259	N/A
UPW41814.1	150	247	NC_060077	Meles meles	Meles meles chromosome 12, mMelMel3.1 paternal haplotype	55579440	55579745	6.31e-06	146	103	39.806	N/A
UPW41814.1	165	238	NC_058098	Neogale vison	Neovison vison isolate M4711 chromosome 8, ASM_NN_V1	51232524	51232745	6.79e-06	146	74	39.189	N/A
UPW41814.1	185	251	NW_004450546	Odobenus rosmarus divergens	Odobenus rosmarus divergens isolate Ivan unplaced genomic scaffold, Oros_1.0 Scaffold283	152117	151917	7.57e-06	146	67	40.299	N/A
UPW41814.1	159	209	NW_020313450	Callorhinus ursinus	Callorhinus ursinus isolate GAN/ISIS: 27379988/994484 unplaced genomic scaffold, ASM326570v1 scaffold734	13124	12957	7.70e-06	97	56	35.714	N/A
UPW41814.1	204	251	NW_020313450	Callorhinus ursinus	Callorhinus ursinus isolate GAN/ISIS: 27379988/994484 unplaced genomic scaffold, ASM326570v1 scaffold734	12973	12830	7.70e-06	90	48	39.583	N/A
UPW41814.1	73	232	NW_019154126	Enhydra lutris kenyoni	Enhydra lutris kenyoni isolate GAN:26980312 unplaced genomic scaffold, ASM228890v2 scaffoldscaffold42	12745393	12745866	8.01e-06	146	165	29.091	N/A
UPW41814.1	165	248	NC_060078	Meles meles	Meles meles chromosome 13, mMelMel3.1 paternal haplotype	7876658	7876909	8.38e-06	145	84	36.905	N/A
UPW41814.1	92	256	NC_063186	Perognathus longimembris pacificus	Perognathus longimembris pacificus isolate PPM17 chromosome 26, ASM2315922v1	12192065	12192562	9.18e-06	145	175	28.000	N/A
UPW41814.1	149	243	NC_034189	Oncorhynchus kisutch	Oncorhynchus kisutch isolate 150728-3 linkage group LG16, Okis_V2	111201	110932	9.87e-06	145	103	33.981	N/A
# TBLASTN 2.13.0+
# Query: UOF78230.1 |hypothetical protein|Circoviridae sp.||Circoviridae||USA|USA|2019-01-01|2022-04-10T00:00:00Z|hypothetical protein [Circoviridae sp.]
# Database: ref_euk_rep_genomes
# 0 hits found
# TBLASTN 2.13.0+
# Query: UOF80447.1 |rep protein|Circoviridae sp.||Circoviridae||USA|USA|2019-01-01|2022-04-10T00:00:00Z|rep protein [Circoviridae sp.]
# Database: ref_euk_rep_genomes
# Fields: query acc., q. start, q. end, subject acc., subject sci name, subject title, s. start, s. end, evalue, score, alignment length, % identity, subject strand
# 47 hits found
UOF80447.1	4	133	NC_051447	Kryptolebias marmoratus	Kryptolebias marmoratus isolate JLee-2015 linkage group LG18, ASM164957v2	2741224	2741607	1.52e-21	268	131	43.511	N/A
UOF80447.1	4	133	NW_022989367	Pseudochaenichthys georgianus	Pseudochaenichthys georgianus unplaced genomic scaffold, fPseGeo1.1	755	1138	3.27e-21	266	131	43.511	N/A
UOF80447.1	5	133	NC_051050	Acanthopagrus latus	Acanthopagrus latus isolate v.2019 chromosome 12, fAcaLat1.1	1488042	1488422	1.55e-20	261	130	42.308	N/A
UOF80447.1	5	133	NC_051050	Acanthopagrus latus	Acanthopagrus latus isolate v.2019 chromosome 12, fAcaLat1.1	1489932	1490312	1.55e-20	261	130	42.308	N/A
UOF80447.1	5	133	NC_051050	Acanthopagrus latus	Acanthopagrus latus isolate v.2019 chromosome 12, fAcaLat1.1	1493712	1494092	1.55e-20	261	130	42.308	N/A
UOF80447.1	5	133	NC_051050	Acanthopagrus latus	Acanthopagrus latus isolate v.2019 chromosome 12, fAcaLat1.1	1506755	1507135	1.55e-20	261	130	42.308	N/A
UOF80447.1	5	133	NC_051050	Acanthopagrus latus	Acanthopagrus latus isolate v.2019 chromosome 12, fAcaLat1.1	1491822	1492202	1.59e-20	260	130	42.308	N/A
UOF80447.1	5	133	NC_051050	Acanthopagrus latus	Acanthopagrus latus isolate v.2019 chromosome 12, fAcaLat1.1	1495604	1495984	2.09e-20	260	130	42.308	N/A
UOF80447.1	5	133	NC_051050	Acanthopagrus latus	Acanthopagrus latus isolate v.2019 chromosome 12, fAcaLat1.1	1504863	1505243	1.29e-19	254	130	42.308	N/A
UOF80447.1	5	133	NC_051050	Acanthopagrus latus	Acanthopagrus latus isolate v.2019 chromosome 12, fAcaLat1.1	1502971	1503351	2.05e-19	252	130	41.538	N/A
UOF80447.1	5	92	NC_051050	Acanthopagrus latus	Acanthopagrus latus isolate v.2019 chromosome 12, fAcaLat1.1	1497494	1497757	7.78e-16	225	88	45.455	N/A
UOF80447.1	5	92	NC_051050	Acanthopagrus latus	Acanthopagrus latus isolate v.2019 chromosome 12, fAcaLat1.1	1508647	1508910	9.38e-16	224	88	45.455	N/A
UOF80447.1	2	133	NW_010581509	Tinamus guttatus	Tinamus guttatus isolate BGI_N309 unplaced genomic scaffold, ASM70537v2 scaffold13393	5757	5374	3.29e-19	250	132	39.394	N/A
UOF80447.1	5	122	NW_015507170	Sinocyclocheilus grahami	Sinocyclocheilus grahami isolate Dianchi unplaced genomic scaffold, SAMN03320097.WGS_v1.1 scaffold1991.1	39029	38676	3.74e-18	242	119	40.336	N/A
UOF80447.1	5	156	NW_015507170	Sinocyclocheilus grahami	Sinocyclocheilus grahami isolate Dianchi unplaced genomic scaffold, SAMN03320097.WGS_v1.1 scaffold1991.1	42111	41665	2.44e-08	166	155	32.903	N/A
UOF80447.1	5	119	NW_022991559	Gymnodraco acuticeps	Gymnodraco acuticeps unplaced genomic scaffold, fGymAcu1.1	39757	40101	2.80e-16	228	115	40.870	N/A
UOF80447.1	5	119	NW_022991811	Gymnodraco acuticeps	Gymnodraco acuticeps unplaced genomic scaffold, fGymAcu1.1	4208	3864	3.79e-16	227	115	40.870	N/A
UOF80447.1	6	117	NC_047512	Pseudochaenichthys georgianus	Pseudochaenichthys georgianus chromosome 10, fPseGeo1.1	45263179	45262844	4.65e-16	226	113	42.478	N/A
UOF80447.1	2	118	NW_019029310	Acanthochromis polyacanthus	Acanthochromis polyacanthus ecotype Palm Islands unplaced genomic scaffold, ASM210954v1 orpheusFish_scaffold194	166059	166412	1.14e-13	208	118	38.136	N/A
UOF80447.1	5	92	NW_022990843	Gymnodraco acuticeps	Gymnodraco acuticeps unplaced genomic scaffold, fGymAcu1.1	33218	33481	2.04e-13	206	88	44.318	N/A
UOF80447.1	5	133	NW_024096460	Crotalus tigris	Crotalus tigris isolate CLP2741 ecotype Arizona unplaced genomic scaffold, ASM1654583v1 scf7180000017536.10889498	6025673	6025305	4.87e-13	203	129	35.659	N/A
UOF80447.1	5	133	NC_063057	Megalobrama amblycephala	Megalobrama amblycephala isolate DHTTF-2021 linkage group LG14, ASM1881202v1	47479767	47479423	6.68e-13	202	130	39.231	N/A
UOF80447.1	5	133	NC_063057	Megalobrama amblycephala	Megalobrama amblycephala isolate DHTTF-2021 linkage group LG14, ASM1881202v1	47482519	47482139	1.36e-11	192	130	33.846	N/A
UOF80447.1	2	151	NC_064428	Astyanax mexicanus	Astyanax mexicanus isolate ESR-SI-001 chromosome 21, AstMex3_surface	7537800	7537357	1.84e-12	199	150	34.000	N/A
UOF80447.1	7	92	NC_051451	Kryptolebias marmoratus	Kryptolebias marmoratus isolate JLee-2015 linkage group LG22, ASM164957v2	4327395	4327138	8.58e-12	193	86	43.023	N/A
UOF80447.1	6	133	NC_051315	Choloepus didactylus	Choloepus didactylus isolate mChoDid1 chromosome 9, mChoDid1.pri	63810042	63810410	1.04e-11	193	129	38.760	N/A
UOF80447.1	4	63	NC_051440	Kryptolebias marmoratus	Kryptolebias marmoratus isolate JLee-2015 linkage group LG11, ASM164957v2	27795173	27794994	1.64e-11	127	60	43.333	N/A
UOF80447.1	67	133	NC_051440	Kryptolebias marmoratus	Kryptolebias marmoratus isolate JLee-2015 linkage group LG11, ASM164957v2	27794986	27794792	1.64e-11	112	68	39.706	N/A
UOF80447.1	5	133	NC_034588	Mus caroli	Mus caroli chromosome 19, CAROLI_EIJ_v1.1	46569999	46569628	2.83e-11	189	130	38.462	N/A
UOF80447.1	6	132	NC_047096	Geotrypetes seraphini	Geotrypetes seraphini chromosome 13, aGeoSer1.1	975396	975761	4.18e-11	188	128	34.375	N/A
UOF80447.1	3	133	NC_047092	Geotrypetes seraphini	Geotrypetes seraphini chromosome 9, aGeoSer1.1	730512	730135	4.33e-11	188	132	34.848	N/A
UOF80447.1	3	209	NC_047085	Geotrypetes seraphini	Geotrypetes seraphini chromosome 2, aGeoSer1.1	463725927	463725322	1.00e-10	185	209	29.187	N/A
UOF80447.1	6	133	NC_053489	Rana temporaria	Rana temporaria chromosome 1, aRanTem1.1	8221735	8221364	3.07e-10	181	129	36.434	N/A
UOF80447.1	4	133	NC_053489	Rana temporaria	Rana temporaria chromosome 1, aRanTem1.1	8654292	8653915	3.89e-09	173	131	35.115	N/A
UOF80447.1	6	133	NC_053390	Bufo bufo	Bufo bufo chromosome 2, aBufBuf1.1	6711742	6711368	3.27e-10	181	129	34.884	N/A
UOF80447.1	6	133	NC_053390	Bufo bufo	Bufo bufo chromosome 2, aBufBuf1.1	6709898	6709524	3.76e-10	181	129	34.884	N/A
UOF80447.1	4	133	NC_053491	Rana temporaria	Rana temporaria chromosome 3, aRanTem1.1	257690974	257691351	1.47e-09	176	131	35.878	N/A
UOF80447.1	2	109	NW_019032806	Acanthochromis polyacanthus	Acanthochromis polyacanthus ecotype Palm Islands unplaced genomic scaffold, ASM210954v1 orpheusFish_scaffold3690	933	1259	1.48e-09	176	109	35.780	N/A
UOF80447.1	2	109	NW_006408530	Chrysochloris asiatica	Chrysochloris asiatica unplaced genomic scaffold, ChrAsi1.0 scaffold00012	31588018	31587701	6.33e-09	171	109	35.780	N/A
UOF80447.1	4	118	NW_019030946	Acanthochromis polyacanthus	Acanthochromis polyacanthus ecotype Palm Islands unplaced genomic scaffold, ASM210954v1 orpheusFish_scaffold1830	120332	120661	1.66e-08	168	115	33.913	N/A
UOF80447.1	3	120	NC_047084	Geotrypetes seraphini	Geotrypetes seraphini chromosome 1, aGeoSer1.1	332622168	332622512	3.20e-08	165	119	34.454	N/A
UOF80447.1	3	97	NC_047084	Geotrypetes seraphini	Geotrypetes seraphini chromosome 1, aGeoSer1.1	148132353	148132631	1.42e-06	152	95	34.737	N/A
UOF80447.1	2	130	NW_019029183	Acanthochromis polyacanthus	Acanthochromis polyacanthus ecotype Palm Islands unplaced genomic scaffold, ASM210954v1 orpheusFish_scaffold67	1033559	1033942	7.42e-08	163	134	33.582	N/A
UOF80447.1	2	113	NW_009912489	Nestor notabilis	Nestor notabilis isolate BGI_N333 unplaced genomic scaffold, ASM69687v1 scaffold7610	76204	75866	2.42e-07	159	114	35.088	N/A
UOF80447.1	5	92	NC_060171	Micropterus dolomieu	Micropterus dolomieu isolate WLL.071019.BEF.003 ecotype Adirondacks linkage group LG22, ASM2129224v1	33257637	33257380	3.20e-07	158	88	42.045	N/A
UOF80447.1	35	133	NC_047087	Geotrypetes seraphini	Geotrypetes seraphini chromosome 4, aGeoSer1.1	291062660	291062373	4.44e-07	156	99	34.343	N/A
UOF80447.1	5	64	NW_024879238	Cyprinus carpio	Cyprinus carpio isolate SPL01 unplaced genomic scaffold, ASM1834038v1 S000006585	457863	458042	5.91e-06	148	60	43.333	N/A
# TBLASTN 2.13.0+
# Query: QIJ58503.1 |Rep protein|Human respiratory circular DNA virus||Circoviridae|Homo sapiens|Spain|Spain||2021-10-01T00:00:00Z|Rep protein [Human respiratory circular DNA virus]
# Database: ref_euk_rep_genomes
# Fields: query acc., q. start, q. end, subject acc., subject sci name, subject title, s. start, s. end, evalue, score, alignment length, % identity, subject strand
# 10 hits found
QIJ58503.1	34	262	NC_053489	Rana temporaria	Rana temporaria chromosome 1, aRanTem1.1	8654253	8653579	1.64e-08	170	238	30.672	N/A
QIJ58503.1	99	274	NC_047090	Geotrypetes seraphini	Geotrypetes seraphini chromosome 7, aGeoSer1.1	45601827	45602348	2.13e-08	169	179	32.961	N/A
QIJ58503.1	34	262	NC_053491	Rana temporaria	Rana temporaria chromosome 3, aRanTem1.1	257691013	257691687	5.22e-08	166	238	30.252	N/A
QIJ58503.1	43	271	NC_051315	Choloepus didactylus	Choloepus didactylus isolate mChoDid1 chromosome 9, mChoDid1.pri	63810117	63810776	1.45e-07	163	235	25.957	N/A
QIJ58503.1	43	271	NW_025960865	Perognathus longimembris pacificus	Perognathus longimembris pacificus isolate PPM17 unplaced genomic scaffold, ASM2315922v1 HiC_scaffold_5438	20301	20960	2.39e-07	161	233	28.326	N/A
QIJ58503.1	43	271	NC_063165	Perognathus longimembris pacificus	Perognathus longimembris pacificus isolate PPM17 chromosome 5, ASM2315922v1	87993795	87993136	2.86e-07	160	233	28.326	N/A
QIJ58503.1	31	262	NC_053391	Bufo bufo	Bufo bufo chromosome 3, aBufBuf1.1	33282111	33282782	1.18e-06	155	237	30.802	N/A
QIJ58503.1	161	325	NC_047093	Geotrypetes seraphini	Geotrypetes seraphini chromosome 10, aGeoSer1.1	95524078	95524515	3.82e-06	151	165	30.909	N/A
QIJ58503.1	151	325	NC_047084	Geotrypetes seraphini	Geotrypetes seraphini chromosome 1, aGeoSer1.1	164454381	164453911	5.65e-06	150	176	28.977	N/A
QIJ58503.1	31	262	NW_022989367	Pseudochaenichthys georgianus	Pseudochaenichthys georgianus unplaced genomic scaffold, fPseGeo1.1	806	1483	5.72e-06	150	245	26.939	N/A
# TBLASTN 2.13.0+
# Query: QJI53393.1 |capsid protein|Circoviridae sp.||Circoviridae|Psittacidae|China|China|2018|2020-05-06T00:00:00Z|capsid protein [Circoviridae sp.]
# Database: ref_euk_rep_genomes
# Fields: query acc., q. start, q. end, subject acc., subject sci name, subject title, s. start, s. end, evalue, score, alignment length, % identity, subject strand
# 2 hits found
QJI53393.1	1	137	NW_010636460	Tinamus guttatus	Tinamus guttatus isolate BGI_N309 unplaced genomic scaffold, ASM70537v2 C16032422	495	76	3.87e-25	266	141	42.553	N/A
QJI53393.1	20	136	NC_052018	Motacilla alba alba	Motacilla alba alba isolate MOTALB_02 chromosome 3, Motacilla_alba_V1.0_pri	19765667	19765981	3.34e-13	191	119	37.815	N/A
# TBLASTN 2.13.0+
# Query: QDZ59983.1 |capsid protein|Whale circovirus|Circovirus|Circoviridae|Indopacetus pacificus|USA|USA|2010|2019-08-13T00:00:00Z|capsid protein, partial [Beaked whale circovirus]
# Database: ref_euk_rep_genomes
# 0 hits found
# TBLASTN 2.13.0+
# Query: AYP28851.1 |hypothetical protein|Circoviridae sp.||Circoviridae||USA|USA|2017-06-01|2018-11-05T00:00:00Z|hypothetical protein [Circoviridae sp.]
# Database: ref_euk_rep_genomes
# 0 hits found
# TBLASTN 2.13.0+
# Query: AXQ65714.1 |putative capsid protein|Circoviridae sp.||Circoviridae||USA|USA|2017-06-01|2018-09-01T00:00:00Z|putative capsid protein [Circoviridae sp.]
# Database: ref_euk_rep_genomes
# 0 hits found
# TBLASTN 2.13.0+
# Query: AXQ66065.1 |putative capsid protein|Circoviridae sp.||Circoviridae||USA|USA|2017-06-01|2018-09-01T00:00:00Z|putative capsid protein [Circoviridae sp.]
# Database: ref_euk_rep_genomes
# 0 hits found
# TBLASTN 2.13.0+
# Query: AXQ66265.1 |putative replication initiation protein|Circoviridae sp.||Circoviridae||USA|USA|2017-06-01|2018-09-01T00:00:00Z|putative replication initiation protein [Circoviridae sp.]
# Database: ref_euk_rep_genomes
# 0 hits found
# TBLASTN 2.13.0+
# Query: AXQ66504.1 |capsid protein|Circoviridae sp.||Circoviridae||USA|USA|2017-06-01|2018-09-01T00:00:00Z|capsid protein [Circoviridae sp.]
# Database: ref_euk_rep_genomes
# 0 hits found
# TBLASTN 2.13.0+
# Query: AXH72365.1 |hypothetical protein|Circoviridae sp.||Circoviridae|Lutjanus campechanus|USA|USA|2017-06-01|2018-08-05T00:00:00Z|hypothetical protein [Circoviridae sp.]
# Database: ref_euk_rep_genomes
# 0 hits found
# TBLASTN 2.13.0+
# Query: AXH73400.1 |putative viral replication protein|Circoviridae sp.||Circoviridae||USA|USA|2017-06-01|2018-08-05T00:00:00Z|MAG: putative viral replication protein [Circoviridae sp.]
# Database: ref_euk_rep_genomes
# Fields: query acc., q. start, q. end, subject acc., subject sci name, subject title, s. start, s. end, evalue, score, alignment length, % identity, subject strand
# 30 hits found
AXH73400.1	8	183	NW_010581509	Tinamus guttatus	Tinamus guttatus isolate BGI_N309 unplaced genomic scaffold, ASM70537v2 scaffold13393	5778	5278	1.92e-16	230	182	32.967	N/A
AXH73400.1	16	153	NW_025961413	Perognathus longimembris pacificus	Perognathus longimembris pacificus isolate PPM17 unplaced genomic scaffold, ASM2315922v1 HiC_scaffold_5931	1390629	1390219	1.58e-14	216	144	40.972	N/A
AXH73400.1	3	153	NW_025960865	Perognathus longimembris pacificus	Perognathus longimembris pacificus isolate PPM17 unplaced genomic scaffold, ASM2315922v1 HiC_scaffold_5438	20187	20624	1.65e-14	215	157	40.127	N/A
AXH73400.1	16	153	NC_063165	Perognathus longimembris pacificus	Perognathus longimembris pacificus isolate PPM17 chromosome 5, ASM2315922v1	87993882	87993472	2.01e-14	215	144	40.972	N/A
AXH73400.1	14	179	NC_034588	Mus caroli	Mus caroli chromosome 19, CAROLI_EIJ_v1.1	46570020	46569538	3.20e-14	213	173	36.994	N/A
AXH73400.1	20	180	NC_051315	Choloepus didactylus	Choloepus didactylus isolate mChoDid1 chromosome 9, mChoDid1.pri	63810042	63810503	4.14e-14	212	166	35.542	N/A
AXH73400.1	14	147	NW_019029310	Acanthochromis polyacanthus	Acanthochromis polyacanthus ecotype Palm Islands unplaced genomic scaffold, ASM210954v1 orpheusFish_scaffold194	166053	166463	7.36e-12	195	144	35.417	N/A
AXH73400.1	4	153	NC_063057	Megalobrama amblycephala	Megalobrama amblycephala isolate DHTTF-2021 linkage group LG14, ASM1881202v1	47479812	47479393	1.32e-11	193	153	32.680	N/A
AXH73400.1	13	153	NC_063057	Megalobrama amblycephala	Megalobrama amblycephala isolate DHTTF-2021 linkage group LG14, ASM1881202v1	47482555	47482109	2.73e-08	167	154	32.468	N/A
AXH73400.1	4	148	NW_015507170	Sinocyclocheilus grahami	Sinocyclocheilus grahami isolate Dianchi unplaced genomic scaffold, SAMN03320097.WGS_v1.1 scaffold1991.1	39074	38634	2.82e-10	182	154	33.117	N/A
AXH73400.1	19	212	NW_015507170	Sinocyclocheilus grahami	Sinocyclocheilus grahami isolate Dianchi unplaced genomic scaffold, SAMN03320097.WGS_v1.1 scaffold1991.1	42111	41599	5.83e-08	164	202	28.218	N/A
AXH73400.1	20	162	NC_053489	Rana temporaria	Rana temporaria chromosome 1, aRanTem1.1	8221735	8221298	8.75e-10	179	152	34.868	N/A
AXH73400.1	20	180	NC_053489	Rana temporaria	Rana temporaria chromosome 1, aRanTem1.1	8654286	8653825	4.03e-09	173	167	32.934	N/A
AXH73400.1	20	162	NC_053491	Rana temporaria	Rana temporaria chromosome 3, aRanTem1.1	257690980	257691417	1.08e-09	178	152	34.868	N/A
AXH73400.1	20	153	NC_053391	Bufo bufo	Bufo bufo chromosome 3, aBufBuf1.1	33282069	33282473	2.93e-09	174	141	35.461	N/A
AXH73400.1	20	153	NC_053391	Bufo bufo	Bufo bufo chromosome 3, aBufBuf1.1	33223277	33223672	7.52e-06	147	141	34.043	N/A
AXH73400.1	20	163	NC_053390	Bufo bufo	Bufo bufo chromosome 2, aBufBuf1.1	9191646	9191206	4.41e-09	173	154	35.714	N/A
AXH73400.1	20	153	NC_053390	Bufo bufo	Bufo bufo chromosome 2, aBufBuf1.1	6709898	6709494	9.58e-09	170	141	34.752	N/A
AXH73400.1	20	153	NC_053390	Bufo bufo	Bufo bufo chromosome 2, aBufBuf1.1	6711742	6711338	1.06e-08	170	141	34.752	N/A
AXH73400.1	20	176	NC_047085	Geotrypetes seraphini	Geotrypetes seraphini chromosome 2, aGeoSer1.1	508472973	508473419	8.91e-09	171	161	31.056	N/A
AXH73400.1	20	176	NC_047085	Geotrypetes seraphini	Geotrypetes seraphini chromosome 2, aGeoSer1.1	463725918	463725472	2.21e-08	168	163	30.675	N/A
AXH73400.1	20	153	NC_047094	Geotrypetes seraphini	Geotrypetes seraphini chromosome 11, aGeoSer1.1	49647456	49647055	2.52e-08	167	140	35.714	N/A
AXH73400.1	19	161	NW_024096460	Crotalus tigris	Crotalus tigris isolate CLP2741 ecotype Arizona unplaced genomic scaffold, ASM1654583v1 scf7180000017536.10889498	6025673	6025242	4.42e-08	165	153	33.333	N/A
AXH73400.1	16	155	NW_019029183	Acanthochromis polyacanthus	Acanthochromis polyacanthus ecotype Palm Islands unplaced genomic scaffold, ASM210954v1 orpheusFish_scaffold67	1033559	1033996	6.35e-08	164	155	31.613	N/A
AXH73400.1	20	197	NC_047096	Geotrypetes seraphini	Geotrypetes seraphini chromosome 13, aGeoSer1.1	975396	975863	6.96e-08	164	187	31.551	N/A
AXH73400.1	65	153	NW_021856866	Suricata suricatta	Suricata suricatta isolate VVHF042 unplaced genomic scaffold, meerkat_22Aug2017_6uvM2_HiC HiC_scaffold_1278	1953	1693	8.64e-08	162	89	40.449	N/A
AXH73400.1	16	159	NW_019030946	Acanthochromis polyacanthus	Acanthochromis polyacanthus ecotype Palm Islands unplaced genomic scaffold, ASM210954v1 orpheusFish_scaffold1830	120326	120748	3.58e-07	158	147	32.653	N/A
AXH73400.1	53	204	NC_047095	Geotrypetes seraphini	Geotrypetes seraphini chromosome 12, aGeoSer1.1	81976610	81976158	3.93e-07	158	164	29.268	N/A
AXH73400.1	41	180	NC_008803	Monodelphis domestica	Monodelphis domestica chromosome 3, MonDom5	262233161	262232772	4.12e-07	157	141	31.915	N/A
AXH73400.1	20	159	NC_063169	Perognathus longimembris pacificus	Perognathus longimembris pacificus isolate PPM17 chromosome 9, ASM2315922v1	17338	17757	4.98e-07	157	147	31.973	N/A
# TBLASTN 2.13.0+
# Query: AXH73852.1 |hypothetical protein|Circoviridae sp.||Circoviridae|Lutjanus campechanus|USA|USA|2017-06-01|2018-08-05T00:00:00Z|MAG: hypothetical protein [Circoviridae sp.]
# Database: ref_euk_rep_genomes
# 0 hits found
# TBLASTN 2.13.0+
# Query: AXH74239.1 |hypothetical protein|Circoviridae sp.||Circoviridae|Lutjanus campechanus|USA|USA|2017-06-01|2018-08-05T00:00:00Z|hypothetical protein [Circoviridae sp.]
# Database: ref_euk_rep_genomes
# 0 hits found
# TBLASTN 2.13.0+
# Query: AXH74444.1 |viral coat protein|Circoviridae sp.||Circoviridae||USA|USA|2017-06-01|2018-08-05T00:00:00Z|viral coat protein [Circoviridae sp.]
# Database: ref_euk_rep_genomes
# 0 hits found
# TBLASTN 2.13.0+
# Query: AXH74731.1 |coat protein|Circoviridae sp.||Circoviridae|Lutjanus campechanus|USA|USA|2017-06-01|2018-08-05T00:00:00Z|coat protein [Circoviridae sp.]
# Database: ref_euk_rep_genomes
# 0 hits found
# TBLASTN 2.13.0+
# Query: AXH75399.1 |capsid protein|Circoviridae sp.||Circoviridae||USA|USA|2017-06-01|2018-08-05T00:00:00Z|capsid protein [Circoviridae sp.]
# Database: ref_euk_rep_genomes
# 0 hits found
# TBLASTN 2.13.0+
# Query: AXH75676.1 |putative replicase|Circoviridae sp.||Circoviridae|Lutjanus campechanus|USA|USA|2017-06-01|2018-08-05T00:00:00Z|putative replicase [Circoviridae sp.]
# Database: ref_euk_rep_genomes
# 0 hits found
# TBLASTN 2.13.0+
# Query: AXH76694.1 |hypothetical protein|Circoviridae sp.||Circoviridae|Lutjanus campechanus|USA|USA|2017-06-01|2018-08-05T00:00:00Z|MAG: hypothetical protein [Circoviridae sp.]
# Database: ref_euk_rep_genomes
# 0 hits found
# TBLASTN 2.13.0+
# Query: AXH77020.1 |putative viral replication protein|Circoviridae sp.||Circoviridae|Melanogrammus aeglefinus|USA|USA|2017-06-01|2018-08-05T00:00:00Z|putative viral replication protein [Circoviridae sp.]
# Database: ref_euk_rep_genomes
# Fields: query acc., q. start, q. end, subject acc., subject sci name, subject title, s. start, s. end, evalue, score, alignment length, % identity, subject strand
# 22 hits found
AXH77020.1	1	130	NC_047084	Geotrypetes seraphini	Geotrypetes seraphini chromosome 1, aGeoSer1.1	148132290	148132655	2.94e-11	193	138	39.130	N/A
AXH77020.1	5	113	NC_047084	Geotrypetes seraphini	Geotrypetes seraphini chromosome 1, aGeoSer1.1	332622117	332622422	1.13e-07	164	116	37.069	N/A
AXH77020.1	12	161	NW_010581509	Tinamus guttatus	Tinamus guttatus isolate BGI_N309 unplaced genomic scaffold, ASM70537v2 scaffold13393	5757	5335	1.48e-10	187	157	33.121	N/A
AXH77020.1	5	226	NC_047085	Geotrypetes seraphini	Geotrypetes seraphini chromosome 2, aGeoSer1.1	463725978	463725316	8.13e-10	182	244	28.279	N/A
AXH77020.1	5	207	NC_053489	Rana temporaria	Rana temporaria chromosome 1, aRanTem1.1	8654325	8653762	3.37e-09	177	209	28.230	N/A
AXH77020.1	16	207	NC_053489	Rana temporaria	Rana temporaria chromosome 1, aRanTem1.1	8221741	8221211	5.61e-08	167	198	28.283	N/A
AXH77020.1	5	207	NC_053491	Rana temporaria	Rana temporaria chromosome 3, aRanTem1.1	257690941	257691504	1.04e-08	173	209	27.751	N/A
AXH77020.1	1	115	NW_006408530	Chrysochloris asiatica	Chrysochloris asiatica unplaced genomic scaffold, ChrAsi1.0 scaffold00012	31588057	31587755	1.05e-08	173	116	37.069	N/A
AXH77020.1	16	153	NW_022989367	Pseudochaenichthys georgianus	Pseudochaenichthys georgianus unplaced genomic scaffold, fPseGeo1.1	755	1153	1.12e-07	164	147	34.014	N/A
AXH77020.1	11	113	NC_047092	Geotrypetes seraphini	Geotrypetes seraphini chromosome 9, aGeoSer1.1	730524	730258	1.84e-07	163	103	38.835	N/A
AXH77020.1	8	134	NC_051050	Acanthopagrus latus	Acanthopagrus latus isolate v.2019 chromosome 12, fAcaLat1.1	1508620	1508964	1.06e-06	157	127	35.433	N/A
AXH77020.1	8	171	NC_051050	Acanthopagrus latus	Acanthopagrus latus isolate v.2019 chromosome 12, fAcaLat1.1	1495577	1496071	1.20e-06	156	177	31.638	N/A
AXH77020.1	8	134	NC_051050	Acanthopagrus latus	Acanthopagrus latus isolate v.2019 chromosome 12, fAcaLat1.1	1497467	1497811	7.24e-06	150	127	34.646	N/A
AXH77020.1	8	171	NC_051050	Acanthopagrus latus	Acanthopagrus latus isolate v.2019 chromosome 12, fAcaLat1.1	1488015	1488509	7.98e-06	149	177	31.073	N/A
AXH77020.1	8	171	NC_051050	Acanthopagrus latus	Acanthopagrus latus isolate v.2019 chromosome 12, fAcaLat1.1	1489905	1490399	7.98e-06	149	177	31.073	N/A
AXH77020.1	8	171	NC_051050	Acanthopagrus latus	Acanthopagrus latus isolate v.2019 chromosome 12, fAcaLat1.1	1491795	1492289	7.98e-06	149	177	31.073	N/A
AXH77020.1	8	171	NC_051050	Acanthopagrus latus	Acanthopagrus latus isolate v.2019 chromosome 12, fAcaLat1.1	1493685	1494179	7.98e-06	149	177	31.073	N/A
AXH77020.1	8	171	NC_051050	Acanthopagrus latus	Acanthopagrus latus isolate v.2019 chromosome 12, fAcaLat1.1	1506728	1507222	7.98e-06	149	177	31.073	N/A
AXH77020.1	8	171	NC_051050	Acanthopagrus latus	Acanthopagrus latus isolate v.2019 chromosome 12, fAcaLat1.1	1502944	1503438	8.34e-06	149	177	31.073	N/A
AXH77020.1	4	167	NW_022991811	Gymnodraco acuticeps	Gymnodraco acuticeps unplaced genomic scaffold, fGymAcu1.1	4241	3771	2.39e-06	154	171	30.994	N/A
AXH77020.1	4	167	NW_022991559	Gymnodraco acuticeps	Gymnodraco acuticeps unplaced genomic scaffold, fGymAcu1.1	39724	40194	3.16e-06	153	171	30.994	N/A
AXH77020.1	16	113	NC_051447	Kryptolebias marmoratus	Kryptolebias marmoratus isolate JLee-2015 linkage group LG18, ASM164957v2	2741224	2741481	7.70e-06	150	98	38.776	N/A
# TBLASTN 2.13.0+
# Query: AXH77367.1 |putative capsid protein|Circoviridae sp.||Circoviridae|Oncorhynchus mykiss|USA|USA|2017-06-01|2018-08-05T00:00:00Z|putative capsid protein [Circoviridae sp.]
# Database: ref_euk_rep_genomes
# 0 hits found
# TBLASTN 2.13.0+
# Query: AXH77740.1 |putative viral replication protein|Circoviridae sp.||Circoviridae|Melanogrammus aeglefinus|USA|USA|2017-06-01|2018-08-05T00:00:00Z|putative viral replication protein [Circoviridae sp.]
# Database: ref_euk_rep_genomes
# Fields: query acc., q. start, q. end, subject acc., subject sci name, subject title, s. start, s. end, evalue, score, alignment length, % identity, subject strand
# 22 hits found
AXH77740.1	4	269	NC_051447	Kryptolebias marmoratus	Kryptolebias marmoratus isolate JLee-2015 linkage group LG18, ASM164957v2	2741227	2742018	1.73e-17	236	282	30.851	N/A
AXH77740.1	4	268	NW_010581509	Tinamus guttatus	Tinamus guttatus isolate BGI_N309 unplaced genomic scaffold, ASM70537v2 scaffold13393	5748	4975	5.38e-16	224	275	30.545	N/A
AXH77740.1	6	256	NW_025960865	Perognathus longimembris pacificus	Perognathus longimembris pacificus isolate PPM17 unplaced genomic scaffold, ASM2315922v1 HiC_scaffold_5438	20229	20963	5.42e-14	209	261	31.034	N/A
AXH77740.1	6	256	NC_063165	Perognathus longimembris pacificus	Perognathus longimembris pacificus isolate PPM17 chromosome 5, ASM2315922v1	87993867	87993133	9.59e-14	207	261	31.034	N/A
AXH77740.1	6	250	NW_025961413	Perognathus longimembris pacificus	Perognathus longimembris pacificus isolate PPM17 unplaced genomic scaffold, ASM2315922v1 HiC_scaffold_5931	1390614	1389898	1.07e-12	199	255	30.980	N/A
AXH77740.1	4	269	NC_051050	Acanthopagrus latus	Acanthopagrus latus isolate v.2019 chromosome 12, fAcaLat1.1	1491822	1492619	1.97e-12	197	279	28.674	N/A
AXH77740.1	4	269	NC_051050	Acanthopagrus latus	Acanthopagrus latus isolate v.2019 chromosome 12, fAcaLat1.1	1488042	1488839	2.09e-12	197	279	28.674	N/A
AXH77740.1	4	269	NC_051050	Acanthopagrus latus	Acanthopagrus latus isolate v.2019 chromosome 12, fAcaLat1.1	1489932	1490729	2.09e-12	197	279	28.674	N/A
AXH77740.1	4	269	NC_051050	Acanthopagrus latus	Acanthopagrus latus isolate v.2019 chromosome 12, fAcaLat1.1	1493712	1494509	2.09e-12	197	279	28.674	N/A
AXH77740.1	4	269	NC_051050	Acanthopagrus latus	Acanthopagrus latus isolate v.2019 chromosome 12, fAcaLat1.1	1506755	1507552	2.09e-12	197	279	28.674	N/A
AXH77740.1	4	269	NC_051050	Acanthopagrus latus	Acanthopagrus latus isolate v.2019 chromosome 12, fAcaLat1.1	1495604	1496401	2.17e-12	197	279	28.674	N/A
AXH77740.1	4	269	NC_051050	Acanthopagrus latus	Acanthopagrus latus isolate v.2019 chromosome 12, fAcaLat1.1	1502971	1503768	4.98e-11	186	279	28.315	N/A
AXH77740.1	6	268	NC_053491	Rana temporaria	Rana temporaria chromosome 3, aRanTem1.1	257690983	257691756	1.19e-11	191	272	27.206	N/A
AXH77740.1	6	268	NC_053390	Bufo bufo	Bufo bufo chromosome 2, aBufBuf1.1	9191643	9190867	8.31e-11	184	273	29.304	N/A
AXH77740.1	64	269	NC_051440	Kryptolebias marmoratus	Kryptolebias marmoratus isolate JLee-2015 linkage group LG11, ASM164957v2	27794977	27794381	1.00e-10	130	213	27.700	N/A
AXH77740.1	6	57	NC_051440	Kryptolebias marmoratus	Kryptolebias marmoratus isolate JLee-2015 linkage group LG11, ASM164957v2	27795164	27794997	1.00e-10	101	56	37.500	N/A
AXH77740.1	6	269	NC_064428	Astyanax mexicanus	Astyanax mexicanus isolate ESR-SI-001 chromosome 21, AstMex3_surface	7537785	7536985	1.59e-10	182	283	28.269	N/A
AXH77740.1	6	269	NC_053391	Bufo bufo	Bufo bufo chromosome 3, aBufBuf1.1	33282072	33282854	8.71e-10	177	275	27.636	N/A
AXH77740.1	4	269	NW_022989367	Pseudochaenichthys georgianus	Pseudochaenichthys georgianus unplaced genomic scaffold, fPseGeo1.1	758	1555	1.02e-09	176	282	26.950	N/A
AXH77740.1	6	268	NC_053489	Rana temporaria	Rana temporaria chromosome 1, aRanTem1.1	8654283	8653510	1.10e-09	176	271	25.830	N/A
AXH77740.1	6	206	NC_053489	Rana temporaria	Rana temporaria chromosome 1, aRanTem1.1	8221732	8221142	7.43e-06	146	207	26.087	N/A
AXH77740.1	10	252	NC_053161	Polypterus senegalus	Polypterus senegalus isolate Bchr_013 chromosome 8, ASM1683550v1	160616599	160615907	7.27e-07	154	250	28.400	N/A
# BLAST processed 82 queries
```
