## Supplementary material for "Deep-mining of vertebrate genomes reveals an unexpected diversity of endogenous viral elements": batch_004-tblastn-ref_euk_rep_genomes.out

```
# TBLASTN 2.13.0+
# Query: AXF52027.1 |helicase|Circoviridae sp.||Circoviridae||USA|USA|2017-06-01|2018-07-28T00:00:00Z|MAG: helicase [Circoviridae sp.]
# Database: ref_euk_rep_genomes
# Fields: query acc., q. start, q. end, subject acc., subject sci name, subject title, s. start, s. end, evalue, score, alignment length, % identity, subject strand
# 32 hits found
AXF52027.1	52	291	NW_022989367	Pseudochaenichthys georgianus	Pseudochaenichthys georgianus unplaced genomic scaffold, fPseGeo1.1	845	1561	3.50e-23	285	248	33.468	N/A
AXF52027.1	36	274	NW_024096460	Crotalus tigris	Crotalus tigris isolate CLP2741 ecotype Arizona unplaced genomic scaffold, ASM1654583v1 scf7180000017536.10889498	6025637	6024939	1.13e-19	258	247	33.603	N/A
AXF52027.1	51	294	NW_010581509	Tinamus guttatus	Tinamus guttatus isolate BGI_N309 unplaced genomic scaffold, ASM70537v2 scaffold13393	5664	4954	8.89e-19	250	247	34.413	N/A
AXF52027.1	101	289	NC_047090	Geotrypetes seraphini	Geotrypetes seraphini chromosome 7, aGeoSer1.1	45601827	45602390	3.45e-17	238	196	34.184	N/A
AXF52027.1	125	290	NC_047090	Geotrypetes seraphini	Geotrypetes seraphini chromosome 7, aGeoSer1.1	150028553	150029065	1.60e-12	202	173	34.104	N/A
AXF52027.1	210	272	NC_047090	Geotrypetes seraphini	Geotrypetes seraphini chromosome 7, aGeoSer1.1	5551528	5551343	1.48e-06	154	63	44.444	N/A
AXF52027.1	36	272	NC_051315	Choloepus didactylus	Choloepus didactylus isolate mChoDid1 chromosome 9, mChoDid1.pri	63810075	63810773	2.01e-16	232	243	29.630	N/A
AXF52027.1	62	273	NC_047094	Geotrypetes seraphini	Geotrypetes seraphini chromosome 11, aGeoSer1.1	49647348	49646710	1.28e-15	226	226	30.973	N/A
AXF52027.1	35	291	NC_051447	Kryptolebias marmoratus	Kryptolebias marmoratus isolate JLee-2015 linkage group LG18, ASM164957v2	2741269	2742024	2.23e-15	224	263	28.897	N/A
AXF52027.1	28	290	NC_064428	Astyanax mexicanus	Astyanax mexicanus isolate ESR-SI-001 chromosome 21, AstMex3_surface	7537770	7536982	9.67e-15	219	276	29.348	N/A
AXF52027.1	86	291	NC_051440	Kryptolebias marmoratus	Kryptolebias marmoratus isolate JLee-2015 linkage group LG11, ASM164957v2	27794980	27794375	4.29e-13	206	211	30.332	N/A
AXF52027.1	77	291	NC_051431	Kryptolebias marmoratus	Kryptolebias marmoratus isolate JLee-2015 linkage group LG2, ASM164957v2	31005232	31004597	7.16e-13	205	221	30.317	N/A
AXF52027.1	128	287	NC_047085	Geotrypetes seraphini	Geotrypetes seraphini chromosome 2, aGeoSer1.1	156359641	156360135	2.65e-12	200	168	34.524	N/A
AXF52027.1	116	265	NC_063168	Perognathus longimembris pacificus	Perognathus longimembris pacificus isolate PPM17 chromosome 8, ASM2315922v1	33466	33915	6.90e-12	197	153	32.026	N/A
AXF52027.1	56	290	NC_064425	Astyanax mexicanus	Astyanax mexicanus isolate ESR-SI-001 chromosome 18, AstMex3_surface	34657332	34656622	1.57e-11	194	246	29.675	N/A
AXF52027.1	50	272	NC_053390	Bufo bufo	Bufo bufo chromosome 2, aBufBuf1.1	9191571	9190912	2.94e-11	192	230	31.739	N/A
AXF52027.1	130	272	NC_053162	Polypterus senegalus	Polypterus senegalus isolate Bchr_013 chromosome 9, ASM1683550v1	59501845	59502270	8.36e-11	188	145	35.862	N/A
AXF52027.1	101	287	NC_053162	Polypterus senegalus	Polypterus senegalus isolate Bchr_013 chromosome 9, ASM1683550v1	59504629	59505153	3.11e-10	184	189	31.746	N/A
AXF52027.1	147	290	NC_047084	Geotrypetes seraphini	Geotrypetes seraphini chromosome 1, aGeoSer1.1	164454417	164453977	4.68e-10	182	149	32.886	N/A
AXF52027.1	39	221	NC_047084	Geotrypetes seraphini	Geotrypetes seraphini chromosome 1, aGeoSer1.1	487392656	487393195	9.31e-10	180	192	32.812	N/A
AXF52027.1	183	290	NC_047084	Geotrypetes seraphini	Geotrypetes seraphini chromosome 1, aGeoSer1.1	461321802	461321473	5.32e-09	174	111	36.937	N/A
AXF52027.1	183	290	NC_047084	Geotrypetes seraphini	Geotrypetes seraphini chromosome 1, aGeoSer1.1	184878563	184878234	2.46e-07	161	116	37.931	N/A
AXF52027.1	183	288	NC_047084	Geotrypetes seraphini	Geotrypetes seraphini chromosome 1, aGeoSer1.1	419066371	419066048	1.44e-06	154	114	35.965	N/A
AXF52027.1	124	287	NC_047096	Geotrypetes seraphini	Geotrypetes seraphini chromosome 13, aGeoSer1.1	44075462	44074959	5.36e-10	182	170	31.176	N/A
AXF52027.1	101	253	NW_022992170	Gymnodraco acuticeps	Gymnodraco acuticeps unplaced genomic scaffold, fGymAcu1.1	63077	62625	1.18e-09	179	160	32.500	N/A
AXF52027.1	153	272	NC_047093	Geotrypetes seraphini	Geotrypetes seraphini chromosome 10, aGeoSer1.1	95524024	95524392	2.03e-09	177	125	36.000	N/A
AXF52027.1	119	287	NC_063169	Perognathus longimembris pacificus	Perognathus longimembris pacificus isolate PPM17 chromosome 9, ASM2315922v1	23345	23848	6.26e-09	173	173	31.214	N/A
AXF52027.1	61	264	NC_063169	Perognathus longimembris pacificus	Perognathus longimembris pacificus isolate PPM17 chromosome 9, ASM2315922v1	17443	18048	1.43e-08	171	209	29.665	N/A
AXF52027.1	183	290	NC_047086	Geotrypetes seraphini	Geotrypetes seraphini chromosome 3, aGeoSer1.1	289008194	289007865	8.04e-08	165	116	37.931	N/A
AXF52027.1	207	287	NC_047086	Geotrypetes seraphini	Geotrypetes seraphini chromosome 3, aGeoSer1.1	173011082	173011324	1.99e-06	153	82	40.244	N/A
AXF52027.1	207	290	NC_047092	Geotrypetes seraphini	Geotrypetes seraphini chromosome 9, aGeoSer1.1	171589543	171589794	9.93e-07	156	85	38.824	N/A
AXF52027.1	207	287	NC_047095	Geotrypetes seraphini	Geotrypetes seraphini chromosome 12, aGeoSer1.1	102173806	102173564	8.05e-06	148	82	40.244	N/A
# TBLASTN 2.13.0+
# Query: AQR57897.1 |replicase|Molossus molossus circovirus 1|Circovirus|Circoviridae|Molossus molossus|French Guiana|French Guiana||2017-12-13T00:00:00Z|replicase [Molossus molossus circovirus 1]
# Database: ref_euk_rep_genomes
# Fields: query acc., q. start, q. end, subject acc., subject sci name, subject title, s. start, s. end, evalue, score, alignment length, % identity, subject strand
# 116 hits found
AQR57897.1	4	269	NW_010581509	Tinamus guttatus	Tinamus guttatus isolate BGI_N309 unplaced genomic scaffold, ASM70537v2 scaffold13393	5748	4960	6.16e-49	475	273	39.560	N/A
AQR57897.1	3	266	NC_051447	Kryptolebias marmoratus	Kryptolebias marmoratus isolate JLee-2015 linkage group LG18, ASM164957v2	2741224	2742021	1.09e-43	436	276	38.406	N/A
AQR57897.1	3	266	NW_022989367	Pseudochaenichthys georgianus	Pseudochaenichthys georgianus unplaced genomic scaffold, fPseGeo1.1	755	1558	2.75e-41	418	275	36.364	N/A
AQR57897.1	6	267	NW_025960865	Perognathus longimembris pacificus	Perognathus longimembris pacificus isolate PPM17 unplaced genomic scaffold, ASM2315922v1 HiC_scaffold_5438	20229	21011	1.82e-39	404	272	38.971	N/A
AQR57897.1	6	267	NC_063165	Perognathus longimembris pacificus	Perognathus longimembris pacificus isolate PPM17 chromosome 5, ASM2315922v1	87993867	87993085	2.27e-39	403	272	38.971	N/A
AQR57897.1	3	269	NC_053491	Rana temporaria	Rana temporaria chromosome 3, aRanTem1.1	257690974	257691771	4.83e-39	401	276	38.406	N/A
AQR57897.1	6	250	NC_051315	Choloepus didactylus	Choloepus didactylus isolate mChoDid1 chromosome 9, mChoDid1.pri	63810045	63810782	1.37e-38	397	254	38.189	N/A
AQR57897.1	3	269	NC_053489	Rana temporaria	Rana temporaria chromosome 1, aRanTem1.1	8654292	8653495	8.54e-38	391	276	38.043	N/A
AQR57897.1	3	212	NC_053489	Rana temporaria	Rana temporaria chromosome 1, aRanTem1.1	8221741	8221109	8.39e-28	290	219	37.443	N/A
AQR57897.1	213	269	NC_053489	Rana temporaria	Rana temporaria chromosome 1, aRanTem1.1	8221107	8220943	8.39e-28	91	57	33.333	N/A
AQR57897.1	32	266	NC_053489	Rana temporaria	Rana temporaria chromosome 1, aRanTem1.1	676086705	676087352	1.21e-13	208	238	27.731	N/A
AQR57897.1	4	255	NW_024096460	Crotalus tigris	Crotalus tigris isolate CLP2741 ecotype Arizona unplaced genomic scaffold, ASM1654583v1 scf7180000017536.10889498	6025673	6024924	9.04e-38	391	263	38.023	N/A
AQR57897.1	4	266	NC_051050	Acanthopagrus latus	Acanthopagrus latus isolate v.2019 chromosome 12, fAcaLat1.1	1495604	1496404	2.74e-37	388	275	36.364	N/A
AQR57897.1	7	266	NC_051050	Acanthopagrus latus	Acanthopagrus latus isolate v.2019 chromosome 12, fAcaLat1.1	1504872	1505663	3.39e-37	387	272	36.765	N/A
AQR57897.1	4	266	NC_051050	Acanthopagrus latus	Acanthopagrus latus isolate v.2019 chromosome 12, fAcaLat1.1	1488042	1488842	4.43e-37	386	277	36.462	N/A
AQR57897.1	4	266	NC_051050	Acanthopagrus latus	Acanthopagrus latus isolate v.2019 chromosome 12, fAcaLat1.1	1489932	1490732	4.43e-37	386	277	36.462	N/A
AQR57897.1	4	266	NC_051050	Acanthopagrus latus	Acanthopagrus latus isolate v.2019 chromosome 12, fAcaLat1.1	1493712	1494512	4.43e-37	386	277	36.462	N/A
AQR57897.1	4	266	NC_051050	Acanthopagrus latus	Acanthopagrus latus isolate v.2019 chromosome 12, fAcaLat1.1	1506755	1507555	4.43e-37	386	277	36.462	N/A
AQR57897.1	4	266	NC_051050	Acanthopagrus latus	Acanthopagrus latus isolate v.2019 chromosome 12, fAcaLat1.1	1491822	1492622	4.55e-37	386	277	36.462	N/A
AQR57897.1	4	266	NC_051050	Acanthopagrus latus	Acanthopagrus latus isolate v.2019 chromosome 12, fAcaLat1.1	1502971	1503771	6.63e-36	377	277	36.101	N/A
AQR57897.1	6	275	NW_025961413	Perognathus longimembris pacificus	Perognathus longimembris pacificus isolate PPM17 unplaced genomic scaffold, ASM2315922v1 HiC_scaffold_5931	1390614	1389787	1.34e-36	382	287	37.282	N/A
AQR57897.1	6	267	NW_025961413	Perognathus longimembris pacificus	Perognathus longimembris pacificus isolate PPM17 unplaced genomic scaffold, ASM2315922v1 HiC_scaffold_5931	1272565	1271783	2.01e-36	381	272	38.235	N/A
AQR57897.1	6	283	NC_053390	Bufo bufo	Bufo bufo chromosome 2, aBufBuf1.1	9191643	9190816	1.13e-32	353	287	33.101	N/A
AQR57897.1	6	171	NC_053390	Bufo bufo	Bufo bufo chromosome 2, aBufBuf1.1	6709895	6709386	8.17e-20	192	176	32.955	N/A
AQR57897.1	175	221	NC_053390	Bufo bufo	Bufo bufo chromosome 2, aBufBuf1.1	6709383	6709243	8.17e-20	119	47	42.553	N/A
AQR57897.1	6	171	NC_053390	Bufo bufo	Bufo bufo chromosome 2, aBufBuf1.1	6711739	6711230	1.24e-19	190	176	32.386	N/A
AQR57897.1	175	221	NC_053390	Bufo bufo	Bufo bufo chromosome 2, aBufBuf1.1	6711227	6711087	1.24e-19	119	47	42.553	N/A
AQR57897.1	6	219	NC_053390	Bufo bufo	Bufo bufo chromosome 2, aBufBuf1.1	6708044	6707412	3.29e-18	243	223	30.045	N/A
AQR57897.1	59	266	NC_051440	Kryptolebias marmoratus	Kryptolebias marmoratus isolate JLee-2015 linkage group LG11, ASM164957v2	27794986	27794378	4.92e-32	331	211	38.389	N/A
AQR57897.1	3	53	NC_051440	Kryptolebias marmoratus	Kryptolebias marmoratus isolate JLee-2015 linkage group LG11, ASM164957v2	27795173	27795003	4.92e-32	88	57	33.333	N/A
AQR57897.1	6	258	NC_053391	Bufo bufo	Bufo bufo chromosome 3, aBufBuf1.1	33282072	33282839	4.99e-31	340	263	33.840	N/A
AQR57897.1	6	266	NC_053391	Bufo bufo	Bufo bufo chromosome 3, aBufBuf1.1	33223280	33224056	3.43e-27	311	271	34.317	N/A
AQR57897.1	52	266	NC_051431	Kryptolebias marmoratus	Kryptolebias marmoratus isolate JLee-2015 linkage group LG2, ASM164957v2	31005232	31004600	1.20e-29	330	219	38.356	N/A
AQR57897.1	6	266	NC_064428	Astyanax mexicanus	Astyanax mexicanus isolate ESR-SI-001 chromosome 21, AstMex3_surface	7537785	7536982	2.01e-28	321	277	33.213	N/A
AQR57897.1	4	250	NC_063057	Megalobrama amblycephala	Megalobrama amblycephala isolate DHTTF-2021 linkage group LG14, ASM1881202v1	47482519	47481764	4.70e-28	318	257	31.128	N/A
AQR57897.1	101	272	NC_063057	Megalobrama amblycephala	Megalobrama amblycephala isolate DHTTF-2021 linkage group LG14, ASM1881202v1	47479831	47480388	6.50e-22	271	188	36.702	N/A
AQR57897.1	154	267	NC_063057	Megalobrama amblycephala	Megalobrama amblycephala isolate DHTTF-2021 linkage group LG14, ASM1881202v1	47483228	47482956	1.57e-09	176	114	36.842	N/A
AQR57897.1	6	133	NC_063057	Megalobrama amblycephala	Megalobrama amblycephala isolate DHTTF-2021 linkage group LG14, ASM1881202v1	47479761	47479405	1.08e-07	162	132	34.091	N/A
AQR57897.1	60	266	NW_021856866	Suricata suricatta	Suricata suricatta isolate VVHF042 unplaced genomic scaffold, meerkat_22Aug2017_6uvM2_HiC HiC_scaffold_1278	1923	1294	1.82e-27	312	215	35.814	N/A
AQR57897.1	142	267	NW_015507170	Sinocyclocheilus grahami	Sinocyclocheilus grahami isolate Dianchi unplaced genomic scaffold, SAMN03320097.WGS_v1.1 scaffold1991.1	38607	38236	5.49e-26	221	126	38.889	N/A
AQR57897.1	6	144	NW_015507170	Sinocyclocheilus grahami	Sinocyclocheilus grahami isolate Dianchi unplaced genomic scaffold, SAMN03320097.WGS_v1.1 scaffold1991.1	39023	38598	5.49e-26	145	150	31.333	N/A
AQR57897.1	3	240	NW_015507170	Sinocyclocheilus grahami	Sinocyclocheilus grahami isolate Dianchi unplaced genomic scaffold, SAMN03320097.WGS_v1.1 scaffold1991.1	42114	41395	3.54e-25	296	253	32.806	N/A
AQR57897.1	118	269	NW_015507170	Sinocyclocheilus grahami	Sinocyclocheilus grahami isolate Dianchi unplaced genomic scaffold, SAMN03320097.WGS_v1.1 scaffold1991.1	40697	40242	2.18e-18	244	154	37.662	N/A
AQR57897.1	70	264	NC_047090	Geotrypetes seraphini	Geotrypetes seraphini chromosome 7, aGeoSer1.1	45601806	45602387	3.40e-23	281	200	34.000	N/A
AQR57897.1	99	266	NC_047090	Geotrypetes seraphini	Geotrypetes seraphini chromosome 7, aGeoSer1.1	150028547	150029065	6.44e-22	271	174	36.782	N/A
AQR57897.1	179	262	NC_047090	Geotrypetes seraphini	Geotrypetes seraphini chromosome 7, aGeoSer1.1	5551549	5551277	2.95e-09	174	91	40.659	N/A
AQR57897.1	6	243	NC_063169	Perognathus longimembris pacificus	Perognathus longimembris pacificus isolate PPM17 chromosome 9, ASM2315922v1	17341	18060	3.63e-23	281	247	32.389	N/A
AQR57897.1	96	273	NC_063169	Perognathus longimembris pacificus	Perognathus longimembris pacificus isolate PPM17 chromosome 9, ASM2315922v1	23348	23875	3.18e-20	259	181	38.674	N/A
AQR57897.1	32	273	NC_063169	Perognathus longimembris pacificus	Perognathus longimembris pacificus isolate PPM17 chromosome 9, ASM2315922v1	19273	19977	1.91e-18	245	246	30.488	N/A
AQR57897.1	26	171	NC_047094	Geotrypetes seraphini	Geotrypetes seraphini chromosome 11, aGeoSer1.1	66769299	66768868	1.44e-22	197	150	37.333	N/A
AQR57897.1	175	238	NC_047094	Geotrypetes seraphini	Geotrypetes seraphini chromosome 11, aGeoSer1.1	66768857	66768666	1.44e-22	138	64	39.062	N/A
AQR57897.1	7	266	NC_047094	Geotrypetes seraphini	Geotrypetes seraphini chromosome 11, aGeoSer1.1	49647450	49646656	1.00e-20	262	277	29.964	N/A
AQR57897.1	6	174	NC_047085	Geotrypetes seraphini	Geotrypetes seraphini chromosome 2, aGeoSer1.1	508472976	508473488	3.32e-22	202	180	32.778	N/A
AQR57897.1	173	232	NC_047085	Geotrypetes seraphini	Geotrypetes seraphini chromosome 2, aGeoSer1.1	508473491	508473670	3.32e-22	130	60	41.667	N/A
AQR57897.1	96	266	NC_047085	Geotrypetes seraphini	Geotrypetes seraphini chromosome 2, aGeoSer1.1	156359608	156360144	8.46e-20	255	179	35.196	N/A
AQR57897.1	6	174	NC_047085	Geotrypetes seraphini	Geotrypetes seraphini chromosome 2, aGeoSer1.1	463725915	463725340	3.21e-11	189	198	30.808	N/A
AQR57897.1	29	266	NC_064425	Astyanax mexicanus	Astyanax mexicanus isolate ESR-SI-001 chromosome 18, AstMex3_surface	34657338	34656622	7.42e-22	271	249	32.932	N/A
AQR57897.1	128	266	NC_047093	Geotrypetes seraphini	Geotrypetes seraphini chromosome 10, aGeoSer1.1	95524021	95524449	8.07e-20	255	143	39.161	N/A
AQR57897.1	144	266	NW_024096479	Crotalus tigris	Crotalus tigris isolate CLP2741 ecotype Arizona unplaced genomic scaffold, ASM1654583v1 scf7180000017568.13789103	1658928	1658575	9.29e-20	255	123	46.341	N/A
AQR57897.1	63	231	NW_022992170	Gymnodraco acuticeps	Gymnodraco acuticeps unplaced genomic scaffold, fGymAcu1.1	63113	62616	1.10e-19	254	173	35.260	N/A
AQR57897.1	100	255	NC_063168	Perognathus longimembris pacificus	Perognathus longimembris pacificus isolate PPM17 chromosome 8, ASM2315922v1	29593	30063	1.56e-19	253	159	37.107	N/A
AQR57897.1	96	273	NC_063168	Perognathus longimembris pacificus	Perognathus longimembris pacificus isolate PPM17 chromosome 8, ASM2315922v1	33478	34005	5.12e-18	242	181	37.569	N/A
AQR57897.1	111	244	NC_063168	Perognathus longimembris pacificus	Perognathus longimembris pacificus isolate PPM17 chromosome 8, ASM2315922v1	27721	28125	1.68e-12	199	137	35.766	N/A
AQR57897.1	119	272	NC_047096	Geotrypetes seraphini	Geotrypetes seraphini chromosome 13, aGeoSer1.1	44075405	44074926	1.13e-18	247	160	35.625	N/A
AQR57897.1	6	273	NC_047096	Geotrypetes seraphini	Geotrypetes seraphini chromosome 13, aGeoSer1.1	975399	976217	1.82e-17	237	282	29.787	N/A
AQR57897.1	87	267	NC_063178	Perognathus longimembris pacificus	Perognathus longimembris pacificus isolate PPM17 chromosome 18, ASM2315922v1	30795396	30794863	2.50e-18	244	184	34.239	N/A
AQR57897.1	175	267	NC_063178	Perognathus longimembris pacificus	Perognathus longimembris pacificus isolate PPM17 chromosome 18, ASM2315922v1	30811267	30810995	2.11e-10	183	93	40.860	N/A
AQR57897.1	96	267	NC_063185	Perognathus longimembris pacificus	Perognathus longimembris pacificus isolate PPM17 chromosome 25, ASM2315922v1	923225	923737	2.53e-18	244	175	33.714	N/A
AQR57897.1	175	267	NC_063185	Perognathus longimembris pacificus	Perognathus longimembris pacificus isolate PPM17 chromosome 25, ASM2315922v1	907585	907857	5.71e-09	172	93	39.785	N/A
AQR57897.1	144	266	NC_047084	Geotrypetes seraphini	Geotrypetes seraphini chromosome 1, aGeoSer1.1	164454351	164453977	9.51e-18	240	125	40.000	N/A
AQR57897.1	144	266	NC_047084	Geotrypetes seraphini	Geotrypetes seraphini chromosome 1, aGeoSer1.1	461321847	461321473	2.28e-17	237	125	40.800	N/A
AQR57897.1	152	266	NC_047084	Geotrypetes seraphini	Geotrypetes seraphini chromosome 1, aGeoSer1.1	419066392	419066042	2.73e-16	228	117	41.880	N/A
AQR57897.1	144	266	NC_047084	Geotrypetes seraphini	Geotrypetes seraphini chromosome 1, aGeoSer1.1	184878608	184878234	3.20e-16	228	125	38.400	N/A
AQR57897.1	179	266	NC_047084	Geotrypetes seraphini	Geotrypetes seraphini chromosome 1, aGeoSer1.1	471601280	471601543	9.05e-12	193	88	43.182	N/A
AQR57897.1	41	197	NC_047084	Geotrypetes seraphini	Geotrypetes seraphini chromosome 1, aGeoSer1.1	487392725	487393195	4.25e-10	180	164	31.707	N/A
AQR57897.1	6	198	NC_047512	Pseudochaenichthys georgianus	Pseudochaenichthys georgianus chromosome 10, fPseGeo1.1	45263176	45262592	2.48e-17	236	203	33.990	N/A
AQR57897.1	175	264	NC_047512	Pseudochaenichthys georgianus	Pseudochaenichthys georgianus chromosome 10, fPseGeo1.1	45262655	45262392	3.27e-11	189	90	40.000	N/A
AQR57897.1	150	267	NC_063172	Perognathus longimembris pacificus	Perognathus longimembris pacificus isolate PPM17 chromosome 12, ASM2315922v1	26733670	26734011	3.37e-15	220	118	41.525	N/A
AQR57897.1	149	266	NC_047086	Geotrypetes seraphini	Geotrypetes seraphini chromosome 3, aGeoSer1.1	289008224	289007865	6.86e-15	218	120	40.000	N/A
AQR57897.1	182	266	NC_047086	Geotrypetes seraphini	Geotrypetes seraphini chromosome 3, aGeoSer1.1	173011079	173011333	3.08e-10	182	85	43.529	N/A
AQR57897.1	184	262	NC_047086	Geotrypetes seraphini	Geotrypetes seraphini chromosome 3, aGeoSer1.1	139635618	139635394	8.09e-09	170	79	40.506	N/A
AQR57897.1	178	269	NC_047086	Geotrypetes seraphini	Geotrypetes seraphini chromosome 3, aGeoSer1.1	261891964	261891689	8.63e-09	170	92	36.957	N/A
AQR57897.1	149	267	NC_052018	Motacilla alba alba	Motacilla alba alba isolate MOTALB_02 chromosome 3, Motacilla_alba_V1.0_pri	19766628	19766284	1.12e-13	208	119	40.336	N/A
AQR57897.1	2	232	NW_019032806	Acanthochromis polyacanthus	Acanthochromis polyacanthus ecotype Palm Islands unplaced genomic scaffold, ASM210954v1 orpheusFish_scaffold3690	936	1631	1.15e-13	208	245	33.061	N/A
AQR57897.1	158	264	NC_063170	Perognathus longimembris pacificus	Perognathus longimembris pacificus isolate PPM17 chromosome 10, ASM2315922v1	15198387	15198061	4.05e-13	204	109	38.532	N/A
AQR57897.1	62	205	NC_053129	Perca fluviatilis	Perca fluviatilis chromosome 18, GENO_Pfluv_1.0	235607	236032	1.76e-12	199	147	35.374	N/A
AQR57897.1	174	283	NC_051451	Kryptolebias marmoratus	Kryptolebias marmoratus isolate JLee-2015 linkage group LG22, ASM164957v2	4330026	4330346	3.15e-12	197	110	40.000	N/A
AQR57897.1	63	254	NC_063179	Perognathus longimembris pacificus	Perognathus longimembris pacificus isolate PPM17 chromosome 19, ASM2315922v1	34605930	34606499	4.24e-12	196	196	29.592	N/A
AQR57897.1	104	266	NC_053162	Polypterus senegalus	Polypterus senegalus isolate Bchr_013 chromosome 9, ASM1683550v1	59503022	59503507	4.44e-12	196	165	29.697	N/A
AQR57897.1	110	251	NC_053162	Polypterus senegalus	Polypterus senegalus isolate Bchr_013 chromosome 9, ASM1683550v1	59501854	59502282	4.61e-10	180	145	31.034	N/A
AQR57897.1	19	263	NC_053161	Polypterus senegalus	Polypterus senegalus isolate Bchr_013 chromosome 8, ASM1683550v1	160616566	160615859	8.33e-12	194	249	27.711	N/A
AQR57897.1	122	221	NC_047087	Geotrypetes seraphini	Geotrypetes seraphini chromosome 4, aGeoSer1.1	249438869	249439180	1.19e-11	193	104	38.462	N/A
AQR57897.1	196	266	NC_047087	Geotrypetes seraphini	Geotrypetes seraphini chromosome 4, aGeoSer1.1	132460674	132460462	1.23e-06	153	71	43.662	N/A
AQR57897.1	173	266	NC_047095	Geotrypetes seraphini	Geotrypetes seraphini chromosome 12, aGeoSer1.1	102173836	102173555	1.73e-11	191	94	40.426	N/A
AQR57897.1	37	195	NC_047095	Geotrypetes seraphini	Geotrypetes seraphini chromosome 12, aGeoSer1.1	81976610	81976140	1.32e-10	184	164	31.098	N/A
AQR57897.1	4	152	NW_022991811	Gymnodraco acuticeps	Gymnodraco acuticeps unplaced genomic scaffold, fGymAcu1.1	4208	3759	2.53e-11	190	158	33.544	N/A
AQR57897.1	4	152	NW_022991559	Gymnodraco acuticeps	Gymnodraco acuticeps unplaced genomic scaffold, fGymAcu1.1	39757	40206	3.59e-11	189	158	33.544	N/A
AQR57897.1	70	248	NW_022043763	Serinus canaria	Serinus canaria isolate sc_yellow_7_cibi ecotype domestic yellow unplaced genomic scaffold, cibio_Scana_2019 scaffold_3	110969221	110968697	1.51e-10	184	187	29.947	N/A
AQR57897.1	179	266	NC_047092	Geotrypetes seraphini	Geotrypetes seraphini chromosome 9, aGeoSer1.1	171589531	171589794	6.14e-10	179	88	42.045	N/A
AQR57897.1	25	267	NC_063186	Perognathus longimembris pacificus	Perognathus longimembris pacificus isolate PPM17 chromosome 26, ASM2315922v1	12191858	12192598	1.07e-09	177	258	27.519	N/A
AQR57897.1	185	246	NC_050581	Trichosurus vulpecula	Trichosurus vulpecula isolate mTriVul1 chromosome 9, mTriVul1.pri	98284432	98284617	1.12e-09	177	62	53.226	N/A
AQR57897.1	4	162	NC_034588	Mus caroli	Mus caroli chromosome 19, CAROLI_EIJ_v1.1	46569999	46569514	3.89e-09	173	167	30.539	N/A
AQR57897.1	63	246	NW_005081687	Zonotrichia albicollis	Zonotrichia albicollis isolate Tan morph unplaced genomic scaffold, Zonotrichia_albicollis-1.0.1 Scaffold151	441995	442549	1.93e-08	167	201	29.851	N/A
AQR57897.1	181	266	NC_047088	Geotrypetes seraphini	Geotrypetes seraphini chromosome 5, aGeoSer1.1	68450552	68450806	3.53e-08	165	86	41.860	N/A
AQR57897.1	6	274	NW_004451196	Odobenus rosmarus divergens	Odobenus rosmarus divergens isolate Ivan unplaced genomic scaffold, Oros_1.0 Scaffold933	23774	24553	6.80e-08	163	292	26.370	N/A
AQR57897.1	162	270	NW_018344146	Phascolarctos cinereus	Phascolarctos cinereus isolate Bilbo 61053 unplaced genomic scaffold, phaCin_unsw_v4.1 phaCin_unsw_v4.1.fa.scaf00195	124385	124071	1.69e-07	160	111	36.937	N/A
AQR57897.1	179	269	NC_044033	Microcaecilia unicolor	Microcaecilia unicolor chromosome 3, aMicUni1.1	115328536	115328808	3.17e-07	158	91	35.165	N/A
AQR57897.1	6	166	NW_019029183	Acanthochromis polyacanthus	Acanthochromis polyacanthus ecotype Palm Islands unplaced genomic scaffold, ASM210954v1 orpheusFish_scaffold67	1033574	1034083	6.39e-07	155	177	32.203	N/A
AQR57897.1	123	252	NC_047089	Geotrypetes seraphini	Geotrypetes seraphini chromosome 6, aGeoSer1.1	85224765	85225121	9.27e-07	154	131	27.481	N/A
AQR57897.1	45	224	NW_025578113	Ursus americanus	Ursus americanus isolate UA15103 ecotype Eastern unplaced genomic scaffold, gsc_jax_bbear_1.0 contig_5305_segment0	2377816	2378352	1.02e-06	154	189	31.217	N/A
AQR57897.1	45	224	NW_025929518	Ursus arctos	Ursus arctos isolate Adak ecotype North America unplaced genomic scaffold, UrsArc1.0 HiC_scaffold_15	29518	28982	1.09e-06	154	188	30.851	N/A
AQR57897.1	154	274	NW_004450460	Odobenus rosmarus divergens	Odobenus rosmarus divergens isolate Ivan unplaced genomic scaffold, Oros_1.0 Scaffold197	6387	6040	1.11e-06	154	123	33.333	N/A
AQR57897.1	144	253	NC_030680	Xenopus tropicalis	Xenopus tropicalis strain Nigerian chromosome 4, UCB_Xtro_10.0	130296465	130296779	1.32e-06	153	110	35.455	N/A
AQR57897.1	4	130	NW_019029310	Acanthochromis polyacanthus	Acanthochromis polyacanthus ecotype Palm Islands unplaced genomic scaffold, ASM210954v1 orpheusFish_scaffold194	166068	166460	4.25e-06	149	137	37.226	N/A
AQR57897.1	162	298	NW_004451232	Odobenus rosmarus divergens	Odobenus rosmarus divergens isolate Ivan unplaced genomic scaffold, Oros_1.0 Scaffold969	23775	23368	6.26e-06	148	143	30.769	N/A
AQR57897.1	64	280	NW_025578505	Ursus americanus	Ursus americanus isolate UA15103 ecotype Eastern unplaced genomic scaffold, gsc_jax_bbear_1.0 scaffold_638_segment0	9343627	9342992	6.62e-06	147	229	27.074	N/A
# TBLASTN 2.13.0+
# Query: ATW66433.1 |putative capsid protein|Mink circovirus|Circovirus|Circoviridae|Mustela lutreola|China|China|2015-06|2017-11-22T00:00:00Z|putative capsid protein [Mink circovirus]
# Database: ref_euk_rep_genomes
# Fields: query acc., q. start, q. end, subject acc., subject sci name, subject title, s. start, s. end, evalue, score, alignment length, % identity, subject strand
# 8 hits found
ATW66433.1	88	218	NW_024096767	Crotalus tigris	Crotalus tigris isolate CLP2741 ecotype Arizona unplaced genomic scaffold, ASM1654583v1 scf7180000018002.1256989	222139	221702	1.01e-17	233	146	39.726	N/A
ATW66433.1	134	218	NW_024096574	Crotalus tigris	Crotalus tigris isolate CLP2741 ecotype Arizona unplaced genomic scaffold, ASM1654583v1 scf7180000017697.265519	131725	131438	1.03e-14	155	96	38.542	N/A
ATW66433.1	45	122	NW_024096574	Crotalus tigris	Crotalus tigris isolate CLP2741 ecotype Arizona unplaced genomic scaffold, ASM1654583v1 scf7180000017697.265519	132000	131761	1.03e-14	110	80	37.500	N/A
ATW66433.1	104	218	NW_015387091	Protobothrops mucrosquamatus	Protobothrops mucrosquamatus isolate PMUCROS unplaced genomic scaffold, P.Mucros_1.0 scaffold835	352249	352629	1.28e-12	195	127	40.945	N/A
ATW66433.1	88	196	NW_024096460	Crotalus tigris	Crotalus tigris isolate CLP2741 ecotype Arizona unplaced genomic scaffold, ASM1654583v1 scf7180000017536.10889498	6024579	6024932	6.73e-12	189	118	39.831	N/A
ATW66433.1	132	220	NC_052066	Tachyglossus aculeatus	Tachyglossus aculeatus isolate mTacAcu1 chromosome 1, mTacAcu1.pri	56895280	56895558	4.15e-09	168	93	41.935	N/A
ATW66433.1	96	214	NW_024100590	Crotalus tigris	Crotalus tigris isolate CLP2741 ecotype Arizona unplaced genomic scaffold, ASM1654583v1 scf7180000024423.372371	275371	274964	8.80e-09	165	136	34.559	N/A
ATW66433.1	88	180	NW_015386686	Protobothrops mucrosquamatus	Protobothrops mucrosquamatus isolate PMUCROS unplaced genomic scaffold, P.Mucros_1.0 scaffold351	123440	123736	3.08e-08	161	99	39.394	N/A
# TBLASTN 2.13.0+
# Query: ASH99186.1 |replication-associated protein|Giant panda circovirus 2|Circovirus|Circoviridae||China|China|2015|2017-07-08T00:00:00Z|replication-associated protein [Giant panda circovirus 2]
# Database: ref_euk_rep_genomes
# Fields: query acc., q. start, q. end, subject acc., subject sci name, subject title, s. start, s. end, evalue, score, alignment length, % identity, subject strand
# 13 hits found
ASH99186.1	9	163	NC_047092	Geotrypetes seraphini	Geotrypetes seraphini chromosome 9, aGeoSer1.1	730560	730123	1.63e-09	177	158	33.544	N/A
ASH99186.1	28	218	NC_047085	Geotrypetes seraphini	Geotrypetes seraphini chromosome 2, aGeoSer1.1	508472976	508473533	1.75e-09	177	206	31.068	N/A
ASH99186.1	28	220	NC_047085	Geotrypetes seraphini	Geotrypetes seraphini chromosome 2, aGeoSer1.1	463725915	463725364	4.75e-08	165	202	30.693	N/A
ASH99186.1	7	194	NW_010581509	Tinamus guttatus	Tinamus guttatus isolate BGI_N309 unplaced genomic scaffold, ASM70537v2 scaffold13393	5805	5290	8.58e-08	163	191	26.178	N/A
ASH99186.1	69	218	NC_047095	Geotrypetes seraphini	Geotrypetes seraphini chromosome 12, aGeoSer1.1	81976610	81976161	4.23e-07	158	162	32.099	N/A
ASH99186.1	28	137	NC_047084	Geotrypetes seraphini	Geotrypetes seraphini chromosome 1, aGeoSer1.1	332622180	332622488	5.65e-07	157	111	36.937	N/A
ASH99186.1	12	132	NC_047084	Geotrypetes seraphini	Geotrypetes seraphini chromosome 1, aGeoSer1.1	148132299	148132664	1.71e-06	153	130	32.308	N/A
ASH99186.1	21	194	NC_051315	Choloepus didactylus	Choloepus didactylus isolate mChoDid1 chromosome 9, mChoDid1.pri	63810024	63810500	6.95e-07	156	175	29.714	N/A
ASH99186.1	21	194	NC_051447	Kryptolebias marmoratus	Kryptolebias marmoratus isolate JLee-2015 linkage group LG18, ASM164957v2	2741212	2741694	7.53e-07	156	175	30.286	N/A
ASH99186.1	57	124	NC_053162	Polypterus senegalus	Polypterus senegalus isolate Bchr_013 chromosome 9, ASM1683550v1	59502801	59503007	1.66e-06	153	69	43.478	N/A
ASH99186.1	13	117	NC_063057	Megalobrama amblycephala	Megalobrama amblycephala isolate DHTTF-2021 linkage group LG14, ASM1881202v1	47479803	47479537	2.01e-06	152	107	38.318	N/A
ASH99186.1	24	116	NC_051451	Kryptolebias marmoratus	Kryptolebias marmoratus isolate JLee-2015 linkage group LG22, ASM164957v2	4327407	4327138	6.07e-06	148	94	41.489	N/A
ASH99186.1	24	194	NC_034588	Mus caroli	Mus caroli chromosome 19, CAROLI_EIJ_v1.1	46570005	46569538	8.16e-06	147	173	30.058	N/A
# TBLASTN 2.13.0+
# Query: AMH87653.1 |capsid protein|Bat associated cyclovirus 16|Cyclovirus|Circoviridae|Pteropus tonganus|Tonga|Tonga|2015|2016-02-17T00:00:00Z|capsid protein [Pacific flying fox associated cyclovirus-3]
# Database: ref_euk_rep_genomes
# 0 hits found
# TBLASTN 2.13.0+
# Query: AKV62266.1 |putative replication initiation protein|Callinectes sapidus associated circular virus||Circoviridae|Callinectes sapidus||||2015-08-16T00:00:00Z|putative replication initiation protein [Callinectes sapidus associated circular virus]
# Database: ref_euk_rep_genomes
# Fields: query acc., q. start, q. end, subject acc., subject sci name, subject title, s. start, s. end, evalue, score, alignment length, % identity, subject strand
# 43 hits found
AKV62266.1	23	266	NW_010581509	Tinamus guttatus	Tinamus guttatus isolate BGI_N309 unplaced genomic scaffold, ASM70537v2 scaffold13393	5664	4969	6.77e-21	261	246	30.894	N/A
AKV62266.1	11	248	NC_064428	Astyanax mexicanus	Astyanax mexicanus isolate ESR-SI-001 chromosome 21, AstMex3_surface	7537755	7537033	5.00e-18	239	251	32.271	N/A
AKV62266.1	37	270	NC_053491	Rana temporaria	Rana temporaria chromosome 3, aRanTem1.1	257691097	257691774	5.49e-18	239	239	32.636	N/A
AKV62266.1	37	270	NC_053489	Rana temporaria	Rana temporaria chromosome 1, aRanTem1.1	8654169	8653492	1.60e-17	235	239	32.636	N/A
AKV62266.1	37	199	NC_053489	Rana temporaria	Rana temporaria chromosome 1, aRanTem1.1	8221618	8221145	7.40e-13	126	169	30.769	N/A
AKV62266.1	214	270	NC_053489	Rana temporaria	Rana temporaria chromosome 1, aRanTem1.1	8221107	8220940	7.40e-13	123	57	36.842	N/A
AKV62266.1	54	270	NC_053489	Rana temporaria	Rana temporaria chromosome 1, aRanTem1.1	676086744	676087364	7.38e-11	184	230	29.130	N/A
AKV62266.1	9	250	NW_024096460	Crotalus tigris	Crotalus tigris isolate CLP2741 ecotype Arizona unplaced genomic scaffold, ASM1654583v1 scf7180000017536.10889498	6025643	6024939	5.84e-17	231	246	29.268	N/A
AKV62266.1	9	268	NW_022989367	Pseudochaenichthys georgianus	Pseudochaenichthys georgianus unplaced genomic scaffold, fPseGeo1.1	788	1564	1.08e-16	229	270	28.519	N/A
AKV62266.1	37	268	NC_051050	Acanthopagrus latus	Acanthopagrus latus isolate v.2019 chromosome 12, fAcaLat1.1	1504989	1505669	2.57e-15	219	262	29.008	N/A
AKV62266.1	37	268	NC_051050	Acanthopagrus latus	Acanthopagrus latus isolate v.2019 chromosome 12, fAcaLat1.1	1488168	1488848	2.87e-15	218	262	29.008	N/A
AKV62266.1	37	268	NC_051050	Acanthopagrus latus	Acanthopagrus latus isolate v.2019 chromosome 12, fAcaLat1.1	1490058	1490738	2.87e-15	218	262	29.008	N/A
AKV62266.1	37	268	NC_051050	Acanthopagrus latus	Acanthopagrus latus isolate v.2019 chromosome 12, fAcaLat1.1	1491948	1492628	2.87e-15	218	262	29.008	N/A
AKV62266.1	37	268	NC_051050	Acanthopagrus latus	Acanthopagrus latus isolate v.2019 chromosome 12, fAcaLat1.1	1493838	1494518	2.87e-15	218	262	29.008	N/A
AKV62266.1	37	268	NC_051050	Acanthopagrus latus	Acanthopagrus latus isolate v.2019 chromosome 12, fAcaLat1.1	1506881	1507561	2.87e-15	218	262	29.008	N/A
AKV62266.1	37	268	NC_051050	Acanthopagrus latus	Acanthopagrus latus isolate v.2019 chromosome 12, fAcaLat1.1	1503097	1503777	3.07e-15	218	252	28.571	N/A
AKV62266.1	37	268	NC_051050	Acanthopagrus latus	Acanthopagrus latus isolate v.2019 chromosome 12, fAcaLat1.1	1495730	1496410	8.90e-15	215	262	29.008	N/A
AKV62266.1	9	268	NW_025960865	Perognathus longimembris pacificus	Perognathus longimembris pacificus isolate PPM17 unplaced genomic scaffold, ASM2315922v1 HiC_scaffold_5438	20253	21014	4.97e-15	216	285	28.772	N/A
AKV62266.1	9	268	NC_063165	Perognathus longimembris pacificus	Perognathus longimembris pacificus isolate PPM17 chromosome 5, ASM2315922v1	87993843	87993082	5.45e-15	216	285	28.772	N/A
AKV62266.1	9	268	NW_025961413	Perognathus longimembris pacificus	Perognathus longimembris pacificus isolate PPM17 unplaced genomic scaffold, ASM2315922v1 HiC_scaffold_5931	1390590	1389829	5.66e-15	216	285	29.123	N/A
AKV62266.1	16	268	NW_025961413	Perognathus longimembris pacificus	Perognathus longimembris pacificus isolate PPM17 unplaced genomic scaffold, ASM2315922v1 HiC_scaffold_5931	1272511	1271780	4.87e-12	194	269	28.996	N/A
AKV62266.1	19	268	NC_064425	Astyanax mexicanus	Astyanax mexicanus isolate ESR-SI-001 chromosome 18, AstMex3_surface	34657347	34656616	1.44e-14	213	259	32.046	N/A
AKV62266.1	23	268	NC_051447	Kryptolebias marmoratus	Kryptolebias marmoratus isolate JLee-2015 linkage group LG18, ASM164957v2	2741311	2742027	1.80e-14	212	252	27.778	N/A
AKV62266.1	21	93	NC_053162	Polypterus senegalus	Polypterus senegalus isolate Bchr_013 chromosome 9, ASM1683550v1	59502798	59503019	1.90e-13	134	74	36.486	N/A
AKV62266.1	129	247	NC_053162	Polypterus senegalus	Polypterus senegalus isolate Bchr_013 chromosome 9, ASM1683550v1	59503106	59503453	1.90e-13	120	121	29.752	N/A
AKV62266.1	37	266	NC_051315	Choloepus didactylus	Choloepus didactylus isolate mChoDid1 chromosome 9, mChoDid1.pri	63810162	63810821	1.48e-12	197	238	30.252	N/A
AKV62266.1	59	248	NW_021856866	Suricata suricatta	Suricata suricatta isolate VVHF042 unplaced genomic scaffold, meerkat_22Aug2017_6uvM2_HiC HiC_scaffold_1278	1908	1351	1.86e-12	196	197	30.964	N/A
AKV62266.1	33	241	NW_015507170	Sinocyclocheilus grahami	Sinocyclocheilus grahami isolate Dianchi unplaced genomic scaffold, SAMN03320097.WGS_v1.1 scaffold1991.1	42006	41395	4.25e-12	194	223	29.596	N/A
AKV62266.1	56	268	NC_051431	Kryptolebias marmoratus	Kryptolebias marmoratus isolate JLee-2015 linkage group LG2, ASM164957v2	31005208	31004594	1.21e-10	183	218	29.358	N/A
AKV62266.1	1	248	NC_053390	Bufo bufo	Bufo bufo chromosome 2, aBufBuf1.1	9191631	9190912	2.55e-10	180	262	27.863	N/A
AKV62266.1	56	268	NC_051440	Kryptolebias marmoratus	Kryptolebias marmoratus isolate JLee-2015 linkage group LG11, ASM164957v2	27794986	27794372	2.67e-10	180	218	28.899	N/A
AKV62266.1	37	184	NC_047085	Geotrypetes seraphini	Geotrypetes seraphini chromosome 2, aGeoSer1.1	508473090	508473524	3.69e-10	160	150	31.333	N/A
AKV62266.1	213	253	NC_047085	Geotrypetes seraphini	Geotrypetes seraphini chromosome 2, aGeoSer1.1	508473608	508473724	3.69e-10	66	42	40.476	N/A
AKV62266.1	23	248	NC_053391	Bufo bufo	Bufo bufo chromosome 3, aBufBuf1.1	33282147	33282806	5.27e-09	170	246	26.829	N/A
AKV62266.1	34	248	NC_053391	Bufo bufo	Bufo bufo chromosome 3, aBufBuf1.1	33223385	33224005	4.58e-06	147	225	29.333	N/A
AKV62266.1	53	99	NC_047084	Geotrypetes seraphini	Geotrypetes seraphini chromosome 1, aGeoSer1.1	164454602	164454462	1.05e-08	108	47	42.553	N/A
AKV62266.1	137	264	NC_047084	Geotrypetes seraphini	Geotrypetes seraphini chromosome 1, aGeoSer1.1	164454363	164453983	1.05e-08	105	130	32.308	N/A
AKV62266.1	38	188	NC_047084	Geotrypetes seraphini	Geotrypetes seraphini chromosome 1, aGeoSer1.1	487392725	487393168	5.06e-07	155	158	28.481	N/A
AKV62266.1	59	244	NW_022992170	Gymnodraco acuticeps	Gymnodraco acuticeps unplaced genomic scaffold, fGymAcu1.1	63116	62592	2.61e-08	165	190	27.368	N/A
AKV62266.1	67	264	NC_047090	Geotrypetes seraphini	Geotrypetes seraphini chromosome 7, aGeoSer1.1	45601806	45602387	3.12e-08	164	201	29.851	N/A
AKV62266.1	16	213	NC_047512	Pseudochaenichthys georgianus	Pseudochaenichthys georgianus chromosome 10, fPseGeo1.1	45263119	45262478	9.11e-08	160	220	24.091	N/A
AKV62266.1	34	184	NC_047095	Geotrypetes seraphini	Geotrypetes seraphini chromosome 12, aGeoSer1.1	81976610	81976170	6.36e-07	154	158	29.114	N/A
AKV62266.1	33	248	NC_063057	Megalobrama amblycephala	Megalobrama amblycephala isolate DHTTF-2021 linkage group LG14, ASM1881202v1	47482405	47481773	3.21e-06	148	219	26.941	N/A
# TBLASTN 2.13.0+
# Query: AKV62298.1 |putative capsid protein|Sicyonia brevirostris associated circular virus||Circoviridae|Sicyonia brevirostris||||2015-08-16T00:00:00Z|putative capsid protein [Sicyonia brevirostris associated circular virus]
# Database: ref_euk_rep_genomes
# 0 hits found
# TBLASTN 2.13.0+
# Query: AJP36342.1 |putative capsid protein|Avon-Heathcote Estuary associated circular virus 3||Circoviridae|Austrovenus stutchburyi|New Zealand|New Zealand|2012|2015-03-02T00:00:00Z|putative capsid protein [Avon-Heathcote Estuary associated circular virus 3]
# Database: ref_euk_rep_genomes
# 0 hits found
# TBLASTN 2.13.0+
# Query: AGS36241.1 |putative viral capsid|Circoviridae 21 LDMD-2013||Circoviridae||USA|USA|2009-03-03|2013-08-06T00:00:00Z|putative viral capsid [Circoviridae 21 LDMD-2013]
# Database: ref_euk_rep_genomes
# 0 hits found
# TBLASTN 2.13.0+
# Query: AGP05333.1 |replication-associated protein|Fur seal faeces associated circular DNA virus||Circoviridae|Arctocephalus forsteri|New Zealand|New Zealand|2012-10|2013-07-08T00:00:00Z|replication-associated protein [Fur seal faeces associated circular DNA virus]
# Database: ref_euk_rep_genomes
# Fields: query acc., q. start, q. end, subject acc., subject sci name, subject title, s. start, s. end, evalue, score, alignment length, % identity, subject strand
# 7 hits found
AGP05333.1	7	294	NW_010581509	Tinamus guttatus	Tinamus guttatus isolate BGI_N309 unplaced genomic scaffold, ASM70537v2 scaffold13393	5748	4972	6.03e-19	252	288	29.167	N/A
AGP05333.1	40	298	NC_051315	Choloepus didactylus	Choloepus didactylus isolate mChoDid1 chromosome 9, mChoDid1.pri	63810111	63810830	3.22e-11	192	260	28.077	N/A
AGP05333.1	9	303	NC_063165	Perognathus longimembris pacificus	Perognathus longimembris pacificus isolate PPM17 chromosome 5, ASM2315922v1	87993867	87993046	1.12e-10	188	301	25.249	N/A
AGP05333.1	9	303	NW_025960865	Perognathus longimembris pacificus	Perognathus longimembris pacificus isolate PPM17 unplaced genomic scaffold, ASM2315922v1 HiC_scaffold_5438	20229	21050	1.55e-10	187	301	25.249	N/A
AGP05333.1	9	296	NW_025961413	Perognathus longimembris pacificus	Perognathus longimembris pacificus isolate PPM17 unplaced genomic scaffold, ASM2315922v1 HiC_scaffold_5931	1390614	1389832	6.64e-10	182	291	25.086	N/A
AGP05333.1	9	296	NW_025961413	Perognathus longimembris pacificus	Perognathus longimembris pacificus isolate PPM17 unplaced genomic scaffold, ASM2315922v1 HiC_scaffold_5931	1272565	1271783	9.73e-08	164	291	24.055	N/A
AGP05333.1	78	279	NW_022992170	Gymnodraco acuticeps	Gymnodraco acuticeps unplaced genomic scaffold, fGymAcu1.1	63128	62574	1.93e-06	154	203	27.094	N/A
# TBLASTN 2.13.0+
# Query: AEW70739.1 |capsid protein|European catfish circovirus|Circovirus|Circoviridae|Silurus glanis|Hungary|Hungary|2011-09-26|2012-05-08T00:00:00Z|capsid protein [Silurus glanis circovirus]
# Database: ref_euk_rep_genomes
# Fields: query acc., q. start, q. end, subject acc., subject sci name, subject title, s. start, s. end, evalue, score, alignment length, % identity, subject strand
# 8 hits found
AEW70739.1	64	216	NC_051050	Acanthopagrus latus	Acanthopagrus latus isolate v.2019 chromosome 12, fAcaLat1.1	1495255	1494833	2.07e-09	170	153	29.412	N/A
AEW70739.1	64	216	NC_051050	Acanthopagrus latus	Acanthopagrus latus isolate v.2019 chromosome 12, fAcaLat1.1	1508298	1507876	2.19e-09	170	153	29.412	N/A
AEW70739.1	64	216	NC_051050	Acanthopagrus latus	Acanthopagrus latus isolate v.2019 chromosome 12, fAcaLat1.1	1506406	1505984	2.19e-09	170	153	29.412	N/A
AEW70739.1	64	216	NC_051050	Acanthopagrus latus	Acanthopagrus latus isolate v.2019 chromosome 12, fAcaLat1.1	1497145	1496723	2.19e-09	170	153	29.412	N/A
AEW70739.1	64	216	NC_051050	Acanthopagrus latus	Acanthopagrus latus isolate v.2019 chromosome 12, fAcaLat1.1	1493363	1492941	2.19e-09	170	153	29.412	N/A
AEW70739.1	64	216	NC_051050	Acanthopagrus latus	Acanthopagrus latus isolate v.2019 chromosome 12, fAcaLat1.1	1491473	1491051	2.19e-09	170	153	29.412	N/A
AEW70739.1	64	216	NC_051050	Acanthopagrus latus	Acanthopagrus latus isolate v.2019 chromosome 12, fAcaLat1.1	1489583	1489161	2.19e-09	170	153	29.412	N/A
AEW70739.1	64	216	NC_051050	Acanthopagrus latus	Acanthopagrus latus isolate v.2019 chromosome 12, fAcaLat1.1	1504514	1504092	2.25e-09	170	153	29.412	N/A
# TBLASTN 2.13.0+
# Query: AAL01084.1 |ORF10|Porcine circovirus 2|Circovirus|Circoviridae|||||2001-09-07T00:00:00Z|ORF10 [Porcine circovirus 2]
# Database: ref_euk_rep_genomes
# 0 hits found
# TBLASTN 2.13.0+
# Query: YP_009389527.1 |putative replication-associated protein|Human fecal virus Jorvi4||Circoviridae|Homo sapiens|Finland|Finland||2017-07-14T00:00:00Z|putative replication-associated protein [Human fecal virus Jorvi4]
# Database: ref_euk_rep_genomes
# Fields: query acc., q. start, q. end, subject acc., subject sci name, subject title, s. start, s. end, evalue, score, alignment length, % identity, subject strand
# 56 hits found
YP_009389527.1	50	294	NC_051050	Acanthopagrus latus	Acanthopagrus latus isolate v.2019 chromosome 12, fAcaLat1.1	1504989	1505696	8.42e-20	256	252	33.730	N/A
YP_009389527.1	50	294	NC_051050	Acanthopagrus latus	Acanthopagrus latus isolate v.2019 chromosome 12, fAcaLat1.1	1488168	1488875	1.05e-19	255	252	33.730	N/A
YP_009389527.1	50	294	NC_051050	Acanthopagrus latus	Acanthopagrus latus isolate v.2019 chromosome 12, fAcaLat1.1	1490058	1490765	1.05e-19	255	252	33.730	N/A
YP_009389527.1	50	294	NC_051050	Acanthopagrus latus	Acanthopagrus latus isolate v.2019 chromosome 12, fAcaLat1.1	1493838	1494545	1.05e-19	255	252	33.730	N/A
YP_009389527.1	50	294	NC_051050	Acanthopagrus latus	Acanthopagrus latus isolate v.2019 chromosome 12, fAcaLat1.1	1506881	1507588	1.05e-19	255	252	33.730	N/A
YP_009389527.1	50	294	NC_051050	Acanthopagrus latus	Acanthopagrus latus isolate v.2019 chromosome 12, fAcaLat1.1	1503097	1503804	1.32e-19	255	252	33.730	N/A
YP_009389527.1	50	294	NC_051050	Acanthopagrus latus	Acanthopagrus latus isolate v.2019 chromosome 12, fAcaLat1.1	1491948	1492655	1.35e-19	254	252	33.730	N/A
YP_009389527.1	50	294	NC_051050	Acanthopagrus latus	Acanthopagrus latus isolate v.2019 chromosome 12, fAcaLat1.1	1495730	1496437	7.04e-19	249	252	33.730	N/A
YP_009389527.1	8	270	NC_051447	Kryptolebias marmoratus	Kryptolebias marmoratus isolate JLee-2015 linkage group LG18, ASM164957v2	2741236	2741976	4.74e-19	250	267	30.337	N/A
YP_009389527.1	50	270	NW_022989367	Pseudochaenichthys georgianus	Pseudochaenichthys georgianus unplaced genomic scaffold, fPseGeo1.1	884	1513	1.23e-16	232	228	32.456	N/A
YP_009389527.1	8	269	NC_051315	Choloepus didactylus	Choloepus didactylus isolate mChoDid1 chromosome 9, mChoDid1.pri	63810048	63810776	5.31e-16	227	265	29.811	N/A
YP_009389527.1	69	270	NC_051431	Kryptolebias marmoratus	Kryptolebias marmoratus isolate JLee-2015 linkage group LG2, ASM164957v2	31005232	31004645	1.30e-15	224	204	31.863	N/A
YP_009389527.1	8	268	NW_010581509	Tinamus guttatus	Tinamus guttatus isolate BGI_N309 unplaced genomic scaffold, ASM70537v2 scaffold13393	5739	5017	2.92e-15	221	263	27.757	N/A
YP_009389527.1	83	270	NC_051440	Kryptolebias marmoratus	Kryptolebias marmoratus isolate JLee-2015 linkage group LG11, ASM164957v2	27794971	27794423	3.79e-15	220	190	32.632	N/A
YP_009389527.1	8	285	NW_025960865	Perognathus longimembris pacificus	Perognathus longimembris pacificus isolate PPM17 unplaced genomic scaffold, ASM2315922v1 HiC_scaffold_5438	20232	21005	3.86e-15	220	283	31.095	N/A
YP_009389527.1	8	285	NC_063165	Perognathus longimembris pacificus	Perognathus longimembris pacificus isolate PPM17 chromosome 5, ASM2315922v1	87993864	87993091	5.99e-15	219	283	31.095	N/A
YP_009389527.1	72	286	NW_021856866	Suricata suricatta	Suricata suricatta isolate VVHF042 unplaced genomic scaffold, meerkat_22Aug2017_6uvM2_HiC HiC_scaffold_1278	1926	1294	9.75e-14	208	224	29.911	N/A
YP_009389527.1	8	285	NW_025961413	Perognathus longimembris pacificus	Perognathus longimembris pacificus isolate PPM17 unplaced genomic scaffold, ASM2315922v1 HiC_scaffold_5931	1390611	1389838	5.66e-13	203	283	30.742	N/A
YP_009389527.1	8	285	NW_025961413	Perognathus longimembris pacificus	Perognathus longimembris pacificus isolate PPM17 unplaced genomic scaffold, ASM2315922v1 HiC_scaffold_5931	1272562	1271789	3.77e-11	189	283	30.389	N/A
YP_009389527.1	83	286	NC_053491	Rana temporaria	Rana temporaria chromosome 3, aRanTem1.1	257691175	257691762	1.22e-12	201	208	30.769	N/A
YP_009389527.1	83	286	NC_053489	Rana temporaria	Rana temporaria chromosome 1, aRanTem1.1	8654091	8653504	1.92e-12	199	208	30.769	N/A
YP_009389527.1	83	223	NC_053489	Rana temporaria	Rana temporaria chromosome 1, aRanTem1.1	8221540	8221136	6.56e-07	111	145	28.966	N/A
YP_009389527.1	236	286	NC_053489	Rana temporaria	Rana temporaria chromosome 1, aRanTem1.1	8221101	8220952	6.56e-07	86	51	37.255	N/A
YP_009389527.1	50	270	NC_053391	Bufo bufo	Bufo bufo chromosome 3, aBufBuf1.1	33282189	33282812	5.98e-12	195	225	30.222	N/A
YP_009389527.1	50	270	NC_053391	Bufo bufo	Bufo bufo chromosome 3, aBufBuf1.1	33223394	33224011	2.21e-07	160	224	29.464	N/A
YP_009389527.1	2	270	NC_064428	Astyanax mexicanus	Astyanax mexicanus isolate ESR-SI-001 chromosome 21, AstMex3_surface	7537800	7537027	6.03e-12	195	276	26.449	N/A
YP_009389527.1	37	268	NW_024096460	Crotalus tigris	Crotalus tigris isolate CLP2741 ecotype Arizona unplaced genomic scaffold, ASM1654583v1 scf7180000017536.10889498	6025592	6024945	6.37e-12	195	236	28.814	N/A
YP_009389527.1	89	270	NC_047090	Geotrypetes seraphini	Geotrypetes seraphini chromosome 7, aGeoSer1.1	45601806	45602342	2.56e-11	191	186	30.108	N/A
YP_009389527.1	203	270	NC_047090	Geotrypetes seraphini	Geotrypetes seraphini chromosome 7, aGeoSer1.1	5551537	5551337	6.64e-09	172	68	45.588	N/A
YP_009389527.1	103	286	NC_047090	Geotrypetes seraphini	Geotrypetes seraphini chromosome 7, aGeoSer1.1	150028508	150029065	1.19e-08	170	191	30.366	N/A
YP_009389527.1	8	251	NW_015507170	Sinocyclocheilus grahami	Sinocyclocheilus grahami isolate Dianchi unplaced genomic scaffold, SAMN03320097.WGS_v1.1 scaffold1991.1	42102	41425	2.77e-11	190	246	26.016	N/A
YP_009389527.1	170	295	NC_047096	Geotrypetes seraphini	Geotrypetes seraphini chromosome 13, aGeoSer1.1	44075306	44074914	6.29e-09	172	132	34.848	N/A
YP_009389527.1	50	270	NC_064425	Astyanax mexicanus	Astyanax mexicanus isolate ESR-SI-001 chromosome 18, AstMex3_surface	34657305	34656667	6.58e-09	172	228	27.632	N/A
YP_009389527.1	174	286	NC_047085	Geotrypetes seraphini	Geotrypetes seraphini chromosome 2, aGeoSer1.1	156359800	156360144	6.89e-09	171	116	37.069	N/A
YP_009389527.1	8	285	NC_063169	Perognathus longimembris pacificus	Perognathus longimembris pacificus isolate PPM17 chromosome 9, ASM2315922v1	17344	18111	1.19e-08	170	287	29.965	N/A
YP_009389527.1	146	268	NC_063169	Perognathus longimembris pacificus	Perognathus longimembris pacificus isolate PPM17 chromosome 9, ASM2315922v1	19540	19908	4.05e-07	157	127	33.071	N/A
YP_009389527.1	174	270	NC_047093	Geotrypetes seraphini	Geotrypetes seraphini chromosome 10, aGeoSer1.1	95524105	95524398	1.21e-08	170	99	38.384	N/A
YP_009389527.1	188	270	NC_047084	Geotrypetes seraphini	Geotrypetes seraphini chromosome 1, aGeoSer1.1	471601247	471601492	1.32e-08	169	83	38.554	N/A
YP_009389527.1	203	270	NC_047084	Geotrypetes seraphini	Geotrypetes seraphini chromosome 1, aGeoSer1.1	461321724	461321524	2.51e-08	167	68	45.588	N/A
YP_009389527.1	174	286	NC_047084	Geotrypetes seraphini	Geotrypetes seraphini chromosome 1, aGeoSer1.1	164454321	164453977	6.02e-08	164	116	35.345	N/A
YP_009389527.1	174	261	NC_047084	Geotrypetes seraphini	Geotrypetes seraphini chromosome 1, aGeoSer1.1	184878578	184878312	9.31e-08	163	90	40.000	N/A
YP_009389527.1	174	286	NC_047084	Geotrypetes seraphini	Geotrypetes seraphini chromosome 1, aGeoSer1.1	419066386	419066042	1.03e-07	162	116	36.207	N/A
YP_009389527.1	50	270	NC_047094	Geotrypetes seraphini	Geotrypetes seraphini chromosome 11, aGeoSer1.1	49647339	49646707	1.40e-08	169	226	29.204	N/A
YP_009389527.1	192	270	NC_047512	Pseudochaenichthys georgianus	Pseudochaenichthys georgianus chromosome 10, fPseGeo1.1	45262664	45262431	1.90e-08	168	79	44.304	N/A
YP_009389527.1	77	254	NW_022992170	Gymnodraco acuticeps	Gymnodraco acuticeps unplaced genomic scaffold, fGymAcu1.1	63128	62607	1.94e-08	168	184	31.522	N/A
YP_009389527.1	50	270	NC_053390	Bufo bufo	Bufo bufo chromosome 2, aBufBuf1.1	9191526	9190906	2.23e-08	167	224	28.571	N/A
YP_009389527.1	206	270	NC_047086	Geotrypetes seraphini	Geotrypetes seraphini chromosome 3, aGeoSer1.1	139635612	139635421	2.42e-08	167	65	46.154	N/A
YP_009389527.1	203	270	NC_047086	Geotrypetes seraphini	Geotrypetes seraphini chromosome 3, aGeoSer1.1	173011082	173011282	3.07e-08	166	68	45.588	N/A
YP_009389527.1	173	286	NC_047086	Geotrypetes seraphini	Geotrypetes seraphini chromosome 3, aGeoSer1.1	289008212	289007865	2.07e-07	160	117	35.043	N/A
YP_009389527.1	189	270	NC_047095	Geotrypetes seraphini	Geotrypetes seraphini chromosome 12, aGeoSer1.1	102173848	102173606	4.00e-08	165	82	39.024	N/A
YP_009389527.1	173	285	NC_063168	Perognathus longimembris pacificus	Perognathus longimembris pacificus isolate PPM17 chromosome 8, ASM2315922v1	27856	28173	9.66e-08	162	117	38.462	N/A
YP_009389527.1	173	268	NC_063168	Perognathus longimembris pacificus	Perognathus longimembris pacificus isolate PPM17 chromosome 8, ASM2315922v1	29761	30039	2.53e-07	159	96	37.500	N/A
YP_009389527.1	203	270	NC_047092	Geotrypetes seraphini	Geotrypetes seraphini chromosome 9, aGeoSer1.1	171589543	171589743	1.40e-07	161	68	44.118	N/A
YP_009389527.1	8	268	NC_063057	Megalobrama amblycephala	Megalobrama amblycephala isolate DHTTF-2021 linkage group LG14, ASM1881202v1	47482510	47481773	9.82e-07	154	266	24.436	N/A
YP_009389527.1	202	270	NC_051451	Kryptolebias marmoratus	Kryptolebias marmoratus isolate JLee-2015 linkage group LG22, ASM164957v2	4330050	4330253	1.15e-06	154	69	43.478	N/A
YP_009389527.1	167	270	NC_030680	Xenopus tropicalis	Xenopus tropicalis strain Nigerian chromosome 4, UCB_Xtro_10.0	130296474	130296767	5.36e-06	149	104	37.500	N/A
# TBLASTN 2.13.0+
# Query: YP_009259730.1 |hypothetical protein|Circovirus-like genome DCCV-5||Circoviridae||China|China|2010-01|2016-07-12T00:00:00Z|hypothetical protein [Circovirus-like genome DCCV-5]
# Database: ref_euk_rep_genomes
# 0 hits found
# TBLASTN 2.13.0+
# Query: YP_009126905.1 |replication-associated protein|Avon-Heathcote Estuary associated circular virus 13||Circoviridae||New Zealand|New Zealand|2012|2015-03-06T00:00:00Z|replication-associated protein [Avon-Heathcote Estuary associated circular virus 13]
# Database: ref_euk_rep_genomes
# Fields: query acc., q. start, q. end, subject acc., subject sci name, subject title, s. start, s. end, evalue, score, alignment length, % identity, subject strand
# 79 hits found
YP_009126905.1	3	296	NW_010581509	Tinamus guttatus	Tinamus guttatus isolate BGI_N309 unplaced genomic scaffold, ASM70537v2 scaffold13393	5751	4885	2.47e-38	395	301	34.884	N/A
YP_009126905.1	6	270	NW_025960865	Perognathus longimembris pacificus	Perognathus longimembris pacificus isolate PPM17 unplaced genomic scaffold, ASM2315922v1 HiC_scaffold_5438	20229	21008	9.58e-32	346	271	36.900	N/A
YP_009126905.1	5	270	NC_063165	Perognathus longimembris pacificus	Perognathus longimembris pacificus isolate PPM17 chromosome 5, ASM2315922v1	87993870	87993088	1.28e-31	345	272	36.765	N/A
YP_009126905.1	3	292	NC_051315	Choloepus didactylus	Choloepus didactylus isolate mChoDid1 chromosome 9, mChoDid1.pri	63810036	63810887	4.45e-31	341	298	33.893	N/A
YP_009126905.1	6	270	NW_025961413	Perognathus longimembris pacificus	Perognathus longimembris pacificus isolate PPM17 unplaced genomic scaffold, ASM2315922v1 HiC_scaffold_5931	1390614	1389835	1.21e-30	337	271	36.900	N/A
YP_009126905.1	6	270	NW_025961413	Perognathus longimembris pacificus	Perognathus longimembris pacificus isolate PPM17 unplaced genomic scaffold, ASM2315922v1 HiC_scaffold_5931	1272565	1271786	3.37e-29	326	271	36.900	N/A
YP_009126905.1	6	295	NC_053489	Rana temporaria	Rana temporaria chromosome 1, aRanTem1.1	8654283	8653435	2.16e-29	328	300	35.000	N/A
YP_009126905.1	6	216	NC_053489	Rana temporaria	Rana temporaria chromosome 1, aRanTem1.1	8221732	8221121	8.34e-20	255	216	32.407	N/A
YP_009126905.1	6	295	NC_053491	Rana temporaria	Rana temporaria chromosome 3, aRanTem1.1	257690983	257691831	6.51e-29	324	300	35.000	N/A
YP_009126905.1	3	256	NW_022989367	Pseudochaenichthys georgianus	Pseudochaenichthys georgianus unplaced genomic scaffold, fPseGeo1.1	755	1510	2.97e-28	319	263	34.221	N/A
YP_009126905.1	4	271	NC_051050	Acanthopagrus latus	Acanthopagrus latus isolate v.2019 chromosome 12, fAcaLat1.1	1495604	1496404	1.17e-26	307	278	35.252	N/A
YP_009126905.1	4	271	NC_051050	Acanthopagrus latus	Acanthopagrus latus isolate v.2019 chromosome 12, fAcaLat1.1	1491822	1492622	1.25e-26	307	278	35.252	N/A
YP_009126905.1	4	271	NC_051050	Acanthopagrus latus	Acanthopagrus latus isolate v.2019 chromosome 12, fAcaLat1.1	1488042	1488842	1.33e-26	307	278	35.252	N/A
YP_009126905.1	4	271	NC_051050	Acanthopagrus latus	Acanthopagrus latus isolate v.2019 chromosome 12, fAcaLat1.1	1489932	1490732	1.33e-26	307	278	35.252	N/A
YP_009126905.1	4	271	NC_051050	Acanthopagrus latus	Acanthopagrus latus isolate v.2019 chromosome 12, fAcaLat1.1	1493712	1494512	1.33e-26	307	278	35.252	N/A
YP_009126905.1	4	271	NC_051050	Acanthopagrus latus	Acanthopagrus latus isolate v.2019 chromosome 12, fAcaLat1.1	1506755	1507555	1.33e-26	307	278	35.252	N/A
YP_009126905.1	7	271	NC_051050	Acanthopagrus latus	Acanthopagrus latus isolate v.2019 chromosome 12, fAcaLat1.1	1504872	1505663	1.79e-25	298	275	34.182	N/A
YP_009126905.1	4	271	NC_051050	Acanthopagrus latus	Acanthopagrus latus isolate v.2019 chromosome 12, fAcaLat1.1	1502971	1503771	2.17e-25	298	278	34.532	N/A
YP_009126905.1	4	267	NC_051447	Kryptolebias marmoratus	Kryptolebias marmoratus isolate JLee-2015 linkage group LG18, ASM164957v2	2741227	2742012	2.05e-25	298	273	33.700	N/A
YP_009126905.1	6	268	NC_053391	Bufo bufo	Bufo bufo chromosome 3, aBufBuf1.1	33282072	33282851	3.94e-22	273	271	33.210	N/A
YP_009126905.1	6	271	NC_053391	Bufo bufo	Bufo bufo chromosome 3, aBufBuf1.1	33223280	33224059	7.71e-19	248	273	32.967	N/A
YP_009126905.1	6	272	NC_053390	Bufo bufo	Bufo bufo chromosome 2, aBufBuf1.1	9191643	9190855	4.46e-22	272	275	34.182	N/A
YP_009126905.1	6	216	NC_053390	Bufo bufo	Bufo bufo chromosome 2, aBufBuf1.1	6708044	6707445	5.30e-15	218	217	31.336	N/A
YP_009126905.1	6	181	NC_053390	Bufo bufo	Bufo bufo chromosome 2, aBufBuf1.1	6709895	6709386	6.31e-13	150	182	30.769	N/A
YP_009126905.1	185	216	NC_053390	Bufo bufo	Bufo bufo chromosome 2, aBufBuf1.1	6709377	6709282	6.31e-13	101	32	53.125	N/A
YP_009126905.1	6	181	NC_053390	Bufo bufo	Bufo bufo chromosome 2, aBufBuf1.1	6711739	6711230	6.63e-13	150	182	30.769	N/A
YP_009126905.1	185	216	NC_053390	Bufo bufo	Bufo bufo chromosome 2, aBufBuf1.1	6711221	6711126	6.63e-13	101	32	53.125	N/A
YP_009126905.1	3	184	NC_047512	Pseudochaenichthys georgianus	Pseudochaenichthys georgianus chromosome 10, fPseGeo1.1	45263185	45262655	3.25e-21	170	188	26.596	N/A
YP_009126905.1	185	255	NC_047512	Pseudochaenichthys georgianus	Pseudochaenichthys georgianus chromosome 10, fPseGeo1.1	45262649	45262437	3.25e-21	154	71	50.704	N/A
YP_009126905.1	4	295	NC_064428	Astyanax mexicanus	Astyanax mexicanus isolate ESR-SI-001 chromosome 21, AstMex3_surface	7537791	7536904	9.17e-20	255	309	30.744	N/A
YP_009126905.1	3	255	NW_024096460	Crotalus tigris	Crotalus tigris isolate CLP2741 ecotype Arizona unplaced genomic scaffold, ASM1654583v1 scf7180000017536.10889498	6025676	6024945	1.44e-19	253	256	32.422	N/A
YP_009126905.1	6	283	NC_063169	Perognathus longimembris pacificus	Perognathus longimembris pacificus isolate PPM17 chromosome 9, ASM2315922v1	17341	18138	1.10e-18	247	282	30.851	N/A
YP_009126905.1	95	270	NC_063169	Perognathus longimembris pacificus	Perognathus longimembris pacificus isolate PPM17 chromosome 9, ASM2315922v1	23315	23857	1.99e-15	222	181	37.569	N/A
YP_009126905.1	36	270	NC_063169	Perognathus longimembris pacificus	Perognathus longimembris pacificus isolate PPM17 chromosome 9, ASM2315922v1	19273	19959	3.40e-14	212	241	30.290	N/A
YP_009126905.1	27	195	NC_008803	Monodelphis domestica	Monodelphis domestica chromosome 3, MonDom5	262233170	262232682	1.15e-18	205	173	32.948	N/A
YP_009126905.1	211	267	NC_008803	Monodelphis domestica	Monodelphis domestica chromosome 3, MonDom5	262232677	262232501	1.15e-18	96	59	52.542	N/A
YP_009126905.1	109	270	NC_063168	Perognathus longimembris pacificus	Perognathus longimembris pacificus isolate PPM17 chromosome 8, ASM2315922v1	33487	33987	7.37e-18	223	167	38.323	N/A
YP_009126905.1	6	74	NC_063168	Perognathus longimembris pacificus	Perognathus longimembris pacificus isolate PPM17 chromosome 8, ASM2315922v1	33209	33418	7.37e-18	71	70	28.571	N/A
YP_009126905.1	107	270	NC_063168	Perognathus longimembris pacificus	Perognathus longimembris pacificus isolate PPM17 chromosome 8, ASM2315922v1	29584	30090	3.46e-14	212	169	35.503	N/A
YP_009126905.1	116	274	NC_063168	Perognathus longimembris pacificus	Perognathus longimembris pacificus isolate PPM17 chromosome 8, ASM2315922v1	27718	28188	4.52e-12	196	162	36.420	N/A
YP_009126905.1	155	269	NW_024096479	Crotalus tigris	Crotalus tigris isolate CLP2741 ecotype Arizona unplaced genomic scaffold, ASM1654583v1 scf7180000017568.13789103	1658925	1658578	1.07e-16	231	116	49.138	N/A
YP_009126905.1	4	256	NC_063057	Megalobrama amblycephala	Megalobrama amblycephala isolate DHTTF-2021 linkage group LG14, ASM1881202v1	47482519	47481770	1.83e-15	222	261	31.801	N/A
YP_009126905.1	68	288	NC_063057	Megalobrama amblycephala	Megalobrama amblycephala isolate DHTTF-2021 linkage group LG14, ASM1881202v1	47479654	47480409	3.98e-11	188	261	29.502	N/A
YP_009126905.1	39	295	NC_064425	Astyanax mexicanus	Astyanax mexicanus isolate ESR-SI-001 chromosome 18, AstMex3_surface	34657320	34656544	4.24e-15	219	272	30.147	N/A
YP_009126905.1	64	267	NW_021856866	Suricata suricatta	Suricata suricatta isolate VVHF042 unplaced genomic scaffold, meerkat_22Aug2017_6uvM2_HiC HiC_scaffold_1278	1914	1303	6.05e-15	217	215	35.814	N/A
YP_009126905.1	164	265	NC_063172	Perognathus longimembris pacificus	Perognathus longimembris pacificus isolate PPM17 chromosome 12, ASM2315922v1	26733682	26733993	3.69e-14	212	104	52.885	N/A
YP_009126905.1	114	270	NC_063185	Perognathus longimembris pacificus	Perognathus longimembris pacificus isolate PPM17 chromosome 25, ASM2315922v1	923249	923734	7.57e-14	209	162	34.568	N/A
YP_009126905.1	29	265	NC_063185	Perognathus longimembris pacificus	Perognathus longimembris pacificus isolate PPM17 chromosome 25, ASM2315922v1	907126	907839	8.36e-06	146	250	28.400	N/A
YP_009126905.1	4	245	NW_015507170	Sinocyclocheilus grahami	Sinocyclocheilus grahami isolate Dianchi unplaced genomic scaffold, SAMN03320097.WGS_v1.1 scaffold1991.1	42111	41404	1.54e-13	207	251	31.873	N/A
YP_009126905.1	164	291	NW_015507170	Sinocyclocheilus grahami	Sinocyclocheilus grahami isolate Dianchi unplaced genomic scaffold, SAMN03320097.WGS_v1.1 scaffold1991.1	38571	38197	3.24e-09	173	131	38.931	N/A
YP_009126905.1	132	288	NW_015507170	Sinocyclocheilus grahami	Sinocyclocheilus grahami isolate Dianchi unplaced genomic scaffold, SAMN03320097.WGS_v1.1 scaffold1991.1	40685	40212	1.46e-08	168	164	35.366	N/A
YP_009126905.1	56	266	NC_051431	Kryptolebias marmoratus	Kryptolebias marmoratus isolate JLee-2015 linkage group LG2, ASM164957v2	31005232	31004612	4.28e-13	204	218	32.569	N/A
YP_009126905.1	114	270	NC_063178	Perognathus longimembris pacificus	Perognathus longimembris pacificus isolate PPM17 chromosome 18, ASM2315922v1	30795351	30794866	1.77e-12	199	162	34.568	N/A
YP_009126905.1	194	265	NC_063178	Perognathus longimembris pacificus	Perognathus longimembris pacificus isolate PPM17 chromosome 18, ASM2315922v1	30811234	30811013	3.43e-09	143	74	50.000	N/A
YP_009126905.1	115	189	NC_063178	Perognathus longimembris pacificus	Perognathus longimembris pacificus isolate PPM17 chromosome 18, ASM2315922v1	30811493	30811260	3.43e-09	75	78	28.205	N/A
YP_009126905.1	45	216	NW_022992170	Gymnodraco acuticeps	Gymnodraco acuticeps unplaced genomic scaffold, fGymAcu1.1	63179	62685	4.08e-12	196	178	30.899	N/A
YP_009126905.1	127	282	NC_047085	Geotrypetes seraphini	Geotrypetes seraphini chromosome 2, aGeoSer1.1	156359683	156360183	4.83e-12	195	167	38.323	N/A
YP_009126905.1	66	267	NC_051440	Kryptolebias marmoratus	Kryptolebias marmoratus isolate JLee-2015 linkage group LG11, ASM164957v2	27794977	27794387	1.61e-11	191	208	32.692	N/A
YP_009126905.1	138	272	NC_047093	Geotrypetes seraphini	Geotrypetes seraphini chromosome 10, aGeoSer1.1	95524021	95524455	1.30e-10	184	145	38.621	N/A
YP_009126905.1	73	276	NC_047090	Geotrypetes seraphini	Geotrypetes seraphini chromosome 7, aGeoSer1.1	45601803	45602372	1.36e-10	184	211	31.754	N/A
YP_009126905.1	138	272	NC_047090	Geotrypetes seraphini	Geotrypetes seraphini chromosome 7, aGeoSer1.1	150028637	150029071	4.18e-09	172	145	37.241	N/A
YP_009126905.1	132	281	NC_047096	Geotrypetes seraphini	Geotrypetes seraphini chromosome 13, aGeoSer1.1	44075396	44074914	2.84e-09	174	163	36.810	N/A
YP_009126905.1	163	270	NC_052018	Motacilla alba alba	Motacilla alba alba isolate MOTALB_02 chromosome 3, Motacilla_alba_V1.0_pri	19766616	19766287	3.23e-09	173	110	40.909	N/A
YP_009126905.1	2	172	NC_034588	Mus caroli	Mus caroli chromosome 19, CAROLI_EIJ_v1.1	46570005	46569514	1.81e-08	167	175	30.857	N/A
YP_009126905.1	144	272	NC_047084	Geotrypetes seraphini	Geotrypetes seraphini chromosome 1, aGeoSer1.1	164454393	164453971	3.47e-08	165	141	36.170	N/A
YP_009126905.1	164	272	NC_047084	Geotrypetes seraphini	Geotrypetes seraphini chromosome 1, aGeoSer1.1	461321817	461321467	6.11e-08	163	117	41.026	N/A
YP_009126905.1	164	272	NC_047084	Geotrypetes seraphini	Geotrypetes seraphini chromosome 1, aGeoSer1.1	419066386	419066036	8.57e-08	162	117	41.026	N/A
YP_009126905.1	155	276	NC_047084	Geotrypetes seraphini	Geotrypetes seraphini chromosome 1, aGeoSer1.1	184878605	184878255	3.65e-07	157	127	39.370	N/A
YP_009126905.1	39	214	NC_047084	Geotrypetes seraphini	Geotrypetes seraphini chromosome 1, aGeoSer1.1	487392707	487393210	2.72e-06	150	185	31.351	N/A
YP_009126905.1	186	272	NC_047084	Geotrypetes seraphini	Geotrypetes seraphini chromosome 1, aGeoSer1.1	471601277	471601549	4.90e-06	148	91	42.857	N/A
YP_009126905.1	130	216	NC_047087	Geotrypetes seraphini	Geotrypetes seraphini chromosome 4, aGeoSer1.1	249438863	249439141	5.78e-08	164	93	40.860	N/A
YP_009126905.1	112	210	NW_024096712	Crotalus tigris	Crotalus tigris isolate CLP2741 ecotype Arizona unplaced genomic scaffold, ASM1654583v1 scf7180000017900.620629	556026	555727	1.14e-07	134	101	33.663	N/A
YP_009126905.1	208	243	NW_024096712	Crotalus tigris	Crotalus tigris isolate CLP2741 ecotype Arizona unplaced genomic scaffold, ASM1654583v1 scf7180000017900.620629	555748	555641	1.14e-07	71	36	61.111	N/A
YP_009126905.1	163	281	NC_047086	Geotrypetes seraphini	Geotrypetes seraphini chromosome 3, aGeoSer1.1	289008212	289007829	2.27e-07	159	128	41.406	N/A
YP_009126905.1	163	255	NC_053162	Polypterus senegalus	Polypterus senegalus isolate Bchr_013 chromosome 9, ASM1683550v1	59501989	59502270	6.97e-07	155	94	40.426	N/A
YP_009126905.1	157	271	NC_053162	Polypterus senegalus	Polypterus senegalus isolate Bchr_013 chromosome 9, ASM1683550v1	59503157	59503510	2.07e-06	151	118	35.593	N/A
YP_009126905.1	164	256	NW_020998668	Eumetopias jubatus	Eumetopias jubatus isolate GAN:26980396 unplaced genomic scaffold, ASM402803v1 scaffold62	1865	1575	1.48e-06	152	97	41.237	N/A
YP_009126905.1	114	292	NC_063186	Perognathus longimembris pacificus	Perognathus longimembris pacificus isolate PPM17 chromosome 26, ASM2315922v1	12192113	12192667	3.29e-06	150	191	27.225	N/A
YP_009126905.1	186	282	NC_047095	Geotrypetes seraphini	Geotrypetes seraphini chromosome 12, aGeoSer1.1	102173821	102173516	5.08e-06	148	102	41.176	N/A
# TBLASTN 2.13.0+
# Query: YP_009110679.1 |replicase|Bat associated cyclovirus 12|Cyclovirus|Circoviridae|Chiroptera|Brazil|Brazil|2012-02-13|2014-12-01T00:00:00Z|replicase [Bat circovirus POA/2012/II]
# Database: ref_euk_rep_genomes
# 0 hits found
# TBLASTN 2.13.0+
# Query: YP_009109658.1 |hypothetical protein|Circoviridae 9 LDMD-2013||Circoviridae||USA|USA|2009-03-03|2014-11-25T00:00:00Z|hypothetical protein [Circoviridae 9 LDMD-2013]
# Database: ref_euk_rep_genomes
# 0 hits found
# TBLASTN 2.13.0+
# Query: YP_009021871.2 |replication-associated protein|Human associated cyclovirus 10|Cyclovirus|Circoviridae|Homo sapiens|Chile|Chile|2004|2014-04-03T00:00:00Z|replication-associated protein [Human associated cyclovirus 10]
# Database: ref_euk_rep_genomes
# Fields: query acc., q. start, q. end, subject acc., subject sci name, subject title, s. start, s. end, evalue, score, alignment length, % identity, subject strand
# 630 hits found
YP_009021871.2	2	273	NC_051050	Acanthopagrus latus	Acanthopagrus latus isolate v.2019 chromosome 12, fAcaLat1.1	1502959	1503768	3.97e-65	593	274	45.255	N/A
YP_009021871.2	2	273	NC_051050	Acanthopagrus latus	Acanthopagrus latus isolate v.2019 chromosome 12, fAcaLat1.1	1495592	1496401	6.13e-65	592	274	45.255	N/A
YP_009021871.2	2	273	NC_051050	Acanthopagrus latus	Acanthopagrus latus isolate v.2019 chromosome 12, fAcaLat1.1	1488030	1488839	8.03e-65	591	274	44.891	N/A
YP_009021871.2	2	273	NC_051050	Acanthopagrus latus	Acanthopagrus latus isolate v.2019 chromosome 12, fAcaLat1.1	1489920	1490729	8.03e-65	591	274	44.891	N/A
YP_009021871.2	2	273	NC_051050	Acanthopagrus latus	Acanthopagrus latus isolate v.2019 chromosome 12, fAcaLat1.1	1493700	1494509	8.03e-65	591	274	44.891	N/A
YP_009021871.2	2	273	NC_051050	Acanthopagrus latus	Acanthopagrus latus isolate v.2019 chromosome 12, fAcaLat1.1	1506743	1507552	8.03e-65	591	274	44.891	N/A
YP_009021871.2	2	273	NC_051050	Acanthopagrus latus	Acanthopagrus latus isolate v.2019 chromosome 12, fAcaLat1.1	1491810	1492619	8.84e-65	591	274	44.891	N/A
YP_009021871.2	2	273	NC_051050	Acanthopagrus latus	Acanthopagrus latus isolate v.2019 chromosome 12, fAcaLat1.1	1504851	1505660	3.41e-64	586	274	44.891	N/A
YP_009021871.2	2	95	NC_051050	Acanthopagrus latus	Acanthopagrus latus isolate v.2019 chromosome 12, fAcaLat1.1	1508635	1508916	2.67e-12	196	95	42.105	N/A
YP_009021871.2	2	95	NC_051050	Acanthopagrus latus	Acanthopagrus latus isolate v.2019 chromosome 12, fAcaLat1.1	1497482	1497763	2.22e-11	189	95	41.053	N/A
YP_009021871.2	6	272	NC_051447	Kryptolebias marmoratus	Kryptolebias marmoratus isolate JLee-2015 linkage group LG18, ASM164957v2	2741227	2742015	9.12e-64	583	268	44.776	N/A
YP_009021871.2	7	272	NC_053391	Bufo bufo	Bufo bufo chromosome 3, aBufBuf1.1	33282069	33282851	6.88e-59	547	267	43.446	N/A
YP_009021871.2	7	272	NC_053391	Bufo bufo	Bufo bufo chromosome 3, aBufBuf1.1	33223277	33224050	5.57e-57	533	267	43.820	N/A
YP_009021871.2	3	273	NC_064428	Astyanax mexicanus	Astyanax mexicanus isolate ESR-SI-001 chromosome 21, AstMex3_surface	7537800	7536985	2.48e-57	535	273	39.560	N/A
YP_009021871.2	7	270	NC_053390	Bufo bufo	Bufo bufo chromosome 2, aBufBuf1.1	9191646	9190873	5.21e-57	533	265	43.019	N/A
YP_009021871.2	7	166	NC_053390	Bufo bufo	Bufo bufo chromosome 2, aBufBuf1.1	6709898	6709422	2.09e-39	260	161	36.646	N/A
YP_009021871.2	188	253	NC_053390	Bufo bufo	Bufo bufo chromosome 2, aBufBuf1.1	6709374	6709189	2.09e-39	222	66	62.121	N/A
YP_009021871.2	7	166	NC_053390	Bufo bufo	Bufo bufo chromosome 2, aBufBuf1.1	6711742	6711266	2.21e-39	260	161	36.646	N/A
YP_009021871.2	188	253	NC_053390	Bufo bufo	Bufo bufo chromosome 2, aBufBuf1.1	6711218	6711033	2.21e-39	222	66	62.121	N/A
YP_009021871.2	7	230	NC_053390	Bufo bufo	Bufo bufo chromosome 2, aBufBuf1.1	6708047	6707409	1.05e-35	373	226	38.496	N/A
YP_009021871.2	7	272	NC_053491	Rana temporaria	Rana temporaria chromosome 3, aRanTem1.1	257690980	257691756	5.84e-57	532	268	44.030	N/A
YP_009021871.2	7	272	NC_053489	Rana temporaria	Rana temporaria chromosome 1, aRanTem1.1	8654286	8653510	1.09e-56	530	268	44.030	N/A
YP_009021871.2	7	257	NC_053489	Rana temporaria	Rana temporaria chromosome 1, aRanTem1.1	8221735	8221031	1.99e-40	409	253	38.735	N/A
YP_009021871.2	59	272	NC_053489	Rana temporaria	Rana temporaria chromosome 1, aRanTem1.1	676086726	676087346	1.56e-33	357	217	40.092	N/A
YP_009021871.2	223	272	NC_053489	Rana temporaria	Rana temporaria chromosome 1, aRanTem1.1	8221107	8220958	1.86e-06	151	50	56.000	N/A
YP_009021871.2	5	273	NW_022989367	Pseudochaenichthys georgianus	Pseudochaenichthys georgianus unplaced genomic scaffold, fPseGeo1.1	755	1555	3.88e-56	526	270	41.111	N/A
YP_009021871.2	60	272	NC_051431	Kryptolebias marmoratus	Kryptolebias marmoratus isolate JLee-2015 linkage group LG2, ASM164957v2	31005232	31004606	1.45e-50	485	213	45.070	N/A
YP_009021871.2	6	257	NW_024096460	Crotalus tigris	Crotalus tigris isolate CLP2741 ecotype Arizona unplaced genomic scaffold, ASM1654583v1 scf7180000017536.10889498	6025673	6024945	2.37e-50	483	253	43.083	N/A
YP_009021871.2	2	272	NW_010581509	Tinamus guttatus	Tinamus guttatus isolate BGI_N309 unplaced genomic scaffold, ASM70537v2 scaffold13393	5760	4975	1.19e-48	470	272	41.912	N/A
YP_009021871.2	68	271	NC_051440	Kryptolebias marmoratus	Kryptolebias marmoratus isolate JLee-2015 linkage group LG11, ASM164957v2	27794986	27794387	2.34e-48	468	204	46.078	N/A
YP_009021871.2	48	273	NC_064425	Astyanax mexicanus	Astyanax mexicanus isolate ESR-SI-001 chromosome 18, AstMex3_surface	34657305	34656625	3.89e-48	467	228	39.035	N/A
YP_009021871.2	7	272	NC_047094	Geotrypetes seraphini	Geotrypetes seraphini chromosome 11, aGeoSer1.1	49647456	49646662	9.61e-48	464	274	39.416	N/A
YP_009021871.2	186	248	NC_047094	Geotrypetes seraphini	Geotrypetes seraphini chromosome 11, aGeoSer1.1	66768854	66768666	2.18e-43	273	63	77.778	N/A
YP_009021871.2	2	168	NC_047094	Geotrypetes seraphini	Geotrypetes seraphini chromosome 11, aGeoSer1.1	66769380	66768898	2.18e-43	243	168	38.095	N/A
YP_009021871.2	5	259	NC_063057	Megalobrama amblycephala	Megalobrama amblycephala isolate DHTTF-2021 linkage group LG14, ASM1881202v1	47482522	47481767	3.23e-47	460	257	40.856	N/A
YP_009021871.2	128	273	NC_063057	Megalobrama amblycephala	Megalobrama amblycephala isolate DHTTF-2021 linkage group LG14, ASM1881202v1	47479939	47480367	4.98e-32	346	146	50.000	N/A
YP_009021871.2	5	149	NC_063057	Megalobrama amblycephala	Megalobrama amblycephala isolate DHTTF-2021 linkage group LG14, ASM1881202v1	47479770	47479372	9.33e-15	215	145	31.724	N/A
YP_009021871.2	185	273	NC_063057	Megalobrama amblycephala	Megalobrama amblycephala isolate DHTTF-2021 linkage group LG14, ASM1881202v1	47483165	47482962	1.54e-10	182	89	43.820	N/A
YP_009021871.2	5	247	NW_015507170	Sinocyclocheilus grahami	Sinocyclocheilus grahami isolate Dianchi unplaced genomic scaffold, SAMN03320097.WGS_v1.1 scaffold1991.1	42114	41404	3.71e-47	459	244	38.934	N/A
YP_009021871.2	141	273	NW_015507170	Sinocyclocheilus grahami	Sinocyclocheilus grahami isolate Dianchi unplaced genomic scaffold, SAMN03320097.WGS_v1.1 scaffold1991.1	38631	38242	1.17e-42	335	133	52.632	N/A
YP_009021871.2	5	137	NW_015507170	Sinocyclocheilus grahami	Sinocyclocheilus grahami isolate Dianchi unplaced genomic scaffold, SAMN03320097.WGS_v1.1 scaffold1991.1	39032	38634	1.17e-42	176	135	30.370	N/A
YP_009021871.2	125	273	NW_015507170	Sinocyclocheilus grahami	Sinocyclocheilus grahami isolate Dianchi unplaced genomic scaffold, SAMN03320097.WGS_v1.1 scaffold1991.1	40691	40254	3.06e-33	355	149	50.336	N/A
YP_009021871.2	7	272	NC_051315	Choloepus didactylus	Choloepus didactylus isolate mChoDid1 chromosome 9, mChoDid1.pri	63810042	63810815	5.12e-47	458	268	40.672	N/A
YP_009021871.2	188	273	NC_047512	Pseudochaenichthys georgianus	Pseudochaenichthys georgianus chromosome 10, fPseGeo1.1	45262646	45262389	4.99e-46	282	86	59.302	N/A
YP_009021871.2	7	168	NC_047512	Pseudochaenichthys georgianus	Pseudochaenichthys georgianus chromosome 10, fPseGeo1.1	45263179	45262694	4.99e-46	257	166	34.940	N/A
YP_009021871.2	78	274	NC_047090	Geotrypetes seraphini	Geotrypetes seraphini chromosome 7, aGeoSer1.1	45601803	45602393	5.00e-46	451	199	50.251	N/A
YP_009021871.2	77	272	NC_047090	Geotrypetes seraphini	Geotrypetes seraphini chromosome 7, aGeoSer1.1	150028457	150029059	8.69e-34	359	202	46.040	N/A
YP_009021871.2	188	259	NC_047090	Geotrypetes seraphini	Geotrypetes seraphini chromosome 7, aGeoSer1.1	5551552	5551337	4.39e-27	295	72	72.222	N/A
YP_009021871.2	114	161	NC_047090	Geotrypetes seraphini	Geotrypetes seraphini chromosome 7, aGeoSer1.1	5551772	5551629	4.39e-27	80	48	35.417	N/A
YP_009021871.2	199	241	NC_047090	Geotrypetes seraphini	Geotrypetes seraphini chromosome 7, aGeoSer1.1	7149057	7148929	5.82e-17	175	43	69.767	N/A
YP_009021871.2	117	161	NC_047090	Geotrypetes seraphini	Geotrypetes seraphini chromosome 7, aGeoSer1.1	7149269	7149135	5.82e-17	91	45	40.000	N/A
YP_009021871.2	186	202	NC_047090	Geotrypetes seraphini	Geotrypetes seraphini chromosome 7, aGeoSer1.1	7149088	7149038	5.82e-17	59	17	70.588	N/A
YP_009021871.2	2	272	NC_063165	Perognathus longimembris pacificus	Perognathus longimembris pacificus isolate PPM17 chromosome 5, ASM2315922v1	87993885	87993094	8.74e-46	449	274	39.051	N/A
YP_009021871.2	2	272	NW_025960865	Perognathus longimembris pacificus	Perognathus longimembris pacificus isolate PPM17 unplaced genomic scaffold, ASM2315922v1 HiC_scaffold_5438	20211	21002	8.91e-46	449	274	39.051	N/A
YP_009021871.2	2	272	NW_025961413	Perognathus longimembris pacificus	Perognathus longimembris pacificus isolate PPM17 unplaced genomic scaffold, ASM2315922v1 HiC_scaffold_5931	1272583	1271792	1.70e-44	439	274	39.051	N/A
YP_009021871.2	2	272	NW_025961413	Perognathus longimembris pacificus	Perognathus longimembris pacificus isolate PPM17 unplaced genomic scaffold, ASM2315922v1 HiC_scaffold_5931	1390632	1389841	1.02e-43	433	274	38.686	N/A
YP_009021871.2	7	161	NC_047085	Geotrypetes seraphini	Geotrypetes seraphini chromosome 2, aGeoSer1.1	508472973	508473428	1.41e-43	261	155	38.710	N/A
YP_009021871.2	186	242	NC_047085	Geotrypetes seraphini	Geotrypetes seraphini chromosome 2, aGeoSer1.1	508473500	508473670	1.41e-43	257	57	77.193	N/A
YP_009021871.2	108	272	NC_047085	Geotrypetes seraphini	Geotrypetes seraphini chromosome 2, aGeoSer1.1	156359641	156360138	4.09e-31	339	167	44.910	N/A
YP_009021871.2	7	161	NC_047085	Geotrypetes seraphini	Geotrypetes seraphini chromosome 2, aGeoSer1.1	463725918	463725463	1.24e-22	275	155	40.645	N/A
YP_009021871.2	194	243	NC_047085	Geotrypetes seraphini	Geotrypetes seraphini chromosome 2, aGeoSer1.1	74849900	74850049	3.48e-10	180	50	64.000	N/A
YP_009021871.2	108	272	NC_053162	Polypterus senegalus	Polypterus senegalus isolate Bchr_013 chromosome 9, ASM1683550v1	59503022	59503501	6.58e-43	299	165	41.818	N/A
YP_009021871.2	8	101	NC_053162	Polypterus senegalus	Polypterus senegalus isolate Bchr_013 chromosome 9, ASM1683550v1	59502735	59503007	6.58e-43	214	94	44.681	N/A
YP_009021871.2	2	272	NC_053162	Polypterus senegalus	Polypterus senegalus isolate Bchr_013 chromosome 9, ASM1683550v1	59504446	59505156	9.90e-41	411	271	38.376	N/A
YP_009021871.2	123	262	NC_053162	Polypterus senegalus	Polypterus senegalus isolate Bchr_013 chromosome 9, ASM1683550v1	59501878	59502285	2.73e-24	287	140	41.429	N/A
YP_009021871.2	71	250	NW_021856866	Suricata suricatta	Suricata suricatta isolate VVHF042 unplaced genomic scaffold, meerkat_22Aug2017_6uvM2_HiC HiC_scaffold_1278	1908	1372	1.17e-40	406	180	45.556	N/A
YP_009021871.2	3	272	NC_047096	Geotrypetes seraphini	Geotrypetes seraphini chromosome 13, aGeoSer1.1	975384	976190	5.16e-40	406	281	37.722	N/A
YP_009021871.2	126	272	NC_047096	Geotrypetes seraphini	Geotrypetes seraphini chromosome 13, aGeoSer1.1	44075399	44074956	4.34e-30	331	149	50.336	N/A
YP_009021871.2	71	161	NC_047096	Geotrypetes seraphini	Geotrypetes seraphini chromosome 13, aGeoSer1.1	29691881	29691612	2.39e-13	204	91	42.857	N/A
YP_009021871.2	186	272	NC_047084	Geotrypetes seraphini	Geotrypetes seraphini chromosome 1, aGeoSer1.1	164454249	164453983	4.40e-39	292	89	61.798	N/A
YP_009021871.2	71	146	NC_047084	Geotrypetes seraphini	Geotrypetes seraphini chromosome 1, aGeoSer1.1	164454584	164454360	4.40e-39	187	76	46.053	N/A
YP_009021871.2	186	272	NC_047084	Geotrypetes seraphini	Geotrypetes seraphini chromosome 1, aGeoSer1.1	471601271	471601537	5.20e-26	300	89	62.921	N/A
YP_009021871.2	186	272	NC_047084	Geotrypetes seraphini	Geotrypetes seraphini chromosome 1, aGeoSer1.1	184878506	184878240	6.17e-26	300	89	64.045	N/A
YP_009021871.2	186	272	NC_047084	Geotrypetes seraphini	Geotrypetes seraphini chromosome 1, aGeoSer1.1	461321745	461321479	6.73e-26	300	89	64.045	N/A
YP_009021871.2	186	272	NC_047084	Geotrypetes seraphini	Geotrypetes seraphini chromosome 1, aGeoSer1.1	419066314	419066048	6.37e-25	292	89	61.798	N/A
YP_009021871.2	51	207	NC_047084	Geotrypetes seraphini	Geotrypetes seraphini chromosome 1, aGeoSer1.1	487392713	487393195	5.42e-24	285	163	41.718	N/A
YP_009021871.2	85	219	NC_047084	Geotrypetes seraphini	Geotrypetes seraphini chromosome 1, aGeoSer1.1	122710926	122710543	1.23e-21	267	136	47.059	N/A
YP_009021871.2	7	131	NC_047084	Geotrypetes seraphini	Geotrypetes seraphini chromosome 1, aGeoSer1.1	332622177	332622542	6.09e-14	209	125	40.000	N/A
YP_009021871.2	7	102	NC_047084	Geotrypetes seraphini	Geotrypetes seraphini chromosome 1, aGeoSer1.1	148132362	148132643	5.18e-10	178	96	43.750	N/A
YP_009021871.2	64	240	NW_022992170	Gymnodraco acuticeps	Gymnodraco acuticeps unplaced genomic scaffold, fGymAcu1.1	63137	62619	8.02e-38	389	178	46.067	N/A
YP_009021871.2	54	168	NC_044035	Microcaecilia unicolor	Microcaecilia unicolor chromosome 5, aMicUni1.1	245064226	245063888	2.78e-35	224	115	41.739	N/A
YP_009021871.2	188	273	NC_044035	Microcaecilia unicolor	Microcaecilia unicolor chromosome 5, aMicUni1.1	245063837	245063592	2.78e-35	222	86	51.163	N/A
YP_009021871.2	2	251	NC_063169	Perognathus longimembris pacificus	Perognathus longimembris pacificus isolate PPM17 chromosome 9, ASM2315922v1	17323	18054	9.79e-33	351	253	33.597	N/A
YP_009021871.2	37	257	NC_063169	Perognathus longimembris pacificus	Perognathus longimembris pacificus isolate PPM17 chromosome 9, ASM2315922v1	19267	19908	1.06e-26	306	225	32.444	N/A
YP_009021871.2	124	272	NC_063169	Perognathus longimembris pacificus	Perognathus longimembris pacificus isolate PPM17 chromosome 9, ASM2315922v1	23417	23851	1.80e-17	236	151	38.411	N/A
YP_009021871.2	33	271	NC_053161	Polypterus senegalus	Polypterus senegalus isolate Bchr_013 chromosome 8, ASM1683550v1	160616545	160615859	2.03e-32	349	239	39.749	N/A
YP_009021871.2	186	271	NC_051451	Kryptolebias marmoratus	Kryptolebias marmoratus isolate JLee-2015 linkage group LG22, ASM164957v2	4330032	4330289	2.11e-27	311	86	62.791	N/A
YP_009021871.2	5	95	NC_051451	Kryptolebias marmoratus	Kryptolebias marmoratus isolate JLee-2015 linkage group LG22, ASM164957v2	4327404	4327132	1.26e-06	152	92	38.043	N/A
YP_009021871.2	133	272	NC_047093	Geotrypetes seraphini	Geotrypetes seraphini chromosome 10, aGeoSer1.1	95524021	95524443	2.30e-27	311	142	52.817	N/A
YP_009021871.2	41	151	NC_041394	Erpetoichthys calabaricus	Erpetoichthys calabaricus chromosome 1, fErpCal1.1	331852089	331851745	4.40e-27	205	117	37.607	N/A
YP_009021871.2	187	235	NC_041394	Erpetoichthys calabaricus	Erpetoichthys calabaricus chromosome 1, fErpCal1.1	331851650	331851504	4.40e-27	127	49	46.939	N/A
YP_009021871.2	235	272	NC_041394	Erpetoichthys calabaricus	Erpetoichthys calabaricus chromosome 1, fErpCal1.1	331851502	331851389	4.40e-27	82	38	50.000	N/A
YP_009021871.2	187	267	NC_063170	Perognathus longimembris pacificus	Perognathus longimembris pacificus isolate PPM17 chromosome 10, ASM2315922v1	15198324	15198073	3.69e-26	240	84	53.571	N/A
YP_009021871.2	19	166	NC_063170	Perognathus longimembris pacificus	Perognathus longimembris pacificus isolate PPM17 chromosome 10, ASM2315922v1	15198898	15198380	3.69e-26	127	173	28.902	N/A
YP_009021871.2	186	272	NC_047095	Geotrypetes seraphini	Geotrypetes seraphini chromosome 12, aGeoSer1.1	102173827	102173561	1.32e-25	297	89	64.045	N/A
YP_009021871.2	48	161	NC_047095	Geotrypetes seraphini	Geotrypetes seraphini chromosome 12, aGeoSer1.1	81976601	81976263	2.45e-17	221	114	39.474	N/A
YP_009021871.2	186	198	NC_047095	Geotrypetes seraphini	Geotrypetes seraphini chromosome 12, aGeoSer1.1	81976194	81976156	2.45e-17	68	13	92.308	N/A
YP_009021871.2	186	220	NC_047095	Geotrypetes seraphini	Geotrypetes seraphini chromosome 12, aGeoSer1.1	36089119	36089223	1.53e-08	167	35	82.857	N/A
YP_009021871.2	186	272	NC_047086	Geotrypetes seraphini	Geotrypetes seraphini chromosome 3, aGeoSer1.1	289008137	289007871	1.63e-25	297	89	64.045	N/A
YP_009021871.2	193	272	NC_047086	Geotrypetes seraphini	Geotrypetes seraphini chromosome 3, aGeoSer1.1	173011082	173011327	7.45e-22	269	82	63.415	N/A
YP_009021871.2	195	259	NC_047086	Geotrypetes seraphini	Geotrypetes seraphini chromosome 3, aGeoSer1.1	139635615	139635421	3.97e-18	241	65	64.615	N/A
YP_009021871.2	199	259	NC_047086	Geotrypetes seraphini	Geotrypetes seraphini chromosome 3, aGeoSer1.1	261891931	261891749	1.59e-16	228	61	70.492	N/A
YP_009021871.2	105	227	NC_047086	Geotrypetes seraphini	Geotrypetes seraphini chromosome 3, aGeoSer1.1	385359550	385359200	4.91e-09	142	123	34.146	N/A
YP_009021871.2	66	98	NC_047086	Geotrypetes seraphini	Geotrypetes seraphini chromosome 3, aGeoSer1.1	385359651	385359553	4.91e-09	73	33	39.394	N/A
YP_009021871.2	7	162	NC_047086	Geotrypetes seraphini	Geotrypetes seraphini chromosome 3, aGeoSer1.1	379558292	379557843	7.90e-08	161	156	30.769	N/A
YP_009021871.2	43	262	NC_063179	Perognathus longimembris pacificus	Perognathus longimembris pacificus isolate PPM17 chromosome 19, ASM2315922v1	34605840	34606493	1.74e-25	296	221	34.842	N/A
YP_009021871.2	186	272	NC_047092	Geotrypetes seraphini	Geotrypetes seraphini chromosome 9, aGeoSer1.1	171589522	171589788	1.78e-25	296	89	62.921	N/A
YP_009021871.2	7	133	NC_047092	Geotrypetes seraphini	Geotrypetes seraphini chromosome 9, aGeoSer1.1	730503	730132	2.73e-15	219	127	39.370	N/A
YP_009021871.2	6	246	NW_019032806	Acanthochromis polyacanthus	Acanthochromis polyacanthus ecotype Palm Islands unplaced genomic scaffold, ASM210954v1 orpheusFish_scaffold3690	942	1643	3.00e-25	295	244	33.197	N/A
YP_009021871.2	90	271	NC_063178	Perognathus longimembris pacificus	Perognathus longimembris pacificus isolate PPM17 chromosome 18, ASM2315922v1	30795402	30794875	1.66e-24	222	183	31.148	N/A
YP_009021871.2	3	92	NC_063178	Perognathus longimembris pacificus	Perognathus longimembris pacificus isolate PPM17 chromosome 18, ASM2315922v1	30795658	30795395	1.66e-24	130	90	35.556	N/A
YP_009021871.2	186	272	NC_063178	Perognathus longimembris pacificus	Perognathus longimembris pacificus isolate PPM17 chromosome 18, ASM2315922v1	30811264	30811004	1.30e-10	183	87	43.678	N/A
YP_009021871.2	186	261	NC_047089	Geotrypetes seraphini	Geotrypetes seraphini chromosome 6, aGeoSer1.1	85224891	85225118	3.56e-23	279	76	67.105	N/A
YP_009021871.2	215	272	NC_047089	Geotrypetes seraphini	Geotrypetes seraphini chromosome 6, aGeoSer1.1	57384597	57384418	6.39e-08	162	60	53.333	N/A
YP_009021871.2	51	161	NC_047089	Geotrypetes seraphini	Geotrypetes seraphini chromosome 6, aGeoSer1.1	2043889	2044212	5.91e-07	155	112	35.714	N/A
YP_009021871.2	50	254	NC_050478	Molothrus ater	Molothrus ater isolate BHLD 08-10-18 breed brown headed cowbird chromosome 1, BPBGC_Mater_1.0	103814725	103814126	3.60e-23	279	209	35.407	N/A
YP_009021871.2	156	257	NC_063172	Perognathus longimembris pacificus	Perognathus longimembris pacificus isolate PPM17 chromosome 12, ASM2315922v1	26733667	26733957	1.01e-22	206	102	45.098	N/A
YP_009021871.2	68	151	NC_063172	Perognathus longimembris pacificus	Perognathus longimembris pacificus isolate PPM17 chromosome 12, ASM2315922v1	26733404	26733649	1.01e-22	130	85	32.941	N/A
YP_009021871.2	188	276	NC_044033	Microcaecilia unicolor	Microcaecilia unicolor chromosome 3, aMicUni1.1	115328533	115328805	1.27e-22	275	91	59.341	N/A
YP_009021871.2	114	231	NC_047087	Geotrypetes seraphini	Geotrypetes seraphini chromosome 4, aGeoSer1.1	249438830	249439180	4.64e-22	271	118	49.153	N/A
YP_009021871.2	206	272	NC_047087	Geotrypetes seraphini	Geotrypetes seraphini chromosome 4, aGeoSer1.1	132460674	132460468	8.23e-13	200	69	57.971	N/A
YP_009021871.2	48	138	NC_047087	Geotrypetes seraphini	Geotrypetes seraphini chromosome 4, aGeoSer1.1	291062624	291062355	1.68e-07	159	92	35.870	N/A
YP_009021871.2	186	271	NW_019031191	Acanthochromis polyacanthus	Acanthochromis polyacanthus ecotype Palm Islands unplaced genomic scaffold, ASM210954v1 orpheusFish_scaffold2075	97327	97584	9.39e-22	268	86	53.488	N/A
YP_009021871.2	8	258	NW_004451196	Odobenus rosmarus divergens	Odobenus rosmarus divergens isolate Ivan unplaced genomic scaffold, Oros_1.0 Scaffold933	23774	24496	1.82e-21	266	265	29.811	N/A
YP_009021871.2	70	241	NW_020998638	Eumetopias jubatus	Eumetopias jubatus isolate GAN:26980396 unplaced genomic scaffold, ASM402803v1 scaffold32	14292569	14293066	3.01e-21	264	172	36.628	N/A
YP_009021871.2	73	273	NC_053129	Perca fluviatilis	Perca fluviatilis chromosome 18, GENO_Pfluv_1.0	235613	236209	6.61e-21	262	218	33.028	N/A
YP_009021871.2	70	258	NC_058413	Neomonachus schauinslandi	Neomonachus schauinslandi chromosome 11, ASM220157v2	101466926	101467480	7.84e-21	261	203	34.483	N/A
YP_009021871.2	70	258	NW_006383477	Leptonychotes weddellii	Leptonychotes weddellii isolate WS11-02 unplaced genomic scaffold, LepWed1.0 scaffold00437	1026384	1025830	1.11e-20	260	193	36.269	N/A
YP_009021871.2	71	258	NW_022589741	Phoca vitulina	Phoca vitulina isolate PV1807 unplaced genomic scaffold, GSC_HSeal_1.0 scaffold38	9479156	9478605	4.44e-20	256	192	35.417	N/A
YP_009021871.2	3	168	NC_034588	Mus caroli	Mus caroli chromosome 19, CAROLI_EIJ_v1.1	46570008	46569517	7.91e-20	254	171	38.596	N/A
YP_009021871.2	104	258	NC_045604	Zalophus californianus	Zalophus californianus isolate mZalCal1 chromosome 10, mZalCal1.pri.v2	60774752	60775210	9.12e-20	253	155	38.710	N/A
YP_009021871.2	104	258	NW_020998665	Eumetopias jubatus	Eumetopias jubatus isolate GAN:26980396 unplaced genomic scaffold, ASM402803v1 scaffold59	2385520	2385978	1.07e-19	253	155	38.710	N/A
YP_009021871.2	155	272	NW_024096479	Crotalus tigris	Crotalus tigris isolate CLP2741 ecotype Arizona unplaced genomic scaffold, ASM1654583v1 scf7180000017568.13789103	1658916	1658581	3.06e-19	249	118	50.847	N/A
YP_009021871.2	32	258	NW_025578505	Ursus americanus	Ursus americanus isolate UA15103 ecotype Eastern unplaced genomic scaffold, gsc_jax_bbear_1.0 scaffold_638_segment0	9343714	9343067	5.61e-19	247	233	32.189	N/A
YP_009021871.2	75	250	NW_022043763	Serinus canaria	Serinus canaria isolate sc_yellow_7_cibi ecotype domestic yellow unplaced genomic scaffold, cibio_Scana_2019 scaffold_3	110969233	110968721	6.65e-19	247	178	37.640	N/A
YP_009021871.2	32	258	NW_025929717	Ursus arctos	Ursus arctos isolate Adak ecotype North America unplaced genomic scaffold, UrsArc1.0 HiC_scaffold_33	4571362	4570715	6.72e-19	247	233	32.189	N/A
YP_009021871.2	187	241	NW_025929717	Ursus arctos	Ursus arctos isolate Adak ecotype North America unplaced genomic scaffold, UrsArc1.0 HiC_scaffold_33	36212916	36213080	1.15e-08	168	55	52.727	N/A
YP_009021871.2	70	277	NC_062280	Lutra lutra	Lutra lutra chromosome 3, mLutLut1.2	128809506	128808895	9.71e-19	245	213	30.986	N/A
YP_009021871.2	123	251	NC_063168	Perognathus longimembris pacificus	Perognathus longimembris pacificus isolate PPM17 chromosome 8, ASM2315922v1	27742	28116	1.53e-18	244	130	37.692	N/A
YP_009021871.2	94	251	NC_063168	Perognathus longimembris pacificus	Perognathus longimembris pacificus isolate PPM17 chromosome 8, ASM2315922v1	33463	33918	2.13e-18	243	160	36.875	N/A
YP_009021871.2	105	257	NC_063168	Perognathus longimembris pacificus	Perognathus longimembris pacificus isolate PPM17 chromosome 8, ASM2315922v1	29596	30039	4.58e-18	240	154	34.416	N/A
YP_009021871.2	6	168	NW_019029183	Acanthochromis polyacanthus	Acanthochromis polyacanthus ecotype Palm Islands unplaced genomic scaffold, ASM210954v1 orpheusFish_scaffold67	1033568	1034068	1.73e-18	243	168	33.333	N/A
YP_009021871.2	71	258	NW_023403677	Halichoerus grypus	Halichoerus grypus isolate 241Hg ecotype Northwest Atlantic unplaced genomic scaffold, Tufts_HGry_1.1 scf7180000026483	2425481	2426029	8.94e-18	238	192	34.896	N/A
YP_009021871.2	188	233	NC_059452	Salmo salar	Salmo salar chromosome ssa11, Ssal_v3.1	100780030	100779893	1.20e-17	199	46	71.739	N/A
YP_009021871.2	123	168	NC_059452	Salmo salar	Salmo salar chromosome ssa11, Ssal_v3.1	100780211	100780074	1.20e-17	92	46	32.609	N/A
YP_009021871.2	70	258	NW_025578518	Mirounga angustirostris	Mirounga angustirostris isolate JK_09032017 unplaced genomic scaffold, ASM2128878v2 HiC_scaffold_11	92205445	92206002	1.43e-17	236	204	33.824	N/A
YP_009021871.2	187	232	NW_025578518	Mirounga angustirostris	Mirounga angustirostris isolate JK_09032017 unplaced genomic scaffold, ASM2128878v2 HiC_scaffold_11	101210584	101210721	1.84e-11	146	46	54.348	N/A
YP_009021871.2	228	254	NW_025578518	Mirounga angustirostris	Mirounga angustirostris isolate JK_09032017 unplaced genomic scaffold, ASM2128878v2 HiC_scaffold_11	101210706	101210786	1.84e-11	91	27	62.963	N/A
YP_009021871.2	32	277	NC_058417	Neomonachus schauinslandi	Neomonachus schauinslandi chromosome 15, ASM220157v2	9299	8628	1.64e-17	236	248	31.855	N/A
YP_009021871.2	156	271	NC_052018	Motacilla alba alba	Motacilla alba alba isolate MOTALB_02 chromosome 3, Motacilla_alba_V1.0_pri	19766628	19766296	1.77e-17	236	116	50.862	N/A
YP_009021871.2	187	241	NC_045596	Zalophus californianus	Zalophus californianus isolate mZalCal1 chromosome 2, mZalCal1.pri.v2	132736590	132736426	1.84e-17	155	55	52.727	N/A
YP_009021871.2	70	167	NC_045596	Zalophus californianus	Zalophus californianus isolate mZalCal1 chromosome 2, mZalCal1.pri.v2	132736930	132736640	1.84e-17	135	98	30.612	N/A
YP_009021871.2	206	250	NC_045596	Zalophus californianus	Zalophus californianus isolate mZalCal1 chromosome 2, mZalCal1.pri.v2	203292868	203292734	2.26e-06	145	45	57.778	N/A
YP_009021871.2	187	207	NC_045596	Zalophus californianus	Zalophus californianus isolate mZalCal1 chromosome 2, mZalCal1.pri.v2	203292926	203292864	2.26e-06	47	21	38.095	N/A
YP_009021871.2	188	258	NW_004451093	Odobenus rosmarus divergens	Odobenus rosmarus divergens isolate Ivan unplaced genomic scaffold, Oros_1.0 Scaffold830	699862	699650	2.48e-17	235	71	57.746	N/A
YP_009021871.2	188	233	NC_042968	Salmo trutta	Salmo trutta chromosome 12, fSalTru1.1	88495083	88494946	2.61e-17	202	46	71.739	N/A
YP_009021871.2	123	168	NC_042968	Salmo trutta	Salmo trutta chromosome 12, fSalTru1.1	88495264	88495127	2.61e-17	87	46	30.435	N/A
YP_009021871.2	71	258	NW_022589807	Phoca vitulina	Phoca vitulina isolate PV1807 unplaced genomic scaffold, GSC_HSeal_1.0 scaffold104	10587	10057	2.67e-17	234	190	35.789	N/A
YP_009021871.2	48	198	NC_008803	Monodelphis domestica	Monodelphis domestica chromosome 3, MonDom5	262233119	262232679	3.20e-17	170	154	34.416	N/A
YP_009021871.2	213	271	NC_008803	Monodelphis domestica	Monodelphis domestica chromosome 3, MonDom5	262232677	262232501	3.20e-17	118	59	44.068	N/A
YP_009021871.2	187	241	NW_020312855	Callorhinus ursinus	Callorhinus ursinus isolate GAN/ISIS: 27379988/994484 unplaced genomic scaffold, ASM326570v1 scaffold113	40745217	40745053	4.43e-17	152	55	52.727	N/A
YP_009021871.2	70	167	NW_020312855	Callorhinus ursinus	Callorhinus ursinus isolate GAN/ISIS: 27379988/994484 unplaced genomic scaffold, ASM326570v1 scaffold113	40745557	40745267	4.43e-17	135	98	30.612	N/A
YP_009021871.2	94	271	NC_063185	Perognathus longimembris pacificus	Perognathus longimembris pacificus isolate PPM17 chromosome 25, ASM2315922v1	923210	923725	4.71e-17	233	180	32.222	N/A
YP_009021871.2	186	250	NC_063185	Perognathus longimembris pacificus	Perognathus longimembris pacificus isolate PPM17 chromosome 25, ASM2315922v1	907588	907782	2.07e-10	181	65	50.769	N/A
YP_009021871.2	142	259	NC_030680	Xenopus tropicalis	Xenopus tropicalis strain Nigerian chromosome 4, UCB_Xtro_10.0	130296438	130296767	6.49e-17	231	118	49.153	N/A
YP_009021871.2	71	277	NW_022631061	Lontra canadensis	Lontra canadensis isolate GAN:19392208 unplaced genomic scaffold, GSC_riverotter_1.0 scaffold67	3997325	3996717	6.68e-17	231	212	30.189	N/A
YP_009021871.2	71	248	NW_025590003	Mirounga angustirostris	Mirounga angustirostris isolate JK_09032017 unplaced genomic scaffold, ASM2128878v2 HiC_scaffold_11497	1060	1581	9.58e-17	230	182	35.714	N/A
YP_009021871.2	186	258	NW_023270453	Mirounga leonina	Mirounga leonina isolate KUSES-001 unplaced genomic scaffold, KU_Mleo_1.0 Mir_175	21117605	21117823	2.80e-16	227	73	57.534	N/A
YP_009021871.2	187	241	NC_058404	Neomonachus schauinslandi	Neomonachus schauinslandi chromosome 2, ASM220157v2	69833479	69833643	4.58e-16	148	55	54.545	N/A
YP_009021871.2	70	167	NC_058404	Neomonachus schauinslandi	Neomonachus schauinslandi chromosome 2, ASM220157v2	69833139	69833429	4.58e-16	130	98	30.612	N/A
YP_009021871.2	48	168	NC_044042	Microcaecilia unicolor	Microcaecilia unicolor chromosome 12, aMicUni1.1	52166962	52166600	4.69e-16	225	122	42.623	N/A
YP_009021871.2	206	247	NC_044042	Microcaecilia unicolor	Microcaecilia unicolor chromosome 12, aMicUni1.1	52165444	52165319	2.43e-08	165	42	69.048	N/A
YP_009021871.2	71	258	NC_058102	Neogale vison	Neovison vison isolate M4711 chromosome 12, ASM_NN_V1	148036615	148037169	5.88e-16	224	190	33.684	N/A
YP_009021871.2	187	250	NC_058102	Neogale vison	Neovison vison isolate M4711 chromosome 12, ASM_NN_V1	52386128	52386319	1.65e-11	190	64	56.250	N/A
YP_009021871.2	187	262	NC_058102	Neogale vison	Neovison vison isolate M4711 chromosome 12, ASM_NN_V1	137857168	137857395	5.13e-10	178	76	47.368	N/A
YP_009021871.2	186	249	NC_058102	Neogale vison	Neovison vison isolate M4711 chromosome 12, ASM_NN_V1	95095751	95095566	2.21e-06	150	64	51.562	N/A
YP_009021871.2	199	272	NC_047088	Geotrypetes seraphini	Geotrypetes seraphini chromosome 5, aGeoSer1.1	68450573	68450800	6.90e-16	224	76	57.895	N/A
YP_009021871.2	73	258	NC_048219	Ailuropoda melanoleuca	Ailuropoda melanoleuca isolate Jingjing chromosome 2, ASM200744v2	87015354	87015920	7.80e-16	223	201	32.836	N/A
YP_009021871.2	187	257	NW_004451232	Odobenus rosmarus divergens	Odobenus rosmarus divergens isolate Ivan unplaced genomic scaffold, Oros_1.0 Scaffold969	23724	23512	1.08e-15	222	71	56.338	N/A
YP_009021871.2	71	240	NW_025929518	Ursus arctos	Ursus arctos isolate Adak ecotype North America unplaced genomic scaffold, UrsArc1.0 HiC_scaffold_15	29461	28964	1.35e-15	219	170	36.471	N/A
YP_009021871.2	234	258	NW_025929518	Ursus arctos	Ursus arctos isolate Adak ecotype North America unplaced genomic scaffold, UrsArc1.0 HiC_scaffold_15	28985	28911	1.35e-15	54	25	44.000	N/A
YP_009021871.2	206	263	NC_044031	Microcaecilia unicolor	Microcaecilia unicolor chromosome 1, aMicUni1.1	682276476	682276303	1.42e-15	221	58	72.414	N/A
YP_009021871.2	188	230	NC_044031	Microcaecilia unicolor	Microcaecilia unicolor chromosome 1, aMicUni1.1	92436681	92436809	1.84e-12	197	43	76.744	N/A
YP_009021871.2	71	240	NW_025578113	Ursus americanus	Ursus americanus isolate UA15103 ecotype Eastern unplaced genomic scaffold, gsc_jax_bbear_1.0 contig_5305_segment0	2377873	2378370	1.43e-15	219	170	36.471	N/A
YP_009021871.2	234	258	NW_025578113	Ursus americanus	Ursus americanus isolate UA15103 ecotype Eastern unplaced genomic scaffold, gsc_jax_bbear_1.0 contig_5305_segment0	2378349	2378423	1.43e-15	54	25	44.000	N/A
YP_009021871.2	71	250	NC_062289	Lutra lutra	Lutra lutra chromosome 12, mLutLut1.2	40939743	40939213	1.49e-15	221	186	37.097	N/A
YP_009021871.2	187	258	NW_025578510	Mirounga angustirostris	Mirounga angustirostris isolate JK_09032017 unplaced genomic scaffold, ASM2128878v2 HiC_scaffold_3	128706241	128706456	2.04e-15	220	72	56.944	N/A
YP_009021871.2	191	250	NC_050581	Trichosurus vulpecula	Trichosurus vulpecula isolate mTriVul1 chromosome 9, mTriVul1.pri	98284420	98284599	3.97e-15	218	60	65.000	N/A
YP_009021871.2	186	258	NW_006383602	Leptonychotes weddellii	Leptonychotes weddellii isolate WS11-02 unplaced genomic scaffold, LepWed1.0 scaffold00562	127617	127835	4.61e-15	217	73	56.164	N/A
YP_009021871.2	131	249	NC_058405	Neomonachus schauinslandi	Neomonachus schauinslandi chromosome 3, ASM220157v2	50164	49820	4.61e-15	217	119	38.655	N/A
YP_009021871.2	187	258	NW_023399916	Halichoerus grypus	Halichoerus grypus isolate 241Hg ecotype Northwest Atlantic unplaced genomic scaffold, Tufts_HGry_1.1 scf7180000026185	43155	43370	6.90e-15	216	72	56.944	N/A
YP_009021871.2	106	212	NW_024096712	Crotalus tigris	Crotalus tigris isolate CLP2741 ecotype Arizona unplaced genomic scaffold, ASM1654583v1 scf7180000017900.620629	556026	555727	8.08e-15	139	107	34.579	N/A
YP_009021871.2	210	245	NW_024096712	Crotalus tigris	Crotalus tigris isolate CLP2741 ecotype Arizona unplaced genomic scaffold, ASM1654583v1 scf7180000017900.620629	555748	555641	8.08e-15	128	36	66.667	N/A
YP_009021871.2	32	241	NW_024424452	Ursus maritimus	Ursus maritimus isolate PB19 unplaced genomic scaffold, ASM1731132v1 scaffold_2	39270513	39269932	9.51e-15	215	211	30.806	N/A
YP_009021871.2	187	258	NC_058407	Neomonachus schauinslandi	Neomonachus schauinslandi chromosome 5, ASM220157v2	137372257	137372472	1.02e-14	215	72	56.944	N/A
YP_009021871.2	187	258	NW_004451470	Odobenus rosmarus divergens	Odobenus rosmarus divergens isolate Ivan unplaced genomic scaffold, Oros_1.0 Scaffold1207	80097	79882	1.02e-14	215	72	55.556	N/A
YP_009021871.2	187	254	NW_025616763	Mirounga angustirostris	Mirounga angustirostris isolate JK_09032017 unplaced genomic scaffold, ASM2128878v2 HiC_scaffold_38265	228	25	1.14e-14	199	68	55.882	N/A
YP_009021871.2	187	258	NW_022590284	Phoca vitulina	Phoca vitulina isolate PV1807 unplaced genomic scaffold, GSC_HSeal_1.0 scaffold597	6490	6705	1.16e-14	214	72	56.944	N/A
YP_009021871.2	188	258	NW_025929750	Ursus arctos	Ursus arctos isolate Adak ecotype North America unplaced genomic scaffold, UrsArc1.0 HiC_scaffold_36	19708360	19708148	1.33e-14	214	71	54.930	N/A
YP_009021871.2	188	258	NW_024425341	Ursus maritimus	Ursus maritimus isolate PB19 unplaced genomic scaffold, ASM1731132v1 scaffold_28	20170000	20169788	1.33e-14	214	71	54.930	N/A
YP_009021871.2	211	254	NW_024425341	Ursus maritimus	Ursus maritimus isolate PB19 unplaced genomic scaffold, ASM1731132v1 scaffold_28	20162022	20162153	1.42e-09	129	44	56.818	N/A
YP_009021871.2	188	213	NW_024425341	Ursus maritimus	Ursus maritimus isolate PB19 unplaced genomic scaffold, ASM1731132v1 scaffold_28	20161954	20162031	1.42e-09	92	26	57.692	N/A
YP_009021871.2	6	154	NW_022991811	Gymnodraco acuticeps	Gymnodraco acuticeps unplaced genomic scaffold, fGymAcu1.1	4208	3762	1.67e-14	213	150	30.000	N/A
YP_009021871.2	3	136	NW_019029310	Acanthochromis polyacanthus	Acanthochromis polyacanthus ecotype Palm Islands unplaced genomic scaffold, ASM210954v1 orpheusFish_scaffold194	166059	166463	1.78e-14	213	136	34.559	N/A
YP_009021871.2	212	271	NW_019029310	Acanthochromis polyacanthus	Acanthochromis polyacanthus ecotype Palm Islands unplaced genomic scaffold, ASM210954v1 orpheusFish_scaffold194	166463	166642	1.12e-08	168	60	48.333	N/A
YP_009021871.2	187	249	NW_023404377	Halichoerus grypus	Halichoerus grypus isolate 241Hg ecotype Northwest Atlantic unplaced genomic scaffold, Tufts_HGry_1.1 scf7180000029151	176920	177108	2.01e-14	212	63	60.317	N/A
YP_009021871.2	187	258	NW_023403185	Halichoerus grypus	Halichoerus grypus isolate 241Hg ecotype Northwest Atlantic unplaced genomic scaffold, Tufts_HGry_1.1 scf7180000022032	2329659	2329444	2.05e-14	212	72	56.944	N/A
YP_009021871.2	187	249	NW_022589708	Phoca vitulina	Phoca vitulina isolate PV1807 unplaced genomic scaffold, GSC_HSeal_1.0 scaffold5	11947	11759	2.28e-14	212	63	60.317	N/A
YP_009021871.2	6	154	NW_022991559	Gymnodraco acuticeps	Gymnodraco acuticeps unplaced genomic scaffold, fGymAcu1.1	39757	40203	2.48e-14	212	150	30.000	N/A
YP_009021871.2	50	161	NC_047098	Geotrypetes seraphini	Geotrypetes seraphini chromosome 15, aGeoSer1.1	54378816	54379148	2.65e-14	211	112	41.071	N/A
YP_009021871.2	73	250	NW_005081687	Zonotrichia albicollis	Zonotrichia albicollis isolate Tan morph unplaced genomic scaffold, Zonotrichia_albicollis-1.0.1 Scaffold151	441998	442531	2.69e-14	211	185	32.973	N/A
YP_009021871.2	187	241	NW_004450292	Odobenus rosmarus divergens	Odobenus rosmarus divergens isolate Ivan unplaced genomic scaffold, Oros_1.0 Scaffold29	1842264	1842428	2.88e-14	145	55	52.727	N/A
YP_009021871.2	70	167	NW_004450292	Odobenus rosmarus divergens	Odobenus rosmarus divergens isolate Ivan unplaced genomic scaffold, Oros_1.0 Scaffold29	1841927	1842214	2.88e-14	118	98	30.612	N/A
YP_009021871.2	187	255	NW_025610940	Mirounga angustirostris	Mirounga angustirostris isolate JK_09032017 unplaced genomic scaffold, ASM2128878v2 HiC_scaffold_32442	327	533	3.42e-14	200	69	56.522	N/A
YP_009021871.2	71	258	NW_019154145	Enhydra lutris kenyoni	Enhydra lutris kenyoni isolate GAN:26980312 unplaced genomic scaffold, ASM228890v2 scaffoldscaffold61	10560365	10559823	3.85e-14	210	191	36.649	N/A
YP_009021871.2	187	258	NW_019154145	Enhydra lutris kenyoni	Enhydra lutris kenyoni isolate GAN:26980312 unplaced genomic scaffold, ASM228890v2 scaffoldscaffold61	51338	51123	2.46e-11	189	72	52.778	N/A
YP_009021871.2	186	258	NC_058411	Neomonachus schauinslandi	Neomonachus schauinslandi chromosome 9, ASM220157v2	29787591	29787809	4.15e-14	210	73	54.795	N/A
YP_009021871.2	187	258	NC_058411	Neomonachus schauinslandi	Neomonachus schauinslandi chromosome 9, ASM220157v2	143864265	143864480	3.82e-13	203	72	55.556	N/A
YP_009021871.2	187	258	NW_004451073	Odobenus rosmarus divergens	Odobenus rosmarus divergens isolate Ivan unplaced genomic scaffold, Oros_1.0 Scaffold810	505968	505753	5.70e-14	209	72	52.778	N/A
YP_009021871.2	187	260	NW_004451065	Odobenus rosmarus divergens	Odobenus rosmarus divergens isolate Ivan unplaced genomic scaffold, Oros_1.0 Scaffold802	12329	12111	6.03e-14	209	74	55.405	N/A
YP_009021871.2	187	273	NW_022589717	Phoca vitulina	Phoca vitulina isolate PV1807 unplaced genomic scaffold, GSC_HSeal_1.0 scaffold14	33047863	33047591	6.72e-14	140	91	37.363	N/A
YP_009021871.2	70	167	NW_022589717	Phoca vitulina	Phoca vitulina isolate PV1807 unplaced genomic scaffold, GSC_HSeal_1.0 scaffold14	33048203	33047913	6.72e-14	119	98	28.571	N/A
YP_009021871.2	188	277	NW_023237922	Ailuropoda melanoleuca	Ailuropoda melanoleuca isolate Jingjing unplaced genomic scaffold, ASM200744v2 unplaced-scaffold63677	681	412	7.28e-14	205	90	44.444	N/A
YP_009021871.2	187	277	NW_006383380	Leptonychotes weddellii	Leptonychotes weddellii isolate WS11-02 unplaced genomic scaffold, LepWed1.0 scaffold00340	751888	752160	7.56e-14	208	91	46.154	N/A
YP_009021871.2	186	258	NW_023399451	Halichoerus grypus	Halichoerus grypus isolate 241Hg ecotype Northwest Atlantic unplaced genomic scaffold, Tufts_HGry_1.1 scf7180000022250	1973720	1973505	1.28e-13	206	73	56.164	N/A
YP_009021871.2	131	249	NW_006386526	Leptonychotes weddellii	Leptonychotes weddellii isolate WS11-02 unplaced genomic scaffold, LepWed1.0 scaffold03486	10621	10277	1.37e-13	206	119	36.975	N/A
YP_009021871.2	187	258	NC_060072	Meles meles	Meles meles chromosome 7, mMelMel3.1 paternal haplotype	139903619	139903834	2.16e-13	204	72	54.167	N/A
YP_009021871.2	187	258	NC_060072	Meles meles	Meles meles chromosome 7, mMelMel3.1 paternal haplotype	150347409	150347624	3.14e-10	180	72	47.222	N/A
YP_009021871.2	187	254	NC_060072	Meles meles	Meles meles chromosome 7, mMelMel3.1 paternal haplotype	103979844	103979647	1.62e-07	159	68	51.471	N/A
YP_009021871.2	71	258	NW_025410568	Neomonachus schauinslandi	Neomonachus schauinslandi unplaced genomic scaffold, ASM220157v2 HiC_scaffold_1878	1685	1164	2.48e-13	204	196	34.184	N/A
YP_009021871.2	187	257	NW_004450452	Odobenus rosmarus divergens	Odobenus rosmarus divergens isolate Ivan unplaced genomic scaffold, Oros_1.0 Scaffold189	2511217	2511429	2.81e-13	204	71	52.113	N/A
YP_009021871.2	186	258	NW_020313005	Callorhinus ursinus	Callorhinus ursinus isolate GAN/ISIS: 27379988/994484 unplaced genomic scaffold, ASM326570v1 scaffold282	35495502	35495720	2.86e-13	204	73	53.425	N/A
YP_009021871.2	187	250	NW_020313005	Callorhinus ursinus	Callorhinus ursinus isolate GAN/ISIS: 27379988/994484 unplaced genomic scaffold, ASM326570v1 scaffold282	45414129	45414320	1.23e-11	191	64	56.250	N/A
YP_009021871.2	187	254	NW_025603004	Mirounga angustirostris	Mirounga angustirostris isolate JK_09032017 unplaced genomic scaffold, ASM2128878v2 HiC_scaffold_24503	797	1000	2.98e-13	199	68	55.882	N/A
YP_009021871.2	187	264	NW_020998668	Eumetopias jubatus	Eumetopias jubatus isolate GAN:26980396 unplaced genomic scaffold, ASM402803v1 scaffold62	1790	1557	3.14e-13	203	78	50.000	N/A
YP_009021871.2	187	258	NW_023401572	Halichoerus grypus	Halichoerus grypus isolate 241Hg ecotype Northwest Atlantic unplaced genomic scaffold, Tufts_HGry_1.1 scf7180000030072	42719	42934	3.17e-13	203	72	55.556	N/A
YP_009021871.2	187	258	NW_023402868	Halichoerus grypus	Halichoerus grypus isolate 241Hg ecotype Northwest Atlantic unplaced genomic scaffold, Tufts_HGry_1.1 scf7180000024091	136295	136510	3.25e-13	203	72	55.556	N/A
YP_009021871.2	187	258	NW_022589747	Phoca vitulina	Phoca vitulina isolate PV1807 unplaced genomic scaffold, GSC_HSeal_1.0 scaffold44	4748	4533	3.42e-13	203	72	54.167	N/A
YP_009021871.2	71	248	NW_020999912	Eumetopias jubatus	Eumetopias jubatus isolate GAN:26980396 unplaced genomic scaffold, ASM402803v1 scaffold1313	2148	1630	3.75e-13	203	184	33.152	N/A
YP_009021871.2	71	248	NW_020999911	Eumetopias jubatus	Eumetopias jubatus isolate GAN:26980396 unplaced genomic scaffold, ASM402803v1 scaffold1312	2148	1630	3.75e-13	203	184	33.152	N/A
YP_009021871.2	8	258	NC_045606	Zalophus californianus	Zalophus californianus isolate mZalCal1 chromosome 12, mZalCal1.pri.v2	7148	6441	3.93e-13	202	251	29.880	N/A
YP_009021871.2	187	249	NW_023270316	Mirounga leonina	Mirounga leonina isolate KUSES-001 unplaced genomic scaffold, KU_Mleo_1.0 Mir_127	8222	8034	4.32e-13	202	63	57.143	N/A
YP_009021871.2	186	258	NW_022589710	Phoca vitulina	Phoca vitulina isolate PV1807 unplaced genomic scaffold, GSC_HSeal_1.0 scaffold7	42011807	42011592	4.97e-13	202	73	54.795	N/A
YP_009021871.2	70	237	NW_023270387	Mirounga leonina	Mirounga leonina isolate KUSES-001 unplaced genomic scaffold, KU_Mleo_1.0 Mir_153	9428024	9427533	5.30e-13	192	172	33.721	N/A
YP_009021871.2	237	258	NW_023270387	Mirounga leonina	Mirounga leonina isolate KUSES-001 unplaced genomic scaffold, KU_Mleo_1.0 Mir_153	9427531	9427466	5.30e-13	59	22	54.545	N/A
YP_009021871.2	187	232	NW_023270387	Mirounga leonina	Mirounga leonina isolate KUSES-001 unplaced genomic scaffold, KU_Mleo_1.0 Mir_153	28754	28617	2.03e-10	137	46	52.174	N/A
YP_009021871.2	228	254	NW_023270387	Mirounga leonina	Mirounga leonina isolate KUSES-001 unplaced genomic scaffold, KU_Mleo_1.0 Mir_153	28632	28552	2.03e-10	91	27	62.963	N/A
YP_009021871.2	186	258	NC_045605	Zalophus californianus	Zalophus californianus isolate mZalCal1 chromosome 11, mZalCal1.pri.v2	9890625	9890407	5.77e-13	201	73	53.425	N/A
YP_009021871.2	207	250	NC_045605	Zalophus californianus	Zalophus californianus isolate mZalCal1 chromosome 11, mZalCal1.pri.v2	54216	54085	1.24e-06	152	44	65.909	N/A
YP_009021871.2	187	257	NW_023403695	Halichoerus grypus	Halichoerus grypus isolate 241Hg ecotype Northwest Atlantic unplaced genomic scaffold, Tufts_HGry_1.1 scf7180000025128	1287	1075	6.35e-13	201	71	54.930	N/A
YP_009021871.2	71	242	NW_023270464	Mirounga leonina	Mirounga leonina isolate KUSES-001 unplaced genomic scaffold, KU_Mleo_1.0 Mir_178	29019517	29020020	8.78e-13	200	176	34.091	N/A
YP_009021871.2	187	254	NW_023270067	Mirounga leonina	Mirounga leonina isolate KUSES-001 unplaced genomic scaffold, KU_Mleo_1.0 Mir_101130	9032	9235	1.03e-12	199	68	55.882	N/A
YP_009021871.2	187	264	NW_020313362	Callorhinus ursinus	Callorhinus ursinus isolate GAN/ISIS: 27379988/994484 unplaced genomic scaffold, ASM326570v1 scaffold646	9759	9526	1.25e-12	199	78	50.000	N/A
YP_009021871.2	187	254	NW_023270989	Mirounga leonina	Mirounga leonina isolate KUSES-001 unplaced genomic scaffold, KU_Mleo_1.0 Mir_99285	25548	25345	1.36e-12	198	68	55.882	N/A
YP_009021871.2	187	234	NW_023401678	Halichoerus grypus	Halichoerus grypus isolate 241Hg ecotype Northwest Atlantic unplaced genomic scaffold, Tufts_HGry_1.1 scf7180000022438	133261	133118	1.48e-12	129	48	54.167	N/A
YP_009021871.2	70	167	NW_023401678	Halichoerus grypus	Halichoerus grypus isolate 241Hg ecotype Northwest Atlantic unplaced genomic scaffold, Tufts_HGry_1.1 scf7180000022438	133601	133311	1.48e-12	119	98	28.571	N/A
YP_009021871.2	187	254	NW_025611400	Mirounga angustirostris	Mirounga angustirostris isolate JK_09032017 unplaced genomic scaffold, ASM2128878v2 HiC_scaffold_32902	312	515	1.56e-12	188	68	52.941	N/A
YP_009021871.2	186	253	NW_018344146	Phascolarctos cinereus	Phascolarctos cinereus isolate Bilbo 61053 unplaced genomic scaffold, phaCin_unsw_v4.1 phaCin_unsw_v4.1.fa.scaf00195	124349	124146	1.66e-12	198	68	51.471	N/A
YP_009021871.2	187	258	NW_020998645	Eumetopias jubatus	Eumetopias jubatus isolate GAN:26980396 unplaced genomic scaffold, ASM402803v1 scaffold39	9822189	9821974	1.91e-12	197	72	51.389	N/A
YP_009021871.2	207	248	NW_020998645	Eumetopias jubatus	Eumetopias jubatus isolate GAN:26980396 unplaced genomic scaffold, ASM402803v1 scaffold39	10634	10509	6.73e-06	146	42	61.905	N/A
YP_009021871.2	187	258	NC_045610	Zalophus californianus	Zalophus californianus isolate mZalCal1 chromosome 16, mZalCal1.pri.v2	62756931	62757146	1.98e-12	197	72	51.389	N/A
YP_009021871.2	206	257	NC_045610	Zalophus californianus	Zalophus californianus isolate mZalCal1 chromosome 16, mZalCal1.pri.v2	61615	61460	1.16e-07	128	52	48.077	N/A
YP_009021871.2	187	211	NC_045610	Zalophus californianus	Zalophus californianus isolate mZalCal1 chromosome 16, mZalCal1.pri.v2	61673	61599	1.16e-07	76	25	48.000	N/A
YP_009021871.2	187	258	NW_020313168	Callorhinus ursinus	Callorhinus ursinus isolate GAN/ISIS: 27379988/994484 unplaced genomic scaffold, ASM326570v1 scaffold452	8170	7955	2.11e-12	197	72	51.389	N/A
YP_009021871.2	195	277	NW_004450546	Odobenus rosmarus divergens	Odobenus rosmarus divergens isolate Ivan unplaced genomic scaffold, Oros_1.0 Scaffold283	152093	151845	2.23e-12	197	83	44.578	N/A
YP_009021871.2	9	240	NW_019154200	Enhydra lutris kenyoni	Enhydra lutris kenyoni isolate GAN:26980312 unplaced genomic scaffold, ASM228890v2 scaffoldscaffold116	803981	804643	2.25e-12	190	248	27.016	N/A
YP_009021871.2	232	250	NW_019154200	Enhydra lutris kenyoni	Enhydra lutris kenyoni isolate GAN:26980312 unplaced genomic scaffold, ASM228890v2 scaffoldscaffold116	804616	804672	2.25e-12	56	19	57.895	N/A
YP_009021871.2	9	234	NW_022631003	Lontra canadensis	Lontra canadensis isolate GAN:19392208 unplaced genomic scaffold, GSC_riverotter_1.0 scaffold9	27562684	27562040	2.28e-12	197	231	28.139	N/A
YP_009021871.2	187	258	NW_022631003	Lontra canadensis	Lontra canadensis isolate GAN:19392208 unplaced genomic scaffold, GSC_riverotter_1.0 scaffold9	16314343	16314558	1.56e-11	190	72	51.389	N/A
YP_009021871.2	186	258	NW_023270825	Mirounga leonina	Mirounga leonina isolate KUSES-001 unplaced genomic scaffold, KU_Mleo_1.0 Mir_82	29809209	29809427	2.48e-12	196	73	53.425	N/A
YP_009021871.2	186	258	NW_025578520	Mirounga angustirostris	Mirounga angustirostris isolate JK_09032017 unplaced genomic scaffold, ASM2128878v2 HiC_scaffold_13	103809793	103809575	2.48e-12	196	73	53.425	N/A
YP_009021871.2	187	258	NW_023402594	Halichoerus grypus	Halichoerus grypus isolate 241Hg ecotype Northwest Atlantic unplaced genomic scaffold, Tufts_HGry_1.1 scf7180000022452	1629117	1629329	2.57e-12	196	72	55.556	N/A
YP_009021871.2	188	258	NW_025577932	Ursus americanus	Ursus americanus isolate UA15103 ecotype Eastern unplaced genomic scaffold, gsc_jax_bbear_1.0 contig_4949_segment0	2197940	2197728	2.62e-12	196	71	52.113	N/A
YP_009021871.2	187	250	NW_021002823	Eumetopias jubatus	Eumetopias jubatus isolate GAN:26980396 unplaced genomic scaffold, ASM402803v1 scaffold4225	2727	2918	2.86e-12	195	64	53.125	N/A
YP_009021871.2	70	241	NW_019154144	Enhydra lutris kenyoni	Enhydra lutris kenyoni isolate GAN:26980312 unplaced genomic scaffold, ASM228890v2 scaffoldscaffold60	4028744	4028241	3.19e-12	195	179	34.637	N/A
YP_009021871.2	187	232	NW_023403361	Halichoerus grypus	Halichoerus grypus isolate 241Hg ecotype Northwest Atlantic unplaced genomic scaffold, Tufts_HGry_1.1 scf7180000026864	778636	778773	4.53e-12	146	46	54.348	N/A
YP_009021871.2	228	258	NW_023403361	Halichoerus grypus	Halichoerus grypus isolate 241Hg ecotype Northwest Atlantic unplaced genomic scaffold, Tufts_HGry_1.1 scf7180000026864	778758	778850	4.53e-12	98	31	61.290	N/A
YP_009021871.2	187	258	NW_004450460	Odobenus rosmarus divergens	Odobenus rosmarus divergens isolate Ivan unplaced genomic scaffold, Oros_1.0 Scaffold197	6312	6097	4.85e-12	194	72	52.778	N/A
YP_009021871.2	187	232	NW_023400769	Halichoerus grypus	Halichoerus grypus isolate 241Hg ecotype Northwest Atlantic unplaced genomic scaffold, Tufts_HGry_1.1 scf7180000024096	6775	6912	4.96e-12	146	46	54.348	N/A
YP_009021871.2	228	258	NW_023400769	Halichoerus grypus	Halichoerus grypus isolate 241Hg ecotype Northwest Atlantic unplaced genomic scaffold, Tufts_HGry_1.1 scf7180000024096	6897	6989	4.96e-12	98	31	61.290	N/A
YP_009021871.2	187	257	NW_020323987	Callorhinus ursinus	Callorhinus ursinus isolate GAN/ISIS: 27379988/994484 unplaced genomic scaffold, ASM326570v1 scaffold104800	10338	10126	5.20e-12	194	71	49.296	N/A
YP_009021871.2	199	258	NW_020312885	Callorhinus ursinus	Callorhinus ursinus isolate GAN/ISIS: 27379988/994484 unplaced genomic scaffold, ASM326570v1 scaffold143	9639919	9639734	7.28e-12	180	62	53.226	N/A
YP_009021871.2	104	200	NW_020312885	Callorhinus ursinus	Callorhinus ursinus isolate GAN/ISIS: 27379988/994484 unplaced genomic scaffold, ASM326570v1 scaffold143	9640194	9639910	7.28e-12	61	97	28.866	N/A
YP_009021871.2	187	257	NW_020313407	Callorhinus ursinus	Callorhinus ursinus isolate GAN/ISIS: 27379988/994484 unplaced genomic scaffold, ASM326570v1 scaffold691	5720	5508	8.16e-12	192	71	49.296	N/A
YP_009021871.2	187	248	NW_020999887	Eumetopias jubatus	Eumetopias jubatus isolate GAN:26980396 unplaced genomic scaffold, ASM402803v1 scaffold1288	6530	6345	8.34e-12	192	62	54.839	N/A
YP_009021871.2	9	223	NC_045619	Mustela erminea	Mustela erminea isolate mMusErm1 chromosome 6, mMusErm1.Pri	63570549	63569938	9.28e-12	161	219	30.137	N/A
YP_009021871.2	226	250	NC_045619	Mustela erminea	Mustela erminea isolate mMusErm1 chromosome 6, mMusErm1.Pri	63569932	63569858	9.28e-12	79	25	60.000	N/A
YP_009021871.2	187	250	NC_045619	Mustela erminea	Mustela erminea isolate mMusErm1 chromosome 6, mMusErm1.Pri	52113184	52113375	1.81e-11	190	64	54.688	N/A
YP_009021871.2	35	240	NC_045619	Mustela erminea	Mustela erminea isolate mMusErm1 chromosome 6, mMusErm1.Pri	116090280	116089690	3.12e-09	159	211	32.227	N/A
YP_009021871.2	234	250	NC_045619	Mustela erminea	Mustela erminea isolate mMusErm1 chromosome 6, mMusErm1.Pri	116089711	116089661	3.12e-09	59	17	64.706	N/A
YP_009021871.2	187	257	NC_045619	Mustela erminea	Mustela erminea isolate mMusErm1 chromosome 6, mMusErm1.Pri	134946093	134946305	5.24e-07	155	71	45.070	N/A
YP_009021871.2	187	249	NC_045619	Mustela erminea	Mustela erminea isolate mMusErm1 chromosome 6, mMusErm1.Pri	72652872	72652693	1.84e-06	151	63	50.794	N/A
YP_009021871.2	187	254	NC_045619	Mustela erminea	Mustela erminea isolate mMusErm1 chromosome 6, mMusErm1.Pri	100488805	100488602	2.29e-06	150	68	51.471	N/A
YP_009021871.2	187	254	NC_062282	Lutra lutra	Lutra lutra chromosome 5, mLutLut1.2	66480060	66480263	9.41e-12	192	68	51.471	N/A
YP_009021871.2	187	250	NC_062282	Lutra lutra	Lutra lutra chromosome 5, mLutLut1.2	144501050	144501241	3.38e-08	164	64	53.125	N/A
YP_009021871.2	4	258	NW_020313158	Callorhinus ursinus	Callorhinus ursinus isolate GAN/ISIS: 27379988/994484 unplaced genomic scaffold, ASM326570v1 scaffold442	32144	31413	9.75e-12	192	264	31.818	N/A
YP_009021871.2	59	223	NW_025422368	Mustela putorius furo	Mustela putorius furo isolate JIRA1106 unplaced genomic scaffold, ASM1176430v1.1 tig00537227_pilon_pilon_pilon	27376536	27377015	9.85e-12	154	169	33.136	N/A
YP_009021871.2	226	258	NW_025422368	Mustela putorius furo	Mustela putorius furo isolate JIRA1106 unplaced genomic scaffold, ASM1176430v1.1 tig00537227_pilon_pilon_pilon	27377021	27377119	9.85e-12	85	33	51.515	N/A
YP_009021871.2	187	250	NW_025422368	Mustela putorius furo	Mustela putorius furo isolate JIRA1106 unplaced genomic scaffold, ASM1176430v1.1 tig00537227_pilon_pilon_pilon	39314874	39314683	3.78e-10	179	64	53.125	N/A
YP_009021871.2	187	250	NC_045609	Zalophus californianus	Zalophus californianus isolate mZalCal1 chromosome 15, mZalCal1.pri.v2	2780	2589	1.12e-11	191	64	53.125	N/A
YP_009021871.2	187	250	NC_045609	Zalophus californianus	Zalophus californianus isolate mZalCal1 chromosome 15, mZalCal1.pri.v2	124762	124571	3.26e-10	180	64	50.000	N/A
YP_009021871.2	187	258	NC_062283	Lutra lutra	Lutra lutra chromosome 6, mLutLut1.2	35498753	35498538	1.32e-11	191	72	51.389	N/A
YP_009021871.2	187	258	NC_062283	Lutra lutra	Lutra lutra chromosome 6, mLutLut1.2	35363982	35364197	1.63e-11	190	72	51.389	N/A
YP_009021871.2	9	278	NC_062283	Lutra lutra	Lutra lutra chromosome 6, mLutLut1.2	62364578	62363796	2.60e-09	173	284	29.577	N/A
YP_009021871.2	187	258	NC_062283	Lutra lutra	Lutra lutra chromosome 6, mLutLut1.2	400782	400997	5.64e-07	155	72	45.833	N/A
YP_009021871.2	187	258	NW_022631048	Lontra canadensis	Lontra canadensis isolate GAN:19392208 unplaced genomic scaffold, GSC_riverotter_1.0 scaffold54	13696885	13697100	1.40e-11	191	72	51.389	N/A
YP_009021871.2	187	258	NC_062285	Lutra lutra	Lutra lutra chromosome 8, mLutLut1.2	80238	80023	1.59e-11	190	72	51.389	N/A
YP_009021871.2	9	240	NC_062285	Lutra lutra	Lutra lutra chromosome 8, mLutLut1.2	80495391	80496050	3.41e-11	178	236	27.542	N/A
YP_009021871.2	232	250	NC_062285	Lutra lutra	Lutra lutra chromosome 8, mLutLut1.2	80496023	80496079	3.41e-11	57	19	57.895	N/A
YP_009021871.2	187	258	NC_062285	Lutra lutra	Lutra lutra chromosome 8, mLutLut1.2	92232404	92232189	9.30e-11	184	72	51.389	N/A
YP_009021871.2	71	254	NC_062285	Lutra lutra	Lutra lutra chromosome 8, mLutLut1.2	43780397	43780930	2.00e-09	174	186	36.559	N/A
YP_009021871.2	187	248	NW_021004565	Eumetopias jubatus	Eumetopias jubatus isolate GAN:26980396 unplaced genomic scaffold, ASM402803v1 scaffold5968	758	943	1.62e-11	188	62	51.613	N/A
YP_009021871.2	187	254	NW_025598272	Mirounga angustirostris	Mirounga angustirostris isolate JK_09032017 unplaced genomic scaffold, ASM2128878v2 HiC_scaffold_19768	1082	1285	1.70e-11	188	68	52.941	N/A
YP_009021871.2	187	248	NW_025578524	Mirounga angustirostris	Mirounga angustirostris isolate JK_09032017 unplaced genomic scaffold, ASM2128878v2 HiC_scaffold_17	182494372	182494557	1.72e-11	190	62	53.226	N/A
YP_009021871.2	10	258	NC_054839	Vulpes lagopus	Vulpes lagopus strain Blue_001 chromosome 16, ASM1834538v1	75494	74781	1.77e-11	190	259	28.571	N/A
YP_009021871.2	187	257	NW_020313275	Callorhinus ursinus	Callorhinus ursinus isolate GAN/ISIS: 27379988/994484 unplaced genomic scaffold, ASM326570v1 scaffold559	509	297	1.78e-11	190	71	47.887	N/A
YP_009021871.2	187	258	NW_022631348	Lontra canadensis	Lontra canadensis isolate GAN:19392208 unplaced genomic scaffold, GSC_riverotter_1.0 scaffold354	61536	61751	1.99e-11	189	72	52.778	N/A
YP_009021871.2	187	248	NW_021004904	Eumetopias jubatus	Eumetopias jubatus isolate GAN:26980396 unplaced genomic scaffold, ASM402803v1 scaffold6307	619	434	2.16e-11	187	62	51.613	N/A
YP_009021871.2	187	258	NC_062288	Lutra lutra	Lutra lutra chromosome 11, mLutLut1.2	1077454	1077239	2.20e-11	189	72	51.389	N/A
YP_009021871.2	187	250	NW_020313091	Callorhinus ursinus	Callorhinus ursinus isolate GAN/ISIS: 27379988/994484 unplaced genomic scaffold, ASM326570v1 scaffold375	2445	2636	2.33e-11	188	64	53.125	N/A
YP_009021871.2	187	258	NW_025421998	Mustela putorius furo	Mustela putorius furo isolate JIRA1106 unplaced genomic scaffold, ASM1176430v1.1 tig00003845_pilon_pilon_pilon	14087830	14088045	2.37e-11	189	72	51.389	N/A
YP_009021871.2	187	250	NC_045607	Zalophus californianus	Zalophus californianus isolate mZalCal1 chromosome 13, mZalCal1.pri.v2	95431591	95431782	2.46e-11	189	64	53.125	N/A
YP_009021871.2	187	258	NC_045624	Mustela erminea	Mustela erminea isolate mMusErm1 chromosome 11, mMusErm1.Pri	92879393	92879178	2.62e-11	188	72	51.389	N/A
YP_009021871.2	187	250	NW_020324307	Callorhinus ursinus	Callorhinus ursinus isolate GAN/ISIS: 27379988/994484 unplaced genomic scaffold, ASM326570v1 scaffold105128	16196	16005	2.67e-11	188	64	53.125	N/A
YP_009021871.2	187	277	NW_019154108	Enhydra lutris kenyoni	Enhydra lutris kenyoni isolate GAN:26980312 unplaced genomic scaffold, ASM228890v2 scaffoldscaffold24	28822029	28821757	2.91e-11	188	91	42.857	N/A
YP_009021871.2	187	244	NW_019154108	Enhydra lutris kenyoni	Enhydra lutris kenyoni isolate GAN:26980312 unplaced genomic scaffold, ASM228890v2 scaffoldscaffold24	5092575	5092402	3.21e-06	149	58	50.000	N/A
YP_009021871.2	187	258	NC_058094	Neogale vison	Neovison vison isolate M4711 chromosome 4, ASM_NN_V1	137826902	137827117	3.10e-11	188	72	51.389	N/A
YP_009021871.2	187	258	NC_058094	Neogale vison	Neovison vison isolate M4711 chromosome 4, ASM_NN_V1	123332447	123332232	2.04e-07	158	72	45.833	N/A
YP_009021871.2	188	254	NW_019154153	Enhydra lutris kenyoni	Enhydra lutris kenyoni isolate GAN:26980312 unplaced genomic scaffold, ASM228890v2 scaffoldscaffold69	8840029	8840223	3.60e-11	187	67	55.224	N/A
YP_009021871.2	187	257	NW_020313248	Callorhinus ursinus	Callorhinus ursinus isolate GAN/ISIS: 27379988/994484 unplaced genomic scaffold, ASM326570v1 scaffold532	20061	19849	3.85e-11	187	71	47.887	N/A
YP_009021871.2	187	257	NW_020326575	Callorhinus ursinus	Callorhinus ursinus isolate GAN/ISIS: 27379988/994484 unplaced genomic scaffold, ASM326570v1 scaffold196646	3667	3879	3.88e-11	187	71	47.887	N/A
YP_009021871.2	187	257	NW_020326576	Callorhinus ursinus	Callorhinus ursinus isolate GAN/ISIS: 27379988/994484 unplaced genomic scaffold, ASM326570v1 scaffold196647	3668	3880	3.88e-11	187	71	47.887	N/A
YP_009021871.2	187	258	NW_022631349	Lontra canadensis	Lontra canadensis isolate GAN:19392208 unplaced genomic scaffold, GSC_riverotter_1.0 scaffold355	61467	61682	4.16e-11	187	72	52.778	N/A
YP_009021871.2	187	250	NC_045603	Zalophus californianus	Zalophus californianus isolate mZalCal1 chromosome 9, mZalCal1.pri.v2	140322552	140322743	6.12e-11	186	64	50.000	N/A
YP_009021871.2	187	254	NW_020312856	Callorhinus ursinus	Callorhinus ursinus isolate GAN/ISIS: 27379988/994484 unplaced genomic scaffold, ASM326570v1 scaffold114	15801	15574	6.23e-11	186	76	46.053	N/A
YP_009021871.2	187	277	NC_060079	Meles meles	Meles meles chromosome 14, mMelMel3.1 paternal haplotype	13868328	13868056	6.29e-11	185	91	42.857	N/A
YP_009021871.2	211	257	NW_025929795	Ursus arctos	Ursus arctos isolate Adak ecotype North America unplaced genomic scaffold, UrsArc1.0 HiC_scaffold_40	101433878	101434018	7.20e-11	137	47	55.319	N/A
YP_009021871.2	187	213	NW_025929795	Ursus arctos	Ursus arctos isolate Adak ecotype North America unplaced genomic scaffold, UrsArc1.0 HiC_scaffold_40	101433807	101433887	7.20e-11	95	27	55.556	N/A
YP_009021871.2	199	258	NW_025929795	Ursus arctos	Ursus arctos isolate Adak ecotype North America unplaced genomic scaffold, UrsArc1.0 HiC_scaffold_40	9111763	9111945	2.12e-09	174	61	52.459	N/A
YP_009021871.2	211	257	NW_025577071	Ursus americanus	Ursus americanus isolate UA15103 ecotype Eastern unplaced genomic scaffold, gsc_jax_bbear_1.0 contig_3082_segment0	24969	24829	7.21e-11	137	47	55.319	N/A
YP_009021871.2	187	213	NW_025577071	Ursus americanus	Ursus americanus isolate UA15103 ecotype Eastern unplaced genomic scaffold, gsc_jax_bbear_1.0 contig_3082_segment0	25040	24960	7.21e-11	95	27	55.556	N/A
YP_009021871.2	199	258	NW_025577071	Ursus americanus	Ursus americanus isolate UA15103 ecotype Eastern unplaced genomic scaffold, gsc_jax_bbear_1.0 contig_3082_segment0	93178107	93177925	5.84e-10	178	61	54.098	N/A
YP_009021871.2	71	258	NW_019154093	Enhydra lutris kenyoni	Enhydra lutris kenyoni isolate GAN:26980312 unplaced genomic scaffold, ASM228890v2 scaffoldscaffold9	72919156	72919707	8.39e-11	185	201	29.353	N/A
YP_009021871.2	187	250	NW_020314988	Callorhinus ursinus	Callorhinus ursinus isolate GAN/ISIS: 27379988/994484 unplaced genomic scaffold, ASM326570v1 scaffold84892	2559	2368	8.69e-11	184	64	51.562	N/A
YP_009021871.2	187	257	NW_020326701	Callorhinus ursinus	Callorhinus ursinus isolate GAN/ISIS: 27379988/994484 unplaced genomic scaffold, ASM326570v1 scaffold197351	4676	4464	9.55e-11	184	71	47.887	N/A
YP_009021871.2	187	278	NW_020998750	Eumetopias jubatus	Eumetopias jubatus isolate GAN:26980396 unplaced genomic scaffold, ASM402803v1 scaffold144	9040	8747	9.56e-11	184	100	38.000	N/A
YP_009021871.2	65	206	NW_019371920	Amphiprion ocellaris	Amphiprion ocellaris isolate DU_AmpOce unplaced genomic scaffold, AmpOce1.0 scaffold2093	8259	7849	1.03e-10	184	143	34.965	N/A
YP_009021871.2	187	250	NW_020326079	Callorhinus ursinus	Callorhinus ursinus isolate GAN/ISIS: 27379988/994484 unplaced genomic scaffold, ASM326570v1 scaffold191771	17892	18083	1.03e-10	184	64	50.000	N/A
YP_009021871.2	187	254	NW_004450890	Odobenus rosmarus divergens	Odobenus rosmarus divergens isolate Ivan unplaced genomic scaffold, Oros_1.0 Scaffold627	1126997	1127224	1.08e-10	184	76	46.053	N/A
YP_009021871.2	187	258	NW_019154112	Enhydra lutris kenyoni	Enhydra lutris kenyoni isolate GAN:26980312 unplaced genomic scaffold, ASM228890v2 scaffoldscaffold28	6789258	6789473	1.08e-10	184	72	51.389	N/A
YP_009021871.2	187	258	NW_019154112	Enhydra lutris kenyoni	Enhydra lutris kenyoni isolate GAN:26980312 unplaced genomic scaffold, ASM228890v2 scaffoldscaffold28	6934498	6934271	1.83e-09	174	76	48.684	N/A
YP_009021871.2	187	257	NW_020313253	Callorhinus ursinus	Callorhinus ursinus isolate GAN/ISIS: 27379988/994484 unplaced genomic scaffold, ASM326570v1 scaffold537	39109	38897	1.12e-10	184	71	46.479	N/A
YP_009021871.2	187	254	NC_045597	Zalophus californianus	Zalophus californianus isolate mZalCal1 chromosome 3, mZalCal1.pri.v2	83981	83754	1.14e-10	183	76	46.053	N/A
YP_009021871.2	187	248	NC_048223	Ailuropoda melanoleuca	Ailuropoda melanoleuca isolate Jingjing chromosome 6, ASM200744v2	75725111	75725296	1.22e-10	183	62	54.839	N/A
YP_009021871.2	10	97	NC_041402	Erpetoichthys calabaricus	Erpetoichthys calabaricus chromosome 9, fErpCal1.1	60111601	60111858	1.47e-10	183	88	42.045	N/A
YP_009021871.2	187	264	NC_041402	Erpetoichthys calabaricus	Erpetoichthys calabaricus chromosome 9, fErpCal1.1	60113179	60113394	2.98e-08	165	78	42.308	N/A
YP_009021871.2	187	250	NW_020322715	Callorhinus ursinus	Callorhinus ursinus isolate GAN/ISIS: 27379988/994484 unplaced genomic scaffold, ASM326570v1 scaffold103262	7173	7364	1.47e-10	182	64	50.000	N/A
YP_009021871.2	187	250	NW_020326081	Callorhinus ursinus	Callorhinus ursinus isolate GAN/ISIS: 27379988/994484 unplaced genomic scaffold, ASM326570v1 scaffold192155	17892	18083	1.53e-10	182	64	50.000	N/A
YP_009021871.2	187	257	NW_020317977	Callorhinus ursinus	Callorhinus ursinus isolate GAN/ISIS: 27379988/994484 unplaced genomic scaffold, ASM326570v1 scaffold96969	492	704	1.70e-10	181	71	46.479	N/A
YP_009021871.2	71	254	NW_025422014	Mustela putorius furo	Mustela putorius furo isolate JIRA1106 unplaced genomic scaffold, ASM1176430v1.1 tig00003862_pilon_pilon_pilon	1556229	1555711	1.81e-10	182	189	33.333	N/A
YP_009021871.2	187	258	NC_060070	Meles meles	Meles meles chromosome 5, mMelMel3.1 paternal haplotype	154809505	154809290	1.85e-10	182	72	50.000	N/A
YP_009021871.2	187	258	NC_060070	Meles meles	Meles meles chromosome 5, mMelMel3.1 paternal haplotype	118931484	118931269	8.16e-10	177	72	51.389	N/A
YP_009021871.2	187	256	NC_060070	Meles meles	Meles meles chromosome 5, mMelMel3.1 paternal haplotype	54624061	54624270	1.24e-09	175	70	48.571	N/A
YP_009021871.2	187	258	NC_060070	Meles meles	Meles meles chromosome 5, mMelMel3.1 paternal haplotype	91794413	91794628	2.47e-08	165	72	47.222	N/A
YP_009021871.2	187	251	NC_060070	Meles meles	Meles meles chromosome 5, mMelMel3.1 paternal haplotype	118768730	118768924	5.05e-07	155	65	50.769	N/A
YP_009021871.2	187	258	NW_022631070	Lontra canadensis	Lontra canadensis isolate GAN:19392208 unplaced genomic scaffold, GSC_riverotter_1.0 scaffold76	372375	372590	1.87e-10	182	72	50.000	N/A
YP_009021871.2	187	258	NW_022631070	Lontra canadensis	Lontra canadensis isolate GAN:19392208 unplaced genomic scaffold, GSC_riverotter_1.0 scaffold76	10487916	10488131	6.86e-09	170	72	50.000	N/A
YP_009021871.2	187	261	NW_022631021	Lontra canadensis	Lontra canadensis isolate GAN:19392208 unplaced genomic scaffold, GSC_riverotter_1.0 scaffold27	1902955	1903176	2.29e-10	181	75	50.667	N/A
YP_009021871.2	187	267	NW_020313150	Callorhinus ursinus	Callorhinus ursinus isolate GAN/ISIS: 27379988/994484 unplaced genomic scaffold, ASM326570v1 scaffold434	11185	10943	2.50e-10	181	81	43.210	N/A
YP_009021871.2	191	232	NW_025929573	Ursus arctos	Ursus arctos isolate Adak ecotype North America unplaced genomic scaffold, UrsArc1.0 HiC_scaffold_20	34005936	34006061	2.65e-10	145	42	59.524	N/A
YP_009021871.2	231	258	NW_025929573	Ursus arctos	Ursus arctos isolate Adak ecotype North America unplaced genomic scaffold, UrsArc1.0 HiC_scaffold_20	34006055	34006138	2.65e-10	82	28	57.143	N/A
YP_009021871.2	191	232	NW_024425675	Ursus maritimus	Ursus maritimus isolate PB19 unplaced genomic scaffold, ASM1731132v1 scaffold_31	32688037	32688162	2.66e-10	145	42	59.524	N/A
YP_009021871.2	231	258	NW_024425675	Ursus maritimus	Ursus maritimus isolate PB19 unplaced genomic scaffold, ASM1731132v1 scaffold_31	32688156	32688239	2.66e-10	82	28	57.143	N/A
YP_009021871.2	191	232	NW_025578001	Ursus americanus	Ursus americanus isolate UA15103 ecotype Eastern unplaced genomic scaffold, gsc_jax_bbear_1.0 contig_5087_segment0	9750354	9750479	2.74e-10	145	42	59.524	N/A
YP_009021871.2	231	258	NW_025578001	Ursus americanus	Ursus americanus isolate UA15103 ecotype Eastern unplaced genomic scaffold, gsc_jax_bbear_1.0 contig_5087_segment0	9750473	9750556	2.74e-10	82	28	57.143	N/A
YP_009021871.2	187	267	NW_020324028	Callorhinus ursinus	Callorhinus ursinus isolate GAN/ISIS: 27379988/994484 unplaced genomic scaffold, ASM326570v1 scaffold104843	819	1061	2.87e-10	180	81	43.210	N/A
YP_009021871.2	187	245	NC_048228	Ailuropoda melanoleuca	Ailuropoda melanoleuca isolate Jingjing chromosome 11, ASM200744v2	106104742	106104918	3.38e-10	180	59	49.153	N/A
YP_009021871.2	187	232	NW_022594216	Phoca vitulina	Phoca vitulina isolate PV1807 unplaced genomic scaffold, GSC_HSeal_1.0 scaffold4534	784	647	3.59e-10	129	46	52.174	N/A
YP_009021871.2	228	258	NW_022594216	Phoca vitulina	Phoca vitulina isolate PV1807 unplaced genomic scaffold, GSC_HSeal_1.0 scaffold4534	662	570	3.59e-10	98	31	61.290	N/A
YP_009021871.2	187	246	NW_020313423	Callorhinus ursinus	Callorhinus ursinus isolate GAN/ISIS: 27379988/994484 unplaced genomic scaffold, ASM326570v1 scaffold707	3981	3802	3.72e-10	179	60	51.667	N/A
YP_009021871.2	187	257	NW_020313163	Callorhinus ursinus	Callorhinus ursinus isolate GAN/ISIS: 27379988/994484 unplaced genomic scaffold, ASM326570v1 scaffold447	14923	15135	3.76e-10	179	71	46.479	N/A
YP_009021871.2	187	257	NW_020326700	Callorhinus ursinus	Callorhinus ursinus isolate GAN/ISIS: 27379988/994484 unplaced genomic scaffold, ASM326570v1 scaffold197350	4732	4520	3.85e-10	179	71	46.479	N/A
YP_009021871.2	187	260	NW_020998887	Eumetopias jubatus	Eumetopias jubatus isolate GAN:26980396 unplaced genomic scaffold, ASM402803v1 scaffold281	12801	12595	4.34e-10	179	74	51.351	N/A
YP_009021871.2	187	264	NW_021000028	Eumetopias jubatus	Eumetopias jubatus isolate GAN:26980396 unplaced genomic scaffold, ASM402803v1 scaffold1429	16746	16979	4.62e-10	179	78	46.154	N/A
YP_009021871.2	187	250	NW_020322208	Callorhinus ursinus	Callorhinus ursinus isolate GAN/ISIS: 27379988/994484 unplaced genomic scaffold, ASM326570v1 scaffold102655	1763	1572	4.64e-10	178	64	48.438	N/A
YP_009021871.2	187	258	NW_025421321	Mustela putorius furo	Mustela putorius furo isolate JIRA1106 unplaced genomic scaffold, ASM1176430v1.1 tig00000224_pilon_pilon_pilon	11544389	11544604	5.53e-10	178	72	51.389	N/A
YP_009021871.2	187	250	NC_045600	Zalophus californianus	Zalophus californianus isolate mZalCal1 chromosome 6, mZalCal1.pri.v2	146840280	146840089	5.53e-10	178	64	50.000	N/A
YP_009021871.2	189	250	NC_045600	Zalophus californianus	Zalophus californianus isolate mZalCal1 chromosome 6, mZalCal1.pri.v2	147839644	147839829	1.41e-08	167	62	48.387	N/A
YP_009021871.2	187	250	NC_045600	Zalophus californianus	Zalophus californianus isolate mZalCal1 chromosome 6, mZalCal1.pri.v2	147752011	147752202	3.58e-08	164	64	45.312	N/A
YP_009021871.2	187	250	NC_045600	Zalophus californianus	Zalophus californianus isolate mZalCal1 chromosome 6, mZalCal1.pri.v2	147872330	147872139	4.03e-08	164	64	45.312	N/A
YP_009021871.2	187	244	NC_045600	Zalophus californianus	Zalophus californianus isolate mZalCal1 chromosome 6, mZalCal1.pri.v2	147616118	147615945	2.06e-07	158	58	48.276	N/A
YP_009021871.2	197	254	NW_025600092	Mirounga angustirostris	Mirounga angustirostris isolate JK_09032017 unplaced genomic scaffold, ASM2128878v2 HiC_scaffold_21590	1286	1113	5.76e-10	176	58	56.897	N/A
YP_009021871.2	199	258	NW_024425563	Ursus maritimus	Ursus maritimus isolate PB19 unplaced genomic scaffold, ASM1731132v1 scaffold_3	93790763	93790581	5.84e-10	178	61	54.098	N/A
YP_009021871.2	10	257	NW_024425563	Ursus maritimus	Ursus maritimus isolate PB19 unplaced genomic scaffold, ASM1731132v1 scaffold_3	12281	11571	4.55e-06	148	252	28.175	N/A
YP_009021871.2	187	258	NW_019154091	Enhydra lutris kenyoni	Enhydra lutris kenyoni isolate GAN:26980312 unplaced genomic scaffold, ASM228890v2 scaffoldscaffold7	35561646	35561861	6.18e-10	178	72	51.389	N/A
YP_009021871.2	207	250	NC_050597	Megalops cyprinoides	Megalops cyprinoides isolate fMegCyp1 chromosome 15, fMegCyp1.pri	31300606	31300475	6.41e-10	178	44	72.727	N/A
YP_009021871.2	187	258	NW_020313283	Callorhinus ursinus	Callorhinus ursinus isolate GAN/ISIS: 27379988/994484 unplaced genomic scaffold, ASM326570v1 scaffold567	11993510	11993713	7.30e-10	177	72	50.000	N/A
YP_009021871.2	187	258	NW_020998614	Eumetopias jubatus	Eumetopias jubatus isolate GAN:26980396 unplaced genomic scaffold, ASM402803v1 scaffold8	32873913	32874116	7.30e-10	177	72	50.000	N/A
YP_009021871.2	187	250	NW_020322753	Callorhinus ursinus	Callorhinus ursinus isolate GAN/ISIS: 27379988/994484 unplaced genomic scaffold, ASM326570v1 scaffold103313	6395	6204	7.97e-10	177	64	50.000	N/A
YP_009021871.2	187	278	NC_058091	Neogale vison	Neovison vison isolate M4711 chromosome 1, ASM_NN_V1	116375961	116376251	8.01e-10	177	100	42.000	N/A
YP_009021871.2	187	258	NC_058091	Neogale vison	Neovison vison isolate M4711 chromosome 1, ASM_NN_V1	89939606	89939391	5.29e-09	171	72	50.000	N/A
YP_009021871.2	187	258	NC_045620	Mustela erminea	Mustela erminea isolate mMusErm1 chromosome 7, mMusErm1.Pri	61899698	61899913	8.09e-10	177	72	51.389	N/A
YP_009021871.2	187	258	NC_045620	Mustela erminea	Mustela erminea isolate mMusErm1 chromosome 7, mMusErm1.Pri	50014431	50014216	1.48e-07	159	72	45.833	N/A
YP_009021871.2	187	241	NW_025576437	Ursus americanus	Ursus americanus isolate UA15103 ecotype Eastern unplaced genomic scaffold, gsc_jax_bbear_1.0 contig_1400_segment0	48039	47875	8.83e-10	172	55	54.545	N/A
YP_009021871.2	234	254	NW_025576437	Ursus americanus	Ursus americanus isolate UA15103 ecotype Eastern unplaced genomic scaffold, gsc_jax_bbear_1.0 contig_1400_segment0	47899	47837	8.83e-10	51	21	47.619	N/A
YP_009021871.2	190	258	NC_045623	Mustela erminea	Mustela erminea isolate mMusErm1 chromosome 10, mMusErm1.Pri	16862751	16862545	9.29e-10	176	69	52.174	N/A
YP_009021871.2	187	258	NW_019154135	Enhydra lutris kenyoni	Enhydra lutris kenyoni isolate GAN:26980312 unplaced genomic scaffold, ASM228890v2 scaffoldscaffold51	13999053	13999268	9.47e-10	176	72	48.611	N/A
YP_009021871.2	9	257	NW_022631017	Lontra canadensis	Lontra canadensis isolate GAN:19392208 unplaced genomic scaffold, GSC_riverotter_1.0 scaffold23	5506409	5505705	1.02e-09	176	257	29.572	N/A
YP_009021871.2	187	250	NW_022631100	Lontra canadensis	Lontra canadensis isolate GAN:19392208 unplaced genomic scaffold, GSC_riverotter_1.0 scaffold106	2693992	2694183	1.03e-09	176	64	56.250	N/A
YP_009021871.2	193	237	NC_047099	Geotrypetes seraphini	Geotrypetes seraphini chromosome 16, aGeoSer1.1	40512895	40512767	1.04e-09	176	45	71.111	N/A
YP_009021871.2	187	258	NW_025422169	Mustela putorius furo	Mustela putorius furo isolate JIRA1106 unplaced genomic scaffold, ASM1176430v1.1 tig00004033_pilon_pilon_pilon	8813539	8813754	1.07e-09	176	72	51.389	N/A
YP_009021871.2	187	237	NW_023254697	Ailuropoda melanoleuca	Ailuropoda melanoleuca isolate Jingjing unplaced genomic scaffold, ASM200744v2 unplaced-scaffold9234	130747	130899	1.23e-09	158	51	54.902	N/A
YP_009021871.2	234	258	NW_023254697	Ailuropoda melanoleuca	Ailuropoda melanoleuca isolate Jingjing unplaced genomic scaffold, ASM200744v2 unplaced-scaffold9234	130887	130961	1.23e-09	64	25	52.000	N/A
YP_009021871.2	187	258	NC_045614	Mustela erminea	Mustela erminea isolate mMusErm1 chromosome 1, mMusErm1.Pri	60691607	60691822	1.24e-09	175	72	47.222	N/A
YP_009021871.2	187	258	NC_045614	Mustela erminea	Mustela erminea isolate mMusErm1 chromosome 1, mMusErm1.Pri	69654635	69654420	6.61e-09	170	72	47.222	N/A
YP_009021871.2	187	258	NC_045614	Mustela erminea	Mustela erminea isolate mMusErm1 chromosome 1, mMusErm1.Pri	69929935	69929720	7.45e-09	169	72	47.222	N/A
YP_009021871.2	188	257	NC_060067	Meles meles	Meles meles chromosome 2, mMelMel3.1 paternal haplotype	151147670	151147458	1.26e-09	175	71	49.296	N/A
YP_009021871.2	211	277	NC_060067	Meles meles	Meles meles chromosome 2, mMelMel3.1 paternal haplotype	182398483	182398683	8.82e-08	120	67	38.806	N/A
YP_009021871.2	187	213	NC_060067	Meles meles	Meles meles chromosome 2, mMelMel3.1 paternal haplotype	182398412	182398492	8.82e-08	85	27	55.556	N/A
YP_009021871.2	188	246	NC_060067	Meles meles	Meles meles chromosome 2, mMelMel3.1 paternal haplotype	125314601	125314425	1.08e-06	152	59	55.932	N/A
YP_009021871.2	188	251	NC_060067	Meles meles	Meles meles chromosome 2, mMelMel3.1 paternal haplotype	162135508	162135699	1.25e-06	152	64	50.000	N/A
YP_009021871.2	187	245	NW_024423344	Ursus maritimus	Ursus maritimus isolate PB19 unplaced genomic scaffold, ASM1731132v1 scaffold_10	79702658	79702834	1.30e-09	175	59	54.237	N/A
YP_009021871.2	187	258	NC_058100	Neogale vison	Neovison vison isolate M4711 chromosome 10, ASM_NN_V1	59414888	59414673	1.32e-09	175	72	50.000	N/A
YP_009021871.2	68	198	NC_059327	Leopardus geoffroyi	Leopardus geoffroyi isolate Oge1 chromosome B1, O.geoffroyi_Oge1_pat1.0	69850340	69850723	1.40e-09	144	131	30.534	N/A
YP_009021871.2	209	232	NC_059327	Leopardus geoffroyi	Leopardus geoffroyi isolate Oge1 chromosome B1, O.geoffroyi_Oge1_pat1.0	69850749	69850820	1.40e-09	76	24	62.500	N/A
YP_009021871.2	189	257	NW_020324059	Callorhinus ursinus	Callorhinus ursinus isolate GAN/ISIS: 27379988/994484 unplaced genomic scaffold, ASM326570v1 scaffold104875	658	452	1.43e-09	174	69	46.377	N/A
YP_009021871.2	187	245	NW_025930016	Ursus arctos	Ursus arctos isolate Adak ecotype North America unplaced genomic scaffold, UrsArc1.0 HiC_scaffold_6	28987	28811	1.70e-09	174	59	54.237	N/A
YP_009021871.2	187	241	NW_025929507	Ursus arctos	Ursus arctos isolate Adak ecotype North America unplaced genomic scaffold, UrsArc1.0 HiC_scaffold_14	45685550	45685714	1.74e-09	165	55	52.727	N/A
YP_009021871.2	234	254	NW_025929507	Ursus arctos	Ursus arctos isolate Adak ecotype North America unplaced genomic scaffold, UrsArc1.0 HiC_scaffold_14	45685690	45685752	1.74e-09	55	21	52.381	N/A
YP_009021871.2	187	250	NW_022631161	Lontra canadensis	Lontra canadensis isolate GAN:19392208 unplaced genomic scaffold, GSC_riverotter_1.0 scaffold167	649387	649196	1.86e-09	174	64	54.688	N/A
YP_009021871.2	187	258	NC_062281	Lutra lutra	Lutra lutra chromosome 4, mLutLut1.2	104165211	104164996	1.93e-09	174	72	51.389	N/A
YP_009021871.2	187	248	NC_058101	Neogale vison	Neovison vison isolate M4711 chromosome 11, ASM_NN_V1	160512576	160512761	1.97e-09	174	62	51.613	N/A
YP_009021871.2	187	254	NC_058101	Neogale vison	Neovison vison isolate M4711 chromosome 11, ASM_NN_V1	170876030	170875827	5.12e-08	163	68	48.529	N/A
YP_009021871.2	187	254	NC_058101	Neogale vison	Neovison vison isolate M4711 chromosome 11, ASM_NN_V1	170717910	170718113	5.12e-08	163	68	48.529	N/A
YP_009021871.2	187	248	NC_058101	Neogale vison	Neovison vison isolate M4711 chromosome 11, ASM_NN_V1	160584917	160584732	1.91e-06	151	62	46.774	N/A
YP_009021871.2	199	258	NC_058101	Neogale vison	Neovison vison isolate M4711 chromosome 11, ASM_NN_V1	149414703	149414524	7.44e-06	146	60	48.333	N/A
YP_009021871.2	187	258	NW_022631069	Lontra canadensis	Lontra canadensis isolate GAN:19392208 unplaced genomic scaffold, GSC_riverotter_1.0 scaffold75	10506993	10506778	2.14e-09	174	72	50.000	N/A
YP_009021871.2	187	257	NW_020316568	Callorhinus ursinus	Callorhinus ursinus isolate GAN/ISIS: 27379988/994484 unplaced genomic scaffold, ASM326570v1 scaffold92975	1615	1403	2.37e-09	173	71	45.070	N/A
YP_009021871.2	187	278	NW_025421292	Mustela putorius furo	Mustela putorius furo isolate JIRA1106 unplaced genomic scaffold, ASM1176430v1.1 tig00000135_pilon_pilon_pilon	4651157	4650867	2.48e-09	173	100	42.000	N/A
YP_009021871.2	188	257	NC_060081	Meles meles	Meles meles chromosome 16, mMelMel3.1 paternal haplotype	21427523	21427735	2.53e-09	173	71	52.113	N/A
YP_009021871.2	199	250	NC_048218	Ailuropoda melanoleuca	Ailuropoda melanoleuca isolate Jingjing chromosome 1, ASM200744v2	118033663	118033821	2.57e-09	173	53	58.491	N/A
YP_009021871.2	187	250	NW_025422382	Mustela putorius furo	Mustela putorius furo isolate JIRA1106 unplaced genomic scaffold, ASM1176430v1.1 tig00537243_pilon_pilon_pilon	1252190	1252381	2.65e-09	173	64	53.125	N/A
YP_009021871.2	187	258	NC_060066	Meles meles	Meles meles chromosome 1, mMelMel3.1 paternal haplotype	122740915	122740700	2.85e-09	173	72	50.000	N/A
YP_009021871.2	187	277	NC_045630	Mustela erminea	Mustela erminea isolate mMusErm1 chromosome 17, mMusErm1.Pri	28975668	28975396	2.88e-09	173	91	41.758	N/A
YP_009021871.2	187	258	NC_045630	Mustela erminea	Mustela erminea isolate mMusErm1 chromosome 17, mMusErm1.Pri	28923922	28923707	1.79e-08	166	72	48.611	N/A
YP_009021871.2	205	257	NW_004451424	Odobenus rosmarus divergens	Odobenus rosmarus divergens isolate Ivan unplaced genomic scaffold, Oros_1.0 Scaffold1161	66415	66573	2.88e-09	173	53	52.830	N/A
YP_009021871.2	187	250	NC_045618	Mustela erminea	Mustela erminea isolate mMusErm1 chromosome 5, mMusErm1.Pri	35774058	35774249	3.15e-09	172	64	53.125	N/A
YP_009021871.2	187	258	NC_045618	Mustela erminea	Mustela erminea isolate mMusErm1 chromosome 5, mMusErm1.Pri	50238680	50238462	2.27e-06	150	73	45.205	N/A
YP_009021871.2	187	245	NW_021002351	Eumetopias jubatus	Eumetopias jubatus isolate GAN:26980396 unplaced genomic scaffold, ASM402803v1 scaffold3753	2914	3090	3.60e-09	171	59	50.847	N/A
YP_009021871.2	187	245	NW_021001604	Eumetopias jubatus	Eumetopias jubatus isolate GAN:26980396 unplaced genomic scaffold, ASM402803v1 scaffold3006	2292	2116	3.78e-09	171	59	50.847	N/A
YP_009021871.2	68	198	NC_056663	Panthera tigris	Panthera tigris isolate Pti1 chromosome B1, P.tigris_Pti1_mat1.1	69755782	69756165	3.81e-09	144	131	30.534	N/A
YP_009021871.2	209	232	NC_056663	Panthera tigris	Panthera tigris isolate Pti1 chromosome B1, P.tigris_Pti1_mat1.1	69756191	69756262	3.81e-09	72	24	62.500	N/A
YP_009021871.2	187	248	NW_020313524	Callorhinus ursinus	Callorhinus ursinus isolate GAN/ISIS: 27379988/994484 unplaced genomic scaffold, ASM326570v1 scaffold808	4869	4684	3.99e-09	171	62	50.000	N/A
YP_009021871.2	187	257	NW_025578162	Ursus americanus	Ursus americanus isolate UA15103 ecotype Eastern unplaced genomic scaffold, gsc_jax_bbear_1.0 contig_5388_segment0	6686874	6687077	4.20e-09	171	71	47.887	N/A
YP_009021871.2	71	244	NC_058105	Neogale vison	Neovison vison isolate M4711 chromosome X, ASM_NN_V1	64713018	64712530	4.57e-09	171	179	33.520	N/A
YP_009021871.2	187	250	NW_020313513	Callorhinus ursinus	Callorhinus ursinus isolate GAN/ISIS: 27379988/994484 unplaced genomic scaffold, ASM326570v1 scaffold797	31907	31716	4.62e-09	171	64	48.438	N/A
YP_009021871.2	187	250	NW_020321804	Callorhinus ursinus	Callorhinus ursinus isolate GAN/ISIS: 27379988/994484 unplaced genomic scaffold, ASM326570v1 scaffold102233	203	12	4.88e-09	170	64	48.438	N/A
YP_009021871.2	9	277	NW_025422068	Mustela putorius furo	Mustela putorius furo isolate JIRA1106 unplaced genomic scaffold, ASM1176430v1.1 tig00003923_pilon_pilon_pilon	3525557	3526336	4.92e-09	171	280	28.214	N/A
YP_009021871.2	187	258	NW_025422068	Mustela putorius furo	Mustela putorius furo isolate JIRA1106 unplaced genomic scaffold, ASM1176430v1.1 tig00003923_pilon_pilon_pilon	11326322	11326107	7.45e-09	169	72	47.222	N/A
YP_009021871.2	187	250	NW_020313317	Callorhinus ursinus	Callorhinus ursinus isolate GAN/ISIS: 27379988/994484 unplaced genomic scaffold, ASM326570v1 scaffold601	82	273	5.23e-09	171	64	50.000	N/A
YP_009021871.2	190	258	NC_058092	Neogale vison	Neovison vison isolate M4711 chromosome 2, ASM_NN_V1	93489666	93489872	5.49e-09	170	69	50.725	N/A
YP_009021871.2	187	258	NC_058092	Neogale vison	Neovison vison isolate M4711 chromosome 2, ASM_NN_V1	160564374	160564589	1.65e-08	167	72	47.222	N/A
YP_009021871.2	187	258	NW_019154177	Enhydra lutris kenyoni	Enhydra lutris kenyoni isolate GAN:26980312 unplaced genomic scaffold, ASM228890v2 scaffoldscaffold93	381840	382055	5.60e-09	170	72	48.611	N/A
YP_009021871.2	187	246	NW_020323754	Callorhinus ursinus	Callorhinus ursinus isolate GAN/ISIS: 27379988/994484 unplaced genomic scaffold, ASM326570v1 scaffold104549	3714	3535	5.92e-09	170	60	50.000	N/A
YP_009021871.2	187	258	NW_025422433	Mustela putorius furo	Mustela putorius furo isolate JIRA1106 unplaced genomic scaffold, ASM1176430v1.1 tig00537295_pilon_pilon_pilon	311838	312053	6.14e-09	170	72	48.611	N/A
YP_009021871.2	187	248	NC_045599	Zalophus californianus	Zalophus californianus isolate mZalCal1 chromosome 5, mZalCal1.pri.v2	70343	70161	6.25e-09	170	62	51.613	N/A
YP_009021871.2	189	258	NW_025421540	Mustela putorius furo	Mustela putorius furo isolate JIRA1106 unplaced genomic scaffold, ASM1176430v1.1 tig00001033_pilon_pilon_pilon	616256	616047	6.49e-09	170	70	48.571	N/A
YP_009021871.2	187	258	NW_025421987	Mustela putorius furo	Mustela putorius furo isolate JIRA1106 unplaced genomic scaffold, ASM1176430v1.1 tig00003834_pilon_pilon_pilon	129381644	129381859	6.55e-09	170	72	47.222	N/A
YP_009021871.2	187	258	NW_025421987	Mustela putorius furo	Mustela putorius furo isolate JIRA1106 unplaced genomic scaffold, ASM1176430v1.1 tig00003834_pilon_pilon_pilon	129271562	129271347	2.06e-08	166	72	45.833	N/A
YP_009021871.2	187	258	NW_025421987	Mustela putorius furo	Mustela putorius furo isolate JIRA1106 unplaced genomic scaffold, ASM1176430v1.1 tig00003834_pilon_pilon_pilon	138289332	138289550	5.10e-07	155	73	45.205	N/A
YP_009021871.2	187	250	NW_019154092	Enhydra lutris kenyoni	Enhydra lutris kenyoni isolate GAN:26980312 unplaced genomic scaffold, ASM228890v2 scaffoldscaffold8	26454394	26454585	6.73e-09	170	64	54.688	N/A
YP_009021871.2	187	258	NC_045616	Mustela erminea	Mustela erminea isolate mMusErm1 chromosome 3, mMusErm1.Pri	13053378	13053593	7.45e-09	169	72	47.222	N/A
YP_009021871.2	187	277	NC_045616	Mustela erminea	Mustela erminea isolate mMusErm1 chromosome 3, mMusErm1.Pri	21095169	21094897	1.53e-08	167	91	41.758	N/A
YP_009021871.2	10	277	NW_019154087	Enhydra lutris kenyoni	Enhydra lutris kenyoni isolate GAN:26980312 unplaced genomic scaffold, ASM228890v2 scaffoldscaffold3	45103409	45102633	8.17e-09	169	271	27.675	N/A
YP_009021871.2	187	248	NW_019154087	Enhydra lutris kenyoni	Enhydra lutris kenyoni isolate GAN:26980312 unplaced genomic scaffold, ASM228890v2 scaffoldscaffold3	81356178	81355993	3.94e-07	156	62	50.000	N/A
YP_009021871.2	199	258	NW_019154087	Enhydra lutris kenyoni	Enhydra lutris kenyoni isolate GAN:26980312 unplaced genomic scaffold, ASM228890v2 scaffoldscaffold3	70555933	70555754	3.04e-06	149	60	50.000	N/A
YP_009021871.2	187	232	NW_019154087	Enhydra lutris kenyoni	Enhydra lutris kenyoni isolate GAN:26980312 unplaced genomic scaffold, ASM228890v2 scaffoldscaffold3	81251578	81251715	8.56e-06	125	46	50.000	N/A
YP_009021871.2	231	258	NW_019154087	Enhydra lutris kenyoni	Enhydra lutris kenyoni isolate GAN:26980312 unplaced genomic scaffold, ASM228890v2 scaffoldscaffold3	81251709	81251792	8.56e-06	62	28	39.286	N/A
YP_009021871.2	187	250	NW_020313779	Callorhinus ursinus	Callorhinus ursinus isolate GAN/ISIS: 27379988/994484 unplaced genomic scaffold, ASM326570v1 scaffold64607	837	640	8.47e-09	167	66	48.485	N/A
YP_009021871.2	187	247	NC_045615	Mustela erminea	Mustela erminea isolate mMusErm1 chromosome 2, mMusErm1.Pri	6463227	6463409	8.48e-09	169	61	52.459	N/A
YP_009021871.2	187	250	NC_060071	Meles meles	Meles meles chromosome 6, mMelMel3.1 paternal haplotype	38591502	38591693	8.96e-09	169	64	53.125	N/A
YP_009021871.2	185	258	NC_060071	Meles meles	Meles meles chromosome 6, mMelMel3.1 paternal haplotype	53204143	53203922	1.71e-07	159	74	51.351	N/A
YP_009021871.2	187	258	NC_060078	Meles meles	Meles meles chromosome 13, mMelMel3.1 paternal haplotype	7876718	7876933	9.30e-09	169	72	47.222	N/A
YP_009021871.2	187	257	NC_058095	Neogale vison	Neovison vison isolate M4711 chromosome 5, ASM_NN_V1	95863071	95862862	1.10e-08	168	71	49.296	N/A
YP_009021871.2	187	258	NC_058095	Neogale vison	Neovison vison isolate M4711 chromosome 5, ASM_NN_V1	54319716	54319501	3.62e-06	148	72	47.222	N/A
YP_009021871.2	187	250	NC_060074	Meles meles	Meles meles chromosome 9, mMelMel3.1 paternal haplotype	82277598	82277407	1.12e-08	168	64	53.125	N/A
YP_009021871.2	187	250	NC_060074	Meles meles	Meles meles chromosome 9, mMelMel3.1 paternal haplotype	95647967	95647770	1.69e-06	151	66	51.515	N/A
YP_009021871.2	92	250	NC_063186	Perognathus longimembris pacificus	Perognathus longimembris pacificus isolate PPM17 chromosome 26, ASM2315922v1	12192065	12192523	1.29e-08	168	164	31.098	N/A
YP_009021871.2	70	234	NW_023270454	Mirounga leonina	Mirounga leonina isolate KUSES-001 unplaced genomic scaffold, KU_Mleo_1.0 Mir_176	28412785	28413267	1.31e-08	167	179	27.933	N/A
YP_009021871.2	70	234	NW_025578512	Mirounga angustirostris	Mirounga angustirostris isolate JK_09032017 unplaced genomic scaffold, ASM2128878v2 HiC_scaffold_5	63610469	63610951	1.31e-08	167	179	27.933	N/A
YP_009021871.2	189	250	NW_020999273	Eumetopias jubatus	Eumetopias jubatus isolate GAN:26980396 unplaced genomic scaffold, ASM402803v1 scaffold674	18211	18026	1.39e-08	167	62	48.387	N/A
YP_009021871.2	71	245	NC_060082	Meles meles	Meles meles chromosome 17, mMelMel3.1 paternal haplotype	64275131	64275652	1.53e-08	167	180	30.556	N/A
YP_009021871.2	187	250	NC_060082	Meles meles	Meles meles chromosome 17, mMelMel3.1 paternal haplotype	40541801	40541992	2.08e-08	166	64	53.125	N/A
YP_009021871.2	187	258	NC_060082	Meles meles	Meles meles chromosome 17, mMelMel3.1 paternal haplotype	40511084	40511305	1.36e-07	160	74	50.000	N/A
YP_009021871.2	206	258	NW_020313450	Callorhinus ursinus	Callorhinus ursinus isolate GAN/ISIS: 27379988/994484 unplaced genomic scaffold, ASM326570v1 scaffold734	12973	12815	1.57e-08	135	53	49.057	N/A
YP_009021871.2	187	211	NW_020313450	Callorhinus ursinus	Callorhinus ursinus isolate GAN/ISIS: 27379988/994484 unplaced genomic scaffold, ASM326570v1 scaffold734	13031	12957	1.57e-08	76	25	48.000	N/A
YP_009021871.2	105	258	NC_058098	Neogale vison	Neovison vison isolate M4711 chromosome 8, ASM_NN_V1	51138479	51138931	1.68e-08	167	156	32.692	N/A
YP_009021871.2	105	258	NC_058098	Neogale vison	Neovison vison isolate M4711 chromosome 8, ASM_NN_V1	51095165	51094713	2.04e-08	166	158	32.278	N/A
YP_009021871.2	75	212	NC_058098	Neogale vison	Neovison vison isolate M4711 chromosome 8, ASM_NN_V1	56887865	56887482	4.57e-08	120	138	28.261	N/A
YP_009021871.2	211	258	NC_058098	Neogale vison	Neovison vison isolate M4711 chromosome 8, ASM_NN_V1	56887485	56887342	4.57e-08	87	48	47.917	N/A
YP_009021871.2	105	258	NC_058098	Neogale vison	Neovison vison isolate M4711 chromosome 8, ASM_NN_V1	68367519	68367971	5.62e-08	163	156	32.692	N/A
YP_009021871.2	105	258	NC_058098	Neogale vison	Neovison vison isolate M4711 chromosome 8, ASM_NN_V1	68515748	68515296	5.62e-08	163	156	32.692	N/A
YP_009021871.2	105	258	NC_058098	Neogale vison	Neovison vison isolate M4711 chromosome 8, ASM_NN_V1	51380025	51379573	5.62e-08	163	156	32.692	N/A
YP_009021871.2	187	258	NC_058098	Neogale vison	Neovison vison isolate M4711 chromosome 8, ASM_NN_V1	51232584	51232799	1.31e-07	160	72	45.833	N/A
YP_009021871.2	187	258	NC_058098	Neogale vison	Neovison vison isolate M4711 chromosome 8, ASM_NN_V1	50973170	50972955	3.16e-07	157	72	45.833	N/A
YP_009021871.2	187	258	NC_058098	Neogale vison	Neovison vison isolate M4711 chromosome 8, ASM_NN_V1	68088822	68088607	8.37e-07	153	72	45.833	N/A
YP_009021871.2	6	155	NW_019030946	Acanthochromis polyacanthus	Acanthochromis polyacanthus ecotype Palm Islands unplaced genomic scaffold, ASM210954v1 orpheusFish_scaffold1830	120335	120763	1.87e-08	166	150	31.333	N/A
YP_009021871.2	187	248	NW_021002501	Eumetopias jubatus	Eumetopias jubatus isolate GAN:26980396 unplaced genomic scaffold, ASM402803v1 scaffold3903	406	221	1.89e-08	166	62	48.387	N/A
YP_009021871.2	71	240	NC_045635	Mustela erminea	Mustela erminea isolate mMusErm1 chromosome X, mMusErm1.Pri	65360789	65361265	2.06e-08	166	176	30.682	N/A
YP_009021871.2	187	254	NC_045635	Mustela erminea	Mustela erminea isolate mMusErm1 chromosome X, mMusErm1.Pri	51492772	51492569	3.22e-07	157	68	47.059	N/A
YP_009021871.2	187	248	NW_021000146	Eumetopias jubatus	Eumetopias jubatus isolate GAN:26980396 unplaced genomic scaffold, ASM402803v1 scaffold1547	2724	2909	2.12e-08	166	62	48.387	N/A
YP_009021871.2	187	258	NC_045617	Mustela erminea	Mustela erminea isolate mMusErm1 chromosome 4, mMusErm1.Pri	90013004	90012789	2.28e-08	166	72	48.611	N/A
YP_009021871.2	187	258	NC_045617	Mustela erminea	Mustela erminea isolate mMusErm1 chromosome 4, mMusErm1.Pri	150872966	150872751	1.11e-07	160	72	47.222	N/A
YP_009021871.2	187	258	NC_045617	Mustela erminea	Mustela erminea isolate mMusErm1 chromosome 4, mMusErm1.Pri	116522320	116522535	1.46e-07	159	72	45.833	N/A
YP_009021871.2	187	278	NC_045617	Mustela erminea	Mustela erminea isolate mMusErm1 chromosome 4, mMusErm1.Pri	89941825	89942112	2.04e-07	158	98	42.857	N/A
YP_009021871.2	187	258	NC_045617	Mustela erminea	Mustela erminea isolate mMusErm1 chromosome 4, mMusErm1.Pri	123712391	123712606	2.75e-06	149	72	43.056	N/A
YP_009021871.2	205	258	NW_025409995	Neomonachus schauinslandi	Neomonachus schauinslandi unplaced genomic scaffold, ASM220157v2 HiC_scaffold_1305	3556	3395	2.54e-08	165	54	57.407	N/A
YP_009021871.2	187	258	NW_022476427	Mustela erminea	Mustela erminea isolate mMusErm1 unplaced genomic scaffold, mMusErm1.Pri scaffold_67_arrow_ctg1	32956	33171	2.55e-08	165	72	45.833	N/A
YP_009021871.2	190	258	NW_019154163	Enhydra lutris kenyoni	Enhydra lutris kenyoni isolate GAN:26980312 unplaced genomic scaffold, ASM228890v2 scaffoldscaffold79	4591796	4591593	3.26e-08	164	69	52.174	N/A
YP_009021871.2	187	277	NW_025422087	Mustela putorius furo	Mustela putorius furo isolate JIRA1106 unplaced genomic scaffold, ASM1176430v1.1 tig00003942_pilon_pilon_pilon	6637367	6637101	3.82e-08	164	91	40.659	N/A
YP_009021871.2	187	258	NW_025422060	Mustela putorius furo	Mustela putorius furo isolate JIRA1106 unplaced genomic scaffold, ASM1176430v1.1 tig00003913_pilon_pilon_pilon	79811	79596	4.00e-08	164	72	45.833	N/A
YP_009021871.2	187	258	NW_025422060	Mustela putorius furo	Mustela putorius furo isolate JIRA1106 unplaced genomic scaffold, ASM1176430v1.1 tig00003913_pilon_pilon_pilon	180381	180596	4.03e-08	164	72	45.833	N/A
YP_009021871.2	187	277	NC_045628	Mustela erminea	Mustela erminea isolate mMusErm1 chromosome 15, mMusErm1.Pri	73186740	73187009	4.22e-08	164	91	39.560	N/A
YP_009021871.2	189	250	NW_020999272	Eumetopias jubatus	Eumetopias jubatus isolate GAN:26980396 unplaced genomic scaffold, ASM402803v1 scaffold673	18213	18028	4.41e-08	163	62	48.387	N/A
YP_009021871.2	191	254	NW_019154089	Enhydra lutris kenyoni	Enhydra lutris kenyoni isolate GAN:26980312 unplaced genomic scaffold, ASM228890v2 scaffoldscaffold5	13104351	13104160	4.67e-08	163	64	46.875	N/A
YP_009021871.2	190	258	NC_045631	Mustela erminea	Mustela erminea isolate mMusErm1 chromosome 18, mMusErm1.Pri	165849	165643	4.85e-08	163	69	49.275	N/A
YP_009021871.2	187	258	NW_025422103	Mustela putorius furo	Mustela putorius furo isolate JIRA1106 unplaced genomic scaffold, ASM1176430v1.1 tig00003959_pilon_pilon_pilon	46975	46760	5.20e-08	163	72	45.833	N/A
YP_009021871.2	190	258	NW_025421447	Mustela putorius furo	Mustela putorius furo isolate JIRA1106 unplaced genomic scaffold, ASM1176430v1.1 tig00000695_pilon_pilon_pilon	4757341	4757135	5.67e-08	163	69	49.275	N/A
YP_009021871.2	187	258	NW_025421584	Mustela putorius furo	Mustela putorius furo isolate JIRA1106 unplaced genomic scaffold, ASM1176430v1.1 tig00001130_pilon_pilon_pilon	2647296	2647511	6.16e-08	162	72	45.833	N/A
YP_009021871.2	187	250	NW_020999736	Eumetopias jubatus	Eumetopias jubatus isolate GAN:26980396 unplaced genomic scaffold, ASM402803v1 scaffold1137	13356	13165	6.67e-08	162	64	45.312	N/A
YP_009021871.2	189	241	NW_025576632	Ursus americanus	Ursus americanus isolate UA15103 ecotype Eastern unplaced genomic scaffold, gsc_jax_bbear_1.0 contig_1975_segment0	8406550	8406708	7.27e-08	162	53	52.830	N/A
YP_009021871.2	187	250	NC_058093	Neogale vison	Neovison vison isolate M4711 chromosome 3, ASM_NN_V1	163743477	163743286	7.54e-08	162	64	53.125	N/A
YP_009021871.2	187	258	NC_058093	Neogale vison	Neovison vison isolate M4711 chromosome 3, ASM_NN_V1	223411195	223410980	1.01e-07	161	72	45.833	N/A
YP_009021871.2	187	257	NC_058093	Neogale vison	Neovison vison isolate M4711 chromosome 3, ASM_NN_V1	95179320	95179102	8.08e-06	146	73	47.945	N/A
YP_009021871.2	187	249	NW_019154128	Enhydra lutris kenyoni	Enhydra lutris kenyoni isolate GAN:26980312 unplaced genomic scaffold, ASM228890v2 scaffoldscaffold44	9889510	9889698	8.58e-08	161	63	53.968	N/A
YP_009021871.2	187	250	NW_025422010	Mustela putorius furo	Mustela putorius furo isolate JIRA1106 unplaced genomic scaffold, ASM1176430v1.1 tig00003858_pilon_pilon_pilon	26980989	26981180	8.82e-08	161	64	53.125	N/A
YP_009021871.2	215	258	NW_020356756	Vulpes vulpes	Vulpes vulpes strain TameXAggressive cross unplaced genomic scaffold, VulVul2.2 scaffold322	168527	168658	1.13e-07	103	44	50.000	N/A
YP_009021871.2	187	213	NW_020356756	Vulpes vulpes	Vulpes vulpes strain TameXAggressive cross unplaced genomic scaffold, VulVul2.2 scaffold322	168445	168525	1.13e-07	101	27	62.963	N/A
YP_009021871.2	50	118	NW_019714864	Paramormyrops kingsleyae	Paramormyrops kingsleyae isolate PKING1 ecotype Bambomo Creek, P0-Absent unplaced genomic scaffold, PKINGS_0.1 Scaffold397	203718	203924	1.16e-07	115	70	37.143	N/A
YP_009021871.2	127	159	NW_019714864	Paramormyrops kingsleyae	Paramormyrops kingsleyae isolate PKING1 ecotype Bambomo Creek, P0-Absent unplaced genomic scaffold, PKINGS_0.1 Scaffold397	203948	204046	1.16e-07	89	33	45.455	N/A
YP_009021871.2	187	257	NC_045626	Mustela erminea	Mustela erminea isolate mMusErm1 chromosome 13, mMusErm1.Pri	39927718	39927509	1.22e-07	160	71	49.296	N/A
YP_009021871.2	188	250	NW_022631188	Lontra canadensis	Lontra canadensis isolate GAN:19392208 unplaced genomic scaffold, GSC_riverotter_1.0 scaffold194	1242262	1242074	1.25e-07	160	63	50.794	N/A
YP_009021871.2	199	258	NC_051826	Canis lupus familiaris	Canis lupus familiaris isolate SID07034 breed Labrador retriever chromosome 22, ROS_Cfam_1.0	62075856	62076035	1.32e-07	160	60	50.000	N/A
YP_009021871.2	187	258	NC_062291	Lutra lutra	Lutra lutra chromosome 14, mLutLut1.2	497132	497347	1.41e-07	159	72	44.444	N/A
YP_009021871.2	7	110	NW_006408530	Chrysochloris asiatica	Chrysochloris asiatica unplaced genomic scaffold, ChrAsi1.0 scaffold00012	31588006	31587701	1.45e-07	159	105	37.143	N/A
YP_009021871.2	187	250	NC_045621	Mustela erminea	Mustela erminea isolate mMusErm1 chromosome 8, mMusErm1.Pri	80943477	80943286	1.48e-07	159	64	50.000	N/A
YP_009021871.2	187	257	NC_045621	Mustela erminea	Mustela erminea isolate mMusErm1 chromosome 8, mMusErm1.Pri	94082345	94082127	7.63e-07	154	73	49.315	N/A
YP_009021871.2	215	258	NC_051809	Canis lupus familiaris	Canis lupus familiaris isolate SID07034 breed Labrador retriever chromosome 5, ROS_Cfam_1.0	30221649	30221518	1.51e-07	103	44	50.000	N/A
YP_009021871.2	187	213	NC_051809	Canis lupus familiaris	Canis lupus familiaris isolate SID07034 breed Labrador retriever chromosome 5, ROS_Cfam_1.0	30221731	30221651	1.51e-07	100	27	62.963	N/A
YP_009021871.2	215	258	NC_064247	Canis lupus dingo	Canis lupus dingo isolate Sandy chromosome 5, ASM325472v2	30225665	30225534	1.51e-07	103	44	50.000	N/A
YP_009021871.2	187	213	NC_064247	Canis lupus dingo	Canis lupus dingo isolate Sandy chromosome 5, ASM325472v2	30225747	30225667	1.51e-07	100	27	62.963	N/A
YP_009021871.2	189	250	NW_020323602	Callorhinus ursinus	Callorhinus ursinus isolate GAN/ISIS: 27379988/994484 unplaced genomic scaffold, ASM326570v1 scaffold104379	26320	26505	1.54e-07	159	62	48.387	N/A
YP_009021871.2	166	258	NW_025422008	Mustela putorius furo	Mustela putorius furo isolate JIRA1106 unplaced genomic scaffold, ASM1176430v1.1 tig00003856_pilon_pilon_pilon	2550399	2550677	1.62e-07	159	93	43.011	N/A
YP_009021871.2	187	277	NC_060068	Meles meles	Meles meles chromosome 3, mMelMel3.1 paternal haplotype	41019956	41019687	1.98e-07	158	91	42.857	N/A
YP_009021871.2	203	236	NW_025929672	Ursus arctos	Ursus arctos isolate Adak ecotype North America unplaced genomic scaffold, UrsArc1.0 HiC_scaffold_29	51487830	51487729	2.17e-07	151	34	73.529	N/A
YP_009021871.2	187	196	NW_025929672	Ursus arctos	Ursus arctos isolate Adak ecotype North America unplaced genomic scaffold, UrsArc1.0 HiC_scaffold_29	51487871	51487842	2.17e-07	50	10	80.000	N/A
YP_009021871.2	189	250	NW_020323611	Callorhinus ursinus	Callorhinus ursinus isolate GAN/ISIS: 27379988/994484 unplaced genomic scaffold, ASM326570v1 scaffold104390	26313	26498	2.20e-07	158	62	46.774	N/A
YP_009021871.2	203	236	NW_024426774	Ursus maritimus	Ursus maritimus isolate PB19 unplaced genomic scaffold, ASM1731132v1 scaffold_6	33778645	33778746	2.21e-07	151	34	73.529	N/A
YP_009021871.2	187	196	NW_024426774	Ursus maritimus	Ursus maritimus isolate PB19 unplaced genomic scaffold, ASM1731132v1 scaffold_6	33778604	33778633	2.21e-07	50	10	80.000	N/A
YP_009021871.2	187	250	NW_019154148	Enhydra lutris kenyoni	Enhydra lutris kenyoni isolate GAN:26980312 unplaced genomic scaffold, ASM228890v2 scaffoldscaffold64	1826181	1826372	2.23e-07	158	64	51.562	N/A
YP_009021871.2	199	257	NW_020313399	Callorhinus ursinus	Callorhinus ursinus isolate GAN/ISIS: 27379988/994484 unplaced genomic scaffold, ASM326570v1 scaffold683	12393	12217	2.25e-07	158	59	47.458	N/A
YP_009021871.2	203	236	NW_025577914	Ursus americanus	Ursus americanus isolate UA15103 ecotype Eastern unplaced genomic scaffold, gsc_jax_bbear_1.0 contig_4927_segment0	12299153	12299052	2.69e-07	150	34	73.529	N/A
YP_009021871.2	187	196	NW_025577914	Ursus americanus	Ursus americanus isolate UA15103 ecotype Eastern unplaced genomic scaffold, gsc_jax_bbear_1.0 contig_4927_segment0	12299194	12299165	2.69e-07	50	10	80.000	N/A
YP_009021871.2	73	198	NC_044306	Lynx canadensis	Lynx canadensis isolate LIC74 chromosome B1, mLynCan4.pri.v2	70151660	70152028	2.79e-07	135	126	30.952	N/A
YP_009021871.2	209	232	NC_044306	Lynx canadensis	Lynx canadensis isolate LIC74 chromosome B1, mLynCan4.pri.v2	70152054	70152125	2.79e-07	65	24	58.333	N/A
YP_009021871.2	187	258	NW_025421765	Mustela putorius furo	Mustela putorius furo isolate JIRA1106 unplaced genomic scaffold, ASM1176430v1.1 tig00001492_pilon_pilon_pilon	447052	447267	3.46e-07	156	72	44.444	N/A
YP_009021871.2	187	248	NW_020323967	Callorhinus ursinus	Callorhinus ursinus isolate GAN/ISIS: 27379988/994484 unplaced genomic scaffold, ASM326570v1 scaffold104780	11924	12109	3.49e-07	156	62	46.774	N/A
YP_009021871.2	187	258	NW_025421506	Mustela putorius furo	Mustela putorius furo isolate JIRA1106 unplaced genomic scaffold, ASM1176430v1.1 tig00000876_pilon_pilon_pilon	7168446	7168231	3.80e-07	156	72	45.833	N/A
YP_009021871.2	187	248	NC_062279	Lutra lutra	Lutra lutra chromosome 2, mLutLut1.2	48951963	48952148	3.94e-07	156	62	50.000	N/A
YP_009021871.2	187	232	NC_062279	Lutra lutra	Lutra lutra chromosome 2, mLutLut1.2	49078553	49078416	1.94e-06	127	46	52.174	N/A
YP_009021871.2	231	258	NC_062279	Lutra lutra	Lutra lutra chromosome 2, mLutLut1.2	49078422	49078339	1.94e-06	66	28	42.857	N/A
YP_009021871.2	187	258	NW_025421398	Mustela putorius furo	Mustela putorius furo isolate JIRA1106 unplaced genomic scaffold, ASM1176430v1.1 tig00000485_pilon_pilon_pilon	8457	8672	3.97e-07	156	72	44.444	N/A
YP_009021871.2	187	258	NW_022631835	Lontra canadensis	Lontra canadensis isolate GAN:19392208 unplaced genomic scaffold, GSC_riverotter_1.0 scaffold851	9008	9229	4.01e-07	156	74	48.649	N/A
YP_009021871.2	187	213	NC_054833	Vulpes lagopus	Vulpes lagopus strain Blue_001 chromosome 10, ASM1834538v1	56495959	56495879	4.03e-07	99	27	62.963	N/A
YP_009021871.2	215	258	NC_054833	Vulpes lagopus	Vulpes lagopus strain Blue_001 chromosome 10, ASM1834538v1	56495877	56495746	4.03e-07	99	44	50.000	N/A
YP_009021871.2	187	258	NW_022631834	Lontra canadensis	Lontra canadensis isolate GAN:19392208 unplaced genomic scaffold, GSC_riverotter_1.0 scaffold850	9006	9227	4.12e-07	156	74	48.649	N/A
YP_009021871.2	187	258	NW_025422019	Mustela putorius furo	Mustela putorius furo isolate JIRA1106 unplaced genomic scaffold, ASM1176430v1.1 tig00003867_pilon_pilon_pilon	30822526	30822741	4.24e-07	156	72	44.444	N/A
YP_009021871.2	187	240	NC_058096	Neogale vison	Neovison vison isolate M4711 chromosome 6, ASM_NN_V1	171041332	171041493	5.01e-07	155	54	53.704	N/A
YP_009021871.2	187	267	NC_064557	Brienomyrus brachyistius	Brienomyrus brachyistius isolate T26 chromosome 25, BBRACH_0.4	5852161	5852391	5.64e-07	155	82	40.244	N/A
YP_009021871.2	206	250	NW_020999974	Eumetopias jubatus	Eumetopias jubatus isolate GAN:26980396 unplaced genomic scaffold, ASM402803v1 scaffold1375	13389	13255	5.65e-07	151	45	57.778	N/A
YP_009021871.2	187	207	NW_020999974	Eumetopias jubatus	Eumetopias jubatus isolate GAN:26980396 unplaced genomic scaffold, ASM402803v1 scaffold1375	13447	13385	5.65e-07	47	21	38.095	N/A
YP_009021871.2	209	254	NW_025601872	Mirounga angustirostris	Mirounga angustirostris isolate JK_09032017 unplaced genomic scaffold, ASM2128878v2 HiC_scaffold_23371	3	140	6.69e-07	152	46	63.043	N/A
YP_009021871.2	187	257	NW_019154085	Enhydra lutris kenyoni	Enhydra lutris kenyoni isolate GAN:26980312 unplaced genomic scaffold, ASM228890v2 scaffoldscaffold1	95127022	95126804	7.29e-07	154	73	49.315	N/A
YP_009021871.2	194	250	NC_044571	Camarhynchus parvulus	Camarhynchus parvulus chromosome 1, STF_HiC	109239725	109239543	7.78e-07	154	61	50.820	N/A
YP_009021871.2	187	278	NW_025422123	Mustela putorius furo	Mustela putorius furo isolate JIRA1106 unplaced genomic scaffold, ASM1176430v1.1 tig00003983_pilon_pilon_pilon	9986177	9986464	8.07e-07	153	98	42.857	N/A
YP_009021871.2	187	248	NW_025422123	Mustela putorius furo	Mustela putorius furo isolate JIRA1106 unplaced genomic scaffold, ASM1176430v1.1 tig00003983_pilon_pilon_pilon	10063822	10063637	2.68e-06	149	62	50.000	N/A
YP_009021871.2	166	245	NW_025422002	Mustela putorius furo	Mustela putorius furo isolate JIRA1106 unplaced genomic scaffold, ASM1176430v1.1 tig00003850_pilon_pilon_pilon	11988495	11988256	8.52e-07	153	80	42.500	N/A
YP_009021871.2	33	136	NW_009912489	Nestor notabilis	Nestor notabilis isolate BGI_N333 unplaced genomic scaffold, ASM69687v1 scaffold7610	76111	75806	8.55e-07	153	104	31.731	N/A
YP_009021871.2	187	258	NC_045627	Mustela erminea	Mustela erminea isolate mMusErm1 chromosome 14, mMusErm1.Pri	13773355	13773140	8.60e-07	153	72	44.444	N/A
YP_009021871.2	187	218	NW_004450366	Odobenus rosmarus divergens	Odobenus rosmarus divergens isolate Ivan unplaced genomic scaffold, Oros_1.0 Scaffold103	2504656	2504748	9.23e-07	102	32	59.375	N/A
YP_009021871.2	218	250	NW_004450366	Odobenus rosmarus divergens	Odobenus rosmarus divergens isolate Ivan unplaced genomic scaffold, Oros_1.0 Scaffold103	2504748	2504849	9.23e-07	94	34	52.941	N/A
YP_009021871.2	187	237	NW_022630999	Lontra canadensis	Lontra canadensis isolate GAN:19392208 unplaced genomic scaffold, GSC_riverotter_1.0 scaffold5	39485148	39485300	1.10e-06	132	51	49.020	N/A
YP_009021871.2	230	254	NW_022630999	Lontra canadensis	Lontra canadensis isolate GAN:19392208 unplaced genomic scaffold, GSC_riverotter_1.0 scaffold5	39485278	39485352	1.10e-06	63	25	52.000	N/A
YP_009021871.2	187	258	NC_062293	Lutra lutra	Lutra lutra chromosome 16, mLutLut1.2	61211622	61211837	1.20e-06	152	72	47.222	N/A
YP_009021871.2	189	250	NW_020313505	Callorhinus ursinus	Callorhinus ursinus isolate GAN/ISIS: 27379988/994484 unplaced genomic scaffold, ASM326570v1 scaffold789	10616	10431	1.31e-06	152	62	50.000	N/A
YP_009021871.2	187	241	NC_048222	Ailuropoda melanoleuca	Ailuropoda melanoleuca isolate Jingjing chromosome 5, ASM200744v2	98706835	98706999	1.31e-06	152	55	50.909	N/A
YP_009021871.2	187	258	NW_022631235	Lontra canadensis	Lontra canadensis isolate GAN:19392208 unplaced genomic scaffold, GSC_riverotter_1.0 scaffold241	325333	325118	1.32e-06	152	72	47.222	N/A
YP_009021871.2	187	251	NW_022631104	Lontra canadensis	Lontra canadensis isolate GAN:19392208 unplaced genomic scaffold, GSC_riverotter_1.0 scaffold110	131235	131041	1.41e-06	152	65	50.769	N/A
YP_009021871.2	187	258	NC_058103	Neogale vison	Neovison vison isolate M4711 chromosome 13, ASM_NN_V1	112205527	112205318	1.45e-06	151	72	47.222	N/A
YP_009021871.2	203	236	NC_048221	Ailuropoda melanoleuca	Ailuropoda melanoleuca isolate Jingjing chromosome 4, ASM200744v2	110081209	110081108	1.50e-06	151	34	73.529	N/A
YP_009021871.2	187	248	NW_022631004	Lontra canadensis	Lontra canadensis isolate GAN:19392208 unplaced genomic scaffold, GSC_riverotter_1.0 scaffold10	23597788	23597603	1.74e-06	151	62	50.000	N/A
YP_009021871.2	187	278	NW_022631004	Lontra canadensis	Lontra canadensis isolate GAN:19392208 unplaced genomic scaffold, GSC_riverotter_1.0 scaffold10	13007258	13006965	5.21e-06	147	106	40.566	N/A
YP_009021871.2	187	232	NW_022631004	Lontra canadensis	Lontra canadensis isolate GAN:19392208 unplaced genomic scaffold, GSC_riverotter_1.0 scaffold10	23485679	23485816	8.23e-06	122	46	47.826	N/A
YP_009021871.2	231	258	NW_022631004	Lontra canadensis	Lontra canadensis isolate GAN:19392208 unplaced genomic scaffold, GSC_riverotter_1.0 scaffold10	23485810	23485893	8.23e-06	66	28	42.857	N/A
YP_009021871.2	206	260	NW_007765177	Galeopterus variegatus	Galeopterus variegatus unplaced genomic scaffold, G_variegatus-3.0.2 Scaffold39066	5984	5820	1.76e-06	151	55	49.091	N/A
YP_009021871.2	67	198	NW_024412376	Puma yagouaroundi	Puma yagouaroundi ecotype Mexico unplaced genomic scaffold, PumYag 28	32220447	32220833	2.05e-06	150	132	31.061	N/A
YP_009021871.2	187	244	NC_062292	Lutra lutra	Lutra lutra chromosome 15, mLutLut1.2	5154592	5154419	2.23e-06	150	58	50.000	N/A
YP_009021871.2	87	167	NW_024609082	Oncorhynchus tshawytscha	Oncorhynchus tshawytscha isolate Ot180627B unplaced genomic scaffold, Otsh_v2.0 Un_contig_1932_pilon_pilon	75314	75550	2.32e-06	150	81	33.333	N/A
YP_009021871.2	191	230	NW_009259175	Egretta garzetta	Egretta garzetta isolate BGI_Z169 unplaced genomic scaffold, ASM68718v1 scaffold453	410407	410288	2.37e-06	150	40	65.000	N/A
YP_009021871.2	187	244	NW_025421480	Mustela putorius furo	Mustela putorius furo isolate JIRA1106 unplaced genomic scaffold, ASM1176430v1.1 tig00000785_pilon_pilon_pilon	3116981	3116808	2.38e-06	150	58	53.448	N/A
YP_009021871.2	199	246	NW_020315315	Callorhinus ursinus	Callorhinus ursinus isolate GAN/ISIS: 27379988/994484 unplaced genomic scaffold, ASM326570v1 scaffold88137	1758	1615	2.39e-06	149	48	52.083	N/A
YP_009021871.2	71	254	NW_022631047	Lontra canadensis	Lontra canadensis isolate GAN:19392208 unplaced genomic scaffold, GSC_riverotter_1.0 scaffold53	8371094	8370561	2.40e-06	150	185	31.892	N/A
YP_009021871.2	206	250	NW_005054338	Geospiza fortis	Geospiza fortis unplaced genomic scaffold, GeoFor_1.0 scaffold72	4240602	4240742	3.93e-06	148	47	57.447	N/A
YP_009021871.2	187	241	NW_025577388	Ursus americanus	Ursus americanus isolate UA15103 ecotype Eastern unplaced genomic scaffold, gsc_jax_bbear_1.0 contig_37_segment0	10476079	10476243	4.38e-06	148	55	49.091	N/A
YP_009021871.2	209	245	NC_052079	Tachyglossus aculeatus	Tachyglossus aculeatus isolate mTacAcu1 chromosome 14, mTacAcu1.pri	18325039	18324929	4.38e-06	148	37	70.270	N/A
YP_009021871.2	199	258	NW_025421325	Mustela putorius furo	Mustela putorius furo isolate JIRA1106 unplaced genomic scaffold, ASM1176430v1.1 tig00000242_pilon_pilon_pilon	14772448	14772269	4.46e-06	148	60	50.000	N/A
YP_009021871.2	187	258	NW_025422088	Mustela putorius furo	Mustela putorius furo isolate JIRA1106 unplaced genomic scaffold, ASM1176430v1.1 tig00003944_pilon_pilon_pilon	6423924	6424139	5.51e-06	147	72	44.444	N/A
YP_009021871.2	187	218	NC_045602	Zalophus californianus	Zalophus californianus isolate mZalCal1 chromosome 8, mZalCal1.pri.v2	35445936	35446028	6.20e-06	101	32	59.375	N/A
YP_009021871.2	218	250	NC_045602	Zalophus californianus	Zalophus californianus isolate mZalCal1 chromosome 8, mZalCal1.pri.v2	35446028	35446129	6.20e-06	87	34	50.000	N/A
YP_009021871.2	188	265	NC_058099	Neogale vison	Neovison vison isolate M4711 chromosome 9, ASM_NN_V1	66052005	66052238	6.20e-06	147	78	41.026	N/A
YP_009021871.2	188	265	NC_058099	Neogale vison	Neovison vison isolate M4711 chromosome 9, ASM_NN_V1	71150369	71150602	6.20e-06	147	78	41.026	N/A
YP_009021871.2	186	247	NW_019373480	Amphiprion ocellaris	Amphiprion ocellaris isolate DU_AmpOce unplaced genomic scaffold, AmpOce1.0 scaffold3653	3797	3657	6.36e-06	146	62	46.774	N/A
YP_009021871.2	67	198	NC_064811	Panthera uncia	Panthera uncia isolate 11264 chromosome 18, Puncia_PCG_1.0	132100709	132100323	6.49e-06	146	132	30.303	N/A
YP_009021871.2	67	198	NC_056682	Panthera leo	Panthera leo isolate Ple1 chromosome B1, P.leo_Ple1_pat1.1	69953176	69953562	6.49e-06	146	132	30.303	N/A
YP_009021871.2	199	269	NW_024044570	Micropterus salmoides	Micropterus salmoides isolate LMB-PRFRI ecotype aquatic unplaced genomic scaffold, ASM1485139v1 Ms_hic_scaffold_8	35461863	35461651	6.55e-06	146	73	47.945	N/A
YP_009021871.2	187	218	NW_020998687	Eumetopias jubatus	Eumetopias jubatus isolate GAN:26980396 unplaced genomic scaffold, ASM402803v1 scaffold81	9446923	9447015	6.81e-06	101	32	59.375	N/A
YP_009021871.2	218	250	NW_020998687	Eumetopias jubatus	Eumetopias jubatus isolate GAN:26980396 unplaced genomic scaffold, ASM402803v1 scaffold81	9447015	9447116	6.81e-06	87	34	50.000	N/A
YP_009021871.2	187	241	NW_020999822	Eumetopias jubatus	Eumetopias jubatus isolate GAN:26980396 unplaced genomic scaffold, ASM402803v1 scaffold1223	9423	9587	7.21e-06	146	55	47.273	N/A
YP_009021871.2	200	258	NW_020323063	Callorhinus ursinus	Callorhinus ursinus isolate GAN/ISIS: 27379988/994484 unplaced genomic scaffold, ASM326570v1 scaffold103706	2205	2381	7.84e-06	145	59	45.763	N/A
YP_009021871.2	187	250	NC_060077	Meles meles	Meles meles chromosome 12, mMelMel3.1 paternal haplotype	55579557	55579748	8.85e-06	145	64	50.000	N/A
# TBLASTN 2.13.0+
# Query: YP_004152330.1 |Cap protein|Goat associated cyclovirus 1|Cyclovirus|Circoviridae|Capra hircus|Pakistan|Pakistan|2009|2011-01-14T00:00:00Z|Cap protein [Cyclovirus PKgoat11/PAK/2009]
# Database: ref_euk_rep_genomes
# 0 hits found
# TBLASTN 2.13.0+
# Query: UOF78231.1 |hypothetical protein|Circoviridae sp.||Circoviridae||USA|USA|2019-01-01|2022-04-10T00:00:00Z|hypothetical protein [Circoviridae sp.]
# Database: ref_euk_rep_genomes
# 0 hits found
# TBLASTN 2.13.0+
# Query: UOF80448.1 |putative capsid protein|Circoviridae sp.||Circoviridae||USA|USA|2019-01-01|2022-04-10T00:00:00Z|putative capsid protein [Circoviridae sp.]
# Database: ref_euk_rep_genomes
# 0 hits found
# TBLASTN 2.13.0+
# Query: UOF82062.1 |hypothetical protein|Circoviridae sp.||Circoviridae||USA|USA|2019-01-01|2022-04-10T00:00:00Z|hypothetical protein [Circoviridae sp.]
# Database: ref_euk_rep_genomes
# 0 hits found
# TBLASTN 2.13.0+
# Query: UMM62401.1 |putative rep|Little bittern circovirus|Circovirus|Circoviridae|Ixobrychus minutus|Hungary|Hungary|2019|2022-03-08T00:00:00Z|putative rep [Little bittern circovirus]
# Database: ref_euk_rep_genomes
# Fields: query acc., q. start, q. end, subject acc., subject sci name, subject title, s. start, s. end, evalue, score, alignment length, % identity, subject strand
# 617 hits found
UMM62401.1	3	308	NC_051050	Acanthopagrus latus	Acanthopagrus latus isolate v.2019 chromosome 12, fAcaLat1.1	1495523	1496443	4.01e-96	829	310	52.581	N/A
UMM62401.1	3	308	NC_051050	Acanthopagrus latus	Acanthopagrus latus isolate v.2019 chromosome 12, fAcaLat1.1	1487961	1488881	1.02e-95	826	310	52.581	N/A
UMM62401.1	3	308	NC_051050	Acanthopagrus latus	Acanthopagrus latus isolate v.2019 chromosome 12, fAcaLat1.1	1489851	1490771	1.02e-95	826	310	52.581	N/A
UMM62401.1	3	308	NC_051050	Acanthopagrus latus	Acanthopagrus latus isolate v.2019 chromosome 12, fAcaLat1.1	1493631	1494551	1.02e-95	826	310	52.581	N/A
UMM62401.1	3	308	NC_051050	Acanthopagrus latus	Acanthopagrus latus isolate v.2019 chromosome 12, fAcaLat1.1	1506674	1507594	1.02e-95	826	310	52.581	N/A
UMM62401.1	3	308	NC_051050	Acanthopagrus latus	Acanthopagrus latus isolate v.2019 chromosome 12, fAcaLat1.1	1491741	1492661	1.35e-95	825	310	52.258	N/A
UMM62401.1	3	309	NC_051050	Acanthopagrus latus	Acanthopagrus latus isolate v.2019 chromosome 12, fAcaLat1.1	1502890	1503813	2.09e-95	824	311	52.090	N/A
UMM62401.1	3	308	NC_051050	Acanthopagrus latus	Acanthopagrus latus isolate v.2019 chromosome 12, fAcaLat1.1	1504782	1505702	6.49e-94	813	310	52.258	N/A
UMM62401.1	3	131	NC_051050	Acanthopagrus latus	Acanthopagrus latus isolate v.2019 chromosome 12, fAcaLat1.1	1508566	1508946	1.67e-25	300	130	50.000	N/A
UMM62401.1	3	131	NC_051050	Acanthopagrus latus	Acanthopagrus latus isolate v.2019 chromosome 12, fAcaLat1.1	1497413	1497793	1.93e-24	292	130	49.231	N/A
UMM62401.1	26	306	NC_064428	Astyanax mexicanus	Astyanax mexicanus isolate ESR-SI-001 chromosome 21, AstMex3_surface	7537806	7536949	1.74e-86	757	288	51.042	N/A
UMM62401.1	31	315	NC_051447	Kryptolebias marmoratus	Kryptolebias marmoratus isolate JLee-2015 linkage group LG18, ASM164957v2	2741227	2742078	2.54e-86	756	288	49.653	N/A
UMM62401.1	21	296	NW_022989367	Pseudochaenichthys georgianus	Pseudochaenichthys georgianus unplaced genomic scaffold, fPseGeo1.1	728	1561	7.02e-86	753	281	49.822	N/A
UMM62401.1	5	315	NC_053491	Rana temporaria	Rana temporaria chromosome 3, aRanTem1.1	257690902	257691822	3.48e-84	740	313	47.604	N/A
UMM62401.1	5	99	NC_053491	Rana temporaria	Rana temporaria chromosome 3, aRanTem1.1	257690581	257690856	1.77e-09	176	95	42.105	N/A
UMM62401.1	30	315	NC_053489	Rana temporaria	Rana temporaria chromosome 1, aRanTem1.1	8654292	8653444	2.75e-81	718	288	48.611	N/A
UMM62401.1	10	291	NC_053489	Rana temporaria	Rana temporaria chromosome 1, aRanTem1.1	8221804	8220965	2.66e-56	532	285	42.807	N/A
UMM62401.1	75	313	NC_053489	Rana temporaria	Rana temporaria chromosome 1, aRanTem1.1	676086693	676087406	6.28e-42	424	248	38.306	N/A
UMM62401.1	244	299	NC_053489	Rana temporaria	Rana temporaria chromosome 1, aRanTem1.1	8221107	8220940	2.25e-09	175	56	50.000	N/A
UMM62401.1	1	308	NC_053390	Bufo bufo	Bufo bufo chromosome 2, aBufBuf1.1	9191733	9190828	9.31e-79	699	309	47.896	N/A
UMM62401.1	1	204	NC_053390	Bufo bufo	Bufo bufo chromosome 2, aBufBuf1.1	6709985	6709383	8.52e-64	390	206	43.204	N/A
UMM62401.1	201	252	NC_053390	Bufo bufo	Bufo bufo chromosome 2, aBufBuf1.1	6709398	6709243	8.52e-64	195	52	69.231	N/A
UMM62401.1	248	315	NC_053390	Bufo bufo	Bufo bufo chromosome 2, aBufBuf1.1	6709243	6709037	8.52e-64	152	71	50.704	N/A
UMM62401.1	1	204	NC_053390	Bufo bufo	Bufo bufo chromosome 2, aBufBuf1.1	6711829	6711227	8.59e-64	390	206	43.204	N/A
UMM62401.1	201	252	NC_053390	Bufo bufo	Bufo bufo chromosome 2, aBufBuf1.1	6711242	6711087	8.59e-64	195	52	69.231	N/A
UMM62401.1	248	315	NC_053390	Bufo bufo	Bufo bufo chromosome 2, aBufBuf1.1	6711087	6710881	8.59e-64	152	71	50.704	N/A
UMM62401.1	1	251	NC_053390	Bufo bufo	Bufo bufo chromosome 2, aBufBuf1.1	6708134	6707409	6.92e-55	521	254	44.488	N/A
UMM62401.1	32	294	NC_053391	Bufo bufo	Bufo bufo chromosome 3, aBufBuf1.1	33282069	33282854	1.28e-75	676	265	50.566	N/A
UMM62401.1	32	308	NC_053391	Bufo bufo	Bufo bufo chromosome 3, aBufBuf1.1	33223277	33224089	8.10e-74	663	278	50.360	N/A
UMM62401.1	22	307	NW_010581509	Tinamus guttatus	Tinamus guttatus isolate BGI_N309 unplaced genomic scaffold, ASM70537v2 scaffold13393	5772	4933	1.31e-73	661	286	46.503	N/A
UMM62401.1	30	281	NC_063057	Megalobrama amblycephala	Megalobrama amblycephala isolate DHTTF-2021 linkage group LG14, ASM1881202v1	47482522	47481764	1.11e-72	654	255	47.843	N/A
UMM62401.1	153	299	NC_063057	Megalobrama amblycephala	Megalobrama amblycephala isolate DHTTF-2021 linkage group LG14, ASM1881202v1	47479939	47480382	3.45e-48	471	148	56.757	N/A
UMM62401.1	22	173	NC_063057	Megalobrama amblycephala	Megalobrama amblycephala isolate DHTTF-2021 linkage group LG14, ASM1881202v1	47479806	47479375	3.37e-29	328	158	42.405	N/A
UMM62401.1	92	308	NC_063057	Megalobrama amblycephala	Megalobrama amblycephala isolate DHTTF-2021 linkage group LG14, ASM1881202v1	47483522	47482920	1.74e-24	292	238	32.353	N/A
UMM62401.1	104	207	NC_063057	Megalobrama amblycephala	Megalobrama amblycephala isolate DHTTF-2021 linkage group LG14, ASM1881202v1	47481762	47481448	8.01e-14	210	105	40.952	N/A
UMM62401.1	68	306	NC_064425	Astyanax mexicanus	Astyanax mexicanus isolate ESR-SI-001 chromosome 18, AstMex3_surface	34657320	34656589	4.50e-71	642	245	51.837	N/A
UMM62401.1	163	305	NW_015507170	Sinocyclocheilus grahami	Sinocyclocheilus grahami isolate Dianchi unplaced genomic scaffold, SAMN03320097.WGS_v1.1 scaffold1991.1	38640	38209	7.57e-71	448	144	56.250	N/A
UMM62401.1	24	162	NW_015507170	Sinocyclocheilus grahami	Sinocyclocheilus grahami isolate Dianchi unplaced genomic scaffold, SAMN03320097.WGS_v1.1 scaffold1991.1	39047	38634	7.57e-71	309	141	43.972	N/A
UMM62401.1	30	271	NW_015507170	Sinocyclocheilus grahami	Sinocyclocheilus grahami isolate Dianchi unplaced genomic scaffold, SAMN03320097.WGS_v1.1 scaffold1991.1	42114	41395	8.56e-65	595	245	47.347	N/A
UMM62401.1	151	307	NW_015507170	Sinocyclocheilus grahami	Sinocyclocheilus grahami isolate Dianchi unplaced genomic scaffold, SAMN03320097.WGS_v1.1 scaffold1991.1	40688	40215	2.18e-49	480	158	55.063	N/A
UMM62401.1	94	296	NC_051440	Kryptolebias marmoratus	Kryptolebias marmoratus isolate JLee-2015 linkage group LG11, ASM164957v2	27794986	27794375	1.12e-70	603	204	52.941	N/A
UMM62401.1	31	91	NC_051440	Kryptolebias marmoratus	Kryptolebias marmoratus isolate JLee-2015 linkage group LG11, ASM164957v2	27795170	27794994	1.12e-70	152	61	45.902	N/A
UMM62401.1	87	296	NC_051431	Kryptolebias marmoratus	Kryptolebias marmoratus isolate JLee-2015 linkage group LG2, ASM164957v2	31005232	31004597	2.33e-67	614	212	53.302	N/A
UMM62401.1	31	278	NW_024096460	Crotalus tigris	Crotalus tigris isolate CLP2741 ecotype Arizona unplaced genomic scaffold, ASM1654583v1 scf7180000017536.10889498	6025673	6024945	7.34e-67	611	249	47.791	N/A
UMM62401.1	22	305	NW_025960865	Perognathus longimembris pacificus	Perognathus longimembris pacificus isolate PPM17 unplaced genomic scaffold, ASM2315922v1 HiC_scaffold_5438	20196	21032	5.07e-65	597	286	44.056	N/A
UMM62401.1	22	305	NC_063165	Perognathus longimembris pacificus	Perognathus longimembris pacificus isolate PPM17 chromosome 5, ASM2315922v1	87993900	87993064	8.54e-65	595	286	44.056	N/A
UMM62401.1	22	305	NW_025961413	Perognathus longimembris pacificus	Perognathus longimembris pacificus isolate PPM17 unplaced genomic scaffold, ASM2315922v1 HiC_scaffold_5931	1272598	1271762	7.96e-64	588	286	43.706	N/A
UMM62401.1	22	305	NW_025961413	Perognathus longimembris pacificus	Perognathus longimembris pacificus isolate PPM17 unplaced genomic scaffold, ASM2315922v1 HiC_scaffold_5931	1390647	1389811	1.48e-62	578	286	43.357	N/A
UMM62401.1	23	307	NC_051315	Choloepus didactylus	Choloepus didactylus isolate mChoDid1 chromosome 9, mChoDid1.pri	63810018	63810851	1.82e-63	585	288	44.444	N/A
UMM62401.1	15	295	NC_047094	Geotrypetes seraphini	Geotrypetes seraphini chromosome 11, aGeoSer1.1	49647507	49646656	2.87e-58	546	289	43.599	N/A
UMM62401.1	59	204	NC_047094	Geotrypetes seraphini	Geotrypetes seraphini chromosome 11, aGeoSer1.1	66769299	66768865	4.19e-46	312	147	45.578	N/A
UMM62401.1	209	269	NC_047094	Geotrypetes seraphini	Geotrypetes seraphini chromosome 11, aGeoSer1.1	66768848	66768666	4.19e-46	230	61	67.213	N/A
UMM62401.1	17	201	NC_047085	Geotrypetes seraphini	Geotrypetes seraphini chromosome 2, aGeoSer1.1	508472907	508473473	2.48e-54	374	194	43.814	N/A
UMM62401.1	203	263	NC_047085	Geotrypetes seraphini	Geotrypetes seraphini chromosome 2, aGeoSer1.1	508473488	508473670	2.48e-54	239	61	68.852	N/A
UMM62401.1	135	295	NC_047085	Geotrypetes seraphini	Geotrypetes seraphini chromosome 2, aGeoSer1.1	156359644	156360144	7.12e-45	446	167	55.090	N/A
UMM62401.1	5	219	NC_047085	Geotrypetes seraphini	Geotrypetes seraphini chromosome 2, aGeoSer1.1	463726017	463725292	7.18e-38	393	246	38.211	N/A
UMM62401.1	215	256	NC_047085	Geotrypetes seraphini	Geotrypetes seraphini chromosome 2, aGeoSer1.1	74849900	74850025	1.24e-11	174	42	71.429	N/A
UMM62401.1	250	295	NC_047085	Geotrypetes seraphini	Geotrypetes seraphini chromosome 2, aGeoSer1.1	74850004	74850156	1.24e-11	66	51	39.216	N/A
UMM62401.1	17	103	NC_047085	Geotrypetes seraphini	Geotrypetes seraphini chromosome 2, aGeoSer1.1	397292326	397292595	7.15e-08	164	94	41.489	N/A
UMM62401.1	71	137	NC_047085	Geotrypetes seraphini	Geotrypetes seraphini chromosome 2, aGeoSer1.1	369643863	369644057	4.33e-06	149	67	47.761	N/A
UMM62401.1	105	293	NC_047090	Geotrypetes seraphini	Geotrypetes seraphini chromosome 7, aGeoSer1.1	45601806	45602387	4.03e-53	508	195	52.308	N/A
UMM62401.1	130	315	NC_047090	Geotrypetes seraphini	Geotrypetes seraphini chromosome 7, aGeoSer1.1	150028550	150029125	8.19e-44	438	192	48.438	N/A
UMM62401.1	205	282	NC_047090	Geotrypetes seraphini	Geotrypetes seraphini chromosome 7, aGeoSer1.1	5551564	5551331	1.76e-36	303	78	66.667	N/A
UMM62401.1	137	201	NC_047090	Geotrypetes seraphini	Geotrypetes seraphini chromosome 7, aGeoSer1.1	5551781	5551584	1.76e-36	155	66	50.000	N/A
UMM62401.1	220	261	NC_047090	Geotrypetes seraphini	Geotrypetes seraphini chromosome 7, aGeoSer1.1	7149057	7148932	1.01e-15	166	42	69.048	N/A
UMM62401.1	141	191	NC_047090	Geotrypetes seraphini	Geotrypetes seraphini chromosome 7, aGeoSer1.1	7149275	7149120	1.01e-15	110	52	48.077	N/A
UMM62401.1	17	300	NC_047096	Geotrypetes seraphini	Geotrypetes seraphini chromosome 13, aGeoSer1.1	975342	976211	1.61e-52	503	298	41.946	N/A
UMM62401.1	151	315	NC_047096	Geotrypetes seraphini	Geotrypetes seraphini chromosome 13, aGeoSer1.1	44075399	44074890	4.63e-38	395	170	49.412	N/A
UMM62401.1	83	195	NC_047096	Geotrypetes seraphini	Geotrypetes seraphini chromosome 13, aGeoSer1.1	29691923	29691585	7.54e-19	249	114	46.491	N/A
UMM62401.1	147	203	NC_047096	Geotrypetes seraphini	Geotrypetes seraphini chromosome 13, aGeoSer1.1	8834902	8834732	1.27e-12	159	57	47.368	N/A
UMM62401.1	91	120	NC_047096	Geotrypetes seraphini	Geotrypetes seraphini chromosome 13, aGeoSer1.1	8835057	8834968	1.27e-12	90	30	56.667	N/A
UMM62401.1	94	263	NW_022992170	Gymnodraco acuticeps	Gymnodraco acuticeps unplaced genomic scaffold, fGymAcu1.1	63125	62613	2.09e-50	488	174	52.299	N/A
UMM62401.1	97	299	NW_021856866	Suricata suricatta	Suricata suricatta isolate VVHF042 unplaced genomic scaffold, meerkat_22Aug2017_6uvM2_HiC HiC_scaffold_1278	1908	1282	1.65e-49	472	210	48.571	N/A
UMM62401.1	31	268	NW_019032806	Acanthochromis polyacanthus	Acanthochromis polyacanthus ecotype Palm Islands unplaced genomic scaffold, ASM210954v1 orpheusFish_scaffold3690	942	1646	2.45e-47	452	241	40.249	N/A
UMM62401.1	264	314	NW_019032806	Acanthochromis polyacanthus	Acanthochromis polyacanthus ecotype Palm Islands unplaced genomic scaffold, ASM210954v1 orpheusFish_scaffold3690	1633	1788	2.45e-47	100	52	36.538	N/A
UMM62401.1	18	302	NC_053162	Polypterus senegalus	Polypterus senegalus isolate Bchr_013 chromosome 9, ASM1683550v1	59504419	59505183	7.34e-46	453	285	37.193	N/A
UMM62401.1	135	315	NC_053162	Polypterus senegalus	Polypterus senegalus isolate Bchr_013 chromosome 9, ASM1683550v1	59503025	59503561	1.32e-44	432	181	44.751	N/A
UMM62401.1	34	119	NC_053162	Polypterus senegalus	Polypterus senegalus isolate Bchr_013 chromosome 9, ASM1683550v1	59502738	59502983	1.32e-44	96	87	29.885	N/A
UMM62401.1	142	285	NC_053162	Polypterus senegalus	Polypterus senegalus isolate Bchr_013 chromosome 9, ASM1683550v1	59501860	59502291	1.03e-35	377	144	45.833	N/A
UMM62401.1	98	307	NC_053129	Perca fluviatilis	Perca fluviatilis chromosome 18, GENO_Pfluv_1.0	235610	236248	1.31e-44	444	214	45.794	N/A
UMM62401.1	176	295	NC_047084	Geotrypetes seraphini	Geotrypetes seraphini chromosome 1, aGeoSer1.1	164454351	164453977	4.40e-44	346	125	55.200	N/A
UMM62401.1	78	171	NC_047084	Geotrypetes seraphini	Geotrypetes seraphini chromosome 1, aGeoSer1.1	164454641	164454360	4.40e-44	178	95	42.105	N/A
UMM62401.1	68	228	NC_047084	Geotrypetes seraphini	Geotrypetes seraphini chromosome 1, aGeoSer1.1	487392707	487393195	4.35e-35	372	165	49.091	N/A
UMM62401.1	170	315	NC_047084	Geotrypetes seraphini	Geotrypetes seraphini chromosome 1, aGeoSer1.1	461321865	461321413	1.26e-33	361	151	50.993	N/A
UMM62401.1	111	242	NC_047084	Geotrypetes seraphini	Geotrypetes seraphini chromosome 1, aGeoSer1.1	122710926	122710537	1.18e-32	299	137	45.255	N/A
UMM62401.1	59	110	NC_047084	Geotrypetes seraphini	Geotrypetes seraphini chromosome 1, aGeoSer1.1	122711084	122710932	1.18e-32	115	52	46.154	N/A
UMM62401.1	242	303	NC_047084	Geotrypetes seraphini	Geotrypetes seraphini chromosome 1, aGeoSer1.1	122710547	122710377	1.18e-32	52	64	25.000	N/A
UMM62401.1	176	295	NC_047084	Geotrypetes seraphini	Geotrypetes seraphini chromosome 1, aGeoSer1.1	184878608	184878234	1.86e-31	345	125	55.200	N/A
UMM62401.1	184	295	NC_047084	Geotrypetes seraphini	Geotrypetes seraphini chromosome 1, aGeoSer1.1	419066392	419066042	5.40e-27	311	117	54.701	N/A
UMM62401.1	209	295	NC_047084	Geotrypetes seraphini	Geotrypetes seraphini chromosome 1, aGeoSer1.1	471601277	471601543	2.53e-25	298	89	62.921	N/A
UMM62401.1	15	155	NC_047084	Geotrypetes seraphini	Geotrypetes seraphini chromosome 1, aGeoSer1.1	332622108	332622539	8.84e-22	271	148	41.216	N/A
UMM62401.1	17	126	NC_047084	Geotrypetes seraphini	Geotrypetes seraphini chromosome 1, aGeoSer1.1	148132299	148132634	4.18e-17	236	116	44.828	N/A
UMM62401.1	15	99	NC_047084	Geotrypetes seraphini	Geotrypetes seraphini chromosome 1, aGeoSer1.1	308041472	308041209	1.63e-09	177	91	42.857	N/A
UMM62401.1	24	270	NC_063169	Perognathus longimembris pacificus	Perognathus longimembris pacificus isolate PPM17 chromosome 9, ASM2315922v1	17314	18048	1.63e-43	436	250	38.400	N/A
UMM62401.1	63	299	NC_063169	Perognathus longimembris pacificus	Perognathus longimembris pacificus isolate PPM17 chromosome 9, ASM2315922v1	19267	19971	6.39e-32	348	239	36.820	N/A
UMM62401.1	125	305	NC_063169	Perognathus longimembris pacificus	Perognathus longimembris pacificus isolate PPM17 chromosome 9, ASM2315922v1	23345	23881	1.90e-28	322	182	41.209	N/A
UMM62401.1	25	254	NC_047512	Pseudochaenichthys georgianus	Pseudochaenichthys georgianus chromosome 10, fPseGeo1.1	45263200	45262520	3.31e-39	403	232	37.069	N/A
UMM62401.1	209	294	NC_047512	Pseudochaenichthys georgianus	Pseudochaenichthys georgianus chromosome 10, fPseGeo1.1	45262646	45262389	3.42e-28	320	86	60.465	N/A
UMM62401.1	159	315	NC_047093	Geotrypetes seraphini	Geotrypetes seraphini chromosome 10, aGeoSer1.1	95524024	95524509	4.99e-39	402	162	51.852	N/A
UMM62401.1	84	201	NC_044035	Microcaecilia unicolor	Microcaecilia unicolor chromosome 5, aMicUni1.1	245064217	245063864	5.53e-39	276	119	47.059	N/A
UMM62401.1	210	264	NC_044035	Microcaecilia unicolor	Microcaecilia unicolor chromosome 5, aMicUni1.1	245063834	245063670	5.53e-39	204	55	61.818	N/A
UMM62401.1	118	299	NC_063185	Perognathus longimembris pacificus	Perognathus longimembris pacificus isolate PPM17 chromosome 25, ASM2315922v1	923201	923746	7.97e-39	337	183	37.705	N/A
UMM62401.1	33	125	NC_063185	Perognathus longimembris pacificus	Perognathus longimembris pacificus isolate PPM17 chromosome 25, ASM2315922v1	922956	923225	7.97e-39	141	94	36.170	N/A
UMM62401.1	54	299	NC_063185	Perognathus longimembris pacificus	Perognathus longimembris pacificus isolate PPM17 chromosome 25, ASM2315922v1	907114	907866	1.65e-16	231	268	30.224	N/A
UMM62401.1	167	280	NC_030680	Xenopus tropicalis	Xenopus tropicalis strain Nigerian chromosome 4, UCB_Xtro_10.0	130296438	130296767	1.87e-38	398	114	62.281	N/A
UMM62401.1	70	292	NC_053161	Polypterus senegalus	Polypterus senegalus isolate Bchr_013 chromosome 8, ASM1683550v1	160616509	160615859	5.37e-35	372	224	37.946	N/A
UMM62401.1	59	219	NC_008803	Monodelphis domestica	Monodelphis domestica chromosome 3, MonDom5	262233161	262232679	8.23e-34	299	164	43.293	N/A
UMM62401.1	234	292	NC_008803	Monodelphis domestica	Monodelphis domestica chromosome 3, MonDom5	262232677	262232501	8.23e-34	135	59	44.068	N/A
UMM62401.1	210	299	NC_063178	Perognathus longimembris pacificus	Perognathus longimembris pacificus isolate PPM17 chromosome 18, ASM2315922v1	30811255	30810986	3.79e-33	221	90	45.556	N/A
UMM62401.1	118	198	NC_063178	Perognathus longimembris pacificus	Perognathus longimembris pacificus isolate PPM17 chromosome 18, ASM2315922v1	30811544	30811299	3.79e-33	126	82	36.585	N/A
UMM62401.1	15	118	NC_063178	Perognathus longimembris pacificus	Perognathus longimembris pacificus isolate PPM17 chromosome 18, ASM2315922v1	30811833	30811546	3.79e-33	122	105	34.286	N/A
UMM62401.1	100	299	NC_063178	Perognathus longimembris pacificus	Perognathus longimembris pacificus isolate PPM17 chromosome 18, ASM2315922v1	30795450	30794854	2.94e-28	321	201	36.318	N/A
UMM62401.1	181	299	NC_063172	Perognathus longimembris pacificus	Perognathus longimembris pacificus isolate PPM17 chromosome 12, ASM2315922v1	26733667	26734020	1.91e-32	276	119	45.378	N/A
UMM62401.1	98	169	NC_063172	Perognathus longimembris pacificus	Perognathus longimembris pacificus isolate PPM17 chromosome 12, ASM2315922v1	26733416	26733631	1.91e-32	146	72	44.444	N/A
UMM62401.1	172	296	NW_024096479	Crotalus tigris	Crotalus tigris isolate CLP2741 ecotype Arizona unplaced genomic scaffold, ASM1654583v1 scf7180000017568.13789103	1658940	1658572	2.08e-32	352	125	53.600	N/A
UMM62401.1	101	282	NW_022043763	Serinus canaria	Serinus canaria isolate sc_yellow_7_cibi ecotype domestic yellow unplaced genomic scaffold, cibio_Scana_2019 scaffold_3	110969233	110968688	2.42e-32	352	184	42.935	N/A
UMM62401.1	34	174	NW_022043763	Serinus canaria	Serinus canaria isolate sc_yellow_7_cibi ecotype domestic yellow unplaced genomic scaffold, cibio_Scana_2019 scaffold_3	93892591	93892232	3.50e-15	221	141	39.007	N/A
UMM62401.1	31	201	NW_019029183	Acanthochromis polyacanthus	Acanthochromis polyacanthus ecotype Palm Islands unplaced genomic scaffold, ASM210954v1 orpheusFish_scaffold67	1033568	1034092	4.89e-32	349	177	41.243	N/A
UMM62401.1	75	269	NC_050478	Molothrus ater	Molothrus ater isolate BHLD 08-10-18 breed brown headed cowbird chromosome 1, BPBGC_Mater_1.0	103814725	103814144	7.95e-32	348	200	41.000	N/A
UMM62401.1	9	195	NC_034588	Mus caroli	Mus caroli chromosome 19, CAROLI_EIJ_v1.1	46570059	46569511	8.58e-32	348	189	41.270	N/A
UMM62401.1	181	295	NC_047086	Geotrypetes seraphini	Geotrypetes seraphini chromosome 3, aGeoSer1.1	289008224	289007865	8.50e-31	340	120	56.667	N/A
UMM62401.1	214	295	NC_047086	Geotrypetes seraphini	Geotrypetes seraphini chromosome 3, aGeoSer1.1	173011082	173011333	8.14e-23	279	84	64.286	N/A
UMM62401.1	216	282	NC_047086	Geotrypetes seraphini	Geotrypetes seraphini chromosome 3, aGeoSer1.1	139635615	139635415	3.04e-20	260	67	64.179	N/A
UMM62401.1	220	295	NC_047086	Geotrypetes seraphini	Geotrypetes seraphini chromosome 3, aGeoSer1.1	261891931	261891698	1.05e-16	233	78	57.692	N/A
UMM62401.1	131	248	NC_047086	Geotrypetes seraphini	Geotrypetes seraphini chromosome 3, aGeoSer1.1	385359550	385359200	1.75e-16	213	119	39.496	N/A
UMM62401.1	90	121	NC_047086	Geotrypetes seraphini	Geotrypetes seraphini chromosome 3, aGeoSer1.1	385359657	385359562	1.75e-16	69	32	43.750	N/A
UMM62401.1	15	192	NC_047086	Geotrypetes seraphini	Geotrypetes seraphini chromosome 3, aGeoSer1.1	379558352	379557822	1.31e-08	169	185	31.892	N/A
UMM62401.1	118	299	NC_063168	Perognathus longimembris pacificus	Perognathus longimembris pacificus isolate PPM17 chromosome 8, ASM2315922v1	33454	33999	1.46e-30	338	183	41.530	N/A
UMM62401.1	22	271	NC_063168	Perognathus longimembris pacificus	Perognathus longimembris pacificus isolate PPM17 chromosome 8, ASM2315922v1	27376	28113	1.21e-29	331	253	33.597	N/A
UMM62401.1	125	305	NC_063168	Perognathus longimembris pacificus	Perognathus longimembris pacificus isolate PPM17 chromosome 8, ASM2315922v1	29578	30114	3.35e-28	320	182	39.560	N/A
UMM62401.1	210	296	NC_051451	Kryptolebias marmoratus	Kryptolebias marmoratus isolate JLee-2015 linkage group LG22, ASM164957v2	4330041	4330301	1.69e-30	338	87	64.368	N/A
UMM62401.1	30	128	NC_051451	Kryptolebias marmoratus	Kryptolebias marmoratus isolate JLee-2015 linkage group LG22, ASM164957v2	4327404	4327111	4.96e-18	243	100	49.000	N/A
UMM62401.1	77	172	NC_041394	Erpetoichthys calabaricus	Erpetoichthys calabaricus chromosome 1, fErpCal1.1	331852047	331851757	1.83e-30	169	98	43.878	N/A
UMM62401.1	176	256	NC_041394	Erpetoichthys calabaricus	Erpetoichthys calabaricus chromosome 1, fErpCal1.1	331851746	331851504	1.83e-30	163	81	39.506	N/A
UMM62401.1	256	294	NC_041394	Erpetoichthys calabaricus	Erpetoichthys calabaricus chromosome 1, fErpCal1.1	331851502	331851386	1.83e-30	113	39	46.154	N/A
UMM62401.1	33	281	NW_004451196	Odobenus rosmarus divergens	Odobenus rosmarus divergens isolate Ivan unplaced genomic scaffold, Oros_1.0 Scaffold933	23774	24502	3.31e-30	336	265	35.849	N/A
UMM62401.1	25	173	NW_022991811	Gymnodraco acuticeps	Gymnodraco acuticeps unplaced genomic scaffold, fGymAcu1.1	4226	3780	4.05e-30	335	151	43.046	N/A
UMM62401.1	25	173	NW_022991559	Gymnodraco acuticeps	Gymnodraco acuticeps unplaced genomic scaffold, fGymAcu1.1	39739	40185	6.49e-30	333	151	43.046	N/A
UMM62401.1	140	276	NC_047087	Geotrypetes seraphini	Geotrypetes seraphini chromosome 4, aGeoSer1.1	249438830	249439252	2.98e-29	328	141	48.227	N/A
UMM62401.1	227	295	NC_047087	Geotrypetes seraphini	Geotrypetes seraphini chromosome 4, aGeoSer1.1	132460674	132460462	8.28e-16	226	71	61.972	N/A
UMM62401.1	59	164	NC_047087	Geotrypetes seraphini	Geotrypetes seraphini chromosome 4, aGeoSer1.1	291062666	291062352	5.53e-14	212	108	44.444	N/A
UMM62401.1	160	244	NC_047087	Geotrypetes seraphini	Geotrypetes seraphini chromosome 4, aGeoSer1.1	34499427	34499717	1.47e-11	193	97	41.237	N/A
UMM62401.1	5	83	NC_047087	Geotrypetes seraphini	Geotrypetes seraphini chromosome 4, aGeoSer1.1	141220418	141220170	2.64e-07	159	85	37.647	N/A
UMM62401.1	132	233	NW_024096712	Crotalus tigris	Crotalus tigris isolate CLP2741 ecotype Arizona unplaced genomic scaffold, ASM1654583v1 scf7180000017900.620629	556026	555727	3.57e-29	269	102	49.020	N/A
UMM62401.1	231	266	NW_024096712	Crotalus tigris	Crotalus tigris isolate CLP2741 ecotype Arizona unplaced genomic scaffold, ASM1654583v1 scf7180000017900.620629	555748	555641	3.57e-29	125	36	61.111	N/A
UMM62401.1	69	203	NC_047095	Geotrypetes seraphini	Geotrypetes seraphini chromosome 12, aGeoSer1.1	81976613	81976212	3.45e-28	320	136	50.000	N/A
UMM62401.1	209	295	NC_047095	Geotrypetes seraphini	Geotrypetes seraphini chromosome 12, aGeoSer1.1	102173821	102173555	2.31e-24	291	89	62.921	N/A
UMM62401.1	210	241	NC_047095	Geotrypetes seraphini	Geotrypetes seraphini chromosome 12, aGeoSer1.1	36089128	36089223	1.65e-06	153	32	78.125	N/A
UMM62401.1	72	283	NC_063179	Perognathus longimembris pacificus	Perognathus longimembris pacificus isolate PPM17 chromosome 19, ASM2315922v1	34605852	34606493	3.70e-27	312	219	32.877	N/A
UMM62401.1	210	305	NW_019031191	Acanthochromis polyacanthus	Acanthochromis polyacanthus ecotype Palm Islands unplaced genomic scaffold, ASM210954v1 orpheusFish_scaffold2075	97336	97623	3.19e-26	305	96	47.917	N/A
UMM62401.1	210	315	NC_047092	Geotrypetes seraphini	Geotrypetes seraphini chromosome 9, aGeoSer1.1	171589531	171589854	8.76e-26	302	108	55.556	N/A
UMM62401.1	32	157	NC_047092	Geotrypetes seraphini	Geotrypetes seraphini chromosome 9, aGeoSer1.1	730503	730135	5.02e-24	289	127	47.244	N/A
UMM62401.1	31	164	NW_019029310	Acanthochromis polyacanthus	Acanthochromis polyacanthus ecotype Palm Islands unplaced genomic scaffold, ASM210954v1 orpheusFish_scaffold194	166068	166472	1.15e-25	301	137	43.796	N/A
UMM62401.1	233	305	NW_019029310	Acanthochromis polyacanthus	Acanthochromis polyacanthus ecotype Palm Islands unplaced genomic scaffold, ASM210954v1 orpheusFish_scaffold194	166463	166681	3.95e-15	220	73	46.575	N/A
UMM62401.1	181	306	NC_052018	Motacilla alba alba	Motacilla alba alba isolate MOTALB_02 chromosome 3, Motacilla_alba_V1.0_pri	19766628	19766254	1.32e-24	293	126	49.206	N/A
UMM62401.1	98	261	NW_020998638	Eumetopias jubatus	Eumetopias jubatus isolate GAN:26980396 unplaced genomic scaffold, ASM402803v1 scaffold32	14292575	14293063	2.54e-24	291	165	40.000	N/A
UMM62401.1	29	160	NC_045610	Zalophus californianus	Zalophus californianus isolate mZalCal1 chromosome 16, mZalCal1.pri.v2	62196	61819	4.79e-24	193	135	40.000	N/A
UMM62401.1	232	281	NC_045610	Zalophus californianus	Zalophus californianus isolate mZalCal1 chromosome 16, mZalCal1.pri.v2	61600	61451	4.79e-24	99	50	46.000	N/A
UMM62401.1	186	232	NC_045610	Zalophus californianus	Zalophus californianus isolate mZalCal1 chromosome 16, mZalCal1.pri.v2	61748	61599	4.79e-24	97	50	44.000	N/A
UMM62401.1	186	281	NC_045610	Zalophus californianus	Zalophus californianus isolate mZalCal1 chromosome 16, mZalCal1.pri.v2	62756856	62757152	1.01e-11	194	99	46.465	N/A
UMM62401.1	85	281	NW_025578505	Ursus americanus	Ursus americanus isolate UA15103 ecotype Eastern unplaced genomic scaffold, gsc_jax_bbear_1.0 scaffold_638_segment0	9343675	9343061	1.90e-23	284	213	37.559	N/A
UMM62401.1	85	281	NW_025929717	Ursus arctos	Ursus arctos isolate Adak ecotype North America unplaced genomic scaffold, UrsArc1.0 HiC_scaffold_33	4571323	4570709	1.92e-23	284	213	37.559	N/A
UMM62401.1	186	261	NW_025929717	Ursus arctos	Ursus arctos isolate Adak ecotype North America unplaced genomic scaffold, UrsArc1.0 HiC_scaffold_33	36212841	36213077	1.53e-10	185	79	49.367	N/A
UMM62401.1	33	281	NW_020313158	Callorhinus ursinus	Callorhinus ursinus isolate GAN/ISIS: 27379988/994484 unplaced genomic scaffold, ASM326570v1 scaffold442	32132	31407	2.19e-23	284	257	36.187	N/A
UMM62401.1	209	281	NC_047089	Geotrypetes seraphini	Geotrypetes seraphini chromosome 6, aGeoSer1.1	85224897	85225115	3.21e-23	247	73	60.274	N/A
UMM62401.1	135	198	NC_047089	Geotrypetes seraphini	Geotrypetes seraphini chromosome 6, aGeoSer1.1	85224683	85224856	3.21e-23	94	64	39.062	N/A
UMM62401.1	8	140	NC_047089	Geotrypetes seraphini	Geotrypetes seraphini chromosome 6, aGeoSer1.1	256480178	256479792	1.33e-17	162	134	33.582	N/A
UMM62401.1	155	215	NC_047089	Geotrypetes seraphini	Geotrypetes seraphini chromosome 6, aGeoSer1.1	256479742	256479560	1.33e-17	130	61	40.984	N/A
UMM62401.1	109	201	NC_047089	Geotrypetes seraphini	Geotrypetes seraphini chromosome 6, aGeoSer1.1	2043979	2044257	2.28e-13	207	94	47.872	N/A
UMM62401.1	60	130	NC_047089	Geotrypetes seraphini	Geotrypetes seraphini chromosome 6, aGeoSer1.1	47946100	47945894	1.28e-09	156	71	49.296	N/A
UMM62401.1	4	53	NC_047089	Geotrypetes seraphini	Geotrypetes seraphini chromosome 6, aGeoSer1.1	47946237	47946088	1.28e-09	66	50	24.000	N/A
UMM62401.1	73	135	NC_047089	Geotrypetes seraphini	Geotrypetes seraphini chromosome 6, aGeoSer1.1	85223919	85224101	2.15e-09	127	63	46.032	N/A
UMM62401.1	17	71	NC_047089	Geotrypetes seraphini	Geotrypetes seraphini chromosome 6, aGeoSer1.1	85223749	85223916	2.15e-09	93	58	37.931	N/A
UMM62401.1	135	217	NC_047089	Geotrypetes seraphini	Geotrypetes seraphini chromosome 6, aGeoSer1.1	230935894	230936154	3.39e-09	174	87	43.678	N/A
UMM62401.1	236	295	NC_047089	Geotrypetes seraphini	Geotrypetes seraphini chromosome 6, aGeoSer1.1	57384597	57384412	4.71e-09	173	62	56.452	N/A
UMM62401.1	20	307	NW_005081687	Zonotrichia albicollis	Zonotrichia albicollis isolate Tan morph unplaced genomic scaffold, Zonotrichia_albicollis-1.0.1 Scaffold151	441779	442624	4.20e-23	282	304	31.908	N/A
UMM62401.1	110	194	NW_024609082	Oncorhynchus tshawytscha	Oncorhynchus tshawytscha isolate Ot180627B unplaced genomic scaffold, Otsh_v2.0 Un_contig_1932_pilon_pilon	75305	75556	1.70e-22	180	86	43.023	N/A
UMM62401.1	232	275	NW_024609082	Oncorhynchus tshawytscha	Oncorhynchus tshawytscha isolate Ot180627B unplaced genomic scaffold, Otsh_v2.0 Un_contig_1932_pilon_pilon	75651	75809	1.70e-22	156	53	60.377	N/A
UMM62401.1	207	254	NC_059452	Salmo salar	Salmo salar chromosome ssa11, Ssal_v3.1	100780036	100779893	3.41e-22	216	48	72.917	N/A
UMM62401.1	140	203	NC_059452	Salmo salar	Salmo salar chromosome ssa11, Ssal_v3.1	100780238	100780044	3.41e-22	117	65	41.538	N/A
UMM62401.1	85	262	NW_025929518	Ursus arctos	Ursus arctos isolate Adak ecotype North America unplaced genomic scaffold, UrsArc1.0 HiC_scaffold_15	29503	28961	3.97e-22	274	184	38.587	N/A
UMM62401.1	85	262	NW_025578113	Ursus americanus	Ursus americanus isolate UA15103 ecotype Eastern unplaced genomic scaffold, gsc_jax_bbear_1.0 contig_5305_segment0	2377831	2378373	4.32e-22	274	184	38.587	N/A
UMM62401.1	85	261	NW_024424452	Ursus maritimus	Ursus maritimus isolate PB19 unplaced genomic scaffold, ASM1731132v1 scaffold_2	39270474	39269935	4.03e-21	266	188	37.766	N/A
UMM62401.1	207	299	NC_044033	Microcaecilia unicolor	Microcaecilia unicolor chromosome 3, aMicUni1.1	115328527	115328811	4.59e-21	266	95	50.526	N/A
UMM62401.1	207	254	NC_042968	Salmo trutta	Salmo trutta chromosome 12, fSalTru1.1	88495089	88494946	6.62e-21	212	48	70.833	N/A
UMM62401.1	140	203	NC_042968	Salmo trutta	Salmo trutta chromosome 12, fSalTru1.1	88495288	88495097	6.62e-21	109	64	35.938	N/A
UMM62401.1	88	281	NC_048219	Ailuropoda melanoleuca	Ailuropoda melanoleuca isolate Jingjing chromosome 2, ASM200744v2	87015315	87015926	6.76e-21	265	211	37.441	N/A
UMM62401.1	85	281	NC_058413	Neomonachus schauinslandi	Neomonachus schauinslandi chromosome 11, ASM220157v2	101466887	101467486	7.64e-21	264	216	37.963	N/A
UMM62401.1	98	194	NC_058404	Neomonachus schauinslandi	Neomonachus schauinslandi chromosome 2, ASM220157v2	69833145	69833435	8.72e-21	171	98	37.755	N/A
UMM62401.1	194	261	NC_058404	Neomonachus schauinslandi	Neomonachus schauinslandi chromosome 2, ASM220157v2	69833440	69833640	8.72e-21	150	68	48.529	N/A
UMM62401.1	85	281	NW_022589741	Phoca vitulina	Phoca vitulina isolate PV1807 unplaced genomic scaffold, GSC_HSeal_1.0 scaffold38	9479198	9478599	1.18e-20	263	216	37.963	N/A
UMM62401.1	86	281	NC_062280	Lutra lutra	Lutra lutra chromosome 3, mLutLut1.2	128809542	128808946	1.21e-20	263	216	35.185	N/A
UMM62401.1	85	281	NC_062280	Lutra lutra	Lutra lutra chromosome 3, mLutLut1.2	82573572	82572937	7.47e-16	226	217	32.719	N/A
UMM62401.1	33	279	NC_062280	Lutra lutra	Lutra lutra chromosome 3, mLutLut1.2	96012764	96012030	3.88e-06	150	261	27.203	N/A
UMM62401.1	156	270	NC_058405	Neomonachus schauinslandi	Neomonachus schauinslandi chromosome 3, ASM220157v2	50158	49820	1.85e-20	261	115	46.087	N/A
UMM62401.1	32	166	NC_058405	Neomonachus schauinslandi	Neomonachus schauinslandi chromosome 3, ASM220157v2	50508	50131	3.65e-06	150	138	31.884	N/A
UMM62401.1	91	201	NC_047098	Geotrypetes seraphini	Geotrypetes seraphini chromosome 15, aGeoSer1.1	54378861	54379193	2.17e-20	261	112	49.107	N/A
UMM62401.1	85	281	NW_022589807	Phoca vitulina	Phoca vitulina isolate PV1807 unplaced genomic scaffold, GSC_HSeal_1.0 scaffold104	10629	10051	2.25e-20	261	205	37.561	N/A
UMM62401.1	85	281	NC_058417	Neomonachus schauinslandi	Neomonachus schauinslandi chromosome 15, ASM220157v2	9260	8679	2.85e-20	260	200	38.000	N/A
UMM62401.1	183	281	NC_045603	Zalophus californianus	Zalophus californianus isolate mZalCal1 chromosome 9, mZalCal1.pri.v2	140322471	140322773	4.68e-20	198	101	41.584	N/A
UMM62401.1	86	156	NC_045603	Zalophus californianus	Zalophus californianus isolate mZalCal1 chromosome 9, mZalCal1.pri.v2	140322190	140322408	4.68e-20	116	74	40.541	N/A
UMM62401.1	195	261	NC_045596	Zalophus californianus	Zalophus californianus isolate mZalCal1 chromosome 2, mZalCal1.pri.v2	132736626	132736429	1.00e-19	157	67	47.761	N/A
UMM62401.1	98	192	NC_045596	Zalophus californianus	Zalophus californianus isolate mZalCal1 chromosome 2, mZalCal1.pri.v2	132736924	132736640	1.00e-19	154	96	35.417	N/A
UMM62401.1	227	281	NC_045596	Zalophus californianus	Zalophus californianus isolate mZalCal1 chromosome 2, mZalCal1.pri.v2	203292868	203292704	6.66e-08	125	55	47.273	N/A
UMM62401.1	186	228	NC_045596	Zalophus californianus	Zalophus californianus isolate mZalCal1 chromosome 2, mZalCal1.pri.v2	203292998	203292864	6.66e-08	81	45	40.000	N/A
UMM62401.1	85	281	NW_006383477	Leptonychotes weddellii	Leptonychotes weddellii isolate WS11-02 unplaced genomic scaffold, LepWed1.0 scaffold00437	1026423	1025824	1.83e-19	254	210	37.143	N/A
UMM62401.1	98	192	NW_020312855	Callorhinus ursinus	Callorhinus ursinus isolate GAN/ISIS: 27379988/994484 unplaced genomic scaffold, ASM326570v1 scaffold113	40745551	40745267	2.40e-19	154	96	35.417	N/A
UMM62401.1	195	261	NW_020312855	Callorhinus ursinus	Callorhinus ursinus isolate GAN/ISIS: 27379988/994484 unplaced genomic scaffold, ASM326570v1 scaffold113	40745253	40745056	2.40e-19	154	67	47.761	N/A
UMM62401.1	183	259	NC_041402	Erpetoichthys calabaricus	Erpetoichthys calabaricus chromosome 9, fErpCal1.1	60113104	60113334	3.12e-19	206	77	48.052	N/A
UMM62401.1	256	310	NC_041402	Erpetoichthys calabaricus	Erpetoichthys calabaricus chromosome 9, fErpCal1.1	60113322	60113471	3.12e-19	101	55	40.000	N/A
UMM62401.1	31	281	NW_025410568	Neomonachus schauinslandi	Neomonachus schauinslandi unplaced genomic scaffold, ASM220157v2 HiC_scaffold_1878	1865	1158	3.63e-19	251	263	33.080	N/A
UMM62401.1	156	270	NW_006386526	Leptonychotes weddellii	Leptonychotes weddellii isolate WS11-02 unplaced genomic scaffold, LepWed1.0 scaffold03486	10615	10277	4.13e-19	251	115	44.348	N/A
UMM62401.1	32	166	NW_006386526	Leptonychotes weddellii	Leptonychotes weddellii isolate WS11-02 unplaced genomic scaffold, LepWed1.0 scaffold03486	10965	10588	2.06e-06	152	138	31.884	N/A
UMM62401.1	30	271	NC_058102	Neogale vison	Neovison vison isolate M4711 chromosome 12, ASM_NN_V1	52385609	52386319	6.19e-19	250	265	32.453	N/A
UMM62401.1	85	281	NC_058102	Neogale vison	Neovison vison isolate M4711 chromosome 12, ASM_NN_V1	148036573	148037175	1.31e-16	232	209	34.928	N/A
UMM62401.1	186	283	NC_058102	Neogale vison	Neovison vison isolate M4711 chromosome 12, ASM_NN_V1	137857093	137857395	2.19e-09	176	101	42.574	N/A
UMM62401.1	33	299	NC_063186	Perognathus longimembris pacificus	Perognathus longimembris pacificus isolate PPM17 chromosome 26, ASM2315922v1	12191789	12192607	7.13e-19	249	283	29.682	N/A
UMM62401.1	85	281	NW_025578518	Mirounga angustirostris	Mirounga angustirostris isolate JK_09032017 unplaced genomic scaffold, ASM2128878v2 HiC_scaffold_11	92205406	92206008	8.21e-19	249	217	37.788	N/A
UMM62401.1	186	263	NW_025578518	Mirounga angustirostris	Mirounga angustirostris isolate JK_09032017 unplaced genomic scaffold, ASM2128878v2 HiC_scaffold_11	101210509	101210751	2.11e-09	176	81	45.679	N/A
UMM62401.1	147	270	NW_022589708	Phoca vitulina	Phoca vitulina isolate PV1807 unplaced genomic scaffold, GSC_HSeal_1.0 scaffold5	12124	11759	9.90e-19	248	124	42.742	N/A
UMM62401.1	1	158	NW_022990843	Gymnodraco acuticeps	Gymnodraco acuticeps unplaced genomic scaffold, fGymAcu1.1	33134	33580	1.28e-18	247	159	35.220	N/A
UMM62401.1	156	270	NW_023404377	Halichoerus grypus	Halichoerus grypus isolate 241Hg ecotype Northwest Atlantic unplaced genomic scaffold, Tufts_HGry_1.1 scf7180000029151	176770	177108	1.56e-18	247	115	44.348	N/A
UMM62401.1	85	281	NW_023403677	Halichoerus grypus	Halichoerus grypus isolate 241Hg ecotype Northwest Atlantic unplaced genomic scaffold, Tufts_HGry_1.1 scf7180000026483	2425439	2426035	1.66e-18	246	216	37.500	N/A
UMM62401.1	98	194	NW_022589717	Phoca vitulina	Phoca vitulina isolate PV1807 unplaced genomic scaffold, GSC_HSeal_1.0 scaffold14	33048197	33047907	3.36e-18	160	98	35.714	N/A
UMM62401.1	195	255	NW_022589717	Phoca vitulina	Phoca vitulina isolate PV1807 unplaced genomic scaffold, GSC_HSeal_1.0 scaffold14	33047899	33047720	3.36e-18	138	61	49.180	N/A
UMM62401.1	30	281	NW_022631003	Lontra canadensis	Lontra canadensis isolate GAN:19392208 unplaced genomic scaffold, GSC_riverotter_1.0 scaffold9	16313824	16314564	4.31e-18	243	274	31.022	N/A
UMM62401.1	34	255	NW_022631003	Lontra canadensis	Lontra canadensis isolate GAN:19392208 unplaced genomic scaffold, GSC_riverotter_1.0 scaffold9	27562684	27562040	3.26e-14	213	239	31.381	N/A
UMM62401.1	85	281	NW_019154145	Enhydra lutris kenyoni	Enhydra lutris kenyoni isolate GAN:26980312 unplaced genomic scaffold, ASM228890v2 scaffoldscaffold61	10560407	10559817	4.43e-18	243	206	36.893	N/A
UMM62401.1	156	281	NW_019154145	Enhydra lutris kenyoni	Enhydra lutris kenyoni isolate GAN:26980312 unplaced genomic scaffold, ASM228890v2 scaffoldscaffold61	51494	51117	1.68e-09	176	130	38.462	N/A
UMM62401.1	86	270	NW_022631061	Lontra canadensis	Lontra canadensis isolate GAN:19392208 unplaced genomic scaffold, GSC_riverotter_1.0 scaffold67	3997364	3996801	6.63e-18	242	205	34.634	N/A
UMM62401.1	32	143	NW_006408530	Chrysochloris asiatica	Chrysochloris asiatica unplaced genomic scaffold, ChrAsi1.0 scaffold00012	31588006	31587680	6.75e-18	242	113	42.478	N/A
UMM62401.1	34	167	NW_019030946	Acanthochromis polyacanthus	Acanthochromis polyacanthus ecotype Palm Islands unplaced genomic scaffold, ASM210954v1 orpheusFish_scaffold1830	120344	120730	8.81e-18	241	136	41.176	N/A
UMM62401.1	86	314	NW_022631108	Lontra canadensis	Lontra canadensis isolate GAN:19392208 unplaced genomic scaffold, GSC_riverotter_1.0 scaffold114	1249715	1250395	9.19e-18	241	245	31.837	N/A
UMM62401.1	33	281	NC_045606	Zalophus californianus	Zalophus californianus isolate mZalCal1 chromosome 12, mZalCal1.pri.v2	7148	6435	1.64e-17	239	253	33.992	N/A
UMM62401.1	30	271	NC_045619	Mustela erminea	Mustela erminea isolate mMusErm1 chromosome 6, mMusErm1.Pri	52112665	52113375	1.77e-17	239	255	33.725	N/A
UMM62401.1	34	273	NC_045619	Mustela erminea	Mustela erminea isolate mMusErm1 chromosome 6, mMusErm1.Pri	63570549	63569878	1.64e-11	192	244	28.279	N/A
UMM62401.1	60	255	NC_045619	Mustela erminea	Mustela erminea isolate mMusErm1 chromosome 6, mMusErm1.Pri	116090283	116089708	2.76e-08	167	208	33.173	N/A
UMM62401.1	186	281	NC_045619	Mustela erminea	Mustela erminea isolate mMusErm1 chromosome 6, mMusErm1.Pri	134946021	134946314	1.65e-06	153	99	41.414	N/A
UMM62401.1	33	271	NC_045619	Mustela erminea	Mustela erminea isolate mMusErm1 chromosome 6, mMusErm1.Pri	100489315	100488614	6.49e-06	148	258	30.233	N/A
UMM62401.1	86	269	NW_020999912	Eumetopias jubatus	Eumetopias jubatus isolate GAN:26980396 unplaced genomic scaffold, ASM402803v1 scaffold1313	2187	1630	1.83e-17	238	189	35.979	N/A
UMM62401.1	86	269	NW_020999911	Eumetopias jubatus	Eumetopias jubatus isolate GAN:26980396 unplaced genomic scaffold, ASM402803v1 scaffold1312	2187	1630	1.83e-17	238	189	35.979	N/A
UMM62401.1	30	271	NW_025422368	Mustela putorius furo	Mustela putorius furo isolate JIRA1106 unplaced genomic scaffold, ASM1176430v1.1 tig00537227_pilon_pilon_pilon	39315393	39314683	2.41e-17	237	254	33.465	N/A
UMM62401.1	82	273	NW_025422368	Mustela putorius furo	Mustela putorius furo isolate JIRA1106 unplaced genomic scaffold, ASM1176430v1.1 tig00537227_pilon_pilon_pilon	27376539	27377075	1.49e-09	177	195	29.744	N/A
UMM62401.1	220	295	NC_047088	Geotrypetes seraphini	Geotrypetes seraphini chromosome 5, aGeoSer1.1	68450573	68450806	3.10e-17	237	78	60.256	N/A
UMM62401.1	98	194	NW_023401678	Halichoerus grypus	Halichoerus grypus isolate 241Hg ecotype Northwest Atlantic unplaced genomic scaffold, Tufts_HGry_1.1 scf7180000022438	133595	133305	3.62e-17	160	98	35.714	N/A
UMM62401.1	195	255	NW_023401678	Halichoerus grypus	Halichoerus grypus isolate 241Hg ecotype Northwest Atlantic unplaced genomic scaffold, Tufts_HGry_1.1 scf7180000022438	133297	133118	3.62e-17	129	61	47.541	N/A
UMM62401.1	73	207	NC_044042	Microcaecilia unicolor	Microcaecilia unicolor chromosome 12, aMicUni1.1	52166962	52166558	6.07e-17	234	137	40.876	N/A
UMM62401.1	110	266	NC_048573	Oncorhynchus mykiss	Oncorhynchus mykiss isolate Arlee chromosome 9, USDA_OmykA_1.1	89531	89076	9.42e-17	233	160	38.125	N/A
UMM62401.1	12	293	NC_060171	Micropterus dolomieu	Micropterus dolomieu isolate WLL.071019.BEF.003 ecotype Adirondacks linkage group LG22, ASM2129224v1	33257691	33257005	1.73e-16	231	284	28.169	N/A
UMM62401.1	85	269	NW_025590003	Mirounga angustirostris	Mirounga angustirostris isolate JK_09032017 unplaced genomic scaffold, ASM2128878v2 HiC_scaffold_11497	1018	1581	1.74e-16	230	198	38.384	N/A
UMM62401.1	190	292	NW_018344146	Phascolarctos cinereus	Phascolarctos cinereus isolate Bilbo 61053 unplaced genomic scaffold, phaCin_unsw_v4.1 phaCin_unsw_v4.1.fa.scaf00195	124397	124095	2.10e-16	230	103	46.602	N/A
UMM62401.1	94	220	NW_019371920	Amphiprion ocellaris	Amphiprion ocellaris isolate DU_AmpOce unplaced genomic scaffold, AmpOce1.0 scaffold2093	8250	7867	2.65e-16	229	129	39.535	N/A
UMM62401.1	31	281	NC_062283	Lutra lutra	Lutra lutra chromosome 6, mLutLut1.2	62364587	62363865	3.32e-16	229	258	30.620	N/A
UMM62401.1	188	281	NC_062283	Lutra lutra	Lutra lutra chromosome 6, mLutLut1.2	35498822	35498532	1.10e-09	178	97	43.299	N/A
UMM62401.1	187	281	NC_062283	Lutra lutra	Lutra lutra chromosome 6, mLutLut1.2	35363913	35364203	9.16e-09	171	97	43.299	N/A
UMM62401.1	153	281	NC_048223	Ailuropoda melanoleuca	Ailuropoda melanoleuca isolate Jingjing chromosome 6, ASM200744v2	75724937	75725323	3.68e-16	228	132	39.394	N/A
UMM62401.1	166	258	NC_048223	Ailuropoda melanoleuca	Ailuropoda melanoleuca isolate Jingjing chromosome 6, ASM200744v2	75715646	75715930	6.49e-06	148	96	36.458	N/A
UMM62401.1	211	289	NC_050581	Trichosurus vulpecula	Trichosurus vulpecula isolate mTriVul1 chromosome 9, mTriVul1.pri	98284417	98284650	3.96e-16	228	79	55.696	N/A
UMM62401.1	86	262	NW_019154144	Enhydra lutris kenyoni	Enhydra lutris kenyoni isolate GAN:26980312 unplaced genomic scaffold, ASM228890v2 scaffoldscaffold60	4028780	4028241	4.23e-16	228	197	34.518	N/A
UMM62401.1	156	261	NC_048228	Ailuropoda melanoleuca	Ailuropoda melanoleuca isolate Jingjing chromosome 11, ASM200744v2	106104583	106104903	4.47e-16	228	109	44.037	N/A
UMM62401.1	31	281	NW_022631017	Lontra canadensis	Lontra canadensis isolate GAN:19392208 unplaced genomic scaffold, GSC_riverotter_1.0 scaffold23	5506418	5505696	5.75e-16	227	258	31.395	N/A
UMM62401.1	210	288	NC_063170	Perognathus longimembris pacificus	Perognathus longimembris pacificus isolate PPM17 chromosome 10, ASM2315922v1	15198318	15198082	7.68e-16	226	79	49.367	N/A
UMM62401.1	215	293	NC_044571	Camarhynchus parvulus	Camarhynchus parvulus chromosome 1, STF_HiC	109239725	109239471	1.16e-15	156	85	42.353	N/A
UMM62401.1	157	219	NC_044571	Camarhynchus parvulus	Camarhynchus parvulus chromosome 1, STF_HiC	109239904	109239722	1.16e-15	119	63	47.619	N/A
UMM62401.1	153	281	NW_024423344	Ursus maritimus	Ursus maritimus isolate PB19 unplaced genomic scaffold, ASM1731132v1 scaffold_10	79702484	79702870	1.31e-15	224	132	40.909	N/A
UMM62401.1	30	281	NW_019154091	Enhydra lutris kenyoni	Enhydra lutris kenyoni isolate GAN:26980312 unplaced genomic scaffold, ASM228890v2 scaffoldscaffold7	35561127	35561867	1.95e-15	223	274	30.657	N/A
UMM62401.1	35	279	NC_054839	Vulpes lagopus	Vulpes lagopus strain Blue_001 chromosome 16, ASM1834538v1	75494	74781	2.55e-15	222	256	31.641	N/A
UMM62401.1	153	281	NW_025578162	Ursus americanus	Ursus americanus isolate UA15103 ecotype Eastern unplaced genomic scaffold, gsc_jax_bbear_1.0 contig_5388_segment0	6686700	6687086	3.25e-15	221	132	39.394	N/A
UMM62401.1	223	281	NC_048218	Ailuropoda melanoleuca	Ailuropoda melanoleuca isolate Jingjing chromosome 1, ASM200744v2	118033675	118033851	3.42e-15	152	59	54.237	N/A
UMM62401.1	106	217	NC_048218	Ailuropoda melanoleuca	Ailuropoda melanoleuca isolate Jingjing chromosome 1, ASM200744v2	118033325	118033663	3.42e-15	119	116	35.345	N/A
UMM62401.1	65	271	NW_025422014	Mustela putorius furo	Mustela putorius furo isolate JIRA1106 unplaced genomic scaffold, ASM1176430v1.1 tig00003862_pilon_pilon_pilon	1556313	1555723	4.94e-15	220	224	32.589	N/A
UMM62401.1	110	271	NC_045604	Zalophus californianus	Zalophus californianus isolate mZalCal1 chromosome 10, mZalCal1.pri.v2	60774701	60775186	5.37e-15	219	166	36.747	N/A
UMM62401.1	110	271	NW_020998665	Eumetopias jubatus	Eumetopias jubatus isolate GAN:26980396 unplaced genomic scaffold, ASM402803v1 scaffold59	2385469	2385954	5.90e-15	219	166	36.747	N/A
UMM62401.1	59	204	NC_053492	Rana temporaria	Rana temporaria chromosome 4, aRanTem1.1	113227128	113227565	6.35e-15	219	148	35.811	N/A
UMM62401.1	86	261	NC_045635	Mustela erminea	Mustela erminea isolate mMusErm1 chromosome X, mMusErm1.Pri	65360750	65361265	6.78e-15	219	190	34.737	N/A
UMM62401.1	33	279	NC_045635	Mustela erminea	Mustela erminea isolate mMusErm1 chromosome X, mMusErm1.Pri	51493258	51492557	2.71e-07	159	260	27.692	N/A
UMM62401.1	85	268	NW_023270387	Mirounga leonina	Mirounga leonina isolate KUSES-001 unplaced genomic scaffold, KU_Mleo_1.0 Mir_153	9428063	9427503	6.91e-15	219	203	36.946	N/A
UMM62401.1	186	263	NW_023270387	Mirounga leonina	Mirounga leonina isolate KUSES-001 unplaced genomic scaffold, KU_Mleo_1.0 Mir_153	28829	28587	2.81e-08	167	81	44.444	N/A
UMM62401.1	156	260	NC_045597	Zalophus californianus	Zalophus californianus isolate mZalCal1 chromosome 3, mZalCal1.pri.v2	84131	83823	7.24e-15	218	105	42.857	N/A
UMM62401.1	218	298	NC_044031	Microcaecilia unicolor	Microcaecilia unicolor chromosome 1, aMicUni1.1	682276503	682276255	7.87e-15	218	83	50.602	N/A
UMM62401.1	162	251	NC_044031	Microcaecilia unicolor	Microcaecilia unicolor chromosome 1, aMicUni1.1	92436549	92436809	2.17e-14	215	92	47.826	N/A
UMM62401.1	156	260	NW_020312856	Callorhinus ursinus	Callorhinus ursinus isolate GAN/ISIS: 27379988/994484 unplaced genomic scaffold, ASM326570v1 scaffold114	15951	15643	7.94e-15	218	105	42.857	N/A
UMM62401.1	156	260	NW_004450890	Odobenus rosmarus divergens	Odobenus rosmarus divergens isolate Ivan unplaced genomic scaffold, Oros_1.0 Scaffold627	1126847	1127155	8.63e-15	218	105	42.857	N/A
UMM62401.1	164	271	NW_004451093	Odobenus rosmarus divergens	Odobenus rosmarus divergens isolate Ivan unplaced genomic scaffold, Oros_1.0 Scaffold830	700003	699674	1.32e-14	216	111	45.045	N/A
UMM62401.1	86	261	NC_058105	Neogale vison	Neovison vison isolate M4711 chromosome X, ASM_NN_V1	64713057	64712542	1.34e-14	216	190	33.684	N/A
UMM62401.1	159	260	NW_020998750	Eumetopias jubatus	Eumetopias jubatus isolate GAN:26980396 unplaced genomic scaffold, ASM402803v1 scaffold144	9187	8882	2.03e-14	215	102	42.157	N/A
UMM62401.1	153	281	NW_025930016	Ursus arctos	Ursus arctos isolate Adak ecotype North America unplaced genomic scaffold, UrsArc1.0 HiC_scaffold_6	29161	28775	2.05e-14	215	132	40.152	N/A
UMM62401.1	98	255	NW_023270454	Mirounga leonina	Mirounga leonina isolate KUSES-001 unplaced genomic scaffold, KU_Mleo_1.0 Mir_176	28412791	28413267	2.44e-14	214	164	35.976	N/A
UMM62401.1	98	255	NW_025578512	Mirounga angustirostris	Mirounga angustirostris isolate JK_09032017 unplaced genomic scaffold, ASM2128878v2 HiC_scaffold_5	63610475	63610951	2.44e-14	214	164	35.976	N/A
UMM62401.1	156	281	NW_025929750	Ursus arctos	Ursus arctos isolate Adak ecotype North America unplaced genomic scaffold, UrsArc1.0 HiC_scaffold_36	19708516	19708142	4.11e-14	213	129	41.860	N/A
UMM62401.1	156	281	NW_024425341	Ursus maritimus	Ursus maritimus isolate PB19 unplaced genomic scaffold, ASM1731132v1 scaffold_28	20170156	20169782	4.11e-14	213	129	41.860	N/A
UMM62401.1	37	234	NW_024425341	Ursus maritimus	Ursus maritimus isolate PB19 unplaced genomic scaffold, ASM1731132v1 scaffold_28	20161456	20162031	1.38e-08	115	222	23.874	N/A
UMM62401.1	232	271	NW_024425341	Ursus maritimus	Ursus maritimus isolate PB19 unplaced genomic scaffold, ASM1731132v1 scaffold_28	20162022	20162141	1.38e-08	98	40	57.500	N/A
UMM62401.1	164	281	NW_004451232	Odobenus rosmarus divergens	Odobenus rosmarus divergens isolate Ivan unplaced genomic scaffold, Oros_1.0 Scaffold969	23838	23503	6.11e-14	211	118	42.373	N/A
UMM62401.1	85	261	NW_023270464	Mirounga leonina	Mirounga leonina isolate KUSES-001 unplaced genomic scaffold, KU_Mleo_1.0 Mir_178	29019475	29020014	7.30e-14	211	182	37.363	N/A
UMM62401.1	87	271	NC_062289	Lutra lutra	Lutra lutra chromosome 12, mLutLut1.2	40939779	40939213	7.37e-14	211	193	36.788	N/A
UMM62401.1	186	281	NW_020323987	Callorhinus ursinus	Callorhinus ursinus isolate GAN/ISIS: 27379988/994484 unplaced genomic scaffold, ASM326570v1 scaffold104800	10410	10117	7.53e-14	210	98	45.918	N/A
UMM62401.1	156	271	NW_019154092	Enhydra lutris kenyoni	Enhydra lutris kenyoni isolate GAN:26980312 unplaced genomic scaffold, ASM228890v2 scaffoldscaffold8	26454238	26454585	9.18e-14	175	119	41.176	N/A
UMM62401.1	81	145	NW_019154092	Enhydra lutris kenyoni	Enhydra lutris kenyoni isolate GAN:26980312 unplaced genomic scaffold, ASM228890v2 scaffoldscaffold8	26454017	26454199	9.18e-14	84	66	37.879	N/A
UMM62401.1	156	281	NC_045609	Zalophus californianus	Zalophus californianus isolate mZalCal1 chromosome 15, mZalCal1.pri.v2	2969	2559	1.26e-13	209	137	38.686	N/A
UMM62401.1	186	281	NC_045609	Zalophus californianus	Zalophus californianus isolate mZalCal1 chromosome 15, mZalCal1.pri.v2	124834	124541	1.91e-09	176	98	40.816	N/A
UMM62401.1	94	223	NC_059327	Leopardus geoffroyi	Leopardus geoffroyi isolate Oge1 chromosome B1, O.geoffroyi_Oge1_pat1.0	69850340	69850735	1.73e-13	178	137	36.496	N/A
UMM62401.1	230	253	NC_059327	Leopardus geoffroyi	Leopardus geoffroyi isolate Oge1 chromosome B1, O.geoffroyi_Oge1_pat1.0	69850749	69850820	1.73e-13	78	24	66.667	N/A
UMM62401.1	186	281	NW_004450460	Odobenus rosmarus divergens	Odobenus rosmarus divergens isolate Ivan unplaced genomic scaffold, Oros_1.0 Scaffold197	6387	6091	2.00e-13	207	99	48.485	N/A
UMM62401.1	186	271	NW_025610940	Mirounga angustirostris	Mirounga angustirostris isolate JK_09032017 unplaced genomic scaffold, ASM2128878v2 HiC_scaffold_32442	252	518	2.32e-13	195	89	48.315	N/A
UMM62401.1	177	281	NW_004451073	Odobenus rosmarus divergens	Odobenus rosmarus divergens isolate Ivan unplaced genomic scaffold, Oros_1.0 Scaffold810	506085	505747	2.67e-13	206	113	41.593	N/A
UMM62401.1	85	242	NW_004451073	Odobenus rosmarus divergens	Odobenus rosmarus divergens isolate Ivan unplaced genomic scaffold, Oros_1.0 Scaffold810	509646	509146	6.54e-13	203	168	36.905	N/A
UMM62401.1	186	281	NW_020313275	Callorhinus ursinus	Callorhinus ursinus isolate GAN/ISIS: 27379988/994484 unplaced genomic scaffold, ASM326570v1 scaffold559	581	288	2.79e-13	206	98	44.898	N/A
UMM62401.1	186	281	NW_004450452	Odobenus rosmarus divergens	Odobenus rosmarus divergens isolate Ivan unplaced genomic scaffold, Oros_1.0 Scaffold189	2511145	2511438	2.95e-13	206	98	45.918	N/A
UMM62401.1	94	223	NC_056663	Panthera tigris	Panthera tigris isolate Pti1 chromosome B1, P.tigris_Pti1_mat1.1	69755782	69756177	3.43e-13	178	137	36.496	N/A
UMM62401.1	230	253	NC_056663	Panthera tigris	Panthera tigris isolate Pti1 chromosome B1, P.tigris_Pti1_mat1.1	69756191	69756262	3.43e-13	75	24	66.667	N/A
UMM62401.1	186	271	NW_025578510	Mirounga angustirostris	Mirounga angustirostris isolate JK_09032017 unplaced genomic scaffold, ASM2128878v2 HiC_scaffold_3	128706166	128706432	3.90e-13	205	89	50.562	N/A
UMM62401.1	186	281	NW_020324307	Callorhinus ursinus	Callorhinus ursinus isolate GAN/ISIS: 27379988/994484 unplaced genomic scaffold, ASM326570v1 scaffold105128	16268	15975	6.00e-13	203	98	44.898	N/A
UMM62401.1	156	281	NW_023237922	Ailuropoda melanoleuca	Ailuropoda melanoleuca isolate Jingjing unplaced genomic scaffold, ASM200744v2 unplaced-scaffold63677	837	463	7.28e-13	199	129	39.535	N/A
UMM62401.1	186	281	NW_020313248	Callorhinus ursinus	Callorhinus ursinus isolate GAN/ISIS: 27379988/994484 unplaced genomic scaffold, ASM326570v1 scaffold532	20133	19840	7.87e-13	202	98	45.918	N/A
UMM62401.1	186	281	NW_020326575	Callorhinus ursinus	Callorhinus ursinus isolate GAN/ISIS: 27379988/994484 unplaced genomic scaffold, ASM326570v1 scaffold196646	3595	3888	7.92e-13	202	98	45.918	N/A
UMM62401.1	186	281	NW_020326576	Callorhinus ursinus	Callorhinus ursinus isolate GAN/ISIS: 27379988/994484 unplaced genomic scaffold, ASM326570v1 scaffold196647	3596	3889	7.92e-13	202	98	45.918	N/A
UMM62401.1	186	281	NW_023399916	Halichoerus grypus	Halichoerus grypus isolate 241Hg ecotype Northwest Atlantic unplaced genomic scaffold, Tufts_HGry_1.1 scf7180000026185	43080	43376	8.00e-13	202	99	48.485	N/A
UMM62401.1	186	271	NC_058407	Neomonachus schauinslandi	Neomonachus schauinslandi chromosome 5, ASM220157v2	137372182	137372448	9.39e-13	202	89	50.562	N/A
UMM62401.1	186	281	NW_020998668	Eumetopias jubatus	Eumetopias jubatus isolate GAN:26980396 unplaced genomic scaffold, ASM402803v1 scaffold62	1865	1569	1.03e-12	202	99	46.465	N/A
UMM62401.1	31	306	NC_060070	Meles meles	Meles meles chromosome 5, mMelMel3.1 paternal haplotype	91793897	91794688	1.11e-12	201	293	27.304	N/A
UMM62401.1	195	281	NC_060070	Meles meles	Meles meles chromosome 5, mMelMel3.1 paternal haplotype	154809541	154809284	2.23e-09	176	87	45.977	N/A
UMM62401.1	188	272	NC_060070	Meles meles	Meles meles chromosome 5, mMelMel3.1 paternal haplotype	54623992	54624255	2.22e-07	160	88	44.318	N/A
UMM62401.1	188	281	NC_060070	Meles meles	Meles meles chromosome 5, mMelMel3.1 paternal haplotype	118931553	118931263	2.73e-06	151	97	43.299	N/A
UMM62401.1	34	262	NW_019154200	Enhydra lutris kenyoni	Enhydra lutris kenyoni isolate GAN:26980312 unplaced genomic scaffold, ASM228890v2 scaffoldscaffold116	803981	804646	1.20e-12	201	246	30.081	N/A
UMM62401.1	85	281	NW_025422169	Mustela putorius furo	Mustela putorius furo isolate JIRA1106 unplaced genomic scaffold, ASM1176430v1.1 tig00004033_pilon_pilon_pilon	8813158	8813760	1.30e-12	201	210	33.333	N/A
UMM62401.1	186	281	NW_022590284	Phoca vitulina	Phoca vitulina isolate PV1807 unplaced genomic scaffold, GSC_HSeal_1.0 scaffold597	6415	6711	1.37e-12	201	99	48.485	N/A
UMM62401.1	33	281	NW_020313362	Callorhinus ursinus	Callorhinus ursinus isolate GAN/ISIS: 27379988/994484 unplaced genomic scaffold, ASM326570v1 scaffold646	10272	9538	1.56e-12	200	265	29.434	N/A
UMM62401.1	186	281	NW_020326701	Callorhinus ursinus	Callorhinus ursinus isolate GAN/ISIS: 27379988/994484 unplaced genomic scaffold, ASM326570v1 scaffold197351	4748	4455	1.57e-12	200	98	45.918	N/A
UMM62401.1	85	281	NW_022631348	Lontra canadensis	Lontra canadensis isolate GAN:19392208 unplaced genomic scaffold, GSC_riverotter_1.0 scaffold354	61182	61757	1.64e-12	200	215	32.093	N/A
UMM62401.1	165	262	NW_025576437	Ursus americanus	Ursus americanus isolate UA15103 ecotype Eastern unplaced genomic scaffold, gsc_jax_bbear_1.0 contig_1400_segment0	48174	47875	2.00e-12	199	101	42.574	N/A
UMM62401.1	186	271	NW_025616763	Mirounga angustirostris	Mirounga angustirostris isolate JK_09032017 unplaced genomic scaffold, ASM2128878v2 HiC_scaffold_38265	303	37	2.01e-12	185	89	48.315	N/A
UMM62401.1	109	272	NC_059459	Salmo salar	Salmo salar chromosome ssa18, Ssal_v3.1	82370701	82370195	2.26e-12	199	183	31.694	N/A
UMM62401.1	85	281	NW_022631349	Lontra canadensis	Lontra canadensis isolate GAN:19392208 unplaced genomic scaffold, GSC_riverotter_1.0 scaffold355	61113	61688	2.63e-12	198	215	32.093	N/A
UMM62401.1	59	178	NC_060162	Micropterus dolomieu	Micropterus dolomieu isolate WLL.071019.BEF.003 ecotype Adirondacks linkage group LG13, ASM2129224v1	25241231	25240884	2.90e-12	198	121	39.669	N/A
UMM62401.1	86	281	NC_058095	Neogale vison	Neovison vison isolate M4711 chromosome 5, ASM_NN_V1	95863446	95862853	3.48e-12	198	208	32.212	N/A
UMM62401.1	156	281	NC_058095	Neogale vison	Neovison vison isolate M4711 chromosome 5, ASM_NN_V1	54319872	54319495	5.67e-06	148	130	36.923	N/A
UMM62401.1	186	271	NW_025603004	Mirounga angustirostris	Mirounga angustirostris isolate JK_09032017 unplaced genomic scaffold, ASM2128878v2 HiC_scaffold_24503	722	988	4.26e-12	193	89	49.438	N/A
UMM62401.1	147	281	NW_019154163	Enhydra lutris kenyoni	Enhydra lutris kenyoni isolate GAN:26980312 unplaced genomic scaffold, ASM228890v2 scaffoldscaffold79	4591994	4591587	5.22e-12	196	139	37.410	N/A
UMM62401.1	85	279	NW_019154108	Enhydra lutris kenyoni	Enhydra lutris kenyoni isolate GAN:26980312 unplaced genomic scaffold, ASM228890v2 scaffoldscaffold24	28822404	28821814	5.68e-12	196	215	33.488	N/A
UMM62401.1	85	261	NC_060082	Meles meles	Meles meles chromosome 17, mMelMel3.1 paternal haplotype	64275089	64275637	5.89e-12	196	186	36.559	N/A
UMM62401.1	84	283	NC_060082	Meles meles	Meles meles chromosome 17, mMelMel3.1 paternal haplotype	40541423	40542028	3.09e-10	182	209	31.579	N/A
UMM62401.1	84	281	NC_060082	Meles meles	Meles meles chromosome 17, mMelMel3.1 paternal haplotype	40510706	40511311	6.49e-10	180	209	33.493	N/A
UMM62401.1	186	281	NW_020313163	Callorhinus ursinus	Callorhinus ursinus isolate GAN/ISIS: 27379988/994484 unplaced genomic scaffold, ASM326570v1 scaffold447	14851	15144	6.06e-12	196	98	44.898	N/A
UMM62401.1	166	279	NW_022631834	Lontra canadensis	Lontra canadensis isolate GAN:19392208 unplaced genomic scaffold, GSC_riverotter_1.0 scaffold850	8874	9227	6.49e-12	149	120	37.500	N/A
UMM62401.1	85	155	NW_022631834	Lontra canadensis	Lontra canadensis isolate GAN:19392208 unplaced genomic scaffold, GSC_riverotter_1.0 scaffold850	8626	8844	6.49e-12	94	74	33.784	N/A
UMM62401.1	186	271	NW_023270989	Mirounga leonina	Mirounga leonina isolate KUSES-001 unplaced genomic scaffold, KU_Mleo_1.0 Mir_99285	25623	25357	7.31e-12	195	89	49.438	N/A
UMM62401.1	166	281	NW_025577932	Ursus americanus	Ursus americanus isolate UA15103 ecotype Eastern unplaced genomic scaffold, gsc_jax_bbear_1.0 contig_4949_segment0	2198072	2197722	8.13e-12	195	119	42.017	N/A
UMM62401.1	85	281	NW_022631100	Lontra canadensis	Lontra canadensis isolate GAN:19392208 unplaced genomic scaffold, GSC_riverotter_1.0 scaffold106	2693617	2694213	8.21e-12	195	208	33.654	N/A
UMM62401.1	186	281	NW_020326079	Callorhinus ursinus	Callorhinus ursinus isolate GAN/ISIS: 27379988/994484 unplaced genomic scaffold, ASM326570v1 scaffold191771	17820	18113	8.39e-12	194	98	42.857	N/A
UMM62401.1	186	269	NW_021004904	Eumetopias jubatus	Eumetopias jubatus isolate GAN:26980396 unplaced genomic scaffold, ASM402803v1 scaffold6307	691	434	8.53e-12	192	86	45.349	N/A
UMM62401.1	97	281	NC_062285	Lutra lutra	Lutra lutra chromosome 8, mLutLut1.2	92232740	92232183	9.34e-12	194	206	33.495	N/A
UMM62401.1	85	281	NC_062285	Lutra lutra	Lutra lutra chromosome 8, mLutLut1.2	43780355	43780948	1.04e-11	194	203	37.438	N/A
UMM62401.1	34	262	NC_062285	Lutra lutra	Lutra lutra chromosome 8, mLutLut1.2	80495391	80496053	3.12e-11	190	247	29.150	N/A
UMM62401.1	156	281	NC_062285	Lutra lutra	Lutra lutra chromosome 8, mLutLut1.2	80394	80017	8.56e-11	187	130	39.231	N/A
UMM62401.1	186	256	NC_062285	Lutra lutra	Lutra lutra chromosome 8, mLutLut1.2	10619496	10619275	6.63e-07	156	74	51.351	N/A
UMM62401.1	186	269	NW_020999887	Eumetopias jubatus	Eumetopias jubatus isolate GAN:26980396 unplaced genomic scaffold, ASM402803v1 scaffold1288	6602	6345	9.66e-12	194	86	47.674	N/A
UMM62401.1	86	268	NC_045615	Mustela erminea	Mustela erminea isolate mMusErm1 chromosome 2, mMusErm1.Pri	6462852	6463409	1.01e-11	194	194	32.474	N/A
UMM62401.1	186	281	NW_020313168	Callorhinus ursinus	Callorhinus ursinus isolate GAN/ISIS: 27379988/994484 unplaced genomic scaffold, ASM326570v1 scaffold452	8245	7949	1.16e-11	193	99	46.465	N/A
UMM62401.1	186	281	NW_020317977	Callorhinus ursinus	Callorhinus ursinus isolate GAN/ISIS: 27379988/994484 unplaced genomic scaffold, ASM326570v1 scaffold96969	420	713	1.18e-11	192	98	43.878	N/A
UMM62401.1	186	281	NW_020326081	Callorhinus ursinus	Callorhinus ursinus isolate GAN/ISIS: 27379988/994484 unplaced genomic scaffold, ASM326570v1 scaffold192155	17820	18113	1.34e-11	193	98	42.857	N/A
UMM62401.1	188	281	NW_020313407	Callorhinus ursinus	Callorhinus ursinus isolate GAN/ISIS: 27379988/994484 unplaced genomic scaffold, ASM326570v1 scaffold691	5786	5499	1.50e-11	192	96	44.792	N/A
UMM62401.1	186	281	NW_023270067	Mirounga leonina	Mirounga leonina isolate KUSES-001 unplaced genomic scaffold, KU_Mleo_1.0 Mir_101130	8957	9253	1.67e-11	192	99	45.455	N/A
UMM62401.1	186	281	NW_020326700	Callorhinus ursinus	Callorhinus ursinus isolate GAN/ISIS: 27379988/994484 unplaced genomic scaffold, ASM326570v1 scaffold197350	4804	4511	1.73e-11	192	98	44.898	N/A
UMM62401.1	186	261	NW_025576632	Ursus americanus	Ursus americanus isolate UA15103 ecotype Eastern unplaced genomic scaffold, gsc_jax_bbear_1.0 contig_1975_segment0	8406469	8406705	1.90e-11	192	79	50.633	N/A
UMM62401.1	152	269	NW_021004565	Eumetopias jubatus	Eumetopias jubatus isolate GAN:26980396 unplaced genomic scaffold, ASM402803v1 scaffold5968	557	943	1.90e-11	190	129	37.209	N/A
UMM62401.1	186	283	NW_020324028	Callorhinus ursinus	Callorhinus ursinus isolate GAN/ISIS: 27379988/994484 unplaced genomic scaffold, ASM326570v1 scaffold104843	747	1046	2.01e-11	191	100	43.000	N/A
UMM62401.1	59	178	NW_024041151	Micropterus salmoides	Micropterus salmoides isolate LMB-PRFRI ecotype aquatic unplaced genomic scaffold, ASM1485139v1 Ms_hic_scaffold_20	27193762	27193415	2.02e-11	192	121	39.669	N/A
UMM62401.1	186	281	NW_020322715	Callorhinus ursinus	Callorhinus ursinus isolate GAN/ISIS: 27379988/994484 unplaced genomic scaffold, ASM326570v1 scaffold103262	7101	7394	2.24e-11	191	98	41.837	N/A
UMM62401.1	186	277	NW_021002823	Eumetopias jubatus	Eumetopias jubatus isolate GAN:26980396 unplaced genomic scaffold, ASM402803v1 scaffold4225	2655	2936	2.40e-11	190	94	43.617	N/A
UMM62401.1	188	283	NW_020313150	Callorhinus ursinus	Callorhinus ursinus isolate GAN/ISIS: 27379988/994484 unplaced genomic scaffold, ASM326570v1 scaffold434	11251	10958	4.53e-11	189	98	42.857	N/A
UMM62401.1	181	295	NC_064557	Brienomyrus brachyistius	Brienomyrus brachyistius isolate T26 chromosome 25, BBRACH_0.4	5852077	5852412	4.63e-11	189	116	35.345	N/A
UMM62401.1	186	281	NW_020316568	Callorhinus ursinus	Callorhinus ursinus isolate GAN/ISIS: 27379988/994484 unplaced genomic scaffold, ASM326570v1 scaffold92975	1687	1394	4.75e-11	188	98	43.878	N/A
UMM62401.1	156	281	NW_023403695	Halichoerus grypus	Halichoerus grypus isolate 241Hg ecotype Northwest Atlantic unplaced genomic scaffold, Tufts_HGry_1.1 scf7180000025128	1419	1066	5.57e-11	188	126	40.476	N/A
UMM62401.1	220	294	NW_024044570	Micropterus salmoides	Micropterus salmoides isolate LMB-PRFRI ecotype aquatic unplaced genomic scaffold, ASM1485139v1 Ms_hic_scaffold_8	35461863	35461639	5.61e-11	188	77	49.351	N/A
UMM62401.1	186	281	NW_020313253	Callorhinus ursinus	Callorhinus ursinus isolate GAN/ISIS: 27379988/994484 unplaced genomic scaffold, ASM326570v1 scaffold537	39181	38888	5.69e-11	188	98	42.857	N/A
UMM62401.1	186	281	NW_022631070	Lontra canadensis	Lontra canadensis isolate GAN:19392208 unplaced genomic scaffold, GSC_riverotter_1.0 scaffold76	372300	372596	6.15e-11	188	99	44.444	N/A
UMM62401.1	156	281	NW_022631070	Lontra canadensis	Lontra canadensis isolate GAN:19392208 unplaced genomic scaffold, GSC_riverotter_1.0 scaffold76	10487760	10488137	1.38e-06	153	130	36.923	N/A
UMM62401.1	161	271	NW_025611400	Mirounga angustirostris	Mirounga angustirostris isolate JK_09032017 unplaced genomic scaffold, ASM2128878v2 HiC_scaffold_32902	165	503	6.55e-11	177	114	39.474	N/A
UMM62401.1	209	270	NW_023270316	Mirounga leonina	Mirounga leonina isolate KUSES-001 unplaced genomic scaffold, KU_Mleo_1.0 Mir_127	8219	8034	7.00e-11	187	62	58.065	N/A
UMM62401.1	65	259	NW_023496041	Colossoma macropomum	Colossoma macropomum unplaced genomic scaffold, Colossoma_macropomum	137819	138370	7.67e-11	158	221	27.602	N/A
UMM62401.1	30	72	NW_023496041	Colossoma macropomum	Colossoma macropomum unplaced genomic scaffold, Colossoma_macropomum	137712	137843	7.67e-11	75	44	38.636	N/A
UMM62401.1	188	271	NW_019154153	Enhydra lutris kenyoni	Enhydra lutris kenyoni isolate GAN:26980312 unplaced genomic scaffold, ASM228890v2 scaffoldscaffold69	8839957	8840211	7.88e-11	187	87	51.724	N/A
UMM62401.1	156	281	NW_023401572	Halichoerus grypus	Halichoerus grypus isolate 241Hg ecotype Northwest Atlantic unplaced genomic scaffold, Tufts_HGry_1.1 scf7180000030072	42587	42940	9.30e-11	186	126	40.476	N/A
UMM62401.1	156	281	NW_023402868	Halichoerus grypus	Halichoerus grypus isolate 241Hg ecotype Northwest Atlantic unplaced genomic scaffold, Tufts_HGry_1.1 scf7180000024091	136163	136516	9.34e-11	186	126	40.476	N/A
UMM62401.1	186	281	NW_020313779	Callorhinus ursinus	Callorhinus ursinus isolate GAN/ISIS: 27379988/994484 unplaced genomic scaffold, ASM326570v1 scaffold64607	909	610	1.19e-10	183	100	43.000	N/A
UMM62401.1	112	255	NW_019154118	Enhydra lutris kenyoni	Enhydra lutris kenyoni isolate GAN:26980312 unplaced genomic scaffold, ASM228890v2 scaffoldscaffold34	30221199	30221633	1.38e-10	185	149	34.228	N/A
UMM62401.1	34	281	NW_025422068	Mustela putorius furo	Mustela putorius furo isolate JIRA1106 unplaced genomic scaffold, ASM1176430v1.1 tig00003923_pilon_pilon_pilon	3525557	3526285	1.51e-10	185	265	30.566	N/A
UMM62401.1	190	279	NW_025422068	Mustela putorius furo	Mustela putorius furo isolate JIRA1106 unplaced genomic scaffold, ASM1176430v1.1 tig00003923_pilon_pilon_pilon	11326385	11326107	2.99e-08	167	93	43.011	N/A
UMM62401.1	192	281	NC_045607	Zalophus californianus	Zalophus californianus isolate mZalCal1 chromosome 13, mZalCal1.pri.v2	95431537	95431812	1.55e-10	185	92	43.478	N/A
UMM62401.1	186	269	NW_020313524	Callorhinus ursinus	Callorhinus ursinus isolate GAN/ISIS: 27379988/994484 unplaced genomic scaffold, ASM326570v1 scaffold808	4941	4684	1.57e-10	184	86	46.512	N/A
UMM62401.1	186	271	NW_025598272	Mirounga angustirostris	Mirounga angustirostris isolate JK_09032017 unplaced genomic scaffold, ASM2128878v2 HiC_scaffold_19768	1007	1273	1.58e-10	183	89	48.315	N/A
UMM62401.1	94	261	NW_024412376	Puma yagouaroundi	Puma yagouaroundi ecotype Mexico unplaced genomic scaffold, PumYag 28	32220450	32220953	1.64e-10	184	184	33.152	N/A
UMM62401.1	86	262	NW_025422082	Mustela putorius furo	Mustela putorius furo isolate JIRA1106 unplaced genomic scaffold, ASM1176430v1.1 tig00003937_pilon_pilon_pilon	6885633	6886172	1.66e-10	184	188	31.915	N/A
UMM62401.1	210	281	NW_004451470	Odobenus rosmarus divergens	Odobenus rosmarus divergens isolate Ivan unplaced genomic scaffold, Oros_1.0 Scaffold1207	80091	79876	1.83e-10	184	72	54.167	N/A
UMM62401.1	186	281	NW_020313513	Callorhinus ursinus	Callorhinus ursinus isolate GAN/ISIS: 27379988/994484 unplaced genomic scaffold, ASM326570v1 scaffold797	31979	31686	2.05e-10	184	98	43.878	N/A
UMM62401.1	31	279	NC_045614	Mustela erminea	Mustela erminea isolate mMusErm1 chromosome 1, mMusErm1.Pri	69655127	69654420	2.24e-10	183	266	27.820	N/A
UMM62401.1	31	279	NC_045614	Mustela erminea	Mustela erminea isolate mMusErm1 chromosome 1, mMusErm1.Pri	69930427	69929720	1.96e-09	176	262	27.099	N/A
UMM62401.1	31	279	NC_045614	Mustela erminea	Mustela erminea isolate mMusErm1 chromosome 1, mMusErm1.Pri	60691115	60691822	7.99e-09	171	262	26.718	N/A
UMM62401.1	186	262	NW_025929507	Ursus arctos	Ursus arctos isolate Adak ecotype North America unplaced genomic scaffold, UrsArc1.0 HiC_scaffold_14	45685475	45685714	2.57e-10	183	80	46.250	N/A
UMM62401.1	94	261	NC_064811	Panthera uncia	Panthera uncia isolate 11264 chromosome 18, Puncia_PCG_1.0	132100706	132100203	3.04e-10	182	184	33.152	N/A
UMM62401.1	94	261	NC_056682	Panthera leo	Panthera leo isolate Ple1 chromosome B1, P.leo_Ple1_pat1.1	69953179	69953682	3.04e-10	182	184	33.152	N/A
UMM62401.1	193	281	NW_020313005	Callorhinus ursinus	Callorhinus ursinus isolate GAN/ISIS: 27379988/994484 unplaced genomic scaffold, ASM326570v1 scaffold282	35495451	35495726	3.45e-10	182	92	45.652	N/A
UMM62401.1	156	271	NW_020313005	Callorhinus ursinus	Callorhinus ursinus isolate GAN/ISIS: 27379988/994484 unplaced genomic scaffold, ASM326570v1 scaffold282	45413997	45414320	5.12e-10	181	116	40.517	N/A
UMM62401.1	94	261	NW_020339223	Puma concolor	Puma concolor isolate SC36_Marlon unplaced genomic scaffold, PumCon1.0 scaffold_2176	137617612	137617109	3.71e-10	182	184	33.152	N/A
UMM62401.1	186	267	NW_020313423	Callorhinus ursinus	Callorhinus ursinus isolate GAN/ISIS: 27379988/994484 unplaced genomic scaffold, ASM326570v1 scaffold707	4053	3802	4.07e-10	181	84	45.238	N/A
UMM62401.1	186	281	NW_020313091	Callorhinus ursinus	Callorhinus ursinus isolate GAN/ISIS: 27379988/994484 unplaced genomic scaffold, ASM326570v1 scaffold375	2373	2666	4.12e-10	181	98	40.816	N/A
UMM62401.1	156	281	NW_022589747	Phoca vitulina	Phoca vitulina isolate PV1807 unplaced genomic scaffold, GSC_HSeal_1.0 scaffold44	4880	4527	4.38e-10	181	126	39.683	N/A
UMM62401.1	201	281	NW_006383602	Leptonychotes weddellii	Leptonychotes weddellii isolate WS11-02 unplaced genomic scaffold, LepWed1.0 scaffold00562	127599	127841	5.45e-10	180	81	46.914	N/A
UMM62401.1	94	261	NW_025814845	Lynx rufus	Lynx rufus isolate CCGP_SWC_20201006 ecotype Redwood Valley unplaced genomic scaffold, mLynRuf1.p SCAF_3	132647650	132647147	5.76e-10	180	184	33.152	N/A
UMM62401.1	94	261	NC_044306	Lynx canadensis	Lynx canadensis isolate LIC74 chromosome B1, mLynCan4.pri.v2	70151645	70152148	5.82e-10	180	184	33.152	N/A
UMM62401.1	186	281	NW_020313317	Callorhinus ursinus	Callorhinus ursinus isolate GAN/ISIS: 27379988/994484 unplaced genomic scaffold, ASM326570v1 scaffold601	10	303	5.83e-10	180	98	42.857	N/A
UMM62401.1	192	281	NW_020322753	Callorhinus ursinus	Callorhinus ursinus isolate GAN/ISIS: 27379988/994484 unplaced genomic scaffold, ASM326570v1 scaffold103313	6449	6174	6.74e-10	180	92	42.391	N/A
UMM62401.1	200	271	NW_023270453	Mirounga leonina	Mirounga leonina isolate KUSES-001 unplaced genomic scaffold, KU_Mleo_1.0 Mir_175	21117584	21117799	7.05e-10	179	72	50.000	N/A
UMM62401.1	186	281	NC_060072	Meles meles	Meles meles chromosome 7, mMelMel3.1 paternal haplotype	139903544	139903840	7.58e-10	179	99	43.434	N/A
UMM62401.1	185	281	NC_060072	Meles meles	Meles meles chromosome 7, mMelMel3.1 paternal haplotype	150347331	150347630	6.78e-09	172	100	41.000	N/A
UMM62401.1	214	262	NC_047099	Geotrypetes seraphini	Geotrypetes seraphini chromosome 16, aGeoSer1.1	40512895	40512755	8.46e-10	179	49	69.388	N/A
UMM62401.1	193	281	NC_045605	Zalophus californianus	Zalophus californianus isolate mZalCal1 chromosome 11, mZalCal1.pri.v2	9890676	9890401	8.70e-10	179	92	45.652	N/A
UMM62401.1	186	281	NW_020314988	Callorhinus ursinus	Callorhinus ursinus isolate GAN/ISIS: 27379988/994484 unplaced genomic scaffold, ASM326570v1 scaffold84892	2631	2338	9.42e-10	178	98	41.837	N/A
UMM62401.1	94	261	NW_020834735	Acinonyx jubatus	Acinonyx jubatus isolate Rico unplaced genomic scaffold, Aci_jub_2 Primary Assembly Aci_jub_2_ph1_scaffold9	27346790	27346287	1.07e-09	178	183	32.787	N/A
UMM62401.1	60	262	NW_019154126	Enhydra lutris kenyoni	Enhydra lutris kenyoni isolate GAN:26980312 unplaced genomic scaffold, ASM228890v2 scaffoldscaffold42	12745291	12745887	1.27e-09	177	212	30.660	N/A
UMM62401.1	209	281	NW_023403185	Halichoerus grypus	Halichoerus grypus isolate 241Hg ecotype Northwest Atlantic unplaced genomic scaffold, Tufts_HGry_1.1 scf7180000022032	2329656	2329438	1.28e-09	177	73	53.425	N/A
UMM62401.1	156	281	NC_058091	Neogale vison	Neovison vison isolate M4711 chromosome 1, ASM_NN_V1	89939774	89939385	1.53e-09	177	134	38.060	N/A
UMM62401.1	31	281	NC_058091	Neogale vison	Neovison vison isolate M4711 chromosome 1, ASM_NN_V1	116375451	116376182	1.00e-07	162	259	27.413	N/A
UMM62401.1	188	294	NC_058091	Neogale vison	Neovison vison isolate M4711 chromosome 1, ASM_NN_V1	251288211	251287912	1.67e-06	153	110	36.364	N/A
UMM62401.1	85	281	NC_045630	Mustela erminea	Mustela erminea isolate mMusErm1 chromosome 17, mMusErm1.Pri	28924297	28923701	1.71e-09	176	204	31.863	N/A
UMM62401.1	85	281	NC_045630	Mustela erminea	Mustela erminea isolate mMusErm1 chromosome 17, mMusErm1.Pri	28976043	28975447	8.78e-07	155	208	30.769	N/A
UMM62401.1	186	234	NW_025929795	Ursus arctos	Ursus arctos isolate Adak ecotype North America unplaced genomic scaffold, UrsArc1.0 HiC_scaffold_40	101433732	101433887	1.73e-09	114	52	44.231	N/A
UMM62401.1	232	278	NW_025929795	Ursus arctos	Ursus arctos isolate Adak ecotype North America unplaced genomic scaffold, UrsArc1.0 HiC_scaffold_40	101433878	101434018	1.73e-09	107	47	51.064	N/A
UMM62401.1	156	281	NW_025929795	Ursus arctos	Ursus arctos isolate Adak ecotype North America unplaced genomic scaffold, UrsArc1.0 HiC_scaffold_40	9111580	9111951	3.99e-06	150	132	34.091	N/A
UMM62401.1	186	234	NW_025577071	Ursus americanus	Ursus americanus isolate UA15103 ecotype Eastern unplaced genomic scaffold, gsc_jax_bbear_1.0 contig_3082_segment0	25115	24960	1.74e-09	114	52	44.231	N/A
UMM62401.1	232	278	NW_025577071	Ursus americanus	Ursus americanus isolate UA15103 ecotype Eastern unplaced genomic scaffold, gsc_jax_bbear_1.0 contig_3082_segment0	24969	24829	1.74e-09	107	47	51.064	N/A
UMM62401.1	156	281	NW_025577071	Ursus americanus	Ursus americanus isolate UA15103 ecotype Eastern unplaced genomic scaffold, gsc_jax_bbear_1.0 contig_3082_segment0	93178290	93177919	1.14e-06	154	132	34.848	N/A
UMM62401.1	156	281	NW_023402594	Halichoerus grypus	Halichoerus grypus isolate 241Hg ecotype Northwest Atlantic unplaced genomic scaffold, Tufts_HGry_1.1 scf7180000022452	1628985	1629335	2.03e-09	176	126	40.476	N/A
UMM62401.1	82	281	NW_019154093	Enhydra lutris kenyoni	Enhydra lutris kenyoni isolate GAN:26980312 unplaced genomic scaffold, ASM228890v2 scaffoldscaffold9	72919120	72919713	2.03e-09	176	209	33.014	N/A
UMM62401.1	161	258	NW_025587570	Mirounga angustirostris	Mirounga angustirostris isolate JK_09032017 unplaced genomic scaffold, ASM2128878v2 HiC_scaffold_9064	3758	4057	2.18e-09	175	102	42.157	N/A
UMM62401.1	188	281	NC_058094	Neogale vison	Neovison vison isolate M4711 chromosome 4, ASM_NN_V1	137826833	137827123	2.36e-09	175	97	46.392	N/A
UMM62401.1	98	279	NC_058094	Neogale vison	Neovison vison isolate M4711 chromosome 4, ASM_NN_V1	123332768	123332232	3.40e-07	158	195	30.769	N/A
UMM62401.1	85	281	NC_058100	Neogale vison	Neovison vison isolate M4711 chromosome 10, ASM_NN_V1	59415263	59414667	2.53e-09	175	213	31.925	N/A
UMM62401.1	94	261	NC_062564	Prionailurus viverrinus	Prionailurus viverrinus isolate Anna chromosome B1, UM_Priviv_1.0	70279516	70280019	2.53e-09	175	184	32.065	N/A
UMM62401.1	209	269	NW_025578524	Mirounga angustirostris	Mirounga angustirostris isolate JK_09032017 unplaced genomic scaffold, ASM2128878v2 HiC_scaffold_17	182494375	182494557	2.58e-09	175	61	54.098	N/A
UMM62401.1	188	284	NC_062282	Lutra lutra	Lutra lutra chromosome 5, mLutLut1.2	66479991	66480290	3.46e-09	174	100	42.000	N/A
UMM62401.1	188	271	NC_062282	Lutra lutra	Lutra lutra chromosome 5, mLutLut1.2	144500981	144501241	1.10e-06	154	87	45.977	N/A
UMM62401.1	86	261	NW_019154087	Enhydra lutris kenyoni	Enhydra lutris kenyoni isolate GAN:26980312 unplaced genomic scaffold, ASM228890v2 scaffoldscaffold3	81356553	81356017	3.96e-09	174	197	32.995	N/A
UMM62401.1	33	271	NW_019154087	Enhydra lutris kenyoni	Enhydra lutris kenyoni isolate GAN:26980312 unplaced genomic scaffold, ASM228890v2 scaffoldscaffold3	45103415	45102714	3.05e-08	167	249	28.514	N/A
UMM62401.1	209	278	NW_004451065	Odobenus rosmarus divergens	Odobenus rosmarus divergens isolate Ivan unplaced genomic scaffold, Oros_1.0 Scaffold802	12326	12117	4.11e-09	173	70	52.857	N/A
UMM62401.1	115	254	NW_024879765	Clupea harengus	Clupea harengus unplaced genomic scaffold, Ch_v2.0.2	36363	35968	4.23e-09	173	140	30.714	N/A
UMM62401.1	130	271	NC_045624	Mustela erminea	Mustela erminea isolate mMusErm1 chromosome 11, mMusErm1.Pri	92879624	92879202	4.38e-09	173	144	33.333	N/A
UMM62401.1	188	281	NW_022631048	Lontra canadensis	Lontra canadensis isolate GAN:19392208 unplaced genomic scaffold, GSC_riverotter_1.0 scaffold54	13696816	13697106	4.42e-09	173	97	46.392	N/A
UMM62401.1	216	281	NW_004450546	Odobenus rosmarus divergens	Odobenus rosmarus divergens isolate Ivan unplaced genomic scaffold, Oros_1.0 Scaffold283	152093	151896	4.79e-09	173	66	51.515	N/A
UMM62401.1	85	281	NW_019154135	Enhydra lutris kenyoni	Enhydra lutris kenyoni isolate GAN:26980312 unplaced genomic scaffold, ASM228890v2 scaffoldscaffold51	13998678	13999274	4.80e-09	173	215	32.558	N/A
UMM62401.1	201	281	NC_058411	Neomonachus schauinslandi	Neomonachus schauinslandi chromosome 9, ASM220157v2	29787573	29787815	5.40e-09	172	81	45.679	N/A
UMM62401.1	209	281	NC_058411	Neomonachus schauinslandi	Neomonachus schauinslandi chromosome 9, ASM220157v2	143864268	143864486	1.36e-08	169	73	52.055	N/A
UMM62401.1	186	269	NC_045599	Zalophus californianus	Zalophus californianus isolate mZalCal1 chromosome 5, mZalCal1.pri.v2	70415	70161	5.76e-09	172	86	43.023	N/A
UMM62401.1	156	306	NC_060071	Meles meles	Meles meles chromosome 6, mMelMel3.1 paternal haplotype	38591346	38591777	5.97e-09	172	156	36.538	N/A
UMM62401.1	186	269	NW_021002501	Eumetopias jubatus	Eumetopias jubatus isolate GAN:26980396 unplaced genomic scaffold, ASM402803v1 scaffold3903	478	221	6.22e-09	171	86	44.186	N/A
UMM62401.1	164	281	NW_025421321	Mustela putorius furo	Mustela putorius furo isolate JIRA1106 unplaced genomic scaffold, ASM1176430v1.1 tig00000224_pilon_pilon_pilon	11544251	11544610	6.66e-09	172	122	40.984	N/A
UMM62401.1	190	279	NW_025421540	Mustela putorius furo	Mustela putorius furo isolate JIRA1106 unplaced genomic scaffold, ASM1176430v1.1 tig00001033_pilon_pilon_pilon	616325	616047	6.91e-09	172	93	44.086	N/A
UMM62401.1	186	269	NW_021000146	Eumetopias jubatus	Eumetopias jubatus isolate GAN:26980396 unplaced genomic scaffold, ASM402803v1 scaffold1547	2652	2909	7.09e-09	171	86	44.186	N/A
UMM62401.1	101	245	NC_045427	Sarcophilus harrisii	Sarcophilus harrisii chromosome 2, mSarHar1.11	658368102	658367671	7.10e-09	172	145	30.345	N/A
UMM62401.1	209	281	NW_020998645	Eumetopias jubatus	Eumetopias jubatus isolate GAN:26980396 unplaced genomic scaffold, ASM402803v1 scaffold39	9822186	9821968	7.17e-09	172	73	50.685	N/A
UMM62401.1	188	277	NW_020322208	Callorhinus ursinus	Callorhinus ursinus isolate GAN/ISIS: 27379988/994484 unplaced genomic scaffold, ASM326570v1 scaffold102655	1829	1554	7.86e-09	171	92	40.217	N/A
UMM62401.1	227	281	NW_020999974	Eumetopias jubatus	Eumetopias jubatus isolate GAN:26980396 unplaced genomic scaffold, ASM402803v1 scaffold1375	13389	13225	8.23e-09	132	55	47.273	N/A
UMM62401.1	186	228	NW_020999974	Eumetopias jubatus	Eumetopias jubatus isolate GAN:26980396 unplaced genomic scaffold, ASM402803v1 scaffold1375	13519	13385	8.23e-09	84	45	42.222	N/A
UMM62401.1	125	279	NC_058098	Neogale vison	Neovison vison isolate M4711 chromosome 8, ASM_NN_V1	51138461	51138931	9.24e-09	148	159	32.704	N/A
UMM62401.1	33	120	NC_058098	Neogale vison	Neovison vison isolate M4711 chromosome 8, ASM_NN_V1	51138231	51138464	9.24e-09	67	88	26.136	N/A
UMM62401.1	33	279	NC_058098	Neogale vison	Neovison vison isolate M4711 chromosome 8, ASM_NN_V1	50973656	50972955	2.54e-07	159	260	26.923	N/A
UMM62401.1	190	279	NC_058098	Neogale vison	Neovison vison isolate M4711 chromosome 8, ASM_NN_V1	51232521	51232799	4.07e-07	158	93	41.935	N/A
UMM62401.1	190	279	NC_058098	Neogale vison	Neovison vison isolate M4711 chromosome 8, ASM_NN_V1	68088885	68088607	1.67e-06	153	93	41.935	N/A
UMM62401.1	179	266	NC_034189	Oncorhynchus kisutch	Oncorhynchus kisutch isolate 150728-3 linkage group LG16, Okis_V2	111189	110932	9.42e-09	171	88	45.455	N/A
UMM62401.1	60	262	NW_022631094	Lontra canadensis	Lontra canadensis isolate GAN:19392208 unplaced genomic scaffold, GSC_riverotter_1.0 scaffold100	1368458	1369054	9.95e-09	170	212	30.189	N/A
UMM62401.1	164	281	NC_045620	Mustela erminea	Mustela erminea isolate mMusErm1 chromosome 7, mMusErm1.Pri	61899560	61899919	1.00e-08	170	122	40.984	N/A
UMM62401.1	33	279	NC_045620	Mustela erminea	Mustela erminea isolate mMusErm1 chromosome 7, mMusErm1.Pri	50014917	50014216	8.31e-07	155	260	26.923	N/A
UMM62401.1	188	279	NW_022631021	Lontra canadensis	Lontra canadensis isolate GAN:19392208 unplaced genomic scaffold, GSC_riverotter_1.0 scaffold27	1902886	1903170	1.02e-08	170	95	43.158	N/A
UMM62401.1	186	258	NW_020324238	Callorhinus ursinus	Callorhinus ursinus isolate GAN/ISIS: 27379988/994484 unplaced genomic scaffold, ASM326570v1 scaffold105059	2273	2049	1.13e-08	169	75	48.000	N/A
UMM62401.1	180	248	NW_020954548	Vombatus ursinus	Vombatus ursinus unplaced genomic scaffold, bare-nosed wombat genome assembly UNPS02014770.1	13188542	13188351	1.19e-08	170	69	55.072	N/A
UMM62401.1	30	279	NC_045616	Mustela erminea	Mustela erminea isolate mMusErm1 chromosome 3, mMusErm1.Pri	13052883	13053593	1.23e-08	170	263	27.376	N/A
UMM62401.1	97	281	NC_045616	Mustela erminea	Mustela erminea isolate mMusErm1 chromosome 3, mMusErm1.Pri	21095505	21094948	6.51e-07	156	198	31.818	N/A
UMM62401.1	186	281	NW_021000028	Eumetopias jubatus	Eumetopias jubatus isolate GAN:26980396 unplaced genomic scaffold, ASM402803v1 scaffold1429	16671	16967	1.38e-08	169	99	42.424	N/A
UMM62401.1	12	225	NC_058101	Neogale vison	Neovison vison isolate M4711 chromosome 11, ASM_NN_V1	184578198	184578812	1.46e-08	169	221	32.579	N/A
UMM62401.1	190	279	NC_058101	Neogale vison	Neovison vison isolate M4711 chromosome 11, ASM_NN_V1	170876093	170875815	7.83e-08	163	93	41.935	N/A
UMM62401.1	190	279	NC_058101	Neogale vison	Neovison vison isolate M4711 chromosome 11, ASM_NN_V1	170717847	170718125	7.83e-08	163	93	41.935	N/A
UMM62401.1	188	269	NC_058101	Neogale vison	Neovison vison isolate M4711 chromosome 11, ASM_NN_V1	160512507	160512761	1.65e-07	161	85	44.706	N/A
UMM62401.1	188	304	NC_045623	Mustela erminea	Mustela erminea isolate mMusErm1 chromosome 10, mMusErm1.Pri	16862823	16862494	1.55e-08	169	118	40.678	N/A
UMM62401.1	109	266	NW_024061209	Salvelinus namaycush	Salvelinus namaycush isolate Seneca unplaced genomic scaffold, SaNama_1.0 Scaffold51	41257	41694	1.85e-08	168	163	31.288	N/A
UMM62401.1	188	281	NW_022631104	Lontra canadensis	Lontra canadensis isolate GAN:19392208 unplaced genomic scaffold, GSC_riverotter_1.0 scaffold110	131304	131014	1.86e-08	168	97	45.361	N/A
UMM62401.1	186	267	NW_020323754	Callorhinus ursinus	Callorhinus ursinus isolate GAN/ISIS: 27379988/994484 unplaced genomic scaffold, ASM326570v1 scaffold104549	3786	3535	1.88e-08	168	84	42.857	N/A
UMM62401.1	209	281	NW_023399451	Halichoerus grypus	Halichoerus grypus isolate 241Hg ecotype Northwest Atlantic unplaced genomic scaffold, Tufts_HGry_1.1 scf7180000022250	1973714	1973499	1.97e-08	168	73	52.055	N/A
UMM62401.1	156	271	NW_020324059	Callorhinus ursinus	Callorhinus ursinus isolate GAN/ISIS: 27379988/994484 unplaced genomic scaffold, ASM326570v1 scaffold104875	853	473	2.22e-08	167	127	37.008	N/A
UMM62401.1	75	192	NW_019714864	Paramormyrops kingsleyae	Paramormyrops kingsleyae isolate PKING1 ecotype Bambomo Creek, P0-Absent unplaced genomic scaffold, PKINGS_0.1 Scaffold397	203718	204047	2.45e-08	167	120	39.167	N/A
UMM62401.1	188	281	NC_060078	Meles meles	Meles meles chromosome 13, mMelMel3.1 paternal haplotype	7876649	7876939	2.66e-08	167	97	42.268	N/A
UMM62401.1	186	269	NW_020323967	Callorhinus ursinus	Callorhinus ursinus isolate GAN/ISIS: 27379988/994484 unplaced genomic scaffold, ASM326570v1 scaffold104780	11852	12109	2.73e-08	167	86	41.860	N/A
UMM62401.1	186	266	NW_021002351	Eumetopias jubatus	Eumetopias jubatus isolate GAN:26980396 unplaced genomic scaffold, ASM402803v1 scaffold3753	2842	3090	2.89e-08	166	83	45.783	N/A
UMM62401.1	186	263	NW_023400769	Halichoerus grypus	Halichoerus grypus isolate 241Hg ecotype Northwest Atlantic unplaced genomic scaffold, Tufts_HGry_1.1 scf7180000024096	6700	6942	2.94e-08	166	81	44.444	N/A
UMM62401.1	186	266	NW_021001604	Eumetopias jubatus	Eumetopias jubatus isolate GAN:26980396 unplaced genomic scaffold, ASM402803v1 scaffold3006	2364	2116	3.06e-08	166	83	45.783	N/A
UMM62401.1	186	263	NW_023403361	Halichoerus grypus	Halichoerus grypus isolate 241Hg ecotype Northwest Atlantic unplaced genomic scaffold, Tufts_HGry_1.1 scf7180000026864	778561	778803	3.10e-08	166	81	44.444	N/A
UMM62401.1	177	281	NC_045600	Zalophus californianus	Zalophus californianus isolate mZalCal1 chromosome 6, mZalCal1.pri.v2	147872447	147872109	3.16e-08	166	114	38.596	N/A
UMM62401.1	177	281	NC_045600	Zalophus californianus	Zalophus californianus isolate mZalCal1 chromosome 6, mZalCal1.pri.v2	147839521	147839859	3.93e-08	166	113	38.938	N/A
UMM62401.1	177	281	NC_045600	Zalophus californianus	Zalophus californianus isolate mZalCal1 chromosome 6, mZalCal1.pri.v2	147751894	147752232	5.02e-08	165	114	37.719	N/A
UMM62401.1	187	271	NC_045600	Zalophus californianus	Zalophus californianus isolate mZalCal1 chromosome 6, mZalCal1.pri.v2	146840349	146840089	8.89e-08	163	88	43.182	N/A
UMM62401.1	186	264	NC_045600	Zalophus californianus	Zalophus californianus isolate mZalCal1 chromosome 6, mZalCal1.pri.v2	147616190	147615948	1.46e-07	161	81	43.210	N/A
UMM62401.1	156	281	NW_020999273	Eumetopias jubatus	Eumetopias jubatus isolate GAN:26980396 unplaced genomic scaffold, ASM402803v1 scaffold674	18406	17996	3.18e-08	166	137	35.766	N/A
UMM62401.1	156	281	NW_025421447	Mustela putorius furo	Mustela putorius furo isolate JIRA1106 unplaced genomic scaffold, ASM1176430v1.1 tig00000695_pilon_pilon_pilon	4757506	4757129	4.07e-08	166	130	38.462	N/A
UMM62401.1	190	290	NW_025422060	Mustela putorius furo	Mustela putorius furo isolate JIRA1106 unplaced genomic scaffold, ASM1176430v1.1 tig00003913_pilon_pilon_pilon	79874	79560	4.34e-08	165	106	42.453	N/A
UMM62401.1	190	279	NW_025422060	Mustela putorius furo	Mustela putorius furo isolate JIRA1106 unplaced genomic scaffold, ASM1176430v1.1 tig00003913_pilon_pilon_pilon	180318	180596	1.44e-07	161	93	41.935	N/A
UMM62401.1	232	281	NW_020313450	Callorhinus ursinus	Callorhinus ursinus isolate GAN/ISIS: 27379988/994484 unplaced genomic scaffold, ASM326570v1 scaffold734	12958	12809	4.37e-08	106	50	48.000	N/A
UMM62401.1	186	232	NW_020313450	Callorhinus ursinus	Callorhinus ursinus isolate GAN/ISIS: 27379988/994484 unplaced genomic scaffold, ASM326570v1 scaffold734	13106	12957	4.37e-08	102	50	46.000	N/A
UMM62401.1	227	281	NW_020313399	Callorhinus ursinus	Callorhinus ursinus isolate GAN/ISIS: 27379988/994484 unplaced genomic scaffold, ASM326570v1 scaffold683	12372	12208	5.15e-08	137	55	50.909	N/A
UMM62401.1	186	234	NW_020313399	Callorhinus ursinus	Callorhinus ursinus isolate GAN/ISIS: 27379988/994484 unplaced genomic scaffold, ASM326570v1 scaffold683	12500	12348	5.15e-08	71	51	35.294	N/A
UMM62401.1	33	279	NC_060074	Meles meles	Meles meles chromosome 9, mMelMel3.1 paternal haplotype	95648480	95647746	5.16e-08	165	282	27.660	N/A
UMM62401.1	156	298	NC_060074	Meles meles	Meles meles chromosome 9, mMelMel3.1 paternal haplotype	82277754	82277326	9.39e-08	163	148	34.459	N/A
UMM62401.1	59	116	NC_056575	Cyprinus carpio	Cyprinus carpio isolate SPL01 chromosome A4, ASM1834038v1	34881798	34881968	5.22e-08	119	59	44.068	N/A
UMM62401.1	134	173	NC_056575	Cyprinus carpio	Cyprinus carpio isolate SPL01 chromosome A4, ASM1834038v1	34881976	34882098	5.22e-08	89	41	41.463	N/A
UMM62401.1	228	271	NC_050597	Megalops cyprinoides	Megalops cyprinoides isolate fMegCyp1 chromosome 15, fMegCyp1.pri	31300606	31300475	5.45e-08	165	44	65.909	N/A
UMM62401.1	164	244	NC_048225	Ailuropoda melanoleuca	Ailuropoda melanoleuca isolate Jingjing chromosome 8, ASM200744v2	97064210	97063962	5.60e-08	164	85	44.706	N/A
UMM62401.1	186	281	NW_025421584	Mustela putorius furo	Mustela putorius furo isolate JIRA1106 unplaced genomic scaffold, ASM1176430v1.1 tig00001130_pilon_pilon_pilon	2647221	2647517	5.70e-08	164	99	41.414	N/A
UMM62401.1	85	311	NC_062293	Lutra lutra	Lutra lutra chromosome 16, mLutLut1.2	61211244	61211912	5.70e-08	164	237	31.646	N/A
UMM62401.1	188	281	NC_060079	Meles meles	Meles meles chromosome 14, mMelMel3.1 paternal haplotype	13868397	13868107	5.70e-08	164	97	44.330	N/A
UMM62401.1	33	279	NW_022476427	Mustela erminea	Mustela erminea isolate mMusErm1 unplaced genomic scaffold, mMusErm1.Pri scaffold_67_arrow_ctg1	32470	33171	5.87e-08	164	260	27.308	N/A
UMM62401.1	186	271	NW_020321804	Callorhinus ursinus	Callorhinus ursinus isolate GAN/ISIS: 27379988/994484 unplaced genomic scaffold, ASM326570v1 scaffold102233	275	12	6.13e-08	163	88	42.045	N/A
UMM62401.1	188	281	NC_058092	Neogale vison	Neovison vison isolate M4711 chromosome 2, ASM_NN_V1	93489594	93489878	6.13e-08	164	95	45.263	N/A
UMM62401.1	188	271	NC_062288	Lutra lutra	Lutra lutra chromosome 11, mLutLut1.2	1077523	1077263	6.77e-08	164	87	48.276	N/A
UMM62401.1	85	271	NW_022631161	Lontra canadensis	Lontra canadensis isolate GAN:19392208 unplaced genomic scaffold, GSC_riverotter_1.0 scaffold167	649765	649196	6.90e-08	164	198	31.313	N/A
UMM62401.1	201	281	NW_022589710	Phoca vitulina	Phoca vitulina isolate PV1807 unplaced genomic scaffold, GSC_HSeal_1.0 scaffold7	42011825	42011586	7.42e-08	163	81	46.914	N/A
UMM62401.1	3	94	NW_024061183	Salvelinus namaycush	Salvelinus namaycush isolate Seneca unplaced genomic scaffold, SaNama_1.0 Scaffold487	85256	85474	7.46e-08	163	93	39.785	N/A
UMM62401.1	188	281	NC_060066	Meles meles	Meles meles chromosome 1, mMelMel3.1 paternal haplotype	122740984	122740694	8.05e-08	163	97	44.330	N/A
UMM62401.1	192	262	NW_023254697	Ailuropoda melanoleuca	Ailuropoda melanoleuca isolate Jingjing unplaced genomic scaffold, ASM200744v2 unplaced-scaffold9234	130690	130911	8.55e-08	163	74	45.946	N/A
UMM62401.1	101	279	NW_025422103	Mustela putorius furo	Mustela putorius furo isolate JIRA1106 unplaced genomic scaffold, ASM1176430v1.1 tig00003959_pilon_pilon_pilon	47287	46760	9.35e-08	163	192	30.729	N/A
UMM62401.1	86	232	NC_062286	Lutra lutra	Lutra lutra chromosome 9, mLutLut1.2	114600230	114600679	1.00e-07	162	156	33.974	N/A
UMM62401.1	22	103	NC_050177	Sander lucioperca	Sander lucioperca isolate FBNREF2018 chromosome 5, SLUC_FBN_1.2	21091050	21090808	1.07e-07	162	83	42.169	N/A
UMM62401.1	156	281	NC_045631	Mustela erminea	Mustela erminea isolate mMusErm1 chromosome 18, mMusErm1.Pri	166014	165637	1.11e-07	162	130	37.692	N/A
UMM62401.1	209	271	NW_006383380	Leptonychotes weddellii	Leptonychotes weddellii isolate WS11-02 unplaced genomic scaffold, LepWed1.0 scaffold00340	751891	752079	1.34e-07	161	63	53.968	N/A
UMM62401.1	130	271	NW_019154148	Enhydra lutris kenyoni	Enhydra lutris kenyoni isolate GAN:26980312 unplaced genomic scaffold, ASM228890v2 scaffoldscaffold64	1825944	1826372	1.40e-07	161	147	35.374	N/A
UMM62401.1	164	271	NW_020312885	Callorhinus ursinus	Callorhinus ursinus isolate GAN/ISIS: 27379988/994484 unplaced genomic scaffold, ASM326570v1 scaffold143	9640090	9639758	1.57e-07	161	116	39.655	N/A
UMM62401.1	33	271	NW_022631047	Lontra canadensis	Lontra canadensis isolate GAN:19392208 unplaced genomic scaffold, GSC_riverotter_1.0 scaffold53	8371268	8370573	1.71e-07	161	245	32.653	N/A
UMM62401.1	156	281	NW_025422019	Mustela putorius furo	Mustela putorius furo isolate JIRA1106 unplaced genomic scaffold, ASM1176430v1.1 tig00003867_pilon_pilon_pilon	30822370	30822747	1.72e-07	161	131	37.405	N/A
UMM62401.1	33	281	NC_058099	Neogale vison	Neovison vison isolate M4711 chromosome 9, ASM_NN_V1	62935520	62934813	1.72e-07	161	265	27.547	N/A
UMM62401.1	188	283	NC_058099	Neogale vison	Neovison vison isolate M4711 chromosome 9, ASM_NN_V1	66051933	66052229	5.29e-07	157	99	40.404	N/A
UMM62401.1	188	283	NC_058099	Neogale vison	Neovison vison isolate M4711 chromosome 9, ASM_NN_V1	71150297	71150593	5.29e-07	157	99	40.404	N/A
UMM62401.1	188	270	NC_058099	Neogale vison	Neovison vison isolate M4711 chromosome 9, ASM_NN_V1	66480480	66480223	8.94e-07	155	86	43.023	N/A
UMM62401.1	188	270	NC_058099	Neogale vison	Neovison vison isolate M4711 chromosome 9, ASM_NN_V1	63137460	63137203	8.94e-07	155	86	43.023	N/A
UMM62401.1	188	281	NC_045617	Mustela erminea	Mustela erminea isolate mMusErm1 chromosome 4, mMusErm1.Pri	90013070	90012783	1.72e-07	161	97	43.299	N/A
UMM62401.1	190	279	NC_045617	Mustela erminea	Mustela erminea isolate mMusErm1 chromosome 4, mMusErm1.Pri	123712328	123712606	1.52e-06	153	93	40.860	N/A
UMM62401.1	29	283	NW_019154128	Enhydra lutris kenyoni	Enhydra lutris kenyoni isolate GAN:26980312 unplaced genomic scaffold, ASM228890v2 scaffoldscaffold44	9888979	9889737	1.74e-07	161	261	27.586	N/A
UMM62401.1	164	242	NW_023251682	Ailuropoda melanoleuca	Ailuropoda melanoleuca isolate Jingjing unplaced genomic scaffold, ASM200744v2 unplaced-scaffold76060	248	6	1.91e-07	108	82	36.585	N/A
UMM62401.1	85	137	NW_023251682	Ailuropoda melanoleuca	Ailuropoda melanoleuca isolate Jingjing unplaced genomic scaffold, ASM200744v2 unplaced-scaffold76060	492	331	1.91e-07	96	55	43.636	N/A
UMM62401.1	188	234	NC_060067	Meles meles	Meles meles chromosome 2, mMelMel3.1 paternal haplotype	182398343	182398492	1.98e-07	110	50	50.000	N/A
UMM62401.1	232	304	NC_060067	Meles meles	Meles meles chromosome 2, mMelMel3.1 paternal haplotype	182398483	182398677	1.98e-07	93	73	35.616	N/A
UMM62401.1	86	261	NC_060067	Meles meles	Meles meles chromosome 2, mMelMel3.1 paternal haplotype	162135136	162135666	3.43e-07	158	194	29.897	N/A
UMM62401.1	188	261	NC_060067	Meles meles	Meles meles chromosome 2, mMelMel3.1 paternal haplotype	125314673	125314443	1.47e-06	153	77	50.649	N/A
UMM62401.1	31	281	NC_062284	Lutra lutra	Lutra lutra chromosome 7, mLutLut1.2	35233081	35233809	1.99e-07	160	261	28.736	N/A
UMM62401.1	146	271	NC_058093	Neogale vison	Neovison vison isolate M4711 chromosome 3, ASM_NN_V1	163743672	163743286	2.43e-07	159	129	39.535	N/A
UMM62401.1	190	279	NC_058093	Neogale vison	Neovison vison isolate M4711 chromosome 3, ASM_NN_V1	223411258	223410980	7.66e-07	155	93	41.935	N/A
UMM62401.1	201	281	NW_023270825	Mirounga leonina	Mirounga leonina isolate KUSES-001 unplaced genomic scaffold, KU_Mleo_1.0 Mir_82	29809191	29809433	2.48e-07	159	81	44.444	N/A
UMM62401.1	201	281	NW_025578520	Mirounga angustirostris	Mirounga angustirostris isolate JK_09032017 unplaced genomic scaffold, ASM2128878v2 HiC_scaffold_13	103809811	103809569	2.48e-07	159	81	44.444	N/A
UMM62401.1	188	281	NW_019154112	Enhydra lutris kenyoni	Enhydra lutris kenyoni isolate GAN:26980312 unplaced genomic scaffold, ASM228890v2 scaffoldscaffold28	6789192	6789479	2.52e-07	159	96	42.708	N/A
UMM62401.1	188	281	NW_019154112	Enhydra lutris kenyoni	Enhydra lutris kenyoni isolate GAN:26980312 unplaced genomic scaffold, ASM228890v2 scaffoldscaffold28	6934567	6934265	5.39e-07	157	101	40.594	N/A
UMM62401.1	190	279	NW_025421987	Mustela putorius furo	Mustela putorius furo isolate JIRA1106 unplaced genomic scaffold, ASM1176430v1.1 tig00003834_pilon_pilon_pilon	129381581	129381859	2.73e-07	159	93	41.935	N/A
UMM62401.1	190	279	NW_025421987	Mustela putorius furo	Mustela putorius furo isolate JIRA1106 unplaced genomic scaffold, ASM1176430v1.1 tig00003834_pilon_pilon_pilon	129271625	129271347	1.32e-06	154	93	40.860	N/A
UMM62401.1	33	279	NW_025422088	Mustela putorius furo	Mustela putorius furo isolate JIRA1106 unplaced genomic scaffold, ASM1176430v1.1 tig00003944_pilon_pilon_pilon	6423438	6424139	3.28e-07	158	260	27.308	N/A
UMM62401.1	186	281	NW_020323602	Callorhinus ursinus	Callorhinus ursinus isolate GAN/ISIS: 27379988/994484 unplaced genomic scaffold, ASM326570v1 scaffold104379	26242	26535	3.34e-07	158	98	39.796	N/A
UMM62401.1	209	271	NW_025421998	Mustela putorius furo	Mustela putorius furo isolate JIRA1106 unplaced genomic scaffold, ASM1176430v1.1 tig00003845_pilon_pilon_pilon	14087833	14088021	4.50e-07	157	63	52.381	N/A
UMM62401.1	31	278	NW_024425563	Ursus maritimus	Ursus maritimus isolate PB19 unplaced genomic scaffold, ASM1731132v1 scaffold_3	12293	11571	5.44e-07	157	261	28.352	N/A
UMM62401.1	156	281	NW_024425563	Ursus maritimus	Ursus maritimus isolate PB19 unplaced genomic scaffold, ASM1731132v1 scaffold_3	93790946	93790575	1.14e-06	154	132	34.848	N/A
UMM62401.1	160	296	NC_051826	Canis lupus familiaris	Canis lupus familiaris isolate SID07034 breed Labrador retriever chromosome 22, ROS_Cfam_1.0	62075667	62076086	6.57e-07	156	142	33.099	N/A
UMM62401.1	221	271	NW_023436188	Manis javanica	Manis javanica isolate MJ74 unplaced genomic scaffold, YNU_ManJav_2.0 scaffold_294	25905718	25905566	6.77e-07	133	51	45.098	N/A
UMM62401.1	157	221	NW_023436188	Manis javanica	Manis javanica isolate MJ74 unplaced genomic scaffold, YNU_ManJav_2.0 scaffold_294	25905917	25905720	6.77e-07	64	75	30.667	N/A
UMM62401.1	31	120	NW_006272170	Neolamprologus brichardi	Neolamprologus brichardi isolate N.brichardi 1_Salsburger unplaced genomic scaffold, NeoBri1.0 scaffold00170	73108	73341	7.32e-07	156	91	34.066	N/A
UMM62401.1	190	281	NW_025422382	Mustela putorius furo	Mustela putorius furo isolate JIRA1106 unplaced genomic scaffold, ASM1176430v1.1 tig00537243_pilon_pilon_pilon	1252115	1252411	7.59e-07	155	99	43.434	N/A
UMM62401.1	146	271	NW_025422010	Mustela putorius furo	Mustela putorius furo isolate JIRA1106 unplaced genomic scaffold, ASM1176430v1.1 tig00003858_pilon_pilon_pilon	26980791	26981180	7.87e-07	155	130	40.769	N/A
UMM62401.1	190	281	NC_045618	Mustela erminea	Mustela erminea isolate mMusErm1 chromosome 5, mMusErm1.Pri	35773983	35774279	8.02e-07	155	99	44.444	N/A
UMM62401.1	146	271	NC_045626	Mustela erminea	Mustela erminea isolate mMusErm1 chromosome 13, mMusErm1.Pri	39927916	39927530	8.24e-07	155	130	40.769	N/A
UMM62401.1	101	281	NW_022631235	Lontra canadensis	Lontra canadensis isolate GAN:19392208 unplaced genomic scaffold, GSC_riverotter_1.0 scaffold241	325645	325112	8.45e-07	155	194	30.412	N/A
UMM62401.1	31	120	NW_006272290	Neolamprologus brichardi	Neolamprologus brichardi isolate N.brichardi 1_Salsburger unplaced genomic scaffold, NeoBri1.0 scaffold00290	322112	322345	9.42e-07	155	91	34.066	N/A
UMM62401.1	190	271	NW_025421398	Mustela putorius furo	Mustela putorius furo isolate JIRA1106 unplaced genomic scaffold, ASM1176430v1.1 tig00000485_pilon_pilon_pilon	8394	8648	9.50e-07	155	85	43.529	N/A
UMM62401.1	177	281	NC_045621	Mustela erminea	Mustela erminea isolate mMusErm1 chromosome 8, mMusErm1.Pri	80943552	80943256	9.60e-07	155	108	37.037	N/A
UMM62401.1	177	278	NW_020323611	Callorhinus ursinus	Callorhinus ursinus isolate GAN/ISIS: 27379988/994484 unplaced genomic scaffold, ASM326570v1 scaffold104390	26190	26519	1.14e-06	154	110	36.364	N/A
UMM62401.1	240	295	NC_047091	Geotrypetes seraphini	Geotrypetes seraphini chromosome 8, aGeoSer1.1	140796926	140797099	1.20e-06	154	58	55.172	N/A
UMM62401.1	106	267	NW_022631105	Lontra canadensis	Lontra canadensis isolate GAN:19392208 unplaced genomic scaffold, GSC_riverotter_1.0 scaffold111	14658	14173	1.21e-06	154	172	31.977	N/A
UMM62401.1	177	277	NW_020999736	Eumetopias jubatus	Eumetopias jubatus isolate GAN:26980396 unplaced genomic scaffold, ASM402803v1 scaffold1137	13473	13147	1.22e-06	154	110	38.182	N/A
UMM62401.1	159	255	NC_060073	Meles meles	Meles meles chromosome 8, mMelMel3.1 paternal haplotype	119880134	119880430	1.37e-06	153	101	40.594	N/A
UMM62401.1	29	91	NW_024879238	Cyprinus carpio	Cyprinus carpio isolate SPL01 unplaced genomic scaffold, ASM1834038v1 S000006585	457857	458039	1.62e-06	153	63	44.444	N/A
UMM62401.1	228	306	NC_063171	Perognathus longimembris pacificus	Perognathus longimembris pacificus isolate PPM17 chromosome 11, ASM2315922v1	69386681	69386445	1.65e-06	153	79	39.241	N/A
UMM62401.1	188	281	NW_022631069	Lontra canadensis	Lontra canadensis isolate GAN:19392208 unplaced genomic scaffold, GSC_riverotter_1.0 scaffold75	10507062	10506772	1.71e-06	153	97	42.268	N/A
UMM62401.1	218	271	NW_025600092	Mirounga angustirostris	Mirounga angustirostris isolate JK_09032017 unplaced genomic scaffold, ASM2128878v2 HiC_scaffold_21590	1286	1125	2.03e-06	150	54	57.407	N/A
UMM62401.1	188	261	NW_020999822	Eumetopias jubatus	Eumetopias jubatus isolate GAN:26980396 unplaced genomic scaffold, ASM402803v1 scaffold1223	9354	9584	2.25e-06	152	77	45.455	N/A
UMM62401.1	101	281	NC_062290	Lutra lutra	Lutra lutra chromosome 13, mLutLut1.2	31881102	31881638	2.35e-06	152	195	31.282	N/A
UMM62401.1	186	263	NW_022594216	Phoca vitulina	Phoca vitulina isolate PV1807 unplaced genomic scaffold, GSC_HSeal_1.0 scaffold4534	859	617	2.72e-06	149	81	43.210	N/A
UMM62401.1	212	263	NW_025578001	Ursus americanus	Ursus americanus isolate UA15103 ecotype Eastern unplaced genomic scaffold, gsc_jax_bbear_1.0 contig_5087_segment0	9750354	9750509	2.83e-06	151	52	53.846	N/A
UMM62401.1	212	263	NW_025929573	Ursus arctos	Ursus arctos isolate Adak ecotype North America unplaced genomic scaffold, UrsArc1.0 HiC_scaffold_20	34005936	34006091	2.83e-06	151	52	53.846	N/A
UMM62401.1	210	268	NW_019373480	Amphiprion ocellaris	Amphiprion ocellaris isolate DU_AmpOce unplaced genomic scaffold, AmpOce1.0 scaffold3653	3788	3657	2.91e-06	151	59	45.763	N/A
UMM62401.1	212	263	NW_024425675	Ursus maritimus	Ursus maritimus isolate PB19 unplaced genomic scaffold, ASM1731132v1 scaffold_31	32688037	32688192	2.91e-06	151	52	53.846	N/A
UMM62401.1	188	281	NC_062291	Lutra lutra	Lutra lutra chromosome 14, mLutLut1.2	497063	497353	3.05e-06	151	97	39.175	N/A
UMM62401.1	94	261	NC_054846	Vulpes lagopus	Vulpes lagopus strain Blue_001 chromosome 23, ASM1834538v1	9193137	9193637	3.81e-06	150	177	28.249	N/A
UMM62401.1	147	261	NW_024081223	Hyaena hyaena	Hyaena hyaena isolate Hyena2069 unplaced genomic scaffold, ASM300989v1 scaffold_592	843993	844340	3.82e-06	123	122	32.787	N/A
UMM62401.1	98	118	NW_024081223	Hyaena hyaena	Hyaena hyaena isolate Hyena2069 unplaced genomic scaffold, ASM300989v1 scaffold_592	843845	843907	3.82e-06	69	21	61.905	N/A
UMM62401.1	33	279	NW_022631835	Lontra canadensis	Lontra canadensis isolate GAN:19392208 unplaced genomic scaffold, GSC_riverotter_1.0 scaffold851	8495	9229	4.05e-06	150	262	27.099	N/A
UMM62401.1	186	278	NW_020998887	Eumetopias jubatus	Eumetopias jubatus isolate GAN:26980396 unplaced genomic scaffold, ASM402803v1 scaffold281	12873	12601	4.21e-06	150	95	42.105	N/A
UMM62401.1	188	271	NC_060077	Meles meles	Meles meles chromosome 12, mMelMel3.1 paternal haplotype	55579488	55579748	4.41e-06	149	87	47.126	N/A
UMM62401.1	130	279	NW_019154085	Enhydra lutris kenyoni	Enhydra lutris kenyoni isolate GAN:26980312 unplaced genomic scaffold, ASM228890v2 scaffoldscaffold1	95127259	95126801	4.61e-06	149	157	34.395	N/A
UMM62401.1	152	264	NW_025422002	Mustela putorius furo	Mustela putorius furo isolate JIRA1106 unplaced genomic scaffold, ASM1176430v1.1 tig00003850_pilon_pilon_pilon	11988615	11988262	4.73e-06	149	118	34.746	N/A
UMM62401.1	230	266	NC_052079	Tachyglossus aculeatus	Tachyglossus aculeatus isolate mTacAcu1 chromosome 14, mTacAcu1.pri	18325039	18324929	4.91e-06	149	37	62.162	N/A
UMM62401.1	2	92	NC_054381	Xenopus laevis	Xenopus laevis strain J_2021 chromosome 6L, Xenopus_laevis_v10.1	162310598	162310350	5.13e-06	149	91	40.659	N/A
UMM62401.1	165	227	NC_060192	Oncorhynchus gorbuscha	Oncorhynchus gorbuscha isolate QuinsamMale2020 ecotype Even-year linkage group LG20, OgorEven_v1.0	35454188	35454370	5.52e-06	149	63	50.794	N/A
UMM62401.1	130	281	NC_060081	Meles meles	Meles meles chromosome 16, mMelMel3.1 paternal haplotype	21427292	21427744	5.57e-06	149	157	31.847	N/A
UMM62401.1	194	281	NW_025422433	Mustela putorius furo	Mustela putorius furo isolate JIRA1106 unplaced genomic scaffold, ASM1176430v1.1 tig00537295_pilon_pilon_pilon	311799	312059	6.48e-06	148	88	40.909	N/A
UMM62401.1	223	257	NW_025929672	Ursus arctos	Ursus arctos isolate Adak ecotype North America unplaced genomic scaffold, UrsArc1.0 HiC_scaffold_29	51487833	51487729	6.85e-06	148	35	80.000	N/A
UMM62401.1	223	257	NW_024426774	Ursus maritimus	Ursus maritimus isolate PB19 unplaced genomic scaffold, ASM1731132v1 scaffold_6	33778642	33778746	6.85e-06	148	35	80.000	N/A
UMM62401.1	166	234	NC_064247	Canis lupus dingo	Canis lupus dingo isolate Sandy chromosome 5, ASM325472v2	30225876	30225667	7.36e-06	148	72	44.444	N/A
UMM62401.1	166	234	NC_051809	Canis lupus familiaris	Canis lupus familiaris isolate SID07034 breed Labrador retriever chromosome 5, ROS_Cfam_1.0	30221860	30221651	7.36e-06	148	72	44.444	N/A
UMM62401.1	186	281	NW_020313505	Callorhinus ursinus	Callorhinus ursinus isolate GAN/ISIS: 27379988/994484 unplaced genomic scaffold, ASM326570v1 scaffold789	10694	10401	7.60e-06	147	98	40.816	N/A
UMM62401.1	223	256	NW_025577914	Ursus americanus	Ursus americanus isolate UA15103 ecotype Eastern unplaced genomic scaffold, gsc_jax_bbear_1.0 contig_4927_segment0	12299156	12299055	7.76e-06	147	34	82.353	N/A
UMM62401.1	221	266	NW_023458002	Manis pentadactyla	Manis pentadactyla isolate MP20 unplaced genomic scaffold, YNU_ManPten_2.0 scaffold_500_MP20	3274365	3274228	7.78e-06	118	46	45.652	N/A
UMM62401.1	137	221	NW_023458002	Manis pentadactyla	Manis pentadactyla isolate MP20 unplaced genomic scaffold, YNU_ManPten_2.0 scaffold_500_MP20	3274627	3274367	7.78e-06	71	88	30.682	N/A
UMM62401.1	166	234	NC_054833	Vulpes lagopus	Vulpes lagopus strain Blue_001 chromosome 10, ASM1834538v1	56496088	56495879	7.98e-06	147	72	44.444	N/A
UMM62401.1	190	271	NW_025422008	Mustela putorius furo	Mustela putorius furo isolate JIRA1106 unplaced genomic scaffold, ASM1176430v1.1 tig00003856_pilon_pilon_pilon	2550396	2550653	8.12e-06	147	86	41.860	N/A
UMM62401.1	113	306	NC_058103	Neogale vison	Neovison vison isolate M4711 chromosome 13, ASM_NN_V1	112205818	112205258	8.57e-06	147	199	32.161	N/A
# TBLASTN 2.13.0+
# Query: QIJ58568.1 |REP|Human respiratory circular DNA virus||Circoviridae|Homo sapiens|Spain|Spain|2018-03-10|2022-03-06T00:00:00Z|REP [Human respiratory circular DNA virus]
# Database: ref_euk_rep_genomes
# Fields: query acc., q. start, q. end, subject acc., subject sci name, subject title, s. start, s. end, evalue, score, alignment length, % identity, subject strand
# 1 hits found
QIJ58568.1	25	283	NC_051315	Choloepus didactylus	Choloepus didactylus isolate mChoDid1 chromosome 9, mChoDid1.pri	63810054	63810782	6.59e-08	165	268	26.119	N/A
# TBLASTN 2.13.0+
# Query: QYM90079.1 |Cap|Po-Circo-like virus||Circoviridae|Sus scrofa|China|China|2020-11|2021-08-14T00:00:00Z|Cap [Po-Circo-like virus]
# Database: ref_euk_rep_genomes
# 0 hits found
# TBLASTN 2.13.0+
# Query: AYP28852.1 |putative viral replication protein|Circoviridae sp.||Circoviridae||USA|USA|2017-06-01|2018-11-05T00:00:00Z|putative viral replication protein [Circoviridae sp.]
# Database: ref_euk_rep_genomes
# Fields: query acc., q. start, q. end, subject acc., subject sci name, subject title, s. start, s. end, evalue, score, alignment length, % identity, subject strand
# 46 hits found
AYP28852.1	46	217	NW_011241983	Meleagris gallopavo	Meleagris gallopavo isolate NT-WF06-2002-E0010 breed Aviagen turkey brand Nicholas breeding stock unplaced genomic scaffold, Turkey_5.1 ChrUn_random_7180001983458	127	624	5.55e-15	211	173	31.792	N/A
AYP28852.1	53	152	NW_006408530	Chrysochloris asiatica	Chrysochloris asiatica unplaced genomic scaffold, ChrAsi1.0 scaffold00012	31588006	31587719	6.68e-13	207	100	44.000	N/A
AYP28852.1	52	136	NC_051447	Kryptolebias marmoratus	Kryptolebias marmoratus isolate JLee-2015 linkage group LG18, ASM164957v2	2741227	2741481	8.31e-12	198	85	42.353	N/A
AYP28852.1	49	137	NC_064428	Astyanax mexicanus	Astyanax mexicanus isolate ESR-SI-001 chromosome 21, AstMex3_surface	7537800	7537534	1.21e-11	197	89	41.573	N/A
AYP28852.1	52	160	NW_022989367	Pseudochaenichthys georgianus	Pseudochaenichthys georgianus unplaced genomic scaffold, fPseGeo1.1	758	1075	1.32e-11	197	109	36.697	N/A
AYP28852.1	52	144	NC_051050	Acanthopagrus latus	Acanthopagrus latus isolate v.2019 chromosome 12, fAcaLat1.1	1497494	1497763	2.25e-11	195	93	40.860	N/A
AYP28852.1	52	144	NC_051050	Acanthopagrus latus	Acanthopagrus latus isolate v.2019 chromosome 12, fAcaLat1.1	1508647	1508916	3.22e-11	193	93	40.860	N/A
AYP28852.1	52	161	NC_051050	Acanthopagrus latus	Acanthopagrus latus isolate v.2019 chromosome 12, fAcaLat1.1	1491822	1492142	6.60e-11	191	110	37.273	N/A
AYP28852.1	52	161	NC_051050	Acanthopagrus latus	Acanthopagrus latus isolate v.2019 chromosome 12, fAcaLat1.1	1488042	1488362	6.84e-11	191	110	37.273	N/A
AYP28852.1	52	161	NC_051050	Acanthopagrus latus	Acanthopagrus latus isolate v.2019 chromosome 12, fAcaLat1.1	1489932	1490252	6.84e-11	191	110	37.273	N/A
AYP28852.1	52	161	NC_051050	Acanthopagrus latus	Acanthopagrus latus isolate v.2019 chromosome 12, fAcaLat1.1	1493712	1494032	6.84e-11	191	110	37.273	N/A
AYP28852.1	52	161	NC_051050	Acanthopagrus latus	Acanthopagrus latus isolate v.2019 chromosome 12, fAcaLat1.1	1506755	1507075	6.84e-11	191	110	37.273	N/A
AYP28852.1	52	161	NC_051050	Acanthopagrus latus	Acanthopagrus latus isolate v.2019 chromosome 12, fAcaLat1.1	1495604	1495924	1.04e-10	189	110	37.273	N/A
AYP28852.1	52	161	NC_051050	Acanthopagrus latus	Acanthopagrus latus isolate v.2019 chromosome 12, fAcaLat1.1	1502971	1503291	7.05e-10	183	110	36.364	N/A
AYP28852.1	52	161	NC_051050	Acanthopagrus latus	Acanthopagrus latus isolate v.2019 chromosome 12, fAcaLat1.1	1504863	1505183	2.83e-09	178	110	36.364	N/A
AYP28852.1	51	160	NW_022991559	Gymnodraco acuticeps	Gymnodraco acuticeps unplaced genomic scaffold, fGymAcu1.1	39754	40074	3.95e-11	193	110	36.364	N/A
AYP28852.1	51	160	NW_022991811	Gymnodraco acuticeps	Gymnodraco acuticeps unplaced genomic scaffold, fGymAcu1.1	4211	3891	4.33e-11	192	110	36.364	N/A
AYP28852.1	51	160	NC_047512	Pseudochaenichthys georgianus	Pseudochaenichthys georgianus chromosome 10, fPseGeo1.1	45263185	45262865	5.72e-11	191	110	36.364	N/A
AYP28852.1	54	137	NC_051451	Kryptolebias marmoratus	Kryptolebias marmoratus isolate JLee-2015 linkage group LG22, ASM164957v2	4327395	4327144	1.70e-10	188	84	44.048	N/A
AYP28852.1	53	160	NC_053390	Bufo bufo	Bufo bufo chromosome 2, aBufBuf1.1	6711742	6711431	1.85e-10	187	109	38.532	N/A
AYP28852.1	53	160	NC_053390	Bufo bufo	Bufo bufo chromosome 2, aBufBuf1.1	6709898	6709587	2.21e-10	187	109	38.532	N/A
AYP28852.1	53	160	NC_053390	Bufo bufo	Bufo bufo chromosome 2, aBufBuf1.1	9191646	9191335	1.15e-09	181	109	40.367	N/A
AYP28852.1	53	136	NC_053390	Bufo bufo	Bufo bufo chromosome 2, aBufBuf1.1	6708047	6707796	1.95e-07	163	85	40.000	N/A
AYP28852.1	45	136	NW_025961413	Perognathus longimembris pacificus	Perognathus longimembris pacificus isolate PPM17 unplaced genomic scaffold, ASM2315922v1 HiC_scaffold_5931	1390641	1390372	5.79e-10	183	92	39.130	N/A
AYP28852.1	45	136	NW_025961413	Perognathus longimembris pacificus	Perognathus longimembris pacificus isolate PPM17 unplaced genomic scaffold, ASM2315922v1 HiC_scaffold_5931	1272592	1272323	2.22e-08	171	92	39.130	N/A
AYP28852.1	53	160	NC_053391	Bufo bufo	Bufo bufo chromosome 3, aBufBuf1.1	33282069	33282380	8.28e-10	182	109	38.532	N/A
AYP28852.1	53	167	NC_053391	Bufo bufo	Bufo bufo chromosome 3, aBufBuf1.1	33223277	33223606	3.01e-09	178	116	37.931	N/A
AYP28852.1	45	136	NC_063165	Perognathus longimembris pacificus	Perognathus longimembris pacificus isolate PPM17 chromosome 5, ASM2315922v1	87993894	87993625	1.38e-09	180	92	39.130	N/A
AYP28852.1	45	136	NW_025960865	Perognathus longimembris pacificus	Perognathus longimembris pacificus isolate PPM17 unplaced genomic scaffold, ASM2315922v1 HiC_scaffold_5438	20202	20471	1.43e-09	180	92	39.130	N/A
AYP28852.1	51	136	NW_022990843	Gymnodraco acuticeps	Gymnodraco acuticeps unplaced genomic scaffold, fGymAcu1.1	33215	33472	1.74e-09	180	86	37.209	N/A
AYP28852.1	46	137	NW_010581509	Tinamus guttatus	Tinamus guttatus isolate BGI_N309 unplaced genomic scaffold, ASM70537v2 scaffold13393	5766	5494	2.51e-09	178	92	39.130	N/A
AYP28852.1	52	159	NC_063057	Megalobrama amblycephala	Megalobrama amblycephala isolate DHTTF-2021 linkage group LG14, ASM1881202v1	47479767	47479489	5.27e-09	176	108	37.963	N/A
AYP28852.1	51	159	NC_034588	Mus caroli	Mus caroli chromosome 19, CAROLI_EIJ_v1.1	46570002	46569691	1.12e-08	173	111	34.234	N/A
AYP28852.1	53	139	NC_047084	Geotrypetes seraphini	Geotrypetes seraphini chromosome 1, aGeoSer1.1	148132362	148132616	2.20e-08	171	88	44.318	N/A
AYP28852.1	53	137	NC_047084	Geotrypetes seraphini	Geotrypetes seraphini chromosome 1, aGeoSer1.1	332622177	332622425	2.53e-08	170	86	44.186	N/A
AYP28852.1	53	139	NC_047092	Geotrypetes seraphini	Geotrypetes seraphini chromosome 9, aGeoSer1.1	730503	730249	3.84e-08	169	89	43.820	N/A
AYP28852.1	54	136	NC_063185	Perognathus longimembris pacificus	Perognathus longimembris pacificus isolate PPM17 chromosome 25, ASM2315922v1	922956	923198	4.27e-08	168	83	40.964	N/A
AYP28852.1	53	137	NC_047085	Geotrypetes seraphini	Geotrypetes seraphini chromosome 2, aGeoSer1.1	463725918	463725670	5.87e-08	167	86	44.186	N/A
AYP28852.1	53	136	NC_047085	Geotrypetes seraphini	Geotrypetes seraphini chromosome 2, aGeoSer1.1	508472973	508473218	5.93e-06	151	85	42.353	N/A
AYP28852.1	52	160	NW_015507170	Sinocyclocheilus grahami	Sinocyclocheilus grahami isolate Dianchi unplaced genomic scaffold, SAMN03320097.WGS_v1.1 scaffold1991.1	39029	38712	2.12e-07	163	109	34.862	N/A
AYP28852.1	54	144	NC_063178	Perognathus longimembris pacificus	Perognathus longimembris pacificus isolate PPM17 chromosome 18, ASM2315922v1	30795643	30795377	3.23e-07	161	93	36.559	N/A
AYP28852.1	225	297	NW_011305952	Meleagris gallopavo	Meleagris gallopavo isolate NT-WF06-2002-E0010 breed Aviagen turkey brand Nicholas breeding stock unplaced genomic scaffold, Turkey_5.1 ChrUn_random_deg7180001653995	389	171	8.73e-07	145	76	47.368	N/A
AYP28852.1	53	134	NC_063169	Perognathus longimembris pacificus	Perognathus longimembris pacificus isolate PPM17 chromosome 9, ASM2315922v1	17338	17577	9.05e-07	157	82	37.805	N/A
AYP28852.1	52	124	NC_050177	Sander lucioperca	Sander lucioperca isolate FBNREF2018 chromosome 5, SLUC_FBN_1.2	21091023	21090805	2.12e-06	154	73	43.836	N/A
AYP28852.1	52	177	NW_019029310	Acanthochromis polyacanthus	Acanthochromis polyacanthus ecotype Palm Islands unplaced genomic scaffold, ASM210954v1 orpheusFish_scaffold194	166068	166451	4.52e-06	152	134	31.343	N/A
AYP28852.1	51	248	NW_024096460	Crotalus tigris	Crotalus tigris isolate CLP2741 ecotype Arizona unplaced genomic scaffold, ASM1654583v1 scf7180000017536.10889498	6025676	6025170	8.88e-06	149	201	27.861	N/A
# TBLASTN 2.13.0+
# Query: AXQ65719.1 |putative capsid protein|Circoviridae sp.||Circoviridae||USA|USA|2017-06-01|2018-09-01T00:00:00Z|putative capsid protein [Circoviridae sp.]
# Database: ref_euk_rep_genomes
# 0 hits found
# TBLASTN 2.13.0+
# Query: AXQ66266.1 |hypothetical protein|Circoviridae sp.||Circoviridae||USA|USA|2017-06-01|2018-09-01T00:00:00Z|hypothetical protein [Circoviridae sp.]
# Database: ref_euk_rep_genomes
# 0 hits found
# TBLASTN 2.13.0+
# Query: AXQ04849.1 |capsid protein|Mosquito associated circovirus 1|Circovirus|Circoviridae|Culex|USA|USA|2016-07-02|2018-08-29T00:00:00Z|capsid protein [Culex circovirus-like virus]
# Database: ref_euk_rep_genomes
# 0 hits found
# TBLASTN 2.13.0+
# Query: AXH73014.1 |hypothetical protein|Circoviridae sp.||Circoviridae|Lutjanus campechanus|USA|USA|2017-06-01|2018-08-05T00:00:00Z|MAG: hypothetical protein [Circoviridae sp.]
# Database: ref_euk_rep_genomes
# 0 hits found
# TBLASTN 2.13.0+
# Query: AXH73490.1 |putative capsid protein|Circoviridae sp.||Circoviridae|Melanogrammus aeglefinus|USA|USA|2017-06-01|2018-08-05T00:00:00Z|putative capsid protein [Circoviridae sp.]
# Database: ref_euk_rep_genomes
# 0 hits found
# TBLASTN 2.13.0+
# Query: AXH73853.1 |hypothetical protein|Circoviridae sp.||Circoviridae|Lutjanus campechanus|USA|USA|2017-06-01|2018-08-05T00:00:00Z|MAG: hypothetical protein [Circoviridae sp.]
# Database: ref_euk_rep_genomes
# 0 hits found
# TBLASTN 2.13.0+
# Query: AXH74254.1 |putative replication initiation protein|Circoviridae sp.||Circoviridae|Oncorhynchus mykiss|USA|USA|2017-06-01|2018-08-05T00:00:00Z|putative replication initiation protein [Circoviridae sp.]
# Database: ref_euk_rep_genomes
# Fields: query acc., q. start, q. end, subject acc., subject sci name, subject title, s. start, s. end, evalue, score, alignment length, % identity, subject strand
# 1 hits found
AXH74254.1	66	158	NW_011305773	Meleagris gallopavo	Meleagris gallopavo isolate NT-WF06-2002-E0010 breed Aviagen turkey brand Nicholas breeding stock unplaced genomic scaffold, Turkey_5.1 ChrUn_random_deg7180001653483	347	69	9.92e-08	148	93	32.258	N/A
# TBLASTN 2.13.0+
# Query: AXH74448.1 |hypothetical protein|Circoviridae sp.||Circoviridae||USA|USA|2017-06-01|2018-08-05T00:00:00Z|MAG: hypothetical protein [Circoviridae sp.]
# Database: ref_euk_rep_genomes
# 0 hits found
# TBLASTN 2.13.0+
# Query: AXH75434.1 |hypothetical protein|Circoviridae sp.||Circoviridae||USA|USA|2017-06-01|2018-08-05T00:00:00Z|hypothetical protein [Circoviridae sp.]
# Database: ref_euk_rep_genomes
# 0 hits found
# TBLASTN 2.13.0+
# Query: AXH76045.1 |helicase|Circoviridae sp.||Circoviridae|Lutjanus campechanus|USA|USA|2017-06-01|2018-08-05T00:00:00Z|helicase [Circoviridae sp.]
# Database: ref_euk_rep_genomes
# Fields: query acc., q. start, q. end, subject acc., subject sci name, subject title, s. start, s. end, evalue, score, alignment length, % identity, subject strand
# 1 hits found
AXH76045.1	1	210	NW_010581509	Tinamus guttatus	Tinamus guttatus isolate BGI_N309 unplaced genomic scaffold, ASM70537v2 scaffold13393	5766	5155	6.93e-10	173	216	27.778	N/A
# TBLASTN 2.13.0+
# Query: AXH76497.1 |putative capsid protein|Circoviridae sp.||Circoviridae|Lutjanus campechanus|USA|USA|2017-06-01|2018-08-05T00:00:00Z|putative capsid protein [Circoviridae sp.]
# Database: ref_euk_rep_genomes
# 0 hits found
# TBLASTN 2.13.0+
# Query: AXH76695.1 |hypothetical protein|Circoviridae sp.||Circoviridae|Lutjanus campechanus|USA|USA|2017-06-01|2018-08-05T00:00:00Z|MAG: hypothetical protein [Circoviridae sp.]
# Database: ref_euk_rep_genomes
# 0 hits found
# TBLASTN 2.13.0+
# Query: AXH77068.1 |hypothetical protein|Circoviridae sp.||Circoviridae||USA|USA|2017-06-01|2018-08-05T00:00:00Z|hypothetical protein [Circoviridae sp.]
# Database: ref_euk_rep_genomes
# 0 hits found
# TBLASTN 2.13.0+
# Query: AXH77368.1 |hypothetical protein|Circoviridae sp.||Circoviridae|Oncorhynchus mykiss|USA|USA|2017-06-01|2018-08-05T00:00:00Z|hypothetical protein [Circoviridae sp.]
# Database: ref_euk_rep_genomes
# 0 hits found
# TBLASTN 2.13.0+
# Query: AXH77802.1 |hypothetical protein|Circoviridae sp.||Circoviridae||USA|USA|2017-06-01|2018-08-05T00:00:00Z|MAG: hypothetical protein [Circoviridae sp.]
# Database: ref_euk_rep_genomes
# 0 hits found
# TBLASTN 2.13.0+
# Query: AXF52241.1 |putative viral replication protein|Circoviridae sp.||Circoviridae||USA|USA|2017-06-01|2018-07-28T00:00:00Z|MAG: putative viral replication protein [Circoviridae sp.]
# Database: ref_euk_rep_genomes
# Fields: query acc., q. start, q. end, subject acc., subject sci name, subject title, s. start, s. end, evalue, score, alignment length, % identity, subject strand
# 16 hits found
AXF52241.1	9	92	NW_025961413	Perognathus longimembris pacificus	Perognathus longimembris pacificus isolate PPM17 unplaced genomic scaffold, ASM2315922v1 HiC_scaffold_5931	1272568	1272317	1.12e-12	188	90	50.000	N/A
AXF52241.1	9	92	NW_025961413	Perognathus longimembris pacificus	Perognathus longimembris pacificus isolate PPM17 unplaced genomic scaffold, ASM2315922v1 HiC_scaffold_5931	1390617	1390366	7.84e-11	175	90	48.889	N/A
AXF52241.1	9	92	NC_063165	Perognathus longimembris pacificus	Perognathus longimembris pacificus isolate PPM17 chromosome 5, ASM2315922v1	87993870	87993619	3.02e-10	170	90	48.889	N/A
AXF52241.1	9	92	NW_025960865	Perognathus longimembris pacificus	Perognathus longimembris pacificus isolate PPM17 unplaced genomic scaffold, ASM2315922v1 HiC_scaffold_5438	20226	20477	3.83e-10	170	90	48.889	N/A
AXF52241.1	9	92	NC_051050	Acanthopagrus latus	Acanthopagrus latus isolate v.2019 chromosome 12, fAcaLat1.1	1497497	1497754	2.48e-08	156	90	42.222	N/A
AXF52241.1	9	92	NC_051050	Acanthopagrus latus	Acanthopagrus latus isolate v.2019 chromosome 12, fAcaLat1.1	1508650	1508907	2.58e-08	156	90	42.222	N/A
AXF52241.1	9	92	NC_051050	Acanthopagrus latus	Acanthopagrus latus isolate v.2019 chromosome 12, fAcaLat1.1	1488045	1488302	1.62e-07	150	90	42.222	N/A
AXF52241.1	9	92	NC_051050	Acanthopagrus latus	Acanthopagrus latus isolate v.2019 chromosome 12, fAcaLat1.1	1489935	1490192	1.62e-07	150	90	42.222	N/A
AXF52241.1	9	92	NC_051050	Acanthopagrus latus	Acanthopagrus latus isolate v.2019 chromosome 12, fAcaLat1.1	1491825	1492082	1.62e-07	150	90	42.222	N/A
AXF52241.1	9	92	NC_051050	Acanthopagrus latus	Acanthopagrus latus isolate v.2019 chromosome 12, fAcaLat1.1	1493715	1493972	1.62e-07	150	90	42.222	N/A
AXF52241.1	9	92	NC_051050	Acanthopagrus latus	Acanthopagrus latus isolate v.2019 chromosome 12, fAcaLat1.1	1506758	1507015	1.62e-07	150	90	42.222	N/A
AXF52241.1	9	92	NC_051050	Acanthopagrus latus	Acanthopagrus latus isolate v.2019 chromosome 12, fAcaLat1.1	1495607	1495864	1.70e-07	150	90	42.222	N/A
AXF52241.1	9	92	NC_051050	Acanthopagrus latus	Acanthopagrus latus isolate v.2019 chromosome 12, fAcaLat1.1	1502974	1503231	1.52e-06	143	90	41.111	N/A
AXF52241.1	11	92	NC_051050	Acanthopagrus latus	Acanthopagrus latus isolate v.2019 chromosome 12, fAcaLat1.1	1504872	1505123	6.46e-06	138	88	42.045	N/A
AXF52241.1	7	92	NC_053390	Bufo bufo	Bufo bufo chromosome 2, aBufBuf1.1	6709904	6709641	7.83e-06	137	92	40.217	N/A
AXF52241.1	7	92	NC_053390	Bufo bufo	Bufo bufo chromosome 2, aBufBuf1.1	6711748	6711485	9.76e-06	137	92	40.217	N/A
# TBLASTN 2.13.0+
# Query: AWR89309.1 |coat protein|Dragonfly associated cyclovirus|Cyclovirus|Circoviridae|Epiprocta|China: Fuzhou|China|2016-09-10|2018-06-11T00:00:00Z|coat protein [Dragonfly associated cyclovirus]
# Database: ref_euk_rep_genomes
# 0 hits found
# TBLASTN 2.13.0+
# Query: ARO38284.1 |capsid|Circovirus sp.|Circovirus|Circoviridae|Myotis alcathoe|Hungary|Hungary|2013|2018-05-03T00:00:00Z|capsid [Circovirus sp.]
# Database: ref_euk_rep_genomes
# 0 hits found
# TBLASTN 2.13.0+
# Query: AMB42959.1 |putative Rep protein|Circovirus-like genome DCCV-4||Circoviridae||China|China|2010-01|2016-06-30T00:00:00Z|putative Rep protein [Circovirus-like genome DCCV-4]
# Database: ref_euk_rep_genomes
# Fields: query acc., q. start, q. end, subject acc., subject sci name, subject title, s. start, s. end, evalue, score, alignment length, % identity, subject strand
# 45 hits found
AMB42959.1	22	287	NW_024096460	Crotalus tigris	Crotalus tigris isolate CLP2741 ecotype Arizona unplaced genomic scaffold, ASM1654583v1 scf7180000017536.10889498	6025673	6024933	2.97e-20	266	271	33.579	N/A
AMB42959.1	23	296	NW_022989367	Pseudochaenichthys georgianus	Pseudochaenichthys georgianus unplaced genomic scaffold, fPseGeo1.1	761	1555	5.72e-20	263	280	32.500	N/A
AMB42959.1	23	295	NW_010581509	Tinamus guttatus	Tinamus guttatus isolate BGI_N309 unplaced genomic scaffold, ASM70537v2 scaffold13393	5745	4975	7.46e-20	262	275	29.091	N/A
AMB42959.1	23	292	NC_064428	Astyanax mexicanus	Astyanax mexicanus isolate ESR-SI-001 chromosome 21, AstMex3_surface	7537788	7536994	8.79e-20	262	273	28.938	N/A
AMB42959.1	23	274	NC_051315	Choloepus didactylus	Choloepus didactylus isolate mChoDid1 chromosome 9, mChoDid1.pri	63810042	63810758	1.66e-19	260	258	32.171	N/A
AMB42959.1	125	302	NC_053162	Polypterus senegalus	Polypterus senegalus isolate Bchr_013 chromosome 9, ASM1683550v1	59503022	59503528	1.29e-18	154	185	30.270	N/A
AMB42959.1	22	123	NC_053162	Polypterus senegalus	Polypterus senegalus isolate Bchr_013 chromosome 9, ASM1683550v1	59502729	59503019	1.29e-18	149	102	35.294	N/A
AMB42959.1	23	302	NC_053162	Polypterus senegalus	Polypterus senegalus isolate Bchr_013 chromosome 9, ASM1683550v1	59504461	59505183	1.01e-09	182	290	27.241	N/A
AMB42959.1	23	331	NC_051447	Kryptolebias marmoratus	Kryptolebias marmoratus isolate JLee-2015 linkage group LG18, ASM164957v2	2741230	2742090	2.90e-18	250	311	30.547	N/A
AMB42959.1	11	271	NC_053390	Bufo bufo	Bufo bufo chromosome 2, aBufBuf1.1	9191682	9190936	1.60e-17	244	263	31.939	N/A
AMB42959.1	1	203	NC_047085	Geotrypetes seraphini	Geotrypetes seraphini chromosome 2, aGeoSer1.1	508472913	508473497	1.35e-16	181	206	27.184	N/A
AMB42959.1	216	274	NC_047085	Geotrypetes seraphini	Geotrypetes seraphini chromosome 2, aGeoSer1.1	508473527	508473703	1.35e-16	105	60	38.333	N/A
AMB42959.1	5	296	NC_051050	Acanthopagrus latus	Acanthopagrus latus isolate v.2019 chromosome 12, fAcaLat1.1	1495541	1496401	4.46e-16	233	308	29.221	N/A
AMB42959.1	5	296	NC_051050	Acanthopagrus latus	Acanthopagrus latus isolate v.2019 chromosome 12, fAcaLat1.1	1487979	1488839	5.60e-16	232	308	29.221	N/A
AMB42959.1	5	296	NC_051050	Acanthopagrus latus	Acanthopagrus latus isolate v.2019 chromosome 12, fAcaLat1.1	1489869	1490729	5.60e-16	232	308	29.221	N/A
AMB42959.1	5	296	NC_051050	Acanthopagrus latus	Acanthopagrus latus isolate v.2019 chromosome 12, fAcaLat1.1	1493649	1494509	5.60e-16	232	308	29.221	N/A
AMB42959.1	5	296	NC_051050	Acanthopagrus latus	Acanthopagrus latus isolate v.2019 chromosome 12, fAcaLat1.1	1506692	1507552	5.60e-16	232	308	29.221	N/A
AMB42959.1	5	296	NC_051050	Acanthopagrus latus	Acanthopagrus latus isolate v.2019 chromosome 12, fAcaLat1.1	1491759	1492619	5.76e-16	232	308	29.221	N/A
AMB42959.1	5	296	NC_051050	Acanthopagrus latus	Acanthopagrus latus isolate v.2019 chromosome 12, fAcaLat1.1	1504800	1505660	3.23e-15	226	308	29.221	N/A
AMB42959.1	5	296	NC_051050	Acanthopagrus latus	Acanthopagrus latus isolate v.2019 chromosome 12, fAcaLat1.1	1502908	1503768	3.32e-15	226	308	28.896	N/A
AMB42959.1	19	295	NC_047094	Geotrypetes seraphini	Geotrypetes seraphini chromosome 11, aGeoSer1.1	49647468	49646662	8.59e-16	230	282	28.014	N/A
AMB42959.1	80	331	NC_051431	Kryptolebias marmoratus	Kryptolebias marmoratus isolate JLee-2015 linkage group LG2, ASM164957v2	31005220	31004531	1.00e-15	230	253	31.621	N/A
AMB42959.1	64	292	NC_064425	Astyanax mexicanus	Astyanax mexicanus isolate ESR-SI-001 chromosome 18, AstMex3_surface	34657305	34656634	1.61e-15	228	232	30.172	N/A
AMB42959.1	23	295	NW_025960865	Perognathus longimembris pacificus	Perognathus longimembris pacificus isolate PPM17 unplaced genomic scaffold, ASM2315922v1 HiC_scaffold_5438	20226	21002	2.30e-15	227	277	30.325	N/A
AMB42959.1	23	295	NC_063165	Perognathus longimembris pacificus	Perognathus longimembris pacificus isolate PPM17 chromosome 5, ASM2315922v1	87993870	87993094	3.77e-15	225	277	30.325	N/A
AMB42959.1	23	295	NW_025961413	Perognathus longimembris pacificus	Perognathus longimembris pacificus isolate PPM17 unplaced genomic scaffold, ASM2315922v1 HiC_scaffold_5931	1272568	1271792	8.75e-15	222	277	30.325	N/A
AMB42959.1	23	295	NW_025961413	Perognathus longimembris pacificus	Perognathus longimembris pacificus isolate PPM17 unplaced genomic scaffold, ASM2315922v1 HiC_scaffold_5931	1390617	1389841	1.45e-14	221	277	30.325	N/A
AMB42959.1	87	260	NW_022992170	Gymnodraco acuticeps	Gymnodraco acuticeps unplaced genomic scaffold, fGymAcu1.1	63119	62625	1.16e-14	221	179	35.754	N/A
AMB42959.1	88	331	NC_051440	Kryptolebias marmoratus	Kryptolebias marmoratus isolate JLee-2015 linkage group LG11, ASM164957v2	27794977	27794309	3.08e-14	218	245	32.245	N/A
AMB42959.1	21	271	NC_053391	Bufo bufo	Bufo bufo chromosome 3, aBufBuf1.1	33282063	33282782	5.90e-14	216	258	29.457	N/A
AMB42959.1	9	271	NC_053391	Bufo bufo	Bufo bufo chromosome 3, aBufBuf1.1	33223247	33223981	9.58e-12	198	269	28.996	N/A
AMB42959.1	96	296	NC_047090	Geotrypetes seraphini	Geotrypetes seraphini chromosome 7, aGeoSer1.1	45601806	45602390	9.02e-14	214	204	30.882	N/A
AMB42959.1	96	295	NC_047090	Geotrypetes seraphini	Geotrypetes seraphini chromosome 7, aGeoSer1.1	150028499	150029059	5.01e-09	176	203	30.049	N/A
AMB42959.1	80	271	NW_021856866	Suricata suricatta	Suricata suricatta isolate VVHF042 unplaced genomic scaffold, meerkat_22Aug2017_6uvM2_HiC HiC_scaffold_1278	1932	1375	1.79e-13	210	194	35.052	N/A
AMB42959.1	185	295	NC_047084	Geotrypetes seraphini	Geotrypetes seraphini chromosome 1, aGeoSer1.1	164454306	164453983	6.71e-13	143	112	34.821	N/A
AMB42959.1	88	162	NC_047084	Geotrypetes seraphini	Geotrypetes seraphini chromosome 1, aGeoSer1.1	164454584	164454372	6.71e-13	110	76	35.526	N/A
AMB42959.1	67	224	NC_047084	Geotrypetes seraphini	Geotrypetes seraphini chromosome 1, aGeoSer1.1	487392713	487393183	2.54e-06	154	164	32.317	N/A
AMB42959.1	64	269	NW_015507170	Sinocyclocheilus grahami	Sinocyclocheilus grahami isolate Dianchi unplaced genomic scaffold, SAMN03320097.WGS_v1.1 scaffold1991.1	41994	41404	4.44e-12	201	209	31.579	N/A
AMB42959.1	48	313	NC_053491	Rana temporaria	Rana temporaria chromosome 3, aRanTem1.1	257690980	257691810	7.39e-12	199	299	26.421	N/A
AMB42959.1	23	195	NC_047512	Pseudochaenichthys georgianus	Pseudochaenichthys georgianus chromosome 10, fPseGeo1.1	45263179	45262667	8.46e-11	121	183	28.415	N/A
AMB42959.1	216	296	NC_047512	Pseudochaenichthys georgianus	Pseudochaenichthys georgianus chromosome 10, fPseGeo1.1	45262625	45262389	8.46e-11	113	81	37.037	N/A
AMB42959.1	23	271	NC_063169	Perognathus longimembris pacificus	Perognathus longimembris pacificus isolate PPM17 chromosome 9, ASM2315922v1	17338	18048	5.95e-08	167	254	27.165	N/A
AMB42959.1	23	165	NC_034588	Mus caroli	Mus caroli chromosome 19, CAROLI_EIJ_v1.1	46569996	46569589	7.71e-06	150	145	34.483	N/A
AMB42959.1	153	301	NC_047093	Geotrypetes seraphini	Geotrypetes seraphini chromosome 10, aGeoSer1.1	95524021	95524461	9.10e-06	150	151	29.801	N/A
AMB42959.1	145	295	NC_047096	Geotrypetes seraphini	Geotrypetes seraphini chromosome 13, aGeoSer1.1	44075396	44074956	9.34e-06	149	153	30.719	N/A
# TBLASTN 2.13.0+
# Query: AMD39535.1 |capsid protein|Gull circovirus|Circovirus|Circoviridae|Larus fuscus|Netherlands|Netherlands|2014-08-13|2016-02-10T00:00:00Z|capsid protein [Gull circovirus]
# Database: ref_euk_rep_genomes
# Fields: query acc., q. start, q. end, subject acc., subject sci name, subject title, s. start, s. end, evalue, score, alignment length, % identity, subject strand
# 2 hits found
AMD39535.1	20	217	NW_010636460	Tinamus guttatus	Tinamus guttatus isolate BGI_N309 unplaced genomic scaffold, ASM70537v2 C16032422	666	64	3.61e-55	477	202	47.525	N/A
AMD39535.1	102	213	NC_052018	Motacilla alba alba	Motacilla alba alba isolate MOTALB_02 chromosome 3, Motacilla_alba_V1.0_pri	19765676	19765984	2.72e-18	239	112	41.964	N/A
# TBLASTN 2.13.0+
# Query: AKV62267.1 |putative capsid protein|Callinectes sapidus associated circular virus||Circoviridae|Callinectes sapidus||||2015-08-16T00:00:00Z|putative capsid protein [Callinectes sapidus associated circular virus]
# Database: ref_euk_rep_genomes
# 0 hits found
# TBLASTN 2.13.0+
# Query: AKV62299.1 |putative replication initiation protein|Sicyonia brevirostris associated circular virus||Circoviridae|Sicyonia brevirostris||||2015-08-16T00:00:00Z|putative replication initiation protein, partial [Sicyonia brevirostris associated circular virus]
# Database: ref_euk_rep_genomes
# 0 hits found
# TBLASTN 2.13.0+
# Query: AIF76273.1 |Rep|Bat circovirus|Circovirus|Circoviridae|Rhinolophus hipposideros|China|China|2013-04|2015-03-31T00:00:00Z|Rep [Bat circovirus]
# Database: ref_euk_rep_genomes
# Fields: query acc., q. start, q. end, subject acc., subject sci name, subject title, s. start, s. end, evalue, score, alignment length, % identity, subject strand
# 57 hits found
AIF76273.1	25	262	NC_051315	Choloepus didactylus	Choloepus didactylus isolate mChoDid1 chromosome 9, mChoDid1.pri	63810111	63810824	3.07e-16	225	251	30.677	N/A
AIF76273.1	38	263	NW_025960865	Perognathus longimembris pacificus	Perognathus longimembris pacificus isolate PPM17 unplaced genomic scaffold, ASM2315922v1 HiC_scaffold_5438	20331	21014	7.12e-16	222	236	33.898	N/A
AIF76273.1	38	263	NC_063165	Perognathus longimembris pacificus	Perognathus longimembris pacificus isolate PPM17 chromosome 5, ASM2315922v1	87993765	87993082	1.02e-15	221	236	33.898	N/A
AIF76273.1	38	263	NW_025961413	Perognathus longimembris pacificus	Perognathus longimembris pacificus isolate PPM17 unplaced genomic scaffold, ASM2315922v1 HiC_scaffold_5931	1390512	1389829	1.07e-14	213	236	32.627	N/A
AIF76273.1	38	262	NW_025961413	Perognathus longimembris pacificus	Perognathus longimembris pacificus isolate PPM17 unplaced genomic scaffold, ASM2315922v1 HiC_scaffold_5931	1272463	1271783	9.85e-14	206	235	32.766	N/A
AIF76273.1	22	250	NW_024096460	Crotalus tigris	Crotalus tigris isolate CLP2741 ecotype Arizona unplaced genomic scaffold, ASM1654583v1 scf7180000017536.10889498	6025604	6024921	4.38e-14	209	241	33.195	N/A
AIF76273.1	33	243	NC_053491	Rana temporaria	Rana temporaria chromosome 3, aRanTem1.1	257691073	257691711	1.94e-13	204	221	32.579	N/A
AIF76273.1	33	243	NC_053489	Rana temporaria	Rana temporaria chromosome 1, aRanTem1.1	8654193	8653555	4.07e-13	201	221	32.127	N/A
AIF76273.1	152	260	NC_063057	Megalobrama amblycephala	Megalobrama amblycephala isolate DHTTF-2021 linkage group LG14, ASM1881202v1	47480044	47480367	1.08e-12	198	110	44.545	N/A
AIF76273.1	33	259	NC_051447	Kryptolebias marmoratus	Kryptolebias marmoratus isolate JLee-2015 linkage group LG18, ASM164957v2	2741329	2742015	1.13e-12	198	239	30.544	N/A
AIF76273.1	42	264	NC_053390	Bufo bufo	Bufo bufo chromosome 2, aBufBuf1.1	9191526	9190852	2.15e-12	196	237	31.646	N/A
AIF76273.1	88	259	NC_053391	Bufo bufo	Bufo bufo chromosome 3, aBufBuf1.1	33223529	33224050	5.28e-12	193	178	33.708	N/A
AIF76273.1	88	243	NC_053391	Bufo bufo	Bufo bufo chromosome 3, aBufBuf1.1	33282324	33282806	6.93e-12	192	164	34.146	N/A
AIF76273.1	33	263	NW_010581509	Tinamus guttatus	Tinamus guttatus isolate BGI_N309 unplaced genomic scaffold, ASM70537v2 scaffold13393	5646	4960	5.65e-12	192	242	28.512	N/A
AIF76273.1	54	259	NW_021856866	Suricata suricatta	Suricata suricatta isolate VVHF042 unplaced genomic scaffold, meerkat_22Aug2017_6uvM2_HiC HiC_scaffold_1278	1926	1300	7.70e-12	191	223	31.390	N/A
AIF76273.1	33	260	NC_051050	Acanthopagrus latus	Acanthopagrus latus isolate v.2019 chromosome 12, fAcaLat1.1	1491924	1492619	1.17e-11	190	245	30.204	N/A
AIF76273.1	33	260	NC_051050	Acanthopagrus latus	Acanthopagrus latus isolate v.2019 chromosome 12, fAcaLat1.1	1488144	1488839	1.24e-11	190	245	30.204	N/A
AIF76273.1	33	260	NC_051050	Acanthopagrus latus	Acanthopagrus latus isolate v.2019 chromosome 12, fAcaLat1.1	1490034	1490729	1.24e-11	190	245	30.204	N/A
AIF76273.1	33	260	NC_051050	Acanthopagrus latus	Acanthopagrus latus isolate v.2019 chromosome 12, fAcaLat1.1	1493814	1494509	1.24e-11	190	245	30.204	N/A
AIF76273.1	33	260	NC_051050	Acanthopagrus latus	Acanthopagrus latus isolate v.2019 chromosome 12, fAcaLat1.1	1506857	1507552	1.24e-11	190	245	30.204	N/A
AIF76273.1	33	260	NC_051050	Acanthopagrus latus	Acanthopagrus latus isolate v.2019 chromosome 12, fAcaLat1.1	1504965	1505660	1.36e-11	190	245	30.204	N/A
AIF76273.1	36	260	NC_051050	Acanthopagrus latus	Acanthopagrus latus isolate v.2019 chromosome 12, fAcaLat1.1	1503079	1503768	1.98e-11	188	243	30.864	N/A
AIF76273.1	33	260	NC_051050	Acanthopagrus latus	Acanthopagrus latus isolate v.2019 chromosome 12, fAcaLat1.1	1495706	1496401	4.50e-11	186	246	31.301	N/A
AIF76273.1	55	259	NC_051431	Kryptolebias marmoratus	Kryptolebias marmoratus isolate JLee-2015 linkage group LG2, ASM164957v2	31005229	31004606	9.25e-11	183	226	31.416	N/A
AIF76273.1	158	260	NW_015507170	Sinocyclocheilus grahami	Sinocyclocheilus grahami isolate Dianchi unplaced genomic scaffold, SAMN03320097.WGS_v1.1 scaffold1991.1	40559	40254	1.54e-10	182	103	39.806	N/A
AIF76273.1	152	262	NW_015507170	Sinocyclocheilus grahami	Sinocyclocheilus grahami isolate Dianchi unplaced genomic scaffold, SAMN03320097.WGS_v1.1 scaffold1991.1	38565	38236	1.45e-07	159	111	36.036	N/A
AIF76273.1	139	248	NC_053162	Polypterus senegalus	Polypterus senegalus isolate Bchr_013 chromosome 9, ASM1683550v1	59501941	59502291	1.56e-10	182	118	36.441	N/A
AIF76273.1	152	248	NC_053162	Polypterus senegalus	Polypterus senegalus isolate Bchr_013 chromosome 9, ASM1683550v1	59503184	59503477	1.20e-07	159	99	37.374	N/A
AIF76273.1	155	259	NC_047090	Geotrypetes seraphini	Geotrypetes seraphini chromosome 7, aGeoSer1.1	150028736	150029059	2.53e-10	180	109	42.202	N/A
AIF76273.1	152	260	NC_047090	Geotrypetes seraphini	Geotrypetes seraphini chromosome 7, aGeoSer1.1	45602055	45602390	2.55e-09	172	113	39.823	N/A
AIF76273.1	163	262	NC_047090	Geotrypetes seraphini	Geotrypetes seraphini chromosome 7, aGeoSer1.1	5551585	5551304	1.63e-07	158	100	34.000	N/A
AIF76273.1	152	259	NC_047085	Geotrypetes seraphini	Geotrypetes seraphini chromosome 2, aGeoSer1.1	156359806	156360138	3.11e-10	179	112	42.857	N/A
AIF76273.1	152	260	NW_022989367	Pseudochaenichthys georgianus	Pseudochaenichthys georgianus unplaced genomic scaffold, fPseGeo1.1	1229	1555	3.66e-10	179	113	41.593	N/A
AIF76273.1	33	264	NC_064428	Astyanax mexicanus	Astyanax mexicanus isolate ESR-SI-001 chromosome 21, AstMex3_surface	7537689	7536973	3.78e-10	179	250	29.200	N/A
AIF76273.1	152	263	NC_063172	Perognathus longimembris pacificus	Perognathus longimembris pacificus isolate PPM17 chromosome 12, ASM2315922v1	26733688	26734014	4.39e-10	178	114	41.228	N/A
AIF76273.1	158	264	NC_064425	Astyanax mexicanus	Astyanax mexicanus isolate ESR-SI-001 chromosome 18, AstMex3_surface	34656942	34656613	6.03e-10	177	114	39.474	N/A
AIF76273.1	65	259	NC_051440	Kryptolebias marmoratus	Kryptolebias marmoratus isolate JLee-2015 linkage group LG11, ASM164957v2	27794974	27794384	2.06e-09	173	213	31.455	N/A
AIF76273.1	155	259	NC_047093	Geotrypetes seraphini	Geotrypetes seraphini chromosome 10, aGeoSer1.1	95524120	95524443	2.22e-09	173	109	41.284	N/A
AIF76273.1	160	259	NW_024096479	Crotalus tigris	Crotalus tigris isolate CLP2741 ecotype Arizona unplaced genomic scaffold, ASM1654583v1 scf7180000017568.13789103	1658868	1658581	4.67e-09	170	100	42.000	N/A
AIF76273.1	155	259	NC_047084	Geotrypetes seraphini	Geotrypetes seraphini chromosome 1, aGeoSer1.1	461321802	461321479	6.78e-09	169	109	40.367	N/A
AIF76273.1	155	259	NC_047084	Geotrypetes seraphini	Geotrypetes seraphini chromosome 1, aGeoSer1.1	164454306	164453983	1.41e-08	166	109	40.367	N/A
AIF76273.1	178	259	NC_047084	Geotrypetes seraphini	Geotrypetes seraphini chromosome 1, aGeoSer1.1	471601289	471601537	1.08e-07	160	83	42.169	N/A
AIF76273.1	152	259	NC_047084	Geotrypetes seraphini	Geotrypetes seraphini chromosome 1, aGeoSer1.1	419066380	419066048	1.69e-07	158	112	40.179	N/A
AIF76273.1	152	259	NC_047084	Geotrypetes seraphini	Geotrypetes seraphini chromosome 1, aGeoSer1.1	184878572	184878240	3.08e-07	156	112	39.286	N/A
AIF76273.1	130	259	NC_047096	Geotrypetes seraphini	Geotrypetes seraphini chromosome 13, aGeoSer1.1	44075342	44074956	9.04e-09	168	134	36.567	N/A
AIF76273.1	155	259	NC_047086	Geotrypetes seraphini	Geotrypetes seraphini chromosome 3, aGeoSer1.1	289008194	289007871	9.12e-09	168	109	41.284	N/A
AIF76273.1	175	259	NC_047086	Geotrypetes seraphini	Geotrypetes seraphini chromosome 3, aGeoSer1.1	173011070	173011327	9.78e-08	160	86	40.698	N/A
AIF76273.1	180	243	NC_047086	Geotrypetes seraphini	Geotrypetes seraphini chromosome 3, aGeoSer1.1	139635618	139635427	3.14e-06	148	64	43.750	N/A
AIF76273.1	155	259	NC_047092	Geotrypetes seraphini	Geotrypetes seraphini chromosome 9, aGeoSer1.1	171589447	171589788	1.88e-08	165	115	40.000	N/A
AIF76273.1	173	260	NC_063170	Perognathus longimembris pacificus	Perognathus longimembris pacificus isolate PPM17 chromosome 10, ASM2315922v1	15198324	15198058	2.48e-08	164	90	37.778	N/A
AIF76273.1	155	259	NC_052018	Motacilla alba alba	Motacilla alba alba isolate MOTALB_02 chromosome 3, Motacilla_alba_V1.0_pri	19766598	19766293	2.65e-08	164	105	38.095	N/A
AIF76273.1	178	259	NC_047095	Geotrypetes seraphini	Geotrypetes seraphini chromosome 12, aGeoSer1.1	102173809	102173561	1.01e-07	160	83	42.169	N/A
AIF76273.1	155	262	NC_063169	Perognathus longimembris pacificus	Perognathus longimembris pacificus isolate PPM17 chromosome 9, ASM2315922v1	23546	23860	1.55e-07	158	108	40.741	N/A
AIF76273.1	170	260	NC_047512	Pseudochaenichthys georgianus	Pseudochaenichthys georgianus chromosome 10, fPseGeo1.1	45262655	45262389	6.62e-07	153	93	40.860	N/A
AIF76273.1	173	259	NC_051451	Kryptolebias marmoratus	Kryptolebias marmoratus isolate JLee-2015 linkage group LG22, ASM164957v2	4330038	4330292	2.86e-06	148	91	42.857	N/A
AIF76273.1	178	262	NC_063178	Perognathus longimembris pacificus	Perognathus longimembris pacificus isolate PPM17 chromosome 18, ASM2315922v1	30811246	30810995	5.30e-06	146	85	37.647	N/A
AIF76273.1	172	259	NC_047094	Geotrypetes seraphini	Geotrypetes seraphini chromosome 11, aGeoSer1.1	49646928	49646662	5.91e-06	146	89	37.079	N/A
# TBLASTN 2.13.0+
# Query: AJP36407.1 |replication-associated protein|Avon-Heathcote Estuary associated circular virus 12||Circoviridae|Austrovenus stutchburyi|New Zealand|New Zealand|2012|2015-03-02T00:00:00Z|replication-associated protein [Avon-Heathcote Estuary associated circular virus 12]
# Database: ref_euk_rep_genomes
# Fields: query acc., q. start, q. end, subject acc., subject sci name, subject title, s. start, s. end, evalue, score, alignment length, % identity, subject strand
# 34 hits found
AJP36407.1	6	288	NW_022989367	Pseudochaenichthys georgianus	Pseudochaenichthys georgianus unplaced genomic scaffold, fPseGeo1.1	758	1594	1.39e-21	268	293	28.328	N/A
AJP36407.1	5	279	NC_051447	Kryptolebias marmoratus	Kryptolebias marmoratus isolate JLee-2015 linkage group LG18, ASM164957v2	2741224	2742030	4.92e-18	241	282	28.014	N/A
AJP36407.1	5	258	NC_051050	Acanthopagrus latus	Acanthopagrus latus isolate v.2019 chromosome 12, fAcaLat1.1	1495601	1496332	7.51e-18	240	257	30.739	N/A
AJP36407.1	5	258	NC_051050	Acanthopagrus latus	Acanthopagrus latus isolate v.2019 chromosome 12, fAcaLat1.1	1488039	1488770	6.98e-17	232	257	30.350	N/A
AJP36407.1	5	258	NC_051050	Acanthopagrus latus	Acanthopagrus latus isolate v.2019 chromosome 12, fAcaLat1.1	1489929	1490660	6.98e-17	232	257	30.350	N/A
AJP36407.1	5	258	NC_051050	Acanthopagrus latus	Acanthopagrus latus isolate v.2019 chromosome 12, fAcaLat1.1	1493709	1494440	6.98e-17	232	257	30.350	N/A
AJP36407.1	5	258	NC_051050	Acanthopagrus latus	Acanthopagrus latus isolate v.2019 chromosome 12, fAcaLat1.1	1506752	1507483	6.98e-17	232	257	30.350	N/A
AJP36407.1	5	258	NC_051050	Acanthopagrus latus	Acanthopagrus latus isolate v.2019 chromosome 12, fAcaLat1.1	1491819	1492550	7.18e-17	232	257	30.350	N/A
AJP36407.1	5	258	NC_051050	Acanthopagrus latus	Acanthopagrus latus isolate v.2019 chromosome 12, fAcaLat1.1	1504860	1505591	2.41e-16	228	257	30.350	N/A
AJP36407.1	5	258	NC_051050	Acanthopagrus latus	Acanthopagrus latus isolate v.2019 chromosome 12, fAcaLat1.1	1502968	1503699	2.85e-16	228	257	30.350	N/A
AJP36407.1	6	114	NC_051050	Acanthopagrus latus	Acanthopagrus latus isolate v.2019 chromosome 12, fAcaLat1.1	1508647	1508952	3.84e-08	165	110	40.000	N/A
AJP36407.1	6	114	NC_051050	Acanthopagrus latus	Acanthopagrus latus isolate v.2019 chromosome 12, fAcaLat1.1	1497494	1497799	8.53e-07	154	110	39.091	N/A
AJP36407.1	6	281	NW_010581509	Tinamus guttatus	Tinamus guttatus isolate BGI_N309 unplaced genomic scaffold, ASM70537v2 scaffold13393	5748	4972	1.76e-16	229	277	29.603	N/A
AJP36407.1	6	270	NC_063057	Megalobrama amblycephala	Megalobrama amblycephala isolate DHTTF-2021 linkage group LG14, ASM1881202v1	47482519	47481758	3.39e-15	219	268	27.612	N/A
AJP36407.1	3	151	NC_063057	Megalobrama amblycephala	Megalobrama amblycephala isolate DHTTF-2021 linkage group LG14, ASM1881202v1	47479776	47479384	5.20e-08	164	149	31.544	N/A
AJP36407.1	3	256	NW_015507170	Sinocyclocheilus grahami	Sinocyclocheilus grahami isolate Dianchi unplaced genomic scaffold, SAMN03320097.WGS_v1.1 scaffold1991.1	42120	41407	2.05e-14	213	256	28.516	N/A
AJP36407.1	5	155	NW_015507170	Sinocyclocheilus grahami	Sinocyclocheilus grahami isolate Dianchi unplaced genomic scaffold, SAMN03320097.WGS_v1.1 scaffold1991.1	39032	38598	5.06e-11	187	152	33.553	N/A
AJP36407.1	7	266	NC_053391	Bufo bufo	Bufo bufo chromosome 3, aBufBuf1.1	33282069	33282809	1.30e-12	199	261	27.969	N/A
AJP36407.1	7	258	NC_051315	Choloepus didactylus	Choloepus didactylus isolate mChoDid1 chromosome 9, mChoDid1.pri	63810042	63810752	3.03e-11	189	262	25.573	N/A
AJP36407.1	7	266	NC_053390	Bufo bufo	Bufo bufo chromosome 2, aBufBuf1.1	9191646	9190909	8.55e-11	185	261	28.352	N/A
AJP36407.1	7	183	NC_053390	Bufo bufo	Bufo bufo chromosome 2, aBufBuf1.1	6711742	6711236	1.03e-08	169	179	31.844	N/A
AJP36407.1	7	183	NC_053390	Bufo bufo	Bufo bufo chromosome 2, aBufBuf1.1	6709898	6709392	1.03e-08	169	179	31.844	N/A
AJP36407.1	7	233	NC_053390	Bufo bufo	Bufo bufo chromosome 2, aBufBuf1.1	6708047	6707424	1.02e-07	161	229	29.694	N/A
AJP36407.1	6	177	NC_034588	Mus caroli	Mus caroli chromosome 19, CAROLI_EIJ_v1.1	46569999	46569511	1.37e-10	184	173	32.948	N/A
AJP36407.1	5	58	NC_051440	Kryptolebias marmoratus	Kryptolebias marmoratus isolate JLee-2015 linkage group LG11, ASM164957v2	27795173	27795009	2.06e-10	116	55	45.455	N/A
AJP36407.1	67	279	NC_051440	Kryptolebias marmoratus	Kryptolebias marmoratus isolate JLee-2015 linkage group LG11, ASM164957v2	27794989	27794369	2.06e-10	112	219	22.374	N/A
AJP36407.1	8	117	NC_051451	Kryptolebias marmoratus	Kryptolebias marmoratus isolate JLee-2015 linkage group LG22, ASM164957v2	4327395	4327105	1.87e-09	175	111	39.640	N/A
AJP36407.1	7	181	NC_047512	Pseudochaenichthys georgianus	Pseudochaenichthys georgianus chromosome 10, fPseGeo1.1	45263179	45262676	3.16e-09	173	177	31.073	N/A
AJP36407.1	43	285	NC_064425	Astyanax mexicanus	Astyanax mexicanus isolate ESR-SI-001 chromosome 18, AstMex3_surface	34657317	34656625	5.75e-09	171	246	26.016	N/A
AJP36407.1	6	143	NW_022991811	Gymnodraco acuticeps	Gymnodraco acuticeps unplaced genomic scaffold, fGymAcu1.1	4208	3813	6.80e-08	163	140	32.857	N/A
AJP36407.1	6	143	NW_022991559	Gymnodraco acuticeps	Gymnodraco acuticeps unplaced genomic scaffold, fGymAcu1.1	39757	40152	1.18e-07	161	140	32.857	N/A
AJP36407.1	6	130	NW_019029310	Acanthochromis polyacanthus	Acanthochromis polyacanthus ecotype Palm Islands unplaced genomic scaffold, ASM210954v1 orpheusFish_scaffold194	166068	166424	2.60e-07	158	127	33.858	N/A
AJP36407.1	7	258	NW_025960865	Perognathus longimembris pacificus	Perognathus longimembris pacificus isolate PPM17 unplaced genomic scaffold, ASM2315922v1 HiC_scaffold_5438	20226	20936	3.31e-06	149	255	25.882	N/A
AJP36407.1	7	265	NC_063165	Perognathus longimembris pacificus	Perognathus longimembris pacificus isolate PPM17 chromosome 5, ASM2315922v1	87993870	87993139	4.94e-06	148	262	25.954	N/A
# TBLASTN 2.13.0+
# Query: AJP36439.1 |replication-associated protein|Avon-Heathcote Estuary associated circular virus 17||Circoviridae|Amphibola crenata|New Zealand|New Zealand|2012|2015-03-02T00:00:00Z|replication-associated protein [Avon-Heathcote Estuary associated circular virus 18]
# Database: ref_euk_rep_genomes
# Fields: query acc., q. start, q. end, subject acc., subject sci name, subject title, s. start, s. end, evalue, score, alignment length, % identity, subject strand
# 42 hits found
AJP36439.1	25	273	NW_010581509	Tinamus guttatus	Tinamus guttatus isolate BGI_N309 unplaced genomic scaffold, ASM70537v2 scaffold13393	5673	4966	2.06e-28	318	250	35.600	N/A
AJP36439.1	66	269	NW_021856866	Suricata suricatta	Suricata suricatta isolate VVHF042 unplaced genomic scaffold, meerkat_22Aug2017_6uvM2_HiC HiC_scaffold_1278	1905	1303	5.19e-19	246	208	36.058	N/A
AJP36439.1	28	270	NC_051050	Acanthopagrus latus	Acanthopagrus latus isolate v.2019 chromosome 12, fAcaLat1.1	1504947	1505657	1.24e-18	244	254	31.102	N/A
AJP36439.1	28	274	NC_051050	Acanthopagrus latus	Acanthopagrus latus isolate v.2019 chromosome 12, fAcaLat1.1	1491906	1492628	2.05e-18	243	256	30.859	N/A
AJP36439.1	28	274	NC_051050	Acanthopagrus latus	Acanthopagrus latus isolate v.2019 chromosome 12, fAcaLat1.1	1488126	1488848	2.13e-18	243	256	30.859	N/A
AJP36439.1	28	274	NC_051050	Acanthopagrus latus	Acanthopagrus latus isolate v.2019 chromosome 12, fAcaLat1.1	1490016	1490738	2.13e-18	243	256	30.859	N/A
AJP36439.1	28	274	NC_051050	Acanthopagrus latus	Acanthopagrus latus isolate v.2019 chromosome 12, fAcaLat1.1	1493796	1494518	2.13e-18	243	256	30.859	N/A
AJP36439.1	28	274	NC_051050	Acanthopagrus latus	Acanthopagrus latus isolate v.2019 chromosome 12, fAcaLat1.1	1506839	1507561	2.13e-18	243	256	30.859	N/A
AJP36439.1	28	274	NC_051050	Acanthopagrus latus	Acanthopagrus latus isolate v.2019 chromosome 12, fAcaLat1.1	1495688	1496410	6.42e-18	239	256	30.859	N/A
AJP36439.1	28	274	NC_051050	Acanthopagrus latus	Acanthopagrus latus isolate v.2019 chromosome 12, fAcaLat1.1	1503055	1503777	8.85e-18	238	256	30.469	N/A
AJP36439.1	19	276	NC_053489	Rana temporaria	Rana temporaria chromosome 1, aRanTem1.1	8654238	8653492	1.67e-17	236	261	29.502	N/A
AJP36439.1	19	205	NC_053489	Rana temporaria	Rana temporaria chromosome 1, aRanTem1.1	8221687	8221145	2.62e-11	126	190	25.263	N/A
AJP36439.1	220	276	NC_053489	Rana temporaria	Rana temporaria chromosome 1, aRanTem1.1	8221107	8220940	2.62e-11	110	57	38.596	N/A
AJP36439.1	60	276	NC_053489	Rana temporaria	Rana temporaria chromosome 1, aRanTem1.1	676086744	676087364	2.53e-08	165	231	27.273	N/A
AJP36439.1	32	270	NC_064428	Astyanax mexicanus	Astyanax mexicanus isolate ESR-SI-001 chromosome 21, AstMex3_surface	7537695	7536988	3.14e-17	234	247	31.174	N/A
AJP36439.1	19	276	NC_053491	Rana temporaria	Rana temporaria chromosome 3, aRanTem1.1	257691028	257691774	5.32e-17	232	261	29.119	N/A
AJP36439.1	28	274	NC_051447	Kryptolebias marmoratus	Kryptolebias marmoratus isolate JLee-2015 linkage group LG18, ASM164957v2	2741311	2742027	1.50e-16	229	255	31.765	N/A
AJP36439.1	27	274	NW_025961413	Perognathus longimembris pacificus	Perognathus longimembris pacificus isolate PPM17 unplaced genomic scaffold, ASM2315922v1 HiC_scaffold_5931	1272496	1271780	1.62e-16	228	252	31.746	N/A
AJP36439.1	27	274	NW_025961413	Perognathus longimembris pacificus	Perognathus longimembris pacificus isolate PPM17 unplaced genomic scaffold, ASM2315922v1 HiC_scaffold_5931	1390545	1389829	2.33e-15	219	257	30.739	N/A
AJP36439.1	43	269	NW_022989367	Pseudochaenichthys georgianus	Pseudochaenichthys georgianus unplaced genomic scaffold, fPseGeo1.1	884	1549	6.32e-16	224	237	31.646	N/A
AJP36439.1	28	276	NC_053390	Bufo bufo	Bufo bufo chromosome 2, aBufBuf1.1	9191568	9190849	2.92e-15	219	251	31.873	N/A
AJP36439.1	27	274	NC_063165	Perognathus longimembris pacificus	Perognathus longimembris pacificus isolate PPM17 chromosome 5, ASM2315922v1	87993798	87993082	3.87e-15	218	257	30.739	N/A
AJP36439.1	27	274	NW_025960865	Perognathus longimembris pacificus	Perognathus longimembris pacificus isolate PPM17 unplaced genomic scaffold, ASM2315922v1 HiC_scaffold_5438	20298	21014	4.17e-15	217	257	30.739	N/A
AJP36439.1	38	269	NC_064425	Astyanax mexicanus	Astyanax mexicanus isolate ESR-SI-001 chromosome 18, AstMex3_surface	34657332	34656631	7.26e-15	216	245	33.061	N/A
AJP36439.1	55	270	NC_051431	Kryptolebias marmoratus	Kryptolebias marmoratus isolate JLee-2015 linkage group LG2, ASM164957v2	31005232	31004606	4.50e-13	202	221	30.769	N/A
AJP36439.1	62	269	NC_051440	Kryptolebias marmoratus	Kryptolebias marmoratus isolate JLee-2015 linkage group LG11, ASM164957v2	27794986	27794387	2.25e-12	197	215	30.698	N/A
AJP36439.1	28	254	NC_053391	Bufo bufo	Bufo bufo chromosome 3, aBufBuf1.1	33282147	33282806	1.23e-11	191	235	30.213	N/A
AJP36439.1	43	276	NC_053391	Bufo bufo	Bufo bufo chromosome 3, aBufBuf1.1	33223394	33224068	3.35e-10	180	242	28.926	N/A
AJP36439.1	43	247	NW_015507170	Sinocyclocheilus grahami	Sinocyclocheilus grahami isolate Dianchi unplaced genomic scaffold, SAMN03320097.WGS_v1.1 scaffold1991.1	41994	41395	4.13e-10	179	209	28.230	N/A
AJP36439.1	45	245	NC_050478	Molothrus ater	Molothrus ater isolate BHLD 08-10-18 breed brown headed cowbird chromosome 1, BPBGC_Mater_1.0	103814725	103814144	2.28e-09	173	206	31.068	N/A
AJP36439.1	41	254	NC_063057	Megalobrama amblycephala	Megalobrama amblycephala isolate DHTTF-2021 linkage group LG14, ASM1881202v1	47482399	47481773	3.70e-09	172	218	28.440	N/A
AJP36439.1	129	276	NC_063057	Megalobrama amblycephala	Megalobrama amblycephala isolate DHTTF-2021 linkage group LG14, ASM1881202v1	47479957	47480382	3.01e-07	157	150	32.000	N/A
AJP36439.1	73	270	NC_047090	Geotrypetes seraphini	Geotrypetes seraphini chromosome 7, aGeoSer1.1	45601806	45602387	4.84e-09	171	204	31.373	N/A
AJP36439.1	66	250	NW_022992170	Gymnodraco acuticeps	Gymnodraco acuticeps unplaced genomic scaffold, fGymAcu1.1	63113	62592	2.37e-08	165	194	30.928	N/A
AJP36439.1	157	272	NC_052018	Motacilla alba alba	Motacilla alba alba isolate MOTALB_02 chromosome 3, Motacilla_alba_V1.0_pri	19766616	19766287	1.35e-07	159	117	39.316	N/A
AJP36439.1	69	258	NW_022043763	Serinus canaria	Serinus canaria isolate sc_yellow_7_cibi ecotype domestic yellow unplaced genomic scaffold, cibio_Scana_2019 scaffold_3	110969233	110968688	3.39e-07	156	194	30.928	N/A
AJP36439.1	130	276	NC_053162	Polypterus senegalus	Polypterus senegalus isolate Bchr_013 chromosome 9, ASM1683550v1	59503100	59503519	4.43e-07	155	148	34.459	N/A
AJP36439.1	42	270	NC_047096	Geotrypetes seraphini	Geotrypetes seraphini chromosome 13, aGeoSer1.1	975510	976190	8.41e-07	153	242	28.099	N/A
AJP36439.1	47	254	NC_063179	Perognathus longimembris pacificus	Perognathus longimembris pacificus isolate PPM17 chromosome 19, ASM2315922v1	34605867	34606478	1.38e-06	152	210	24.762	N/A
AJP36439.1	27	250	NC_063169	Perognathus longimembris pacificus	Perognathus longimembris pacificus isolate PPM17 chromosome 9, ASM2315922v1	17410	18060	1.99e-06	150	228	26.316	N/A
AJP36439.1	66	205	NC_053129	Perca fluviatilis	Perca fluviatilis chromosome 18, GENO_Pfluv_1.0	235610	236017	7.05e-06	111	142	30.986	N/A
AJP36439.1	219	244	NC_053129	Perca fluviatilis	Perca fluviatilis chromosome 18, GENO_Pfluv_1.0	236052	236129	7.05e-06	77	26	50.000	N/A
# TBLASTN 2.13.0+
# Query: AJP36471.1 |putative capsid protein|Avon-Heathcote Estuary associated circular virus 27||Circoviridae|Paphies subtriangulata|New Zealand|New Zealand|2012|2015-03-02T00:00:00Z|putative capsid protein [Avon-Heathcote Estuary associated circular virus 27]
# Database: ref_euk_rep_genomes
# 0 hits found
# TBLASTN 2.13.0+
# Query: AGS36242.1 |hypothetical protein|Circoviridae 21 LDMD-2013||Circoviridae||USA|USA|2009-03-03|2013-08-06T00:00:00Z|hypothetical protein [Circoviridae 21 LDMD-2013]
# Database: ref_euk_rep_genomes
# 0 hits found
# TBLASTN 2.13.0+
# Query: AFV46370.1 |truncated ORF1|Porcine circovirus|Circovirus|Circoviridae||China|China|2012-08-18|2012-10-28T00:00:00Z|truncated ORF1 [Porcine circovirus]
# Database: ref_euk_rep_genomes
# 0 hits found
# TBLASTN 2.13.0+
# Query: AEW70740.1 |replication-associated protein|European catfish circovirus|Circovirus|Circoviridae|Silurus glanis|Hungary|Hungary|2011-09-26|2012-05-08T00:00:00Z|replication-associated protein [Silurus glanis circovirus]
# Database: ref_euk_rep_genomes
# Fields: query acc., q. start, q. end, subject acc., subject sci name, subject title, s. start, s. end, evalue, score, alignment length, % identity, subject strand
# 762 hits found
AEW70740.1	1	300	NC_051447	Kryptolebias marmoratus	Kryptolebias marmoratus isolate JLee-2015 linkage group LG18, ASM164957v2	2741134	2742039	1.03e-98	848	303	52.805	N/A
AEW70740.1	1	309	NC_051050	Acanthopagrus latus	Acanthopagrus latus isolate v.2019 chromosome 12, fAcaLat1.1	1495514	1496455	1.51e-92	802	316	50.633	N/A
AEW70740.1	1	309	NC_051050	Acanthopagrus latus	Acanthopagrus latus isolate v.2019 chromosome 12, fAcaLat1.1	1487952	1488893	3.81e-92	799	316	50.316	N/A
AEW70740.1	1	309	NC_051050	Acanthopagrus latus	Acanthopagrus latus isolate v.2019 chromosome 12, fAcaLat1.1	1489842	1490783	3.81e-92	799	316	50.316	N/A
AEW70740.1	1	309	NC_051050	Acanthopagrus latus	Acanthopagrus latus isolate v.2019 chromosome 12, fAcaLat1.1	1493622	1494563	3.81e-92	799	316	50.316	N/A
AEW70740.1	1	309	NC_051050	Acanthopagrus latus	Acanthopagrus latus isolate v.2019 chromosome 12, fAcaLat1.1	1506665	1507606	3.81e-92	799	316	50.316	N/A
AEW70740.1	1	309	NC_051050	Acanthopagrus latus	Acanthopagrus latus isolate v.2019 chromosome 12, fAcaLat1.1	1491732	1492673	3.92e-92	799	316	50.316	N/A
AEW70740.1	1	309	NC_051050	Acanthopagrus latus	Acanthopagrus latus isolate v.2019 chromosome 12, fAcaLat1.1	1502881	1503822	1.00e-91	796	316	50.316	N/A
AEW70740.1	1	309	NC_051050	Acanthopagrus latus	Acanthopagrus latus isolate v.2019 chromosome 12, fAcaLat1.1	1504773	1505714	2.60e-91	793	316	50.316	N/A
AEW70740.1	1	121	NC_051050	Acanthopagrus latus	Acanthopagrus latus isolate v.2019 chromosome 12, fAcaLat1.1	1508557	1508913	6.28e-23	280	121	47.107	N/A
AEW70740.1	1	121	NC_051050	Acanthopagrus latus	Acanthopagrus latus isolate v.2019 chromosome 12, fAcaLat1.1	1497404	1497760	6.45e-22	272	121	46.281	N/A
AEW70740.1	27	304	NW_022989367	Pseudochaenichthys georgianus	Pseudochaenichthys georgianus unplaced genomic scaffold, fPseGeo1.1	740	1594	3.23e-88	770	285	51.930	N/A
AEW70740.1	28	314	NC_053390	Bufo bufo	Bufo bufo chromosome 2, aBufBuf1.1	9191664	9190798	1.48e-84	743	291	51.890	N/A
AEW70740.1	9	249	NC_053390	Bufo bufo	Bufo bufo chromosome 2, aBufBuf1.1	6708122	6707418	3.08e-63	583	243	49.383	N/A
AEW70740.1	9	202	NC_053390	Bufo bufo	Bufo bufo chromosome 2, aBufBuf1.1	6711817	6711236	2.12e-50	487	195	49.744	N/A
AEW70740.1	9	202	NC_053390	Bufo bufo	Bufo bufo chromosome 2, aBufBuf1.1	6709973	6709392	2.25e-50	487	195	49.744	N/A
AEW70740.1	190	253	NC_053390	Bufo bufo	Bufo bufo chromosome 2, aBufBuf1.1	6711296	6711087	2.05e-18	202	70	52.857	N/A
AEW70740.1	249	314	NC_053390	Bufo bufo	Bufo bufo chromosome 2, aBufBuf1.1	6711087	6710881	2.05e-18	98	69	40.580	N/A
AEW70740.1	190	275	NC_053390	Bufo bufo	Bufo bufo chromosome 2, aBufBuf1.1	6709452	6709189	9.40e-13	202	92	43.478	N/A
AEW70740.1	29	279	NC_053391	Bufo bufo	Bufo bufo chromosome 3, aBufBuf1.1	33282054	33282806	1.40e-83	735	252	55.159	N/A
AEW70740.1	23	298	NC_053391	Bufo bufo	Bufo bufo chromosome 3, aBufBuf1.1	33223244	33224068	1.64e-80	712	279	52.688	N/A
AEW70740.1	28	294	NC_064428	Astyanax mexicanus	Astyanax mexicanus isolate ESR-SI-001 chromosome 21, AstMex3_surface	7537806	7536982	8.60e-81	715	275	50.909	N/A
AEW70740.1	31	299	NC_053491	Rana temporaria	Rana temporaria chromosome 3, aRanTem1.1	257690971	257691777	8.93e-76	677	273	47.985	N/A
AEW70740.1	10	279	NC_063057	Megalobrama amblycephala	Megalobrama amblycephala isolate DHTTF-2021 linkage group LG14, ASM1881202v1	47482585	47481773	4.14e-74	665	272	47.059	N/A
AEW70740.1	154	299	NC_063057	Megalobrama amblycephala	Megalobrama amblycephala isolate DHTTF-2021 linkage group LG14, ASM1881202v1	47479939	47480385	1.52e-45	451	149	55.705	N/A
AEW70740.1	186	299	NC_063057	Megalobrama amblycephala	Megalobrama amblycephala isolate DHTTF-2021 linkage group LG14, ASM1881202v1	47483231	47482944	5.23e-31	240	117	44.444	N/A
AEW70740.1	88	193	NC_063057	Megalobrama amblycephala	Megalobrama amblycephala isolate DHTTF-2021 linkage group LG14, ASM1881202v1	47483538	47483218	5.23e-31	170	107	37.383	N/A
AEW70740.1	31	175	NC_063057	Megalobrama amblycephala	Megalobrama amblycephala isolate DHTTF-2021 linkage group LG14, ASM1881202v1	47479773	47479372	2.32e-28	321	146	45.890	N/A
AEW70740.1	84	214	NC_063057	Megalobrama amblycephala	Megalobrama amblycephala isolate DHTTF-2021 linkage group LG14, ASM1881202v1	47481819	47481394	8.04e-18	241	144	40.278	N/A
AEW70740.1	61	112	NC_063057	Megalobrama amblycephala	Megalobrama amblycephala isolate DHTTF-2021 linkage group LG14, ASM1881202v1	37121600	37121448	5.40e-06	125	52	46.154	N/A
AEW70740.1	1	50	NC_063057	Megalobrama amblycephala	Megalobrama amblycephala isolate DHTTF-2021 linkage group LG14, ASM1881202v1	37121733	37121605	5.40e-06	65	50	38.000	N/A
AEW70740.1	31	279	NW_024096460	Crotalus tigris	Crotalus tigris isolate CLP2741 ecotype Arizona unplaced genomic scaffold, ASM1654583v1 scf7180000017536.10889498	6025679	6024945	4.51e-74	664	249	51.406	N/A
AEW70740.1	31	299	NC_053489	Rana temporaria	Rana temporaria chromosome 1, aRanTem1.1	8654295	8653489	5.74e-74	664	273	47.253	N/A
AEW70740.1	17	244	NC_053489	Rana temporaria	Rana temporaria chromosome 1, aRanTem1.1	8221822	8221109	1.37e-61	552	242	46.281	N/A
AEW70740.1	245	314	NC_053489	Rana temporaria	Rana temporaria chromosome 1, aRanTem1.1	8221107	8220895	1.37e-61	123	72	34.722	N/A
AEW70740.1	85	304	NC_053489	Rana temporaria	Rana temporaria chromosome 1, aRanTem1.1	676086723	676087388	2.55e-35	374	224	37.054	N/A
AEW70740.1	23	312	NW_010581509	Tinamus guttatus	Tinamus guttatus isolate BGI_N309 unplaced genomic scaffold, ASM70537v2 scaffold13393	5778	4918	3.33e-73	658	292	46.233	N/A
AEW70740.1	87	300	NC_051431	Kryptolebias marmoratus	Kryptolebias marmoratus isolate JLee-2015 linkage group LG2, ASM164957v2	31005232	31004582	2.24e-72	652	217	56.682	N/A
AEW70740.1	15	299	NC_051315	Choloepus didactylus	Choloepus didactylus isolate mChoDid1 chromosome 9, mChoDid1.pri	63809955	63810833	9.76e-71	639	297	45.455	N/A
AEW70740.1	17	279	NW_015507170	Sinocyclocheilus grahami	Sinocyclocheilus grahami isolate Dianchi unplaced genomic scaffold, SAMN03320097.WGS_v1.1 scaffold1991.1	42156	41374	4.32e-70	635	265	47.547	N/A
AEW70740.1	164	299	NW_015507170	Sinocyclocheilus grahami	Sinocyclocheilus grahami isolate Dianchi unplaced genomic scaffold, SAMN03320097.WGS_v1.1 scaffold1991.1	38640	38224	2.02e-68	418	139	54.676	N/A
AEW70740.1	17	163	NW_015507170	Sinocyclocheilus grahami	Sinocyclocheilus grahami isolate Dianchi unplaced genomic scaffold, SAMN03320097.WGS_v1.1 scaffold1991.1	39074	38634	2.02e-68	318	148	45.946	N/A
AEW70740.1	151	300	NW_015507170	Sinocyclocheilus grahami	Sinocyclocheilus grahami isolate Dianchi unplaced genomic scaffold, SAMN03320097.WGS_v1.1 scaffold1991.1	40691	40233	5.59e-44	439	153	52.288	N/A
AEW70740.1	25	314	NW_025960865	Perognathus longimembris pacificus	Perognathus longimembris pacificus isolate PPM17 unplaced genomic scaffold, ASM2315922v1 HiC_scaffold_5438	20199	21077	2.81e-69	629	297	44.108	N/A
AEW70740.1	25	314	NC_063165	Perognathus longimembris pacificus	Perognathus longimembris pacificus isolate PPM17 chromosome 5, ASM2315922v1	87993897	87993019	4.02e-69	627	297	44.108	N/A
AEW70740.1	27	204	NC_047512	Pseudochaenichthys georgianus	Pseudochaenichthys georgianus chromosome 10, fPseGeo1.1	45263200	45262664	7.14e-69	440	179	47.486	N/A
AEW70740.1	211	293	NC_047512	Pseudochaenichthys georgianus	Pseudochaenichthys georgianus chromosome 10, fPseGeo1.1	45262643	45262389	7.14e-69	299	85	64.706	N/A
AEW70740.1	94	300	NC_051440	Kryptolebias marmoratus	Kryptolebias marmoratus isolate JLee-2015 linkage group LG11, ASM164957v2	27794989	27794360	5.85e-68	619	210	55.714	N/A
AEW70740.1	28	137	NC_051440	Kryptolebias marmoratus	Kryptolebias marmoratus isolate JLee-2015 linkage group LG11, ASM164957v2	27795185	27794787	6.39e-10	180	133	37.594	N/A
AEW70740.1	70	294	NC_064425	Astyanax mexicanus	Astyanax mexicanus isolate ESR-SI-001 chromosome 18, AstMex3_surface	34657320	34656622	7.97e-68	618	233	54.077	N/A
AEW70740.1	25	303	NW_025961413	Perognathus longimembris pacificus	Perognathus longimembris pacificus isolate PPM17 unplaced genomic scaffold, ASM2315922v1 HiC_scaffold_5931	1272595	1271759	2.03e-67	615	283	45.230	N/A
AEW70740.1	25	303	NW_025961413	Perognathus longimembris pacificus	Perognathus longimembris pacificus isolate PPM17 unplaced genomic scaffold, ASM2315922v1 HiC_scaffold_5931	1390644	1389808	9.28e-67	610	283	44.523	N/A
AEW70740.1	14	314	NC_047096	Geotrypetes seraphini	Geotrypetes seraphini chromosome 13, aGeoSer1.1	975345	976253	2.85e-60	561	312	43.590	N/A
AEW70740.1	153	299	NC_047096	Geotrypetes seraphini	Geotrypetes seraphini chromosome 13, aGeoSer1.1	44075396	44074935	1.17e-41	422	154	55.195	N/A
AEW70740.1	98	196	NC_047096	Geotrypetes seraphini	Geotrypetes seraphini chromosome 13, aGeoSer1.1	29691881	29691585	2.00e-20	261	99	51.515	N/A
AEW70740.1	144	206	NC_047096	Geotrypetes seraphini	Geotrypetes seraphini chromosome 13, aGeoSer1.1	8834914	8834726	2.08e-13	173	63	52.381	N/A
AEW70740.1	98	132	NC_047096	Geotrypetes seraphini	Geotrypetes seraphini chromosome 13, aGeoSer1.1	8835039	8834935	2.08e-13	83	35	48.571	N/A
AEW70740.1	15	298	NC_047094	Geotrypetes seraphini	Geotrypetes seraphini chromosome 11, aGeoSer1.1	49647519	49646644	3.51e-59	553	299	43.813	N/A
AEW70740.1	61	204	NC_047094	Geotrypetes seraphini	Geotrypetes seraphini chromosome 11, aGeoSer1.1	66769299	66768868	4.85e-37	387	145	55.862	N/A
AEW70740.1	180	270	NC_047094	Geotrypetes seraphini	Geotrypetes seraphini chromosome 11, aGeoSer1.1	66768941	66768666	1.02e-19	256	92	51.087	N/A
AEW70740.1	106	293	NC_047090	Geotrypetes seraphini	Geotrypetes seraphini chromosome 7, aGeoSer1.1	45601806	45602390	4.28e-58	545	195	55.897	N/A
AEW70740.1	126	299	NC_047090	Geotrypetes seraphini	Geotrypetes seraphini chromosome 7, aGeoSer1.1	150028538	150029080	1.27e-51	497	181	55.249	N/A
AEW70740.1	211	279	NC_047090	Geotrypetes seraphini	Geotrypetes seraphini chromosome 7, aGeoSer1.1	5551549	5551343	2.92e-36	282	69	66.667	N/A
AEW70740.1	137	202	NC_047090	Geotrypetes seraphini	Geotrypetes seraphini chromosome 7, aGeoSer1.1	5551811	5551584	2.92e-36	173	76	52.632	N/A
AEW70740.1	227	262	NC_047090	Geotrypetes seraphini	Geotrypetes seraphini chromosome 7, aGeoSer1.1	7149039	7148932	7.67e-18	153	36	66.667	N/A
AEW70740.1	140	192	NC_047090	Geotrypetes seraphini	Geotrypetes seraphini chromosome 7, aGeoSer1.1	7149278	7149120	7.67e-18	132	53	52.830	N/A
AEW70740.1	198	221	NC_047090	Geotrypetes seraphini	Geotrypetes seraphini chromosome 7, aGeoSer1.1	7149115	7149047	7.67e-18	48	24	41.667	N/A
AEW70740.1	98	299	NW_021856866	Suricata suricatta	Suricata suricatta isolate VVHF042 unplaced genomic scaffold, meerkat_22Aug2017_6uvM2_HiC HiC_scaffold_1278	1908	1279	2.08e-57	527	210	49.524	N/A
AEW70740.1	18	204	NC_047085	Geotrypetes seraphini	Geotrypetes seraphini chromosome 2, aGeoSer1.1	508472925	508473479	2.23e-52	363	187	42.781	N/A
AEW70740.1	200	264	NC_047085	Geotrypetes seraphini	Geotrypetes seraphini chromosome 2, aGeoSer1.1	508473476	508473670	2.23e-52	232	65	61.538	N/A
AEW70740.1	114	299	NC_047085	Geotrypetes seraphini	Geotrypetes seraphini chromosome 2, aGeoSer1.1	156359572	156360159	1.27e-47	467	196	48.980	N/A
AEW70740.1	27	220	NC_047085	Geotrypetes seraphini	Geotrypetes seraphini chromosome 2, aGeoSer1.1	463725939	463725292	2.30e-36	382	219	42.009	N/A
AEW70740.1	216	265	NC_047085	Geotrypetes seraphini	Geotrypetes seraphini chromosome 2, aGeoSer1.1	74849900	74850049	3.26e-07	158	50	56.000	N/A
AEW70740.1	177	299	NC_047084	Geotrypetes seraphini	Geotrypetes seraphini chromosome 1, aGeoSer1.1	164454351	164453962	4.18e-50	369	130	56.923	N/A
AEW70740.1	98	171	NC_047084	Geotrypetes seraphini	Geotrypetes seraphini chromosome 1, aGeoSer1.1	164454584	164454363	4.18e-50	207	74	55.405	N/A
AEW70740.1	171	299	NC_047084	Geotrypetes seraphini	Geotrypetes seraphini chromosome 1, aGeoSer1.1	461321865	461321458	1.24e-36	384	136	54.412	N/A
AEW70740.1	70	229	NC_047084	Geotrypetes seraphini	Geotrypetes seraphini chromosome 1, aGeoSer1.1	487392707	487393195	1.66e-35	375	164	49.390	N/A
AEW70740.1	177	299	NC_047084	Geotrypetes seraphini	Geotrypetes seraphini chromosome 1, aGeoSer1.1	184878608	184878219	2.26e-33	359	130	56.154	N/A
AEW70740.1	187	299	NC_047084	Geotrypetes seraphini	Geotrypetes seraphini chromosome 1, aGeoSer1.1	419066386	419066027	1.23e-29	331	120	57.500	N/A
AEW70740.1	201	299	NC_047084	Geotrypetes seraphini	Geotrypetes seraphini chromosome 1, aGeoSer1.1	471601250	471601558	1.20e-27	316	103	58.252	N/A
AEW70740.1	114	243	NC_047084	Geotrypetes seraphini	Geotrypetes seraphini chromosome 1, aGeoSer1.1	122710920	122710537	2.69e-27	313	135	47.407	N/A
AEW70740.1	27	155	NC_047084	Geotrypetes seraphini	Geotrypetes seraphini chromosome 1, aGeoSer1.1	332622156	332622536	1.01e-16	233	130	40.769	N/A
AEW70740.1	25	156	NC_047084	Geotrypetes seraphini	Geotrypetes seraphini chromosome 1, aGeoSer1.1	148132299	148132721	2.29e-10	183	145	35.862	N/A
AEW70740.1	247	299	NC_047084	Geotrypetes seraphini	Geotrypetes seraphini chromosome 1, aGeoSer1.1	123303999	123303829	8.99e-07	155	57	54.386	N/A
AEW70740.1	34	297	NC_063169	Perognathus longimembris pacificus	Perognathus longimembris pacificus isolate PPM17 chromosome 9, ASM2315922v1	17338	18123	2.58e-49	479	268	38.433	N/A
AEW70740.1	64	303	NC_063169	Perognathus longimembris pacificus	Perognathus longimembris pacificus isolate PPM17 chromosome 9, ASM2315922v1	19264	19986	8.33e-40	408	244	37.705	N/A
AEW70740.1	124	303	NC_063169	Perognathus longimembris pacificus	Perognathus longimembris pacificus isolate PPM17 chromosome 9, ASM2315922v1	23342	23884	1.96e-37	296	183	37.705	N/A
AEW70740.1	16	112	NC_063169	Perognathus longimembris pacificus	Perognathus longimembris pacificus isolate PPM17 chromosome 9, ASM2315922v1	23019	23306	1.96e-37	169	98	34.694	N/A
AEW70740.1	27	111	NC_063169	Perognathus longimembris pacificus	Perognathus longimembris pacificus isolate PPM17 chromosome 9, ASM2315922v1	21175	21423	7.46e-09	171	85	38.824	N/A
AEW70740.1	91	264	NW_022992170	Gymnodraco acuticeps	Gymnodraco acuticeps unplaced genomic scaffold, fGymAcu1.1	63137	62613	1.29e-48	474	177	50.847	N/A
AEW70740.1	134	303	NC_053162	Polypterus senegalus	Polypterus senegalus isolate Bchr_013 chromosome 9, ASM1683550v1	59503022	59503534	2.13e-48	398	172	44.186	N/A
AEW70740.1	37	132	NC_053162	Polypterus senegalus	Polypterus senegalus isolate Bchr_013 chromosome 9, ASM1683550v1	59502741	59503019	2.13e-48	163	97	38.144	N/A
AEW70740.1	27	303	NC_053162	Polypterus senegalus	Polypterus senegalus isolate Bchr_013 chromosome 9, ASM1683550v1	59504440	59505189	2.05e-41	420	280	37.500	N/A
AEW70740.1	149	279	NC_053162	Polypterus senegalus	Polypterus senegalus isolate Bchr_013 chromosome 9, ASM1683550v1	59501878	59502270	3.16e-30	336	131	43.511	N/A
AEW70740.1	39	299	NC_053161	Polypterus senegalus	Polypterus senegalus isolate Bchr_013 chromosome 8, ASM1683550v1	160616599	160615838	4.09e-43	433	264	38.258	N/A
AEW70740.1	161	299	NC_047093	Geotrypetes seraphini	Geotrypetes seraphini chromosome 10, aGeoSer1.1	95524027	95524464	4.33e-43	433	146	59.589	N/A
AEW70740.1	82	203	NC_044035	Microcaecilia unicolor	Microcaecilia unicolor chromosome 5, aMicUni1.1	245064223	245063861	1.23e-42	309	122	50.000	N/A
AEW70740.1	211	265	NC_044035	Microcaecilia unicolor	Microcaecilia unicolor chromosome 5, aMicUni1.1	245063834	245063670	1.23e-42	202	55	56.364	N/A
AEW70740.1	33	269	NW_019032806	Acanthochromis polyacanthus	Acanthochromis polyacanthus ecotype Palm Islands unplaced genomic scaffold, ASM210954v1 orpheusFish_scaffold3690	942	1646	3.12e-41	411	241	41.494	N/A
AEW70740.1	262	298	NW_019032806	Acanthochromis polyacanthus	Acanthochromis polyacanthus ecotype Palm Islands unplaced genomic scaffold, ASM210954v1 orpheusFish_scaffold3690	1624	1740	3.12e-41	88	39	48.718	N/A
AEW70740.1	123	303	NC_063168	Perognathus longimembris pacificus	Perognathus longimembris pacificus isolate PPM17 chromosome 8, ASM2315922v1	33469	34014	3.40e-41	310	187	40.107	N/A
AEW70740.1	26	115	NC_063168	Perognathus longimembris pacificus	Perognathus longimembris pacificus isolate PPM17 chromosome 8, ASM2315922v1	33182	33448	3.40e-41	188	91	40.659	N/A
AEW70740.1	123	303	NC_063168	Perognathus longimembris pacificus	Perognathus longimembris pacificus isolate PPM17 chromosome 8, ASM2315922v1	29572	30117	2.82e-38	284	185	37.297	N/A
AEW70740.1	34	114	NC_063168	Perognathus longimembris pacificus	Perognathus longimembris pacificus isolate PPM17 chromosome 8, ASM2315922v1	29306	29542	2.82e-38	189	81	43.210	N/A
AEW70740.1	128	297	NC_063168	Perognathus longimembris pacificus	Perognathus longimembris pacificus isolate PPM17 chromosome 8, ASM2315922v1	27679	28185	3.94e-36	275	172	36.047	N/A
AEW70740.1	59	123	NC_063168	Perognathus longimembris pacificus	Perognathus longimembris pacificus isolate PPM17 chromosome 8, ASM2315922v1	27474	27668	3.94e-36	179	65	47.692	N/A
AEW70740.1	26	111	NC_063168	Perognathus longimembris pacificus	Perognathus longimembris pacificus isolate PPM17 chromosome 8, ASM2315922v1	31300	31551	3.55e-12	197	86	43.023	N/A
AEW70740.1	74	279	NC_063179	Perognathus longimembris pacificus	Perognathus longimembris pacificus isolate PPM17 chromosome 19, ASM2315922v1	34605852	34606478	5.28e-36	379	210	40.476	N/A
AEW70740.1	63	174	NC_041394	Erpetoichthys calabaricus	Erpetoichthys calabaricus chromosome 1, fErpCal1.1	331852086	331851754	7.70e-36	228	112	43.750	N/A
AEW70740.1	177	257	NC_041394	Erpetoichthys calabaricus	Erpetoichthys calabaricus chromosome 1, fErpCal1.1	331851746	331851504	7.70e-36	196	81	45.679	N/A
AEW70740.1	257	279	NC_041394	Erpetoichthys calabaricus	Erpetoichthys calabaricus chromosome 1, fErpCal1.1	331851502	331851434	7.70e-36	69	23	47.826	N/A
AEW70740.1	100	309	NC_053129	Perca fluviatilis	Perca fluviatilis chromosome 18, GENO_Pfluv_1.0	235613	236263	9.63e-36	377	220	42.727	N/A
AEW70740.1	140	253	NC_047087	Geotrypetes seraphini	Geotrypetes seraphini chromosome 4, aGeoSer1.1	249438830	249439180	2.54e-34	367	117	60.684	N/A
AEW70740.1	60	165	NC_047087	Geotrypetes seraphini	Geotrypetes seraphini chromosome 4, aGeoSer1.1	291062669	291062352	5.68e-21	265	107	48.598	N/A
AEW70740.1	228	299	NC_047087	Geotrypetes seraphini	Geotrypetes seraphini chromosome 4, aGeoSer1.1	132460674	132460447	9.24e-16	225	76	59.211	N/A
AEW70740.1	161	232	NC_047087	Geotrypetes seraphini	Geotrypetes seraphini chromosome 4, aGeoSer1.1	34499427	34499651	7.10e-15	218	75	58.667	N/A
AEW70740.1	161	271	NC_058405	Neomonachus schauinslandi	Neomonachus schauinslandi chromosome 3, ASM220157v2	50152	49820	4.84e-34	264	111	44.144	N/A
AEW70740.1	36	167	NC_058405	Neomonachus schauinslandi	Neomonachus schauinslandi chromosome 3, ASM220157v2	50502	50131	4.84e-34	172	133	36.842	N/A
AEW70740.1	1	291	NC_050478	Molothrus ater	Molothrus ater isolate BHLD 08-10-18 breed brown headed cowbird chromosome 1, BPBGC_Mater_1.0	103814932	103814105	5.77e-34	364	296	32.095	N/A
AEW70740.1	27	188	NW_022991811	Gymnodraco acuticeps	Gymnodraco acuticeps unplaced genomic scaffold, fGymAcu1.1	4226	3738	6.29e-34	364	163	42.945	N/A
AEW70740.1	27	188	NW_022991559	Gymnodraco acuticeps	Gymnodraco acuticeps unplaced genomic scaffold, fGymAcu1.1	39739	40227	9.54e-34	362	163	42.945	N/A
AEW70740.1	161	271	NW_006386526	Leptonychotes weddellii	Leptonychotes weddellii isolate WS11-02 unplaced genomic scaffold, LepWed1.0 scaffold03486	10609	10277	3.22e-33	254	111	42.342	N/A
AEW70740.1	36	167	NW_006386526	Leptonychotes weddellii	Leptonychotes weddellii isolate WS11-02 unplaced genomic scaffold, LepWed1.0 scaffold03486	10959	10588	3.22e-33	176	133	37.594	N/A
AEW70740.1	28	284	NW_004451196	Odobenus rosmarus divergens	Odobenus rosmarus divergens isolate Ivan unplaced genomic scaffold, Oros_1.0 Scaffold933	23753	24508	5.57e-33	356	260	34.231	N/A
AEW70740.1	173	313	NW_024096479	Crotalus tigris	Crotalus tigris isolate CLP2741 ecotype Arizona unplaced genomic scaffold, ASM1654583v1 scf7180000017568.13789103	1658940	1658515	3.04e-32	351	143	49.650	N/A
AEW70740.1	171	299	NC_047086	Geotrypetes seraphini	Geotrypetes seraphini chromosome 3, aGeoSer1.1	289008260	289007850	7.52e-32	348	137	52.555	N/A
AEW70740.1	215	299	NC_047086	Geotrypetes seraphini	Geotrypetes seraphini chromosome 3, aGeoSer1.1	173011082	173011348	7.03e-23	280	89	57.303	N/A
AEW70740.1	131	249	NC_047086	Geotrypetes seraphini	Geotrypetes seraphini chromosome 3, aGeoSer1.1	385359550	385359200	8.15e-18	225	119	41.176	N/A
AEW70740.1	98	125	NC_047086	Geotrypetes seraphini	Geotrypetes seraphini chromosome 3, aGeoSer1.1	385359636	385359553	8.15e-18	69	28	46.429	N/A
AEW70740.1	218	290	NC_047086	Geotrypetes seraphini	Geotrypetes seraphini chromosome 3, aGeoSer1.1	139635612	139635394	2.77e-17	237	73	54.795	N/A
AEW70740.1	221	299	NC_047086	Geotrypetes seraphini	Geotrypetes seraphini chromosome 3, aGeoSer1.1	261891931	261891683	4.26e-15	220	83	50.602	N/A
AEW70740.1	32	193	NC_047086	Geotrypetes seraphini	Geotrypetes seraphini chromosome 3, aGeoSer1.1	379558298	379557822	1.60e-13	208	170	35.294	N/A
AEW70740.1	61	204	NC_053492	Rana temporaria	Rana temporaria chromosome 4, aRanTem1.1	113227128	113227562	7.88e-32	348	145	46.897	N/A
AEW70740.1	192	292	NC_063170	Perognathus longimembris pacificus	Perognathus longimembris pacificus isolate PPM17 chromosome 10, ASM2315922v1	15198384	15198061	2.21e-31	251	110	47.273	N/A
AEW70740.1	74	185	NC_063170	Perognathus longimembris pacificus	Perognathus longimembris pacificus isolate PPM17 chromosome 10, ASM2315922v1	15198814	15198404	2.21e-31	163	138	33.333	N/A
AEW70740.1	33	196	NC_034588	Mus caroli	Mus caroli chromosome 19, CAROLI_EIJ_v1.1	46569999	46569511	4.09e-31	342	169	44.970	N/A
AEW70740.1	161	271	NW_022589708	Phoca vitulina	Phoca vitulina isolate PV1807 unplaced genomic scaffold, GSC_HSeal_1.0 scaffold5	12091	11759	5.74e-31	257	111	43.243	N/A
AEW70740.1	59	162	NW_022589708	Phoca vitulina	Phoca vitulina isolate PV1807 unplaced genomic scaffold, GSC_HSeal_1.0 scaffold5	12377	12087	5.74e-31	152	105	37.143	N/A
AEW70740.1	161	271	NW_023404377	Halichoerus grypus	Halichoerus grypus isolate 241Hg ecotype Northwest Atlantic unplaced genomic scaffold, Tufts_HGry_1.1 scf7180000029151	176776	177108	5.85e-31	257	111	43.243	N/A
AEW70740.1	59	167	NW_023404377	Halichoerus grypus	Halichoerus grypus isolate 241Hg ecotype Northwest Atlantic unplaced genomic scaffold, Tufts_HGry_1.1 scf7180000029151	176492	176797	5.85e-31	152	110	37.273	N/A
AEW70740.1	32	208	NW_019029183	Acanthochromis polyacanthus	Acanthochromis polyacanthus ecotype Palm Islands unplaced genomic scaffold, ASM210954v1 orpheusFish_scaffold67	1033565	1034110	1.03e-30	339	182	40.659	N/A
AEW70740.1	35	158	NC_045610	Zalophus californianus	Zalophus californianus isolate mZalCal1 chromosome 16, mZalCal1.pri.v2	62184	61828	1.27e-30	194	125	37.600	N/A
AEW70740.1	228	295	NC_045610	Zalophus californianus	Zalophus californianus isolate mZalCal1 chromosome 16, mZalCal1.pri.v2	61615	61412	1.27e-30	143	68	44.118	N/A
AEW70740.1	187	233	NC_045610	Zalophus californianus	Zalophus californianus isolate mZalCal1 chromosome 16, mZalCal1.pri.v2	61748	61599	1.27e-30	110	50	44.000	N/A
AEW70740.1	187	300	NC_045610	Zalophus californianus	Zalophus californianus isolate mZalCal1 chromosome 16, mZalCal1.pri.v2	62756856	62757197	5.12e-17	235	117	44.444	N/A
AEW70740.1	35	158	NC_045610	Zalophus californianus	Zalophus californianus isolate mZalCal1 chromosome 16, mZalCal1.pri.v2	62756221	62756577	8.74e-11	187	125	37.600	N/A
AEW70740.1	161	260	NW_004450890	Odobenus rosmarus divergens	Odobenus rosmarus divergens isolate Ivan unplaced genomic scaffold, Oros_1.0 Scaffold627	1126853	1127152	7.08e-30	223	100	41.000	N/A
AEW70740.1	86	165	NW_004450890	Odobenus rosmarus divergens	Odobenus rosmarus divergens isolate Ivan unplaced genomic scaffold, Oros_1.0 Scaffold627	1126626	1126868	7.08e-30	135	81	40.741	N/A
AEW70740.1	20	73	NW_004450890	Odobenus rosmarus divergens	Odobenus rosmarus divergens isolate Ivan unplaced genomic scaffold, Oros_1.0 Scaffold627	1126444	1126611	7.08e-30	83	57	36.842	N/A
AEW70740.1	207	308	NC_051451	Kryptolebias marmoratus	Kryptolebias marmoratus isolate JLee-2015 linkage group LG22, ASM164957v2	4330029	4330343	2.74e-29	328	105	59.048	N/A
AEW70740.1	35	129	NC_051451	Kryptolebias marmoratus	Kryptolebias marmoratus isolate JLee-2015 linkage group LG22, ASM164957v2	4327395	4327108	2.05e-18	246	96	51.042	N/A
AEW70740.1	60	220	NC_008803	Monodelphis domestica	Monodelphis domestica chromosome 3, MonDom5	262233164	262232679	1.32e-28	258	167	38.323	N/A
AEW70740.1	235	279	NC_008803	Monodelphis domestica	Monodelphis domestica chromosome 3, MonDom5	262232677	262232543	1.32e-28	131	45	51.111	N/A
AEW70740.1	161	260	NW_020312856	Callorhinus ursinus	Callorhinus ursinus isolate GAN/ISIS: 27379988/994484 unplaced genomic scaffold, ASM326570v1 scaffold114	15945	15646	1.88e-28	227	100	41.000	N/A
AEW70740.1	86	165	NW_020312856	Callorhinus ursinus	Callorhinus ursinus isolate GAN/ISIS: 27379988/994484 unplaced genomic scaffold, ASM326570v1 scaffold114	16172	15930	1.88e-28	132	82	41.463	N/A
AEW70740.1	20	71	NW_020312856	Callorhinus ursinus	Callorhinus ursinus isolate GAN/ISIS: 27379988/994484 unplaced genomic scaffold, ASM326570v1 scaffold114	16351	16190	1.88e-28	69	55	32.727	N/A
AEW70740.1	161	288	NW_004451232	Odobenus rosmarus divergens	Odobenus rosmarus divergens isolate Ivan unplaced genomic scaffold, Oros_1.0 Scaffold969	23850	23485	4.20e-28	227	131	39.695	N/A
AEW70740.1	46	154	NW_004451232	Odobenus rosmarus divergens	Odobenus rosmarus divergens isolate Ivan unplaced genomic scaffold, Oros_1.0 Scaffold969	24161	23868	4.20e-28	157	110	39.091	N/A
AEW70740.1	63	306	NC_063185	Perognathus longimembris pacificus	Perognathus longimembris pacificus isolate PPM17 chromosome 25, ASM2315922v1	923027	923770	4.22e-28	319	250	33.200	N/A
AEW70740.1	35	121	NC_063185	Perognathus longimembris pacificus	Perognathus longimembris pacificus isolate PPM17 chromosome 25, ASM2315922v1	922956	923210	1.06e-14	217	87	47.126	N/A
AEW70740.1	207	303	NC_063185	Perognathus longimembris pacificus	Perognathus longimembris pacificus isolate PPM17 chromosome 25, ASM2315922v1	907585	907881	1.28e-13	209	99	42.424	N/A
AEW70740.1	58	117	NC_063185	Perognathus longimembris pacificus	Perognathus longimembris pacificus isolate PPM17 chromosome 25, ASM2315922v1	907120	907299	6.45e-09	172	60	53.333	N/A
AEW70740.1	182	298	NC_052018	Motacilla alba alba	Motacilla alba alba isolate MOTALB_02 chromosome 3, Motacilla_alba_V1.0_pri	19766628	19766275	8.93e-28	317	119	48.739	N/A
AEW70740.1	72	206	NC_047095	Geotrypetes seraphini	Geotrypetes seraphini chromosome 12, aGeoSer1.1	81976610	81976206	1.38e-27	316	136	49.265	N/A
AEW70740.1	207	299	NC_047095	Geotrypetes seraphini	Geotrypetes seraphini chromosome 12, aGeoSer1.1	102173830	102173540	2.56e-26	306	97	60.825	N/A
AEW70740.1	197	242	NC_047095	Geotrypetes seraphini	Geotrypetes seraphini chromosome 12, aGeoSer1.1	36089086	36089223	3.67e-06	150	46	58.696	N/A
AEW70740.1	102	279	NW_022043763	Serinus canaria	Serinus canaria isolate sc_yellow_7_cibi ecotype domestic yellow unplaced genomic scaffold, cibio_Scana_2019 scaffold_3	110969233	110968700	1.67e-27	315	181	39.779	N/A
AEW70740.1	29	287	NW_020313158	Callorhinus ursinus	Callorhinus ursinus isolate GAN/ISIS: 27379988/994484 unplaced genomic scaffold, ASM326570v1 scaffold442	32150	31392	3.00e-27	313	266	35.714	N/A
AEW70740.1	211	255	NC_042968	Salmo trutta	Salmo trutta chromosome 12, fSalTru1.1	88495080	88494946	3.02e-27	208	45	75.556	N/A
AEW70740.1	143	204	NC_042968	Salmo trutta	Salmo trutta chromosome 12, fSalTru1.1	88495282	88495097	3.02e-27	169	62	46.774	N/A
AEW70740.1	88	303	NC_063178	Perognathus longimembris pacificus	Perognathus longimembris pacificus isolate PPM17 chromosome 18, ASM2315922v1	30795489	30794839	4.19e-27	312	219	33.790	N/A
AEW70740.1	19	120	NC_063178	Perognathus longimembris pacificus	Perognathus longimembris pacificus isolate PPM17 chromosome 18, ASM2315922v1	30795703	30795392	2.50e-15	222	106	44.340	N/A
AEW70740.1	207	303	NC_063178	Perognathus longimembris pacificus	Perognathus longimembris pacificus isolate PPM17 chromosome 18, ASM2315922v1	30811267	30810971	4.06e-15	220	99	43.434	N/A
AEW70740.1	23	119	NC_063178	Perognathus longimembris pacificus	Perognathus longimembris pacificus isolate PPM17 chromosome 18, ASM2315922v1	30811833	30811546	8.85e-12	194	98	42.857	N/A
AEW70740.1	211	255	NC_059452	Salmo salar	Salmo salar chromosome ssa11, Ssal_v3.1	100780027	100779893	7.15e-27	203	45	75.556	N/A
AEW70740.1	141	204	NC_059452	Salmo salar	Salmo salar chromosome ssa11, Ssal_v3.1	100780235	100780044	7.15e-27	171	64	45.312	N/A
AEW70740.1	168	279	NC_030680	Xenopus tropicalis	Xenopus tropicalis strain Nigerian chromosome 4, UCB_Xtro_10.0	130296438	130296761	7.34e-27	310	112	53.571	N/A
AEW70740.1	200	299	NC_047092	Geotrypetes seraphini	Geotrypetes seraphini chromosome 9, aGeoSer1.1	171589498	171589809	8.07e-27	310	104	56.731	N/A
AEW70740.1	27	158	NC_047092	Geotrypetes seraphini	Geotrypetes seraphini chromosome 9, aGeoSer1.1	730524	730135	1.67e-17	239	133	41.353	N/A
AEW70740.1	206	279	NC_047089	Geotrypetes seraphini	Geotrypetes seraphini chromosome 6, aGeoSer1.1	85224885	85225106	1.01e-26	253	74	59.459	N/A
AEW70740.1	136	199	NC_047089	Geotrypetes seraphini	Geotrypetes seraphini chromosome 6, aGeoSer1.1	85224680	85224856	1.01e-26	120	64	48.438	N/A
AEW70740.1	109	207	NC_047089	Geotrypetes seraphini	Geotrypetes seraphini chromosome 6, aGeoSer1.1	2043976	2044272	2.19e-21	268	99	55.556	N/A
AEW70740.1	75	135	NC_047089	Geotrypetes seraphini	Geotrypetes seraphini chromosome 6, aGeoSer1.1	85223919	85224101	6.82e-16	182	62	61.290	N/A
AEW70740.1	3	73	NC_047089	Geotrypetes seraphini	Geotrypetes seraphini chromosome 6, aGeoSer1.1	85223719	85223916	6.82e-16	95	72	36.111	N/A
AEW70740.1	132	218	NC_047089	Geotrypetes seraphini	Geotrypetes seraphini chromosome 6, aGeoSer1.1	230935885	230936154	5.68e-15	219	90	53.333	N/A
AEW70740.1	34	155	NC_047089	Geotrypetes seraphini	Geotrypetes seraphini chromosome 6, aGeoSer1.1	256480103	256479747	3.58e-11	190	123	35.772	N/A
AEW70740.1	237	299	NC_047089	Geotrypetes seraphini	Geotrypetes seraphini chromosome 6, aGeoSer1.1	57384597	57384397	1.04e-09	178	67	53.731	N/A
AEW70740.1	86	281	NC_062280	Lutra lutra	Lutra lutra chromosome 3, mLutLut1.2	128809542	128808949	1.67e-26	307	207	38.647	N/A
AEW70740.1	85	284	NC_062280	Lutra lutra	Lutra lutra chromosome 3, mLutLut1.2	82573572	82572931	2.58e-16	229	216	31.481	N/A
AEW70740.1	89	262	NW_020998638	Eumetopias jubatus	Eumetopias jubatus isolate GAN:26980396 unplaced genomic scaffold, ASM402803v1 scaffold32	14292545	14293063	4.57e-26	304	177	38.983	N/A
AEW70740.1	161	260	NC_045597	Zalophus californianus	Zalophus californianus isolate mZalCal1 chromosome 3, mZalCal1.pri.v2	84125	83826	4.65e-26	219	100	40.000	N/A
AEW70740.1	86	165	NC_045597	Zalophus californianus	Zalophus californianus isolate mZalCal1 chromosome 3, mZalCal1.pri.v2	84349	84110	4.65e-26	121	82	40.244	N/A
AEW70740.1	22	71	NC_045597	Zalophus californianus	Zalophus californianus isolate mZalCal1 chromosome 3, mZalCal1.pri.v2	84522	84367	4.65e-26	66	53	33.962	N/A
AEW70740.1	195	271	NW_023270316	Mirounga leonina	Mirounga leonina isolate KUSES-001 unplaced genomic scaffold, KU_Mleo_1.0 Mir_127	8264	8034	5.63e-26	191	77	45.455	N/A
AEW70740.1	36	167	NW_023270316	Mirounga leonina	Mirounga leonina isolate KUSES-001 unplaced genomic scaffold, KU_Mleo_1.0 Mir_127	8715	8344	5.63e-26	175	133	37.594	N/A
AEW70740.1	128	234	NW_024096712	Crotalus tigris	Crotalus tigris isolate CLP2741 ecotype Arizona unplaced genomic scaffold, ASM1654583v1 scf7180000017900.620629	556038	555727	6.62e-26	240	107	46.729	N/A
AEW70740.1	232	267	NW_024096712	Crotalus tigris	Crotalus tigris isolate CLP2741 ecotype Arizona unplaced genomic scaffold, ASM1654583v1 scf7180000017900.620629	555748	555641	6.62e-26	126	36	58.333	N/A
AEW70740.1	85	288	NW_025578505	Ursus americanus	Ursus americanus isolate UA15103 ecotype Eastern unplaced genomic scaffold, gsc_jax_bbear_1.0 scaffold_638_segment0	9343675	9343043	1.05e-25	301	213	37.089	N/A
AEW70740.1	35	158	NW_020999822	Eumetopias jubatus	Eumetopias jubatus isolate GAN:26980396 unplaced genomic scaffold, ASM402803v1 scaffold1223	8912	9268	1.40e-25	180	125	36.800	N/A
AEW70740.1	187	262	NW_020999822	Eumetopias jubatus	Eumetopias jubatus isolate GAN:26980396 unplaced genomic scaffold, ASM402803v1 scaffold1223	9348	9584	1.40e-25	167	79	45.570	N/A
AEW70740.1	268	295	NW_020999822	Eumetopias jubatus	Eumetopias jubatus isolate GAN:26980396 unplaced genomic scaffold, ASM402803v1 scaffold1223	9583	9666	1.40e-25	56	28	35.714	N/A
AEW70740.1	86	288	NC_048219	Ailuropoda melanoleuca	Ailuropoda melanoleuca isolate Jingjing chromosome 2, ASM200744v2	87015309	87015944	1.61e-25	300	218	36.697	N/A
AEW70740.1	85	268	NW_025929518	Ursus arctos	Ursus arctos isolate Adak ecotype North America unplaced genomic scaffold, UrsArc1.0 HiC_scaffold_15	29503	28949	1.95e-25	299	188	40.957	N/A
AEW70740.1	85	288	NW_025929717	Ursus arctos	Ursus arctos isolate Adak ecotype North America unplaced genomic scaffold, UrsArc1.0 HiC_scaffold_33	4571323	4570691	2.27e-25	299	213	36.150	N/A
AEW70740.1	187	256	NW_025929717	Ursus arctos	Ursus arctos isolate Adak ecotype North America unplaced genomic scaffold, UrsArc1.0 HiC_scaffold_33	36212841	36213059	5.00e-09	173	73	47.945	N/A
AEW70740.1	85	268	NW_025578113	Ursus americanus	Ursus americanus isolate UA15103 ecotype Eastern unplaced genomic scaffold, gsc_jax_bbear_1.0 contig_5305_segment0	2377831	2378385	2.37e-25	299	188	40.957	N/A
AEW70740.1	161	292	NW_019154163	Enhydra lutris kenyoni	Enhydra lutris kenyoni isolate GAN:26980312 unplaced genomic scaffold, ASM228890v2 scaffoldscaffold79	4591955	4591545	4.77e-25	227	139	39.568	N/A
AEW70740.1	86	153	NW_019154163	Enhydra lutris kenyoni	Enhydra lutris kenyoni isolate GAN:26980312 unplaced genomic scaffold, ASM228890v2 scaffoldscaffold79	4592163	4591957	4.77e-25	131	69	40.580	N/A
AEW70740.1	36	167	NW_025578524	Mirounga angustirostris	Mirounga angustirostris isolate JK_09032017 unplaced genomic scaffold, ASM2128878v2 HiC_scaffold_17	182493879	182494250	9.35e-25	178	133	37.594	N/A
AEW70740.1	195	270	NW_025578524	Mirounga angustirostris	Mirounga angustirostris isolate JK_09032017 unplaced genomic scaffold, ASM2128878v2 HiC_scaffold_17	182494330	182494557	9.35e-25	178	76	42.105	N/A
AEW70740.1	28	287	NC_045606	Zalophus californianus	Zalophus californianus isolate mZalCal1 chromosome 12, mZalCal1.pri.v2	7169	6420	1.62e-24	292	262	32.443	N/A
AEW70740.1	98	202	NC_047098	Geotrypetes seraphini	Geotrypetes seraphini chromosome 15, aGeoSer1.1	54378879	54379193	1.98e-24	292	105	57.143	N/A
AEW70740.1	86	288	NC_058413	Neomonachus schauinslandi	Neomonachus schauinslandi chromosome 11, ASM220157v2	101466890	101467504	3.08e-24	290	216	34.259	N/A
AEW70740.1	187	291	NW_023270989	Mirounga leonina	Mirounga leonina isolate KUSES-001 unplaced genomic scaffold, KU_Mleo_1.0 Mir_99285	25623	25300	3.87e-24	224	108	45.370	N/A
AEW70740.1	85	154	NW_023270989	Mirounga leonina	Mirounga leonina isolate KUSES-001 unplaced genomic scaffold, KU_Mleo_1.0 Mir_99285	25927	25715	3.87e-24	126	71	42.254	N/A
AEW70740.1	75	212	NC_044042	Microcaecilia unicolor	Microcaecilia unicolor chromosome 12, aMicUni1.1	52166962	52166546	5.98e-24	288	139	43.165	N/A
AEW70740.1	228	269	NC_044042	Microcaecilia unicolor	Microcaecilia unicolor chromosome 12, aMicUni1.1	52165444	52165319	3.60e-06	150	42	57.143	N/A
AEW70740.1	86	288	NW_022589741	Phoca vitulina	Phoca vitulina isolate PV1807 unplaced genomic scaffold, GSC_HSeal_1.0 scaffold38	9479195	9478581	7.93e-24	287	216	33.796	N/A
AEW70740.1	85	306	NC_058417	Neomonachus schauinslandi	Neomonachus schauinslandi chromosome 15, ASM220157v2	9260	8613	9.23e-24	287	226	34.071	N/A
AEW70740.1	161	288	NW_020313005	Callorhinus ursinus	Callorhinus ursinus isolate GAN/ISIS: 27379988/994484 unplaced genomic scaffold, ASM326570v1 scaffold282	45414003	45414365	9.78e-24	196	131	38.168	N/A
AEW70740.1	59	158	NW_020313005	Callorhinus ursinus	Callorhinus ursinus isolate GAN/ISIS: 27379988/994484 unplaced genomic scaffold, ASM326570v1 scaffold282	45413710	45413997	9.78e-24	150	101	36.634	N/A
AEW70740.1	194	288	NW_020313005	Callorhinus ursinus	Callorhinus ursinus isolate GAN/ISIS: 27379988/994484 unplaced genomic scaffold, ASM326570v1 scaffold282	35495451	35495744	6.54e-18	178	98	38.776	N/A
AEW70740.1	86	154	NW_020313005	Callorhinus ursinus	Callorhinus ursinus isolate GAN/ISIS: 27379988/994484 unplaced genomic scaffold, ASM326570v1 scaffold282	35495129	35495338	6.54e-18	117	70	40.000	N/A
AEW70740.1	187	291	NW_023270067	Mirounga leonina	Mirounga leonina isolate KUSES-001 unplaced genomic scaffold, KU_Mleo_1.0 Mir_101130	8957	9280	1.29e-23	220	108	44.444	N/A
AEW70740.1	85	154	NW_023270067	Mirounga leonina	Mirounga leonina isolate KUSES-001 unplaced genomic scaffold, KU_Mleo_1.0 Mir_101130	8653	8865	1.29e-23	126	71	40.845	N/A
AEW70740.1	161	291	NW_023401572	Halichoerus grypus	Halichoerus grypus isolate 241Hg ecotype Northwest Atlantic unplaced genomic scaffold, Tufts_HGry_1.1 scf7180000030072	42593	42967	1.43e-23	218	134	38.060	N/A
AEW70740.1	85	154	NW_023401572	Halichoerus grypus	Halichoerus grypus isolate 241Hg ecotype Northwest Atlantic unplaced genomic scaffold, Tufts_HGry_1.1 scf7180000030072	42363	42575	1.43e-23	128	71	42.254	N/A
AEW70740.1	86	274	NW_022631061	Lontra canadensis	Lontra canadensis isolate GAN:19392208 unplaced genomic scaffold, GSC_riverotter_1.0 scaffold67	3997364	3996792	1.47e-23	285	200	38.000	N/A
AEW70740.1	161	291	NW_023402868	Halichoerus grypus	Halichoerus grypus isolate 241Hg ecotype Northwest Atlantic unplaced genomic scaffold, Tufts_HGry_1.1 scf7180000024091	136169	136543	2.01e-23	217	134	38.060	N/A
AEW70740.1	85	154	NW_023402868	Halichoerus grypus	Halichoerus grypus isolate 241Hg ecotype Northwest Atlantic unplaced genomic scaffold, Tufts_HGry_1.1 scf7180000024091	135939	136151	2.01e-23	127	71	42.254	N/A
AEW70740.1	161	287	NW_004451065	Odobenus rosmarus divergens	Odobenus rosmarus divergens isolate Ivan unplaced genomic scaffold, Oros_1.0 Scaffold802	12476	12093	2.73e-23	198	128	35.938	N/A
AEW70740.1	28	151	NW_004451065	Odobenus rosmarus divergens	Odobenus rosmarus divergens isolate Ivan unplaced genomic scaffold, Oros_1.0 Scaffold802	12853	12503	2.73e-23	144	124	32.258	N/A
AEW70740.1	85	291	NW_022589807	Phoca vitulina	Phoca vitulina isolate PV1807 unplaced genomic scaffold, GSC_HSeal_1.0 scaffold104	10629	10024	2.76e-23	283	212	34.906	N/A
AEW70740.1	32	165	NW_019029310	Acanthochromis polyacanthus	Acanthochromis polyacanthus ecotype Palm Islands unplaced genomic scaffold, ASM210954v1 orpheusFish_scaffold194	166065	166472	2.78e-23	283	136	45.588	N/A
AEW70740.1	234	309	NW_019029310	Acanthochromis polyacanthus	Acanthochromis polyacanthus ecotype Palm Islands unplaced genomic scaffold, ASM210954v1 orpheusFish_scaffold194	166463	166702	3.06e-12	198	80	45.000	N/A
AEW70740.1	86	291	NW_006383477	Leptonychotes weddellii	Leptonychotes weddellii isolate WS11-02 unplaced genomic scaffold, LepWed1.0 scaffold00437	1026420	1025797	3.46e-23	282	208	34.135	N/A
AEW70740.1	206	309	NW_019031191	Acanthochromis polyacanthus	Acanthochromis polyacanthus ecotype Palm Islands unplaced genomic scaffold, ASM210954v1 orpheusFish_scaffold2075	97321	97644	4.97e-23	281	108	48.148	N/A
AEW70740.1	187	288	NW_023399916	Halichoerus grypus	Halichoerus grypus isolate 241Hg ecotype Northwest Atlantic unplaced genomic scaffold, Tufts_HGry_1.1 scf7180000026185	43080	43394	5.43e-23	221	105	46.667	N/A
AEW70740.1	86	154	NW_023399916	Halichoerus grypus	Halichoerus grypus isolate 241Hg ecotype Northwest Atlantic unplaced genomic scaffold, Tufts_HGry_1.1 scf7180000026185	42779	42988	5.43e-23	119	70	41.429	N/A
AEW70740.1	228	284	NW_020313450	Callorhinus ursinus	Callorhinus ursinus isolate GAN/ISIS: 27379988/994484 unplaced genomic scaffold, ASM326570v1 scaffold734	12973	12803	5.81e-23	145	57	50.877	N/A
AEW70740.1	85	158	NW_020313450	Callorhinus ursinus	Callorhinus ursinus isolate GAN/ISIS: 27379988/994484 unplaced genomic scaffold, ASM326570v1 scaffold734	13410	13186	5.81e-23	120	75	37.333	N/A
AEW70740.1	187	233	NW_020313450	Callorhinus ursinus	Callorhinus ursinus isolate GAN/ISIS: 27379988/994484 unplaced genomic scaffold, ASM326570v1 scaffold734	13106	12957	5.81e-23	114	50	46.000	N/A
AEW70740.1	187	284	NW_025603004	Mirounga angustirostris	Mirounga angustirostris isolate JK_09032017 unplaced genomic scaffold, ASM2128878v2 HiC_scaffold_24503	722	1024	1.11e-22	216	101	45.545	N/A
AEW70740.1	85	154	NW_025603004	Mirounga angustirostris	Mirounga angustirostris isolate JK_09032017 unplaced genomic scaffold, ASM2128878v2 HiC_scaffold_24503	418	630	1.11e-22	121	71	40.845	N/A
AEW70740.1	86	292	NW_022631108	Lontra canadensis	Lontra canadensis isolate GAN:19392208 unplaced genomic scaffold, GSC_riverotter_1.0 scaffold114	1249715	1250332	1.29e-22	278	215	35.814	N/A
AEW70740.1	161	281	NW_022589747	Phoca vitulina	Phoca vitulina isolate PV1807 unplaced genomic scaffold, GSC_HSeal_1.0 scaffold44	4874	4530	1.74e-22	208	124	41.935	N/A
AEW70740.1	85	154	NW_022589747	Phoca vitulina	Phoca vitulina isolate PV1807 unplaced genomic scaffold, GSC_HSeal_1.0 scaffold44	5104	4892	1.74e-22	128	71	42.254	N/A
AEW70740.1	161	291	NW_023402594	Halichoerus grypus	Halichoerus grypus isolate 241Hg ecotype Northwest Atlantic unplaced genomic scaffold, Tufts_HGry_1.1 scf7180000022452	1628991	1629362	2.18e-22	208	134	39.552	N/A
AEW70740.1	85	154	NW_023402594	Halichoerus grypus	Halichoerus grypus isolate 241Hg ecotype Northwest Atlantic unplaced genomic scaffold, Tufts_HGry_1.1 scf7180000022452	1628761	1628973	2.18e-22	127	71	42.254	N/A
AEW70740.1	187	287	NW_022590284	Phoca vitulina	Phoca vitulina isolate PV1807 unplaced genomic scaffold, GSC_HSeal_1.0 scaffold597	6415	6726	2.24e-22	219	104	47.115	N/A
AEW70740.1	86	151	NW_022590284	Phoca vitulina	Phoca vitulina isolate PV1807 unplaced genomic scaffold, GSC_HSeal_1.0 scaffold597	6114	6314	2.24e-22	116	67	41.791	N/A
AEW70740.1	22	284	NC_062283	Lutra lutra	Lutra lutra chromosome 6, mLutLut1.2	62364629	62363859	2.44e-22	276	278	31.655	N/A
AEW70740.1	183	284	NC_062283	Lutra lutra	Lutra lutra chromosome 6, mLutLut1.2	35363904	35364209	4.27e-12	197	104	44.231	N/A
AEW70740.1	188	284	NC_062283	Lutra lutra	Lutra lutra chromosome 6, mLutLut1.2	35498825	35498526	4.90e-11	188	100	43.000	N/A
AEW70740.1	161	288	NC_062283	Lutra lutra	Lutra lutra chromosome 6, mLutLut1.2	400629	401021	4.72e-06	149	131	34.351	N/A
AEW70740.1	161	288	NW_023237922	Ailuropoda melanoleuca	Ailuropoda melanoleuca isolate Jingjing unplaced genomic scaffold, ASM200744v2 unplaced-scaffold63677	831	445	2.48e-22	217	131	36.641	N/A
AEW70740.1	85	149	NW_023237922	Ailuropoda melanoleuca	Ailuropoda melanoleuca isolate Jingjing unplaced genomic scaffold, ASM200744v2 unplaced-scaffold63677	1061	864	2.48e-22	117	66	42.424	N/A
AEW70740.1	165	281	NW_023403695	Halichoerus grypus	Halichoerus grypus isolate 241Hg ecotype Northwest Atlantic unplaced genomic scaffold, Tufts_HGry_1.1 scf7180000025128	1401	1069	3.77e-22	205	120	40.833	N/A
AEW70740.1	85	154	NW_023403695	Halichoerus grypus	Halichoerus grypus isolate 241Hg ecotype Northwest Atlantic unplaced genomic scaffold, Tufts_HGry_1.1 scf7180000025128	1643	1431	3.77e-22	128	71	42.254	N/A
AEW70740.1	168	288	NW_019154153	Enhydra lutris kenyoni	Enhydra lutris kenyoni isolate GAN:26980312 unplaced genomic scaffold, ASM228890v2 scaffoldscaffold69	8839900	8840259	3.78e-22	214	124	41.129	N/A
AEW70740.1	37	150	NW_019154153	Enhydra lutris kenyoni	Enhydra lutris kenyoni isolate GAN:26980312 unplaced genomic scaffold, ASM228890v2 scaffoldscaffold69	8839536	8839862	3.78e-22	119	115	32.174	N/A
AEW70740.1	37	284	NC_054839	Vulpes lagopus	Vulpes lagopus strain Blue_001 chromosome 16, ASM1834538v1	75494	74769	3.80e-22	274	258	32.558	N/A
AEW70740.1	187	302	NW_020326079	Callorhinus ursinus	Callorhinus ursinus isolate GAN/ISIS: 27379988/994484 unplaced genomic scaffold, ASM326570v1 scaffold191771	17820	18164	4.68e-22	226	118	40.678	N/A
AEW70740.1	86	154	NW_020326079	Callorhinus ursinus	Callorhinus ursinus isolate GAN/ISIS: 27379988/994484 unplaced genomic scaffold, ASM326570v1 scaffold191771	17521	17730	4.68e-22	106	70	37.143	N/A
AEW70740.1	184	302	NC_045603	Zalophus californianus	Zalophus californianus isolate mZalCal1 chromosome 9, mZalCal1.pri.v2	140322471	140322824	5.22e-22	230	121	39.669	N/A
AEW70740.1	86	154	NC_045603	Zalophus californianus	Zalophus californianus isolate mZalCal1 chromosome 9, mZalCal1.pri.v2	140322190	140322399	5.22e-22	101	70	37.143	N/A
AEW70740.1	86	288	NW_023403677	Halichoerus grypus	Halichoerus grypus isolate 241Hg ecotype Northwest Atlantic unplaced genomic scaffold, Tufts_HGry_1.1 scf7180000026483	2425442	2426053	5.29e-22	273	216	33.796	N/A
AEW70740.1	187	302	NW_020326081	Callorhinus ursinus	Callorhinus ursinus isolate GAN/ISIS: 27379988/994484 unplaced genomic scaffold, ASM326570v1 scaffold192155	17820	18164	7.07e-22	224	118	40.678	N/A
AEW70740.1	86	154	NW_020326081	Callorhinus ursinus	Callorhinus ursinus isolate GAN/ISIS: 27379988/994484 unplaced genomic scaffold, ASM326570v1 scaffold192155	17521	17730	7.07e-22	106	70	37.143	N/A
AEW70740.1	183	304	NC_063172	Perognathus longimembris pacificus	Perognathus longimembris pacificus isolate PPM17 chromosome 12, ASM2315922v1	26733670	26734038	9.76e-22	271	124	44.355	N/A
AEW70740.1	187	288	NW_025578510	Mirounga angustirostris	Mirounga angustirostris isolate JK_09032017 unplaced genomic scaffold, ASM2128878v2 HiC_scaffold_3	128706166	128706480	1.41e-21	223	105	44.762	N/A
AEW70740.1	85	154	NW_025578510	Mirounga angustirostris	Mirounga angustirostris isolate JK_09032017 unplaced genomic scaffold, ASM2128878v2 HiC_scaffold_3	128705862	128706074	1.41e-21	104	71	36.620	N/A
AEW70740.1	166	268	NW_025576437	Ursus americanus	Ursus americanus isolate UA15103 ecotype Eastern unplaced genomic scaffold, gsc_jax_bbear_1.0 contig_1400_segment0	48174	47863	1.44e-21	216	106	49.057	N/A
AEW70740.1	32	154	NW_025576437	Ursus americanus	Ursus americanus isolate UA15103 ecotype Eastern unplaced genomic scaffold, gsc_jax_bbear_1.0 contig_1400_segment0	48554	48201	1.44e-21	112	124	31.452	N/A
AEW70740.1	35	304	NC_063186	Perognathus longimembris pacificus	Perognathus longimembris pacificus isolate PPM17 chromosome 26, ASM2315922v1	12191789	12192625	1.48e-21	270	289	28.720	N/A
AEW70740.1	187	274	NC_058407	Neomonachus schauinslandi	Neomonachus schauinslandi chromosome 5, ASM220157v2	137372182	137372454	2.35e-21	219	91	51.648	N/A
AEW70740.1	86	154	NC_058407	Neomonachus schauinslandi	Neomonachus schauinslandi chromosome 5, ASM220157v2	137371881	137372090	2.35e-21	106	70	37.143	N/A
AEW70740.1	87	274	NC_062289	Lutra lutra	Lutra lutra chromosome 12, mLutLut1.2	40939779	40939207	3.35e-21	267	192	36.979	N/A
AEW70740.1	28	285	NW_020313362	Callorhinus ursinus	Callorhinus ursinus isolate GAN/ISIS: 27379988/994484 unplaced genomic scaffold, ASM326570v1 scaffold646	10293	9529	3.97e-21	266	268	31.716	N/A
AEW70740.1	165	268	NW_025929507	Ursus arctos	Ursus arctos isolate Adak ecotype North America unplaced genomic scaffold, UrsArc1.0 HiC_scaffold_14	45685412	45685726	4.00e-21	199	107	46.729	N/A
AEW70740.1	28	154	NW_025929507	Ursus arctos	Ursus arctos isolate Adak ecotype North America unplaced genomic scaffold, UrsArc1.0 HiC_scaffold_14	45685017	45685382	4.00e-21	125	128	33.594	N/A
AEW70740.1	85	262	NW_024424452	Ursus maritimus	Ursus maritimus isolate PB19 unplaced genomic scaffold, ASM1731132v1 scaffold_2	39270474	39269935	4.16e-21	266	182	36.813	N/A
AEW70740.1	86	292	NW_025422014	Mustela putorius furo	Mustela putorius furo isolate JIRA1106 unplaced genomic scaffold, ASM1176430v1.1 tig00003862_pilon_pilon_pilon	1556268	1555651	4.70e-21	266	215	34.419	N/A
AEW70740.1	86	263	NW_019154144	Enhydra lutris kenyoni	Enhydra lutris kenyoni isolate GAN:26980312 unplaced genomic scaffold, ASM228890v2 scaffoldscaffold60	4028780	4028241	5.73e-21	265	188	37.766	N/A
AEW70740.1	86	288	NW_025578518	Mirounga angustirostris	Mirounga angustirostris isolate JK_09032017 unplaced genomic scaffold, ASM2128878v2 HiC_scaffold_11	92205409	92206026	5.73e-21	265	206	34.466	N/A
AEW70740.1	187	268	NW_025578518	Mirounga angustirostris	Mirounga angustirostris isolate JK_09032017 unplaced genomic scaffold, ASM2128878v2 HiC_scaffold_11	101210509	101210760	2.02e-07	160	85	41.176	N/A
AEW70740.1	107	235	NC_048218	Ailuropoda melanoleuca	Ailuropoda melanoleuca isolate Jingjing chromosome 1, ASM200744v2	118033325	118033711	8.38e-21	164	134	38.060	N/A
AEW70740.1	227	288	NC_048218	Ailuropoda melanoleuca	Ailuropoda melanoleuca isolate Jingjing chromosome 1, ASM200744v2	118033684	118033869	8.38e-21	156	62	45.161	N/A
AEW70740.1	187	291	NW_025610940	Mirounga angustirostris	Mirounga angustirostris isolate JK_09032017 unplaced genomic scaffold, ASM2128878v2 HiC_scaffold_32442	252	575	1.01e-20	220	108	45.370	N/A
AEW70740.1	102	154	NW_025610940	Mirounga angustirostris	Mirounga angustirostris isolate JK_09032017 unplaced genomic scaffold, ASM2128878v2 HiC_scaffold_32442	2	160	1.01e-20	101	53	43.396	N/A
AEW70740.1	85	284	NW_019154145	Enhydra lutris kenyoni	Enhydra lutris kenyoni isolate GAN:26980312 unplaced genomic scaffold, ASM228890v2 scaffoldscaffold61	10560407	10559811	2.51e-20	260	204	35.784	N/A
AEW70740.1	161	284	NW_019154145	Enhydra lutris kenyoni	Enhydra lutris kenyoni isolate GAN:26980312 unplaced genomic scaffold, ASM228890v2 scaffoldscaffold61	51488	51111	5.84e-14	211	127	40.945	N/A
AEW70740.1	59	262	NW_019154118	Enhydra lutris kenyoni	Enhydra lutris kenyoni isolate GAN:26980312 unplaced genomic scaffold, ASM228890v2 scaffoldscaffold34	30221049	30221663	4.85e-20	258	213	37.559	N/A
AEW70740.1	85	270	NW_025590003	Mirounga angustirostris	Mirounga angustirostris isolate JK_09032017 unplaced genomic scaffold, ASM2128878v2 HiC_scaffold_11497	1018	1581	5.10e-20	257	188	35.638	N/A
AEW70740.1	114	230	NW_024609082	Oncorhynchus tshawytscha	Oncorhynchus tshawytscha isolate Ot180627B unplaced genomic scaffold, Otsh_v2.0 Un_contig_1932_pilon_pilon	75314	75631	5.26e-20	178	118	40.678	N/A
AEW70740.1	233	267	NW_024609082	Oncorhynchus tshawytscha	Oncorhynchus tshawytscha isolate Ot180627B unplaced genomic scaffold, Otsh_v2.0 Un_contig_1932_pilon_pilon	75651	75755	5.26e-20	135	35	68.571	N/A
AEW70740.1	61	178	NC_060162	Micropterus dolomieu	Micropterus dolomieu isolate WLL.071019.BEF.003 ecotype Adirondacks linkage group LG13, ASM2129224v1	25241231	25240887	6.86e-20	257	119	50.420	N/A
AEW70740.1	150	291	NW_004451073	Odobenus rosmarus divergens	Odobenus rosmarus divergens isolate Ivan unplaced genomic scaffold, Oros_1.0 Scaffold810	506166	505720	2.75e-19	252	150	40.667	N/A
AEW70740.1	85	243	NW_004451073	Odobenus rosmarus divergens	Odobenus rosmarus divergens isolate Ivan unplaced genomic scaffold, Oros_1.0 Scaffold810	509646	509146	1.68e-11	192	178	34.270	N/A
AEW70740.1	61	178	NW_024041151	Micropterus salmoides	Micropterus salmoides isolate LMB-PRFRI ecotype aquatic unplaced genomic scaffold, ASM1485139v1 Ms_hic_scaffold_20	27193762	27193418	3.11e-19	252	119	50.420	N/A
AEW70740.1	37	274	NC_045619	Mustela erminea	Mustela erminea isolate mMusErm1 chromosome 6, mMusErm1.Pri	52112680	52113381	4.01e-19	251	243	33.333	N/A
AEW70740.1	63	263	NC_045619	Mustela erminea	Mustela erminea isolate mMusErm1 chromosome 6, mMusErm1.Pri	116090280	116089687	4.46e-15	220	210	36.190	N/A
AEW70740.1	37	270	NC_045619	Mustela erminea	Mustela erminea isolate mMusErm1 chromosome 6, mMusErm1.Pri	63570546	63569890	8.47e-15	218	237	29.958	N/A
AEW70740.1	187	284	NC_045619	Mustela erminea	Mustela erminea isolate mMusErm1 chromosome 6, mMusErm1.Pri	134946021	134946320	6.22e-09	172	100	40.000	N/A
AEW70740.1	188	288	NC_045619	Mustela erminea	Mustela erminea isolate mMusErm1 chromosome 6, mMusErm1.Pri	100488877	100488566	9.78e-08	162	104	42.308	N/A
AEW70740.1	86	302	NW_020999912	Eumetopias jubatus	Eumetopias jubatus isolate GAN:26980396 unplaced genomic scaffold, ASM402803v1 scaffold1313	2187	1543	4.46e-19	251	225	34.667	N/A
AEW70740.1	86	302	NW_020999911	Eumetopias jubatus	Eumetopias jubatus isolate GAN:26980396 unplaced genomic scaffold, ASM402803v1 scaffold1312	2187	1543	4.46e-19	251	225	34.667	N/A
AEW70740.1	22	288	NW_022631017	Lontra canadensis	Lontra canadensis isolate GAN:19392208 unplaced genomic scaffold, GSC_riverotter_1.0 scaffold23	5506460	5505678	5.17e-19	250	282	30.142	N/A
AEW70740.1	15	143	NW_006408530	Chrysochloris asiatica	Chrysochloris asiatica unplaced genomic scaffold, ChrAsi1.0 scaffold00012	31588072	31587680	5.89e-19	250	133	41.353	N/A
AEW70740.1	161	291	NW_025611400	Mirounga angustirostris	Mirounga angustirostris isolate JK_09032017 unplaced genomic scaffold, ASM2128878v2 HiC_scaffold_32902	162	560	7.07e-19	202	134	37.313	N/A
AEW70740.1	107	154	NW_025611400	Mirounga angustirostris	Mirounga angustirostris isolate JK_09032017 unplaced genomic scaffold, ASM2128878v2 HiC_scaffold_32902	1	144	7.07e-19	103	48	45.833	N/A
AEW70740.1	86	262	NC_045635	Mustela erminea	Mustela erminea isolate mMusErm1 chromosome X, mMusErm1.Pri	65360750	65361265	8.26e-19	249	181	36.464	N/A
AEW70740.1	188	286	NC_045635	Mustela erminea	Mustela erminea isolate mMusErm1 chromosome X, mMusErm1.Pri	51492844	51492539	1.27e-10	173	102	41.176	N/A
AEW70740.1	131	153	NC_045635	Mustela erminea	Mustela erminea isolate mMusErm1 chromosome X, mMusErm1.Pri	51493010	51492942	1.27e-10	57	23	52.174	N/A
AEW70740.1	37	274	NC_058102	Neogale vison	Neovison vison isolate M4711 chromosome 12, ASM_NN_V1	52385624	52386325	8.65e-19	249	246	33.740	N/A
AEW70740.1	85	284	NC_058102	Neogale vison	Neovison vison isolate M4711 chromosome 12, ASM_NN_V1	148036573	148037181	6.73e-18	242	206	32.039	N/A
AEW70740.1	186	281	NC_058102	Neogale vison	Neovison vison isolate M4711 chromosome 12, ASM_NN_V1	137857090	137857386	1.13e-09	178	99	40.404	N/A
AEW70740.1	28	287	NW_025410568	Neomonachus schauinslandi	Neomonachus schauinslandi unplaced genomic scaffold, ASM220157v2 HiC_scaffold_1878	1880	1143	1.04e-18	248	264	31.818	N/A
AEW70740.1	37	300	NC_062285	Lutra lutra	Lutra lutra chromosome 8, mLutLut1.2	43780229	43781008	1.20e-18	247	274	32.117	N/A
AEW70740.1	37	263	NC_062285	Lutra lutra	Lutra lutra chromosome 8, mLutLut1.2	80495394	80496053	8.16e-15	218	243	30.041	N/A
AEW70740.1	161	284	NC_062285	Lutra lutra	Lutra lutra chromosome 8, mLutLut1.2	80388	80011	8.16e-14	210	127	41.732	N/A
AEW70740.1	165	288	NC_062285	Lutra lutra	Lutra lutra chromosome 8, mLutLut1.2	92232542	92232165	1.04e-12	202	127	40.157	N/A
AEW70740.1	186	257	NC_062285	Lutra lutra	Lutra lutra chromosome 8, mLutLut1.2	10619499	10619275	9.18e-08	163	75	48.000	N/A
AEW70740.1	120	263	NC_062285	Lutra lutra	Lutra lutra chromosome 8, mLutLut1.2	27783482	27783916	1.77e-06	152	152	34.211	N/A
AEW70740.1	188	281	NC_060079	Meles meles	Meles meles chromosome 14, mMelMel3.1 paternal haplotype	13868400	13868110	1.54e-18	191	97	45.361	N/A
AEW70740.1	86	151	NC_060079	Meles meles	Meles meles chromosome 14, mMelMel3.1 paternal haplotype	13868704	13868504	1.54e-18	110	67	38.806	N/A
AEW70740.1	207	299	NC_047088	Geotrypetes seraphini	Geotrypetes seraphini chromosome 5, aGeoSer1.1	68450555	68450821	1.78e-18	246	97	54.639	N/A
AEW70740.1	161	274	NW_019154092	Enhydra lutris kenyoni	Enhydra lutris kenyoni isolate GAN:26980312 unplaced genomic scaffold, ASM228890v2 scaffoldscaffold8	26454244	26454591	2.48e-18	191	117	41.026	N/A
AEW70740.1	87	151	NW_019154092	Enhydra lutris kenyoni	Enhydra lutris kenyoni isolate GAN:26980312 unplaced genomic scaffold, ASM228890v2 scaffoldscaffold8	26454020	26454217	2.48e-18	108	66	37.879	N/A
AEW70740.1	86	262	NC_058105	Neogale vison	Neovison vison isolate M4711 chromosome X, ASM_NN_V1	64713057	64712542	2.74e-18	245	181	36.464	N/A
AEW70740.1	187	302	NW_004450452	Odobenus rosmarus divergens	Odobenus rosmarus divergens isolate Ivan unplaced genomic scaffold, Oros_1.0 Scaffold189	2511145	2511489	3.04e-18	244	118	43.220	N/A
AEW70740.1	161	288	NC_058091	Neogale vison	Neovison vison isolate M4711 chromosome 1, ASM_NN_V1	89939768	89939367	4.05e-18	194	136	37.500	N/A
AEW70740.1	86	155	NC_058091	Neogale vison	Neovison vison isolate M4711 chromosome 1, ASM_NN_V1	89939995	89939783	4.05e-18	103	71	35.211	N/A
AEW70740.1	33	284	NC_058091	Neogale vison	Neovison vison isolate M4711 chromosome 1, ASM_NN_V1	116375451	116376188	1.55e-11	192	259	28.958	N/A
AEW70740.1	86	270	NC_058091	Neogale vison	Neovison vison isolate M4711 chromosome 1, ASM_NN_V1	251288511	251287969	3.57e-08	166	194	31.959	N/A
AEW70740.1	143	288	NW_020313275	Callorhinus ursinus	Callorhinus ursinus isolate GAN/ISIS: 27379988/994484 unplaced genomic scaffold, ASM326570v1 scaffold559	728	270	6.12e-18	242	154	38.961	N/A
AEW70740.1	161	295	NW_025421447	Mustela putorius furo	Mustela putorius furo isolate JIRA1106 unplaced genomic scaffold, ASM1176430v1.1 tig00000695_pilon_pilon_pilon	4757500	4757078	6.59e-18	177	142	35.915	N/A
AEW70740.1	85	151	NW_025421447	Mustela putorius furo	Mustela putorius furo isolate JIRA1106 unplaced genomic scaffold, ASM1176430v1.1 tig00000695_pilon_pilon_pilon	4757730	4757527	6.59e-18	119	68	39.706	N/A
AEW70740.1	188	284	NW_025421447	Mustela putorius furo	Mustela putorius furo isolate JIRA1106 unplaced genomic scaffold, ASM1176430v1.1 tig00000695_pilon_pilon_pilon	157159	156863	6.21e-08	164	100	41.000	N/A
AEW70740.1	37	274	NW_025422368	Mustela putorius furo	Mustela putorius furo isolate JIRA1106 unplaced genomic scaffold, ASM1176430v1.1 tig00537227_pilon_pilon_pilon	39315378	39314677	7.19e-18	241	243	32.922	N/A
AEW70740.1	59	270	NW_025422368	Mustela putorius furo	Mustela putorius furo isolate JIRA1106 unplaced genomic scaffold, ASM1176430v1.1 tig00537227_pilon_pilon_pilon	27376470	27377063	2.62e-13	206	215	31.163	N/A
AEW70740.1	143	288	NW_020323987	Callorhinus ursinus	Callorhinus ursinus isolate GAN/ISIS: 27379988/994484 unplaced genomic scaffold, ASM326570v1 scaffold104800	10557	10099	8.85e-18	241	154	38.961	N/A
AEW70740.1	161	295	NC_045631	Mustela erminea	Mustela erminea isolate mMusErm1 chromosome 18, mMusErm1.Pri	166008	165586	1.23e-17	173	142	35.211	N/A
AEW70740.1	35	151	NC_045631	Mustela erminea	Mustela erminea isolate mMusErm1 chromosome 18, mMusErm1.Pri	166370	166035	1.23e-17	120	122	31.967	N/A
AEW70740.1	187	284	NW_020313253	Callorhinus ursinus	Callorhinus ursinus isolate GAN/ISIS: 27379988/994484 unplaced genomic scaffold, ASM326570v1 scaffold537	39181	38882	1.86e-17	238	100	48.000	N/A
AEW70740.1	37	256	NW_022631003	Lontra canadensis	Lontra canadensis isolate GAN:19392208 unplaced genomic scaffold, GSC_riverotter_1.0 scaffold9	27562681	27562040	1.87e-17	238	227	33.480	N/A
AEW70740.1	37	284	NW_022631003	Lontra canadensis	Lontra canadensis isolate GAN:19392208 unplaced genomic scaffold, GSC_riverotter_1.0 scaffold9	16313839	16314570	1.41e-14	216	256	30.469	N/A
AEW70740.1	161	284	NW_022631104	Lontra canadensis	Lontra canadensis isolate GAN:19392208 unplaced genomic scaffold, GSC_riverotter_1.0 scaffold110	131385	131008	2.10e-17	170	127	37.008	N/A
AEW70740.1	85	151	NW_022631104	Lontra canadensis	Lontra canadensis isolate GAN:19392208 unplaced genomic scaffold, GSC_riverotter_1.0 scaffold110	131615	131412	2.10e-17	121	68	39.706	N/A
AEW70740.1	33	199	NW_019030946	Acanthochromis polyacanthus	Acanthochromis polyacanthus ecotype Palm Islands unplaced genomic scaffold, ASM210954v1 orpheusFish_scaffold1830	120335	120823	2.20e-17	238	170	38.235	N/A
AEW70740.1	20	260	NW_020998750	Eumetopias jubatus	Eumetopias jubatus isolate GAN:26980396 unplaced genomic scaffold, ASM402803v1 scaffold144	9589	8885	2.25e-17	238	254	27.559	N/A
AEW70740.1	85	262	NW_023270464	Mirounga leonina	Mirounga leonina isolate KUSES-001 unplaced genomic scaffold, KU_Mleo_1.0 Mir_178	29019475	29020014	2.59e-17	237	180	34.444	N/A
AEW70740.1	187	293	NW_020326575	Callorhinus ursinus	Callorhinus ursinus isolate GAN/ISIS: 27379988/994484 unplaced genomic scaffold, ASM326570v1 scaffold196646	3595	3930	2.78e-17	237	112	45.536	N/A
AEW70740.1	187	302	NW_020326576	Callorhinus ursinus	Callorhinus ursinus isolate GAN/ISIS: 27379988/994484 unplaced genomic scaffold, ASM326570v1 scaffold196647	3596	3958	2.83e-17	237	121	42.975	N/A
AEW70740.1	216	292	NC_044571	Camarhynchus parvulus	Camarhynchus parvulus chromosome 1, STF_HiC	109239725	109239471	3.83e-17	148	85	42.353	N/A
AEW70740.1	31	220	NC_044571	Camarhynchus parvulus	Camarhynchus parvulus chromosome 1, STF_HiC	109240273	109239722	3.83e-17	141	203	28.079	N/A
AEW70740.1	187	300	NW_020313168	Callorhinus ursinus	Callorhinus ursinus isolate GAN/ISIS: 27379988/994484 unplaced genomic scaffold, ASM326570v1 scaffold452	8245	7904	4.75e-17	235	117	44.444	N/A
AEW70740.1	28	158	NW_020313168	Callorhinus ursinus	Callorhinus ursinus isolate GAN/ISIS: 27379988/994484 unplaced genomic scaffold, ASM326570v1 scaffold452	8886	8509	3.34e-10	182	132	35.606	N/A
AEW70740.1	211	292	NC_044033	Microcaecilia unicolor	Microcaecilia unicolor chromosome 3, aMicUni1.1	115328536	115328793	5.08e-17	235	86	48.837	N/A
AEW70740.1	189	284	NC_045617	Mustela erminea	Mustela erminea isolate mMusErm1 chromosome 4, mMusErm1.Pri	90013070	90012777	5.55e-17	178	98	41.837	N/A
AEW70740.1	86	155	NC_045617	Mustela erminea	Mustela erminea isolate mMusErm1 chromosome 4, mMusErm1.Pri	90013377	90013165	5.55e-17	109	71	35.211	N/A
AEW70740.1	114	295	NC_045617	Mustela erminea	Mustela erminea isolate mMusErm1 chromosome 4, mMusErm1.Pri	116522032	116522592	1.15e-09	178	189	31.217	N/A
AEW70740.1	188	284	NC_045617	Mustela erminea	Mustela erminea isolate mMusErm1 chromosome 4, mMusErm1.Pri	123712319	123712618	7.53e-09	171	100	41.000	N/A
AEW70740.1	197	288	NC_045617	Mustela erminea	Mustela erminea isolate mMusErm1 chromosome 4, mMusErm1.Pri	150873011	150872727	2.68e-06	151	95	41.053	N/A
AEW70740.1	94	220	NC_059327	Leopardus geoffroyi	Leopardus geoffroyi isolate Oge1 chromosome B1, O.geoffroyi_Oge1_pat1.0	69850337	69850723	5.56e-17	212	130	37.692	N/A
AEW70740.1	231	254	NC_059327	Leopardus geoffroyi	Leopardus geoffroyi isolate Oge1 chromosome B1, O.geoffroyi_Oge1_pat1.0	69850749	69850820	5.56e-17	75	24	62.500	N/A
AEW70740.1	144	281	NW_020322715	Callorhinus ursinus	Callorhinus ursinus isolate GAN/ISIS: 27379988/994484 unplaced genomic scaffold, ASM326570v1 scaffold103262	6957	7391	7.52e-17	233	145	40.000	N/A
AEW70740.1	187	302	NW_021002823	Eumetopias jubatus	Eumetopias jubatus isolate GAN:26980396 unplaced genomic scaffold, ASM402803v1 scaffold4225	2655	2999	7.54e-17	233	118	43.220	N/A
AEW70740.1	130	288	NC_045604	Zalophus californianus	Zalophus californianus isolate mZalCal1 chromosome 10, mZalCal1.pri.v2	60774752	60775234	7.80e-17	233	162	35.185	N/A
AEW70740.1	28	158	NC_045604	Zalophus californianus	Zalophus californianus isolate mZalCal1 chromosome 10, mZalCal1.pri.v2	114209875	114210252	4.56e-07	157	132	33.333	N/A
AEW70740.1	130	288	NW_020998665	Eumetopias jubatus	Eumetopias jubatus isolate GAN:26980396 unplaced genomic scaffold, ASM402803v1 scaffold59	2385520	2386002	8.25e-17	233	162	35.185	N/A
AEW70740.1	25	104	NC_050177	Sander lucioperca	Sander lucioperca isolate FBNREF2018 chromosome 5, SLUC_FBN_1.2	21091047	21090808	8.98e-17	233	80	53.750	N/A
AEW70740.1	94	220	NW_024412376	Puma yagouaroundi	Puma yagouaroundi ecotype Mexico unplaced genomic scaffold, PumYag 28	32220447	32220833	1.02e-16	215	130	37.692	N/A
AEW70740.1	231	254	NW_024412376	Puma yagouaroundi	Puma yagouaroundi ecotype Mexico unplaced genomic scaffold, PumYag 28	32220859	32220930	1.02e-16	70	24	62.500	N/A
AEW70740.1	187	302	NC_045609	Zalophus californianus	Zalophus californianus isolate mZalCal1 chromosome 15, mZalCal1.pri.v2	2852	2508	1.08e-16	232	118	42.373	N/A
AEW70740.1	144	288	NC_045609	Zalophus californianus	Zalophus californianus isolate mZalCal1 chromosome 15, mZalCal1.pri.v2	124978	124523	8.47e-14	210	153	35.948	N/A
AEW70740.1	188	288	NC_058094	Neogale vison	Neovison vison isolate M4711 chromosome 4, ASM_NN_V1	137826830	137827141	1.10e-16	189	104	43.269	N/A
AEW70740.1	35	153	NC_058094	Neogale vison	Neovison vison isolate M4711 chromosome 4, ASM_NN_V1	137826394	137826750	1.10e-16	95	128	29.688	N/A
AEW70740.1	186	284	NC_058094	Neogale vison	Neovison vison isolate M4711 chromosome 4, ASM_NN_V1	123332525	123332220	2.19e-08	168	102	39.216	N/A
AEW70740.1	107	245	NC_058094	Neogale vison	Neovison vison isolate M4711 chromosome 4, ASM_NN_V1	231344632	231345051	2.34e-06	152	142	35.211	N/A
AEW70740.1	187	293	NW_020313248	Callorhinus ursinus	Callorhinus ursinus isolate GAN/ISIS: 27379988/994484 unplaced genomic scaffold, ASM326570v1 scaffold532	20133	19798	1.24e-16	232	112	44.643	N/A
AEW70740.1	94	220	NC_056663	Panthera tigris	Panthera tigris isolate Pti1 chromosome B1, P.tigris_Pti1_mat1.1	69755779	69756165	1.35e-16	212	130	37.692	N/A
AEW70740.1	231	254	NC_056663	Panthera tigris	Panthera tigris isolate Pti1 chromosome B1, P.tigris_Pti1_mat1.1	69756191	69756262	1.35e-16	71	24	62.500	N/A
AEW70740.1	188	288	NC_060071	Meles meles	Meles meles chromosome 6, mMelMel3.1 paternal haplotype	53204209	53203898	1.67e-16	168	104	42.308	N/A
AEW70740.1	41	150	NC_060071	Meles meles	Meles meles chromosome 6, mMelMel3.1 paternal haplotype	53204630	53204316	1.67e-16	114	111	31.532	N/A
AEW70740.1	161	284	NC_060071	Meles meles	Meles meles chromosome 6, mMelMel3.1 paternal haplotype	38591352	38591729	5.18e-12	196	127	40.157	N/A
AEW70740.1	187	302	NW_020324307	Callorhinus ursinus	Callorhinus ursinus isolate GAN/ISIS: 27379988/994484 unplaced genomic scaffold, ASM326570v1 scaffold105128	16268	15924	1.72e-16	231	118	40.678	N/A
AEW70740.1	37	288	NW_019154091	Enhydra lutris kenyoni	Enhydra lutris kenyoni isolate GAN:26980312 unplaced genomic scaffold, ASM228890v2 scaffoldscaffold7	35561142	35561885	1.95e-16	230	260	31.154	N/A
AEW70740.1	187	295	NW_020998668	Eumetopias jubatus	Eumetopias jubatus isolate GAN:26980396 unplaced genomic scaffold, ASM402803v1 scaffold62	1865	1530	2.02e-16	230	112	43.750	N/A
AEW70740.1	35	158	NW_020998668	Eumetopias jubatus	Eumetopias jubatus isolate GAN:26980396 unplaced genomic scaffold, ASM402803v1 scaffold62	2499	2143	2.60e-10	183	125	37.600	N/A
AEW70740.1	94	220	NC_056682	Panthera leo	Panthera leo isolate Ple1 chromosome B1, P.leo_Ple1_pat1.1	69953176	69953562	2.08e-16	212	130	37.692	N/A
AEW70740.1	231	254	NC_056682	Panthera leo	Panthera leo isolate Ple1 chromosome B1, P.leo_Ple1_pat1.1	69953588	69953659	2.08e-16	70	24	62.500	N/A
AEW70740.1	94	220	NC_064811	Panthera uncia	Panthera uncia isolate 11264 chromosome 18, Puncia_PCG_1.0	132100709	132100323	2.08e-16	212	130	37.692	N/A
AEW70740.1	231	254	NC_064811	Panthera uncia	Panthera uncia isolate 11264 chromosome 18, Puncia_PCG_1.0	132100297	132100226	2.08e-16	70	24	62.500	N/A
AEW70740.1	187	284	NW_025616763	Mirounga angustirostris	Mirounga angustirostris isolate JK_09032017 unplaced genomic scaffold, ASM2128878v2 HiC_scaffold_38265	303	1	2.40e-16	212	101	45.545	N/A
AEW70740.1	158	294	NC_048223	Ailuropoda melanoleuca	Ailuropoda melanoleuca isolate Jingjing chromosome 6, ASM200744v2	75724949	75725359	2.94e-16	229	140	37.857	N/A
AEW70740.1	167	256	NC_048223	Ailuropoda melanoleuca	Ailuropoda melanoleuca isolate Jingjing chromosome 6, ASM200744v2	75715646	75715921	5.44e-13	159	93	41.935	N/A
AEW70740.1	114	154	NC_048223	Ailuropoda melanoleuca	Ailuropoda melanoleuca isolate Jingjing chromosome 6, ASM200744v2	75715488	75715610	5.44e-13	93	41	46.341	N/A
AEW70740.1	187	291	NW_020326701	Callorhinus ursinus	Callorhinus ursinus isolate GAN/ISIS: 27379988/994484 unplaced genomic scaffold, ASM326570v1 scaffold197351	4748	4419	3.03e-16	229	110	45.455	N/A
AEW70740.1	28	262	NC_048228	Ailuropoda melanoleuca	Ailuropoda melanoleuca isolate Jingjing chromosome 11, ASM200744v2	106104313	106104903	3.35e-16	229	238	29.412	N/A
AEW70740.1	165	259	NC_048228	Ailuropoda melanoleuca	Ailuropoda melanoleuca isolate Jingjing chromosome 11, ASM200744v2	27350209	27350490	2.81e-11	129	97	38.144	N/A
AEW70740.1	85	154	NC_048228	Ailuropoda melanoleuca	Ailuropoda melanoleuca isolate Jingjing chromosome 11, ASM200744v2	27349967	27350179	2.81e-11	107	71	38.028	N/A
AEW70740.1	37	288	NW_022631047	Lontra canadensis	Lontra canadensis isolate GAN:19392208 unplaced genomic scaffold, GSC_riverotter_1.0 scaffold53	8371262	8370525	3.47e-16	228	256	32.422	N/A
AEW70740.1	187	302	NW_020314988	Callorhinus ursinus	Callorhinus ursinus isolate GAN/ISIS: 27379988/994484 unplaced genomic scaffold, ASM326570v1 scaffold84892	2631	2287	4.73e-16	227	118	43.220	N/A
AEW70740.1	161	284	NC_058095	Neogale vison	Neovison vison isolate M4711 chromosome 5, ASM_NN_V1	54319866	54319489	5.56e-16	161	127	36.220	N/A
AEW70740.1	35	151	NC_058095	Neogale vison	Neovison vison isolate M4711 chromosome 5, ASM_NN_V1	54320228	54319893	5.56e-16	117	118	29.661	N/A
AEW70740.1	86	281	NC_058095	Neogale vison	Neovison vison isolate M4711 chromosome 5, ASM_NN_V1	95863446	95862856	6.12e-15	219	207	32.850	N/A
AEW70740.1	94	220	NW_020834735	Acinonyx jubatus	Acinonyx jubatus isolate Rico unplaced genomic scaffold, Aci_jub_2 Primary Assembly Aci_jub_2_ph1_scaffold9	27346793	27346407	5.77e-16	208	130	37.692	N/A
AEW70740.1	231	254	NW_020834735	Acinonyx jubatus	Acinonyx jubatus isolate Rico unplaced genomic scaffold, Aci_jub_2 Primary Assembly Aci_jub_2_ph1_scaffold9	27346381	27346310	5.77e-16	70	24	62.500	N/A
AEW70740.1	94	220	NW_020339223	Puma concolor	Puma concolor isolate SC36_Marlon unplaced genomic scaffold, PumCon1.0 scaffold_2176	137617615	137617229	5.93e-16	208	130	36.923	N/A
AEW70740.1	231	254	NW_020339223	Puma concolor	Puma concolor isolate SC36_Marlon unplaced genomic scaffold, PumCon1.0 scaffold_2176	137617203	137617132	5.93e-16	70	24	62.500	N/A
AEW70740.1	94	220	NW_025814845	Lynx rufus	Lynx rufus isolate CCGP_SWC_20201006 ecotype Redwood Valley unplaced genomic scaffold, mLynRuf1.p SCAF_3	132647653	132647267	6.74e-16	212	130	38.462	N/A
AEW70740.1	231	254	NW_025814845	Lynx rufus	Lynx rufus isolate CCGP_SWC_20201006 ecotype Redwood Valley unplaced genomic scaffold, mLynRuf1.p SCAF_3	132647241	132647170	6.74e-16	66	24	58.333	N/A
AEW70740.1	187	268	NW_023403361	Halichoerus grypus	Halichoerus grypus isolate 241Hg ecotype Northwest Atlantic unplaced genomic scaffold, Tufts_HGry_1.1 scf7180000026864	778561	778812	6.80e-16	149	85	40.000	N/A
AEW70740.1	85	154	NW_023403361	Halichoerus grypus	Halichoerus grypus isolate 241Hg ecotype Northwest Atlantic unplaced genomic scaffold, Tufts_HGry_1.1 scf7180000026864	778257	778469	6.80e-16	129	71	43.662	N/A
AEW70740.1	27	143	NW_022990843	Gymnodraco acuticeps	Gymnodraco acuticeps unplaced genomic scaffold, fGymAcu1.1	33200	33553	7.30e-16	226	118	39.831	N/A
AEW70740.1	187	268	NW_023400769	Halichoerus grypus	Halichoerus grypus isolate 241Hg ecotype Northwest Atlantic unplaced genomic scaffold, Tufts_HGry_1.1 scf7180000024096	6700	6951	7.33e-16	149	85	40.000	N/A
AEW70740.1	85	154	NW_023400769	Halichoerus grypus	Halichoerus grypus isolate 241Hg ecotype Northwest Atlantic unplaced genomic scaffold, Tufts_HGry_1.1 scf7180000024096	6396	6608	7.33e-16	129	71	43.662	N/A
AEW70740.1	28	274	NW_019154087	Enhydra lutris kenyoni	Enhydra lutris kenyoni isolate GAN:26980312 unplaced genomic scaffold, ASM228890v2 scaffoldscaffold3	45103436	45102708	7.67e-16	226	250	31.200	N/A
AEW70740.1	86	293	NW_019154087	Enhydra lutris kenyoni	Enhydra lutris kenyoni isolate GAN:26980312 unplaced genomic scaffold, ASM228890v2 scaffoldscaffold3	81356553	81355894	6.75e-09	172	229	28.821	N/A
AEW70740.1	86	263	NW_019154087	Enhydra lutris kenyoni	Enhydra lutris kenyoni isolate GAN:26980312 unplaced genomic scaffold, ASM228890v2 scaffoldscaffold3	81251203	81251742	6.61e-07	156	187	31.016	N/A
AEW70740.1	127	284	NW_019154087	Enhydra lutris kenyoni	Enhydra lutris kenyoni isolate GAN:26980312 unplaced genomic scaffold, ASM228890v2 scaffoldscaffold3	70556221	70555742	4.55e-06	149	171	28.655	N/A
AEW70740.1	20	289	NW_005081687	Zonotrichia albicollis	Zonotrichia albicollis isolate Tan morph unplaced genomic scaffold, Zonotrichia_albicollis-1.0.1 Scaffold151	441779	442567	9.07e-16	225	286	28.322	N/A
AEW70740.1	161	288	NW_025929750	Ursus arctos	Ursus arctos isolate Adak ecotype North America unplaced genomic scaffold, UrsArc1.0 HiC_scaffold_36	19708510	19708124	1.21e-15	224	131	38.168	N/A
AEW70740.1	161	288	NW_024425341	Ursus maritimus	Ursus maritimus isolate PB19 unplaced genomic scaffold, ASM1731132v1 scaffold_28	20170150	20169764	1.21e-15	224	131	38.168	N/A
AEW70740.1	86	259	NW_023270387	Mirounga leonina	Mirounga leonina isolate KUSES-001 unplaced genomic scaffold, KU_Mleo_1.0 Mir_153	9428060	9427533	1.23e-15	224	191	34.555	N/A
AEW70740.1	187	268	NW_023270387	Mirounga leonina	Mirounga leonina isolate KUSES-001 unplaced genomic scaffold, KU_Mleo_1.0 Mir_153	28829	28578	2.10e-06	152	85	40.000	N/A
AEW70740.1	187	288	NW_020313163	Callorhinus ursinus	Callorhinus ursinus isolate GAN/ISIS: 27379988/994484 unplaced genomic scaffold, ASM326570v1 scaffold447	14851	15162	1.29e-15	224	104	45.192	N/A
AEW70740.1	188	274	NC_060077	Meles meles	Meles meles chromosome 12, mMelMel3.1 paternal haplotype	55579485	55579754	1.35e-15	159	90	45.556	N/A
AEW70740.1	86	149	NC_060077	Meles meles	Meles meles chromosome 12, mMelMel3.1 paternal haplotype	55579181	55579375	1.35e-15	116	65	40.000	N/A
AEW70740.1	94	220	NC_062564	Prionailurus viverrinus	Prionailurus viverrinus isolate Anna chromosome B1, UM_Priviv_1.0	70279513	70279899	1.42e-15	205	130	36.154	N/A
AEW70740.1	231	254	NC_062564	Prionailurus viverrinus	Prionailurus viverrinus isolate Anna chromosome B1, UM_Priviv_1.0	70279925	70279996	1.42e-15	70	24	62.500	N/A
AEW70740.1	37	263	NW_019154200	Enhydra lutris kenyoni	Enhydra lutris kenyoni isolate GAN:26980312 unplaced genomic scaffold, ASM228890v2 scaffoldscaffold116	803984	804646	1.43e-15	224	243	31.276	N/A
AEW70740.1	85	284	NW_019154108	Enhydra lutris kenyoni	Enhydra lutris kenyoni isolate GAN:26980312 unplaced genomic scaffold, ASM228890v2 scaffoldscaffold24	28822404	28821802	1.69e-15	223	209	33.493	N/A
AEW70740.1	85	274	NW_019154108	Enhydra lutris kenyoni	Enhydra lutris kenyoni isolate GAN:26980312 unplaced genomic scaffold, ASM228890v2 scaffoldscaffold24	28769848	28769276	1.78e-06	152	198	30.808	N/A
AEW70740.1	85	262	NC_060082	Meles meles	Meles meles chromosome 17, mMelMel3.1 paternal haplotype	64275089	64275637	1.77e-15	223	184	35.326	N/A
AEW70740.1	86	281	NC_060082	Meles meles	Meles meles chromosome 17, mMelMel3.1 paternal haplotype	40541429	40542019	2.56e-14	214	200	34.000	N/A
AEW70740.1	86	288	NC_060082	Meles meles	Meles meles chromosome 17, mMelMel3.1 paternal haplotype	40510712	40511329	1.84e-12	200	209	32.536	N/A
AEW70740.1	187	284	NW_004450460	Odobenus rosmarus divergens	Odobenus rosmarus divergens isolate Ivan unplaced genomic scaffold, Oros_1.0 Scaffold197	6387	6085	2.14e-15	222	101	46.535	N/A
AEW70740.1	28	158	NW_004450460	Odobenus rosmarus divergens	Odobenus rosmarus divergens isolate Ivan unplaced genomic scaffold, Oros_1.0 Scaffold197	7024	6647	8.88e-10	179	132	36.364	N/A
AEW70740.1	187	288	NW_020317977	Callorhinus ursinus	Callorhinus ursinus isolate GAN/ISIS: 27379988/994484 unplaced genomic scaffold, ASM326570v1 scaffold96969	420	731	2.35e-15	221	104	44.231	N/A
AEW70740.1	94	220	NC_044306	Lynx canadensis	Lynx canadensis isolate LIC74 chromosome B1, mLynCan4.pri.v2	70151642	70152028	2.41e-15	209	130	38.462	N/A
AEW70740.1	231	254	NC_044306	Lynx canadensis	Lynx canadensis isolate LIC74 chromosome B1, mLynCan4.pri.v2	70152054	70152125	2.41e-15	64	24	58.333	N/A
AEW70740.1	189	281	NC_060070	Meles meles	Meles meles chromosome 5, mMelMel3.1 paternal haplotype	91794344	91794631	2.97e-15	188	96	43.750	N/A
AEW70740.1	88	153	NC_060070	Meles meles	Meles meles chromosome 5, mMelMel3.1 paternal haplotype	91794045	91794245	2.97e-15	84	67	32.836	N/A
AEW70740.1	114	287	NC_060070	Meles meles	Meles meles chromosome 5, mMelMel3.1 paternal haplotype	154809793	154809269	7.96e-13	202	177	33.898	N/A
AEW70740.1	188	284	NC_060070	Meles meles	Meles meles chromosome 5, mMelMel3.1 paternal haplotype	118931556	118931257	4.64e-09	173	100	44.000	N/A
AEW70740.1	188	274	NC_060070	Meles meles	Meles meles chromosome 5, mMelMel3.1 paternal haplotype	54623989	54624258	1.02e-08	170	90	44.444	N/A
AEW70740.1	229	292	NW_005054338	Geospiza fortis	Geospiza fortis unplaced genomic scaffold, GeoFor_1.0 scaffold72	4240605	4240814	3.39e-15	146	70	45.714	N/A
AEW70740.1	165	220	NW_005054338	Geospiza fortis	Geospiza fortis unplaced genomic scaffold, GeoFor_1.0 scaffold72	4240403	4240564	3.39e-15	126	56	48.214	N/A
AEW70740.1	158	294	NW_024423344	Ursus maritimus	Ursus maritimus isolate PB19 unplaced genomic scaffold, ASM1731132v1 scaffold_10	79702496	79702906	3.57e-15	221	140	37.143	N/A
AEW70740.1	165	288	NW_004451093	Odobenus rosmarus divergens	Odobenus rosmarus divergens isolate Ivan unplaced genomic scaffold, Oros_1.0 Scaffold830	700003	699626	4.62e-15	220	127	38.583	N/A
AEW70740.1	85	287	NW_022631100	Lontra canadensis	Lontra canadensis isolate GAN:19392208 unplaced genomic scaffold, GSC_riverotter_1.0 scaffold106	2693617	2694228	4.76e-15	220	207	33.333	N/A
AEW70740.1	193	278	NW_018344146	Phascolarctos cinereus	Phascolarctos cinereus isolate Bilbo 61053 unplaced genomic scaffold, phaCin_unsw_v4.1 phaCin_unsw_v4.1.fa.scaf00195	124391	124137	5.08e-15	219	86	47.674	N/A
AEW70740.1	92	221	NW_019371920	Amphiprion ocellaris	Amphiprion ocellaris isolate DU_AmpOce unplaced genomic scaffold, AmpOce1.0 scaffold2093	8259	7867	5.46e-15	219	132	40.909	N/A
AEW70740.1	94	220	NC_058371	Felis catus	Felis catus isolate Fca126 chromosome B1, F.catus_Fca126_mat1.0	69856785	69857171	5.59e-15	200	130	36.154	N/A
AEW70740.1	231	254	NC_058371	Felis catus	Felis catus isolate Fca126 chromosome B1, F.catus_Fca126_mat1.0	69857197	69857268	5.59e-15	69	24	62.500	N/A
AEW70740.1	150	252	NC_044031	Microcaecilia unicolor	Microcaecilia unicolor chromosome 1, aMicUni1.1	92436510	92436809	5.63e-15	219	105	44.762	N/A
AEW70740.1	225	294	NC_044031	Microcaecilia unicolor	Microcaecilia unicolor chromosome 1, aMicUni1.1	682276485	682276264	1.44e-11	193	74	50.000	N/A
AEW70740.1	98	155	NC_044031	Microcaecilia unicolor	Microcaecilia unicolor chromosome 1, aMicUni1.1	13711195	13711022	7.66e-08	163	58	56.897	N/A
AEW70740.1	33	162	NW_009912489	Nestor notabilis	Nestor notabilis isolate BGI_N333 unplaced genomic scaffold, ASM69687v1 scaffold7610	76195	75806	7.18e-15	218	131	38.931	N/A
AEW70740.1	187	288	NW_020313317	Callorhinus ursinus	Callorhinus ursinus isolate GAN/ISIS: 27379988/994484 unplaced genomic scaffold, ASM326570v1 scaffold601	10	321	7.59e-15	218	104	43.269	N/A
AEW70740.1	187	291	NW_020316568	Callorhinus ursinus	Callorhinus ursinus isolate GAN/ISIS: 27379988/994484 unplaced genomic scaffold, ASM326570v1 scaffold92975	1687	1358	7.63e-15	217	110	43.636	N/A
AEW70740.1	187	293	NW_020313779	Callorhinus ursinus	Callorhinus ursinus isolate GAN/ISIS: 27379988/994484 unplaced genomic scaffold, ASM326570v1 scaffold64607	909	568	7.72e-15	214	114	42.105	N/A
AEW70740.1	94	220	NW_017619851	Panthera pardus	Panthera pardus isolate Maewha unplaced genomic scaffold, PanPar1.0 scaffold7	33020112	33020498	7.95e-15	199	130	36.154	N/A
AEW70740.1	231	254	NW_017619851	Panthera pardus	Panthera pardus isolate Maewha unplaced genomic scaffold, PanPar1.0 scaffold7	33020524	33020595	7.95e-15	69	24	62.500	N/A
AEW70740.1	165	284	NW_025422019	Mustela putorius furo	Mustela putorius furo isolate JIRA1106 unplaced genomic scaffold, ASM1176430v1.1 tig00003867_pilon_pilon_pilon	30822388	30822753	8.25e-15	168	123	36.585	N/A
AEW70740.1	86	153	NW_025422019	Mustela putorius furo	Mustela putorius furo isolate JIRA1106 unplaced genomic scaffold, ASM1176430v1.1 tig00003867_pilon_pilon_pilon	30822149	30822355	8.25e-15	100	69	34.783	N/A
AEW70740.1	158	284	NW_025578162	Ursus americanus	Ursus americanus isolate UA15103 ecotype Eastern unplaced genomic scaffold, gsc_jax_bbear_1.0 contig_5388_segment0	6686712	6687092	9.64e-15	217	130	38.462	N/A
AEW70740.1	58	268	NW_022631094	Lontra canadensis	Lontra canadensis isolate GAN:19392208 unplaced genomic scaffold, GSC_riverotter_1.0 scaffold100	1368446	1369066	1.08e-14	217	220	34.545	N/A
AEW70740.1	58	256	NW_022631094	Lontra canadensis	Lontra canadensis isolate GAN:19392208 unplaced genomic scaffold, GSC_riverotter_1.0 scaffold100	1422207	1421635	3.96e-14	213	207	35.749	N/A
AEW70740.1	28	154	NW_025929795	Ursus arctos	Ursus arctos isolate Adak ecotype North America unplaced genomic scaffold, UrsArc1.0 HiC_scaffold_40	101433274	101433639	1.15e-14	137	128	35.156	N/A
AEW70740.1	165	235	NW_025929795	Ursus arctos	Ursus arctos isolate Adak ecotype North America unplaced genomic scaffold, UrsArc1.0 HiC_scaffold_40	101433669	101433887	1.15e-14	130	74	44.595	N/A
AEW70740.1	107	235	NW_025929795	Ursus arctos	Ursus arctos isolate Adak ecotype North America unplaced genomic scaffold, UrsArc1.0 HiC_scaffold_40	9111425	9111811	1.03e-10	186	132	40.152	N/A
AEW70740.1	161	288	NW_025929795	Ursus arctos	Ursus arctos isolate Adak ecotype North America unplaced genomic scaffold, UrsArc1.0 HiC_scaffold_40	9111586	9111969	7.11e-07	156	134	31.343	N/A
AEW70740.1	28	154	NW_025577071	Ursus americanus	Ursus americanus isolate UA15103 ecotype Eastern unplaced genomic scaffold, gsc_jax_bbear_1.0 contig_3082_segment0	25573	25208	1.18e-14	137	128	35.156	N/A
AEW70740.1	165	235	NW_025577071	Ursus americanus	Ursus americanus isolate UA15103 ecotype Eastern unplaced genomic scaffold, gsc_jax_bbear_1.0 contig_3082_segment0	25178	24960	1.18e-14	130	74	44.595	N/A
AEW70740.1	107	235	NW_025577071	Ursus americanus	Ursus americanus isolate UA15103 ecotype Eastern unplaced genomic scaffold, gsc_jax_bbear_1.0 contig_3082_segment0	93178445	93178059	1.03e-10	186	132	40.152	N/A
AEW70740.1	161	288	NW_025577071	Ursus americanus	Ursus americanus isolate UA15103 ecotype Eastern unplaced genomic scaffold, gsc_jax_bbear_1.0 contig_3082_segment0	93178284	93177901	5.13e-07	157	134	31.343	N/A
AEW70740.1	80	246	NC_045427	Sarcophilus harrisii	Sarcophilus harrisii chromosome 2, mSarHar1.11	658368168	658367671	1.23e-14	217	172	31.977	N/A
AEW70740.1	182	263	NC_041402	Erpetoichthys calabaricus	Erpetoichthys calabaricus chromosome 9, fErpCal1.1	60113098	60113343	1.27e-14	216	82	46.341	N/A
AEW70740.1	37	121	NC_041402	Erpetoichthys calabaricus	Erpetoichthys calabaricus chromosome 9, fErpCal1.1	60111601	60111849	5.33e-08	165	86	37.209	N/A
AEW70740.1	187	291	NW_020313513	Callorhinus ursinus	Callorhinus ursinus isolate GAN/ISIS: 27379988/994484 unplaced genomic scaffold, ASM326570v1 scaffold797	31979	31650	1.31e-14	216	110	44.545	N/A
AEW70740.1	188	281	NW_020313150	Callorhinus ursinus	Callorhinus ursinus isolate GAN/ISIS: 27379988/994484 unplaced genomic scaffold, ASM326570v1 scaffold434	11254	10967	1.46e-14	216	96	46.875	N/A
AEW70740.1	187	288	NW_020313407	Callorhinus ursinus	Callorhinus ursinus isolate GAN/ISIS: 27379988/994484 unplaced genomic scaffold, ASM326570v1 scaffold691	5789	5481	1.66e-14	215	104	45.192	N/A
AEW70740.1	187	291	NW_020326700	Callorhinus ursinus	Callorhinus ursinus isolate GAN/ISIS: 27379988/994484 unplaced genomic scaffold, ASM326570v1 scaffold197350	4804	4475	2.39e-14	214	110	43.636	N/A
AEW70740.1	144	270	NW_021004565	Eumetopias jubatus	Eumetopias jubatus isolate GAN:26980396 unplaced genomic scaffold, ASM402803v1 scaffold5968	542	943	2.47e-14	212	134	41.045	N/A
AEW70740.1	125	255	NW_024879765	Clupea harengus	Clupea harengus unplaced genomic scaffold, Ch_v2.0.2	36333	35968	2.61e-14	214	131	39.695	N/A
AEW70740.1	58	268	NW_019154126	Enhydra lutris kenyoni	Enhydra lutris kenyoni isolate GAN:26980312 unplaced genomic scaffold, ASM228890v2 scaffoldscaffold42	12745279	12745899	2.68e-14	214	219	33.333	N/A
AEW70740.1	58	256	NW_019154126	Enhydra lutris kenyoni	Enhydra lutris kenyoni isolate GAN:26980312 unplaced genomic scaffold, ASM228890v2 scaffoldscaffold42	12839256	12838684	2.62e-12	198	207	34.783	N/A
AEW70740.1	188	284	NC_062293	Lutra lutra	Lutra lutra chromosome 16, mLutLut1.2	61211550	61211849	2.73e-14	172	100	42.000	N/A
AEW70740.1	114	151	NC_062293	Lutra lutra	Lutra lutra chromosome 16, mLutLut1.2	61211332	61211445	2.73e-14	91	38	44.737	N/A
AEW70740.1	158	294	NW_025930016	Ursus arctos	Ursus arctos isolate Adak ecotype North America unplaced genomic scaffold, UrsArc1.0 HiC_scaffold_6	29149	28739	3.61e-14	213	140	36.429	N/A
AEW70740.1	137	302	NC_045600	Zalophus californianus	Zalophus californianus isolate mZalCal1 chromosome 6, mZalCal1.pri.v2	147751774	147752283	4.46e-14	212	173	34.104	N/A
AEW70740.1	137	302	NC_045600	Zalophus californianus	Zalophus californianus isolate mZalCal1 chromosome 6, mZalCal1.pri.v2	147872567	147872058	7.72e-14	210	173	34.104	N/A
AEW70740.1	187	288	NC_045600	Zalophus californianus	Zalophus californianus isolate mZalCal1 chromosome 6, mZalCal1.pri.v2	147839566	147839877	1.10e-11	194	104	42.308	N/A
AEW70740.1	144	265	NC_045600	Zalophus californianus	Zalophus californianus isolate mZalCal1 chromosome 6, mZalCal1.pri.v2	147616334	147615948	2.35e-11	191	129	40.310	N/A
AEW70740.1	193	272	NC_045600	Zalophus californianus	Zalophus californianus isolate mZalCal1 chromosome 6, mZalCal1.pri.v2	146840334	146840089	9.69e-08	163	82	43.902	N/A
AEW70740.1	76	279	NW_019713687	Paramormyrops kingsleyae	Paramormyrops kingsleyae isolate PKING1 ecotype Bambomo Creek, P0-Absent unplaced genomic scaffold, PKINGS_0.1 Scaffold291	581533	582132	6.59e-14	211	219	31.050	N/A
AEW70740.1	137	270	NW_021004904	Eumetopias jubatus	Eumetopias jubatus isolate GAN:26980396 unplaced genomic scaffold, ASM402803v1 scaffold6307	856	434	6.97e-14	208	141	39.007	N/A
AEW70740.1	161	288	NC_045624	Mustela erminea	Mustela erminea isolate mMusErm1 chromosome 11, mMusErm1.Pri	92879540	92879154	8.45e-14	174	129	32.558	N/A
AEW70740.1	86	143	NC_045624	Mustela erminea	Mustela erminea isolate mMusErm1 chromosome 11, mMusErm1.Pri	92879764	92879588	8.45e-14	85	59	33.898	N/A
AEW70740.1	187	268	NW_022594216	Phoca vitulina	Phoca vitulina isolate PV1807 unplaced genomic scaffold, GSC_HSeal_1.0 scaffold4534	859	608	8.61e-14	132	85	38.824	N/A
AEW70740.1	85	154	NW_022594216	Phoca vitulina	Phoca vitulina isolate PV1807 unplaced genomic scaffold, GSC_HSeal_1.0 scaffold4534	1163	951	8.61e-14	128	71	43.662	N/A
AEW70740.1	144	268	NW_020313423	Callorhinus ursinus	Callorhinus ursinus isolate GAN/ISIS: 27379988/994484 unplaced genomic scaffold, ASM326570v1 scaffold707	4197	3802	8.78e-14	210	132	41.667	N/A
AEW70740.1	187	302	NW_020313091	Callorhinus ursinus	Callorhinus ursinus isolate GAN/ISIS: 27379988/994484 unplaced genomic scaffold, ASM326570v1 scaffold375	2373	2717	1.12e-13	209	118	38.136	N/A
AEW70740.1	28	288	NW_024425563	Ursus maritimus	Ursus maritimus isolate PB19 unplaced genomic scaffold, ASM1731132v1 scaffold_3	12308	11544	1.14e-13	209	275	29.818	N/A
AEW70740.1	107	235	NW_024425563	Ursus maritimus	Ursus maritimus isolate PB19 unplaced genomic scaffold, ASM1731132v1 scaffold_3	93791101	93790715	1.03e-10	186	132	40.152	N/A
AEW70740.1	161	288	NW_024425563	Ursus maritimus	Ursus maritimus isolate PB19 unplaced genomic scaffold, ASM1731132v1 scaffold_3	93790940	93790557	5.13e-07	157	134	31.343	N/A
AEW70740.1	213	278	NC_050581	Trichosurus vulpecula	Trichosurus vulpecula isolate mTriVul1 chromosome 9, mTriVul1.pri	98284420	98284617	1.42e-13	208	66	54.545	N/A
AEW70740.1	33	111	NC_056600	Cyprinus carpio	Cyprinus carpio isolate SPL01 chromosome B4, ASM1834038v1	25747748	25747960	1.45e-13	135	79	36.709	N/A
AEW70740.1	136	183	NC_056600	Cyprinus carpio	Cyprinus carpio isolate SPL01 chromosome B4, ASM1834038v1	25748014	25748157	1.45e-13	122	48	47.917	N/A
AEW70740.1	80	284	NW_019154093	Enhydra lutris kenyoni	Enhydra lutris kenyoni isolate GAN:26980312 unplaced genomic scaffold, ASM228890v2 scaffoldscaffold9	72919099	72919719	1.68e-13	208	209	30.144	N/A
AEW70740.1	151	237	NW_019154093	Enhydra lutris kenyoni	Enhydra lutris kenyoni isolate GAN:26980312 unplaced genomic scaffold, ASM228890v2 scaffoldscaffold9	55787923	55787675	1.32e-08	127	90	45.556	N/A
AEW70740.1	240	284	NW_019154093	Enhydra lutris kenyoni	Enhydra lutris kenyoni isolate GAN:26980312 unplaced genomic scaffold, ASM228890v2 scaffoldscaffold9	55787669	55787535	1.32e-08	86	45	40.000	N/A
AEW70740.1	156	270	NW_020999887	Eumetopias jubatus	Eumetopias jubatus isolate GAN:26980396 unplaced genomic scaffold, ASM402803v1 scaffold1288	6710	6345	1.77e-13	207	122	40.984	N/A
AEW70740.1	85	281	NW_025422169	Mustela putorius furo	Mustela putorius furo isolate JIRA1106 unplaced genomic scaffold, ASM1176430v1.1 tig00004033_pilon_pilon_pilon	8813158	8813757	1.83e-13	207	203	30.049	N/A
AEW70740.1	193	302	NC_045607	Zalophus californianus	Zalophus californianus isolate mZalCal1 chromosome 13, mZalCal1.pri.v2	95431537	95431863	1.83e-13	207	112	40.179	N/A
AEW70740.1	28	151	NC_045607	Zalophus californianus	Zalophus californianus isolate mZalCal1 chromosome 13, mZalCal1.pri.v2	95429379	95429735	2.32e-06	152	125	34.400	N/A
AEW70740.1	143	279	NW_020313524	Callorhinus ursinus	Callorhinus ursinus isolate GAN/ISIS: 27379988/994484 unplaced genomic scaffold, ASM326570v1 scaffold808	5088	4657	1.84e-13	207	144	38.889	N/A
AEW70740.1	37	158	NW_020313524	Callorhinus ursinus	Callorhinus ursinus isolate GAN/ISIS: 27379988/994484 unplaced genomic scaffold, ASM326570v1 scaffold808	7195	6845	7.91e-06	147	123	34.959	N/A
AEW70740.1	188	302	NW_020322208	Callorhinus ursinus	Callorhinus ursinus isolate GAN/ISIS: 27379988/994484 unplaced genomic scaffold, ASM326570v1 scaffold102655	1832	1491	1.88e-13	207	117	40.171	N/A
AEW70740.1	86	295	NC_058100	Neogale vison	Neovison vison isolate M4711 chromosome 10, ASM_NN_V1	59415260	59414628	1.97e-13	207	214	31.776	N/A
AEW70740.1	189	284	NW_025422123	Mustela putorius furo	Mustela putorius furo isolate JIRA1106 unplaced genomic scaffold, ASM1176430v1.1 tig00003983_pilon_pilon_pilon	10063888	10063598	2.09e-13	162	98	40.816	N/A
AEW70740.1	28	155	NW_025422123	Mustela putorius furo	Mustela putorius furo isolate JIRA1106 unplaced genomic scaffold, ASM1176430v1.1 tig00003983_pilon_pilon_pilon	10064339	10063983	2.09e-13	94	128	27.344	N/A
AEW70740.1	187	281	NW_020324028	Callorhinus ursinus	Callorhinus ursinus isolate GAN/ISIS: 27379988/994484 unplaced genomic scaffold, ASM326570v1 scaffold104843	747	1037	3.24e-13	205	97	46.392	N/A
AEW70740.1	137	302	NW_020999736	Eumetopias jubatus	Eumetopias jubatus isolate GAN:26980396 unplaced genomic scaffold, ASM402803v1 scaffold1137	13593	13084	3.44e-13	205	173	34.104	N/A
AEW70740.1	178	299	NC_064557	Brienomyrus brachyistius	Brienomyrus brachyistius isolate T26 chromosome 25, BBRACH_0.4	5852065	5852427	5.06e-13	204	125	38.400	N/A
AEW70740.1	160	256	NC_060073	Meles meles	Meles meles chromosome 8, mMelMel3.1 paternal haplotype	119880134	119880430	5.87e-13	165	100	42.000	N/A
AEW70740.1	59	164	NC_060073	Meles meles	Meles meles chromosome 8, mMelMel3.1 paternal haplotype	119879845	119880141	5.87e-13	86	106	30.189	N/A
AEW70740.1	167	288	NW_025577932	Ursus americanus	Ursus americanus isolate UA15103 ecotype Eastern unplaced genomic scaffold, gsc_jax_bbear_1.0 contig_4949_segment0	2198072	2197704	9.48e-13	202	125	37.600	N/A
AEW70740.1	187	286	NW_021000028	Eumetopias jubatus	Eumetopias jubatus isolate GAN:26980396 unplaced genomic scaffold, ASM402803v1 scaffold1429	16671	16979	9.86e-13	202	103	42.718	N/A
AEW70740.1	114	284	NC_058103	Neogale vison	Neovison vison isolate M4711 chromosome 13, ASM_NN_V1	112205818	112205306	1.13e-12	201	174	33.908	N/A
AEW70740.1	74	228	NW_007846243	Galeopterus variegatus	Galeopterus variegatus unplaced genomic scaffold, G_variegatus-3.0.2 Scaffold120132	218	685	1.20e-12	192	159	32.704	N/A
AEW70740.1	186	284	NW_022631070	Lontra canadensis	Lontra canadensis isolate GAN:19392208 unplaced genomic scaffold, GSC_riverotter_1.0 scaffold76	372297	372602	1.76e-12	200	102	41.176	N/A
AEW70740.1	161	284	NW_022631070	Lontra canadensis	Lontra canadensis isolate GAN:19392208 unplaced genomic scaffold, GSC_riverotter_1.0 scaffold76	10487766	10488143	1.25e-10	185	127	40.157	N/A
AEW70740.1	188	284	NW_022631048	Lontra canadensis	Lontra canadensis isolate GAN:19392208 unplaced genomic scaffold, GSC_riverotter_1.0 scaffold54	13696813	13697112	1.76e-12	200	100	47.000	N/A
AEW70740.1	186	284	NC_060072	Meles meles	Meles meles chromosome 7, mMelMel3.1 paternal haplotype	150347331	150347636	1.86e-12	200	102	44.118	N/A
AEW70740.1	186	284	NC_060072	Meles meles	Meles meles chromosome 7, mMelMel3.1 paternal haplotype	139903541	139903846	1.61e-11	192	102	42.157	N/A
AEW70740.1	174	288	NC_045630	Mustela erminea	Mustela erminea isolate mMusErm1 chromosome 17, mMusErm1.Pri	28924063	28923680	2.20e-12	199	128	39.844	N/A
AEW70740.1	86	284	NC_045630	Mustela erminea	Mustela erminea isolate mMusErm1 chromosome 17, mMusErm1.Pri	28976040	28975441	9.67e-11	186	212	31.604	N/A
AEW70740.1	97	234	NC_058098	Neogale vison	Neovison vison isolate M4711 chromosome 8, ASM_NN_V1	56887880	56887482	2.43e-12	143	141	29.787	N/A
AEW70740.1	233	284	NC_058098	Neogale vison	Neovison vison isolate M4711 chromosome 8, ASM_NN_V1	56887485	56887330	2.43e-12	103	52	44.231	N/A
AEW70740.1	125	279	NC_058098	Neogale vison	Neovison vison isolate M4711 chromosome 8, ASM_NN_V1	68367501	68367968	1.19e-10	185	167	34.731	N/A
AEW70740.1	125	279	NC_058098	Neogale vison	Neovison vison isolate M4711 chromosome 8, ASM_NN_V1	68515766	68515299	1.19e-10	185	167	34.731	N/A
AEW70740.1	125	279	NC_058098	Neogale vison	Neovison vison isolate M4711 chromosome 8, ASM_NN_V1	51380043	51379576	1.19e-10	185	167	34.731	N/A
AEW70740.1	125	279	NC_058098	Neogale vison	Neovison vison isolate M4711 chromosome 8, ASM_NN_V1	51138461	51138928	1.33e-10	185	167	32.335	N/A
AEW70740.1	125	279	NC_058098	Neogale vison	Neovison vison isolate M4711 chromosome 8, ASM_NN_V1	51095183	51094716	1.76e-10	184	167	33.533	N/A
AEW70740.1	182	279	NC_058098	Neogale vison	Neovison vison isolate M4711 chromosome 8, ASM_NN_V1	51232482	51232796	8.71e-09	171	105	40.952	N/A
AEW70740.1	191	288	NC_058098	Neogale vison	Neovison vison isolate M4711 chromosome 8, ASM_NN_V1	68088885	68088583	1.87e-08	168	101	39.604	N/A
AEW70740.1	191	279	NC_058098	Neogale vison	Neovison vison isolate M4711 chromosome 8, ASM_NN_V1	50973233	50972958	5.14e-08	165	92	40.217	N/A
AEW70740.1	165	291	NW_025421321	Mustela putorius furo	Mustela putorius furo isolate JIRA1106 unplaced genomic scaffold, ASM1176430v1.1 tig00000224_pilon_pilon_pilon	11544251	11544637	2.48e-12	199	130	39.231	N/A
AEW70740.1	85	284	NW_022631004	Lontra canadensis	Lontra canadensis isolate GAN:19392208 unplaced genomic scaffold, GSC_riverotter_1.0 scaffold10	13007636	13007028	2.77e-12	198	215	33.023	N/A
AEW70740.1	206	287	NW_006383602	Leptonychotes weddellii	Leptonychotes weddellii isolate WS11-02 unplaced genomic scaffold, LepWed1.0 scaffold00562	127611	127856	2.82e-12	198	82	46.341	N/A
AEW70740.1	188	288	NC_062282	Lutra lutra	Lutra lutra chromosome 5, mLutLut1.2	66479988	66480299	3.21e-12	198	104	41.346	N/A
AEW70740.1	37	291	NC_062282	Lutra lutra	Lutra lutra chromosome 5, mLutLut1.2	144500543	144501319	2.47e-09	175	267	28.464	N/A
AEW70740.1	86	269	NC_045615	Mustela erminea	Mustela erminea isolate mMusErm1 chromosome 2, mMusErm1.Pri	6462852	6463409	3.39e-12	198	193	32.124	N/A
AEW70740.1	181	265	NW_025422002	Mustela putorius furo	Mustela putorius furo isolate JIRA1106 unplaced genomic scaffold, ASM1176430v1.1 tig00003850_pilon_pilon_pilon	11988519	11988262	4.40e-12	157	89	44.944	N/A
AEW70740.1	86	142	NW_025422002	Mustela putorius furo	Mustela putorius furo isolate JIRA1106 unplaced genomic scaffold, ASM1176430v1.1 tig00003850_pilon_pilon_pilon	11988797	11988624	4.40e-12	87	58	36.207	N/A
AEW70740.1	206	288	NW_023270453	Mirounga leonina	Mirounga leonina isolate KUSES-001 unplaced genomic scaffold, KU_Mleo_1.0 Mir_175	21117599	21117847	5.00e-12	196	83	45.783	N/A
AEW70740.1	144	268	NW_020323754	Callorhinus ursinus	Callorhinus ursinus isolate GAN/ISIS: 27379988/994484 unplaced genomic scaffold, ASM326570v1 scaffold104549	3930	3535	5.45e-12	196	132	40.152	N/A
AEW70740.1	211	287	NW_023403185	Halichoerus grypus	Halichoerus grypus isolate 241Hg ecotype Northwest Atlantic unplaced genomic scaffold, Tufts_HGry_1.1 scf7180000022032	2329653	2329423	5.95e-12	196	77	49.351	N/A
AEW70740.1	156	288	NW_020999273	Eumetopias jubatus	Eumetopias jubatus isolate GAN:26980396 unplaced genomic scaffold, ASM402803v1 scaffold674	18397	17978	7.00e-12	195	141	37.589	N/A
AEW70740.1	37	281	NW_025422068	Mustela putorius furo	Mustela putorius furo isolate JIRA1106 unplaced genomic scaffold, ASM1176430v1.1 tig00003923_pilon_pilon_pilon	3525560	3526282	7.36e-12	195	259	28.571	N/A
AEW70740.1	188	279	NW_025422068	Mustela putorius furo	Mustela putorius furo isolate JIRA1106 unplaced genomic scaffold, ASM1176430v1.1 tig00003923_pilon_pilon_pilon	11326394	11326110	7.47e-10	179	95	43.158	N/A
AEW70740.1	193	302	NW_020322753	Callorhinus ursinus	Callorhinus ursinus isolate GAN/ISIS: 27379988/994484 unplaced genomic scaffold, ASM326570v1 scaffold103313	6449	6123	7.78e-12	195	112	39.286	N/A
AEW70740.1	165	259	NC_058093	Neogale vison	Neovison vison isolate M4711 chromosome 3, ASM_NN_V1	81951334	81951044	9.56e-12	131	98	39.796	N/A
AEW70740.1	86	151	NC_058093	Neogale vison	Neovison vison isolate M4711 chromosome 3, ASM_NN_V1	81951570	81951373	9.56e-12	109	66	36.364	N/A
AEW70740.1	188	284	NC_058093	Neogale vison	Neovison vison isolate M4711 chromosome 3, ASM_NN_V1	223411267	223410968	7.33e-10	179	100	41.000	N/A
AEW70740.1	174	274	NC_058093	Neogale vison	Neovison vison isolate M4711 chromosome 3, ASM_NN_V1	163743615	163743280	8.04e-10	179	112	42.857	N/A
AEW70740.1	228	288	NW_020999974	Eumetopias jubatus	Eumetopias jubatus isolate GAN:26980396 unplaced genomic scaffold, ASM402803v1 scaffold1375	13389	13207	1.01e-11	158	61	45.902	N/A
AEW70740.1	187	229	NW_020999974	Eumetopias jubatus	Eumetopias jubatus isolate GAN:26980396 unplaced genomic scaffold, ASM402803v1 scaffold1375	13519	13385	1.01e-11	83	45	42.222	N/A
AEW70740.1	165	263	NW_023179684	Ailuropoda melanoleuca	Ailuropoda melanoleuca isolate Jingjing unplaced genomic scaffold, ASM200744v2 unplaced-scaffold11261	1880	1572	1.09e-11	127	104	38.462	N/A
AEW70740.1	85	158	NW_023179684	Ailuropoda melanoleuca	Ailuropoda melanoleuca isolate Jingjing unplaced genomic scaffold, ASM200744v2 unplaced-scaffold11261	2122	1898	1.09e-11	114	75	38.667	N/A
AEW70740.1	165	281	NC_045620	Mustela erminea	Mustela erminea isolate mMusErm1 chromosome 7, mMusErm1.Pri	61899560	61899916	1.39e-11	193	120	40.833	N/A
AEW70740.1	188	288	NC_045620	Mustela erminea	Mustela erminea isolate mMusErm1 chromosome 7, mMusErm1.Pri	50014503	50014192	6.94e-09	172	104	38.462	N/A
AEW70740.1	97	151	NC_045620	Mustela erminea	Mustela erminea isolate mMusErm1 chromosome 7, mMusErm1.Pri	61845516	61845680	8.29e-06	95	55	36.364	N/A
AEW70740.1	192	284	NC_045620	Mustela erminea	Mustela erminea isolate mMusErm1 chromosome 7, mMusErm1.Pri	61845776	61846066	8.29e-06	93	101	30.693	N/A
AEW70740.1	161	284	NC_051826	Canis lupus familiaris	Canis lupus familiaris isolate SID07034 breed Labrador retriever chromosome 22, ROS_Cfam_1.0	62075667	62076047	1.45e-11	193	127	37.008	N/A
AEW70740.1	98	192	NW_019154099	Enhydra lutris kenyoni	Enhydra lutris kenyoni isolate GAN:26980312 unplaced genomic scaffold, ASM228890v2 scaffoldscaffold15	63572454	63572738	1.83e-11	163	95	38.947	N/A
AEW70740.1	221	256	NW_019154099	Enhydra lutris kenyoni	Enhydra lutris kenyoni isolate GAN:26980312 unplaced genomic scaffold, ASM228890v2 scaffoldscaffold15	63572827	63572934	1.83e-11	75	36	44.444	N/A
AEW70740.1	187	288	NW_020324059	Callorhinus ursinus	Callorhinus ursinus isolate GAN/ISIS: 27379988/994484 unplaced genomic scaffold, ASM326570v1 scaffold104875	736	425	2.38e-11	190	104	42.308	N/A
AEW70740.1	206	287	NC_058411	Neomonachus schauinslandi	Neomonachus schauinslandi chromosome 9, ASM220157v2	29787585	29787830	2.46e-11	191	82	45.122	N/A
AEW70740.1	206	287	NC_058411	Neomonachus schauinslandi	Neomonachus schauinslandi chromosome 9, ASM220157v2	143864256	143864501	3.01e-11	190	82	46.341	N/A
AEW70740.1	218	284	NW_004450546	Odobenus rosmarus divergens	Odobenus rosmarus divergens isolate Ivan unplaced genomic scaffold, Oros_1.0 Scaffold283	152090	151890	3.12e-11	190	67	50.746	N/A
AEW70740.1	11	158	NW_004450546	Odobenus rosmarus divergens	Odobenus rosmarus divergens isolate Ivan unplaced genomic scaffold, Oros_1.0 Scaffold283	152700	152272	6.04e-08	164	149	32.886	N/A
AEW70740.1	188	281	NW_022631021	Lontra canadensis	Lontra canadensis isolate GAN:19392208 unplaced genomic scaffold, GSC_riverotter_1.0 scaffold27	1902883	1903173	3.33e-11	190	97	44.330	N/A
AEW70740.1	37	291	NW_022631161	Lontra canadensis	Lontra canadensis isolate GAN:19392208 unplaced genomic scaffold, GSC_riverotter_1.0 scaffold167	649891	649118	4.35e-11	189	271	28.044	N/A
AEW70740.1	188	284	NW_019154112	Enhydra lutris kenyoni	Enhydra lutris kenyoni isolate GAN:26980312 unplaced genomic scaffold, ASM228890v2 scaffoldscaffold28	6789189	6789485	5.23e-11	188	99	43.434	N/A
AEW70740.1	188	284	NW_019154112	Enhydra lutris kenyoni	Enhydra lutris kenyoni isolate GAN:26980312 unplaced genomic scaffold, ASM228890v2 scaffoldscaffold28	6934570	6934259	5.13e-10	180	104	42.308	N/A
AEW70740.1	188	288	NW_025421540	Mustela putorius furo	Mustela putorius furo isolate JIRA1106 unplaced genomic scaffold, ASM1176430v1.1 tig00001033_pilon_pilon_pilon	616334	616023	5.42e-11	188	104	41.346	N/A
AEW70740.1	188	284	NC_045623	Mustela erminea	Mustela erminea isolate mMusErm1 chromosome 10, mMusErm1.Pri	16862826	16862533	5.73e-11	188	98	42.857	N/A
AEW70740.1	165	273	NW_019154085	Enhydra lutris kenyoni	Enhydra lutris kenyoni isolate GAN:26980312 unplaced genomic scaffold, ASM228890v2 scaffoldscaffold1	81969396	81969031	5.83e-11	133	123	33.333	N/A
AEW70740.1	28	153	NW_019154085	Enhydra lutris kenyoni	Enhydra lutris kenyoni isolate GAN:26980312 unplaced genomic scaffold, ASM228890v2 scaffoldscaffold1	81969776	81969429	5.83e-11	101	126	26.984	N/A
AEW70740.1	143	259	NW_020324238	Callorhinus ursinus	Callorhinus ursinus isolate GAN/ISIS: 27379988/994484 unplaced genomic scaffold, ASM326570v1 scaffold105059	2420	2049	5.84e-11	187	124	39.516	N/A
AEW70740.1	94	188	NC_057344	Prionailurus bengalensis	Prionailurus bengalensis isolate Pbe53 chromosome B1, Fcat_Pben_1.1_paternal_pri	70314791	70315072	6.11e-11	150	95	35.789	N/A
AEW70740.1	231	254	NC_057344	Prionailurus bengalensis	Prionailurus bengalensis isolate Pbe53 chromosome B1, Fcat_Pben_1.1_paternal_pri	70315207	70315278	6.11e-11	67	24	62.500	N/A
AEW70740.1	189	220	NC_057344	Prionailurus bengalensis	Prionailurus bengalensis isolate Pbe53 chromosome B1, Fcat_Pben_1.1_paternal_pri	70315077	70315181	6.11e-11	54	35	40.000	N/A
AEW70740.1	228	302	NC_045596	Zalophus californianus	Zalophus californianus isolate mZalCal1 chromosome 2, mZalCal1.pri.v2	203292868	203292653	9.80e-11	150	75	38.667	N/A
AEW70740.1	187	229	NC_045596	Zalophus californianus	Zalophus californianus isolate mZalCal1 chromosome 2, mZalCal1.pri.v2	203292998	203292864	9.80e-11	82	45	42.222	N/A
AEW70740.1	189	284	NW_022631348	Lontra canadensis	Lontra canadensis isolate GAN:19392208 unplaced genomic scaffold, GSC_riverotter_1.0 scaffold354	61467	61763	9.98e-11	186	99	44.444	N/A
AEW70740.1	188	284	NC_058092	Neogale vison	Neovison vison isolate M4711 chromosome 2, ASM_NN_V1	93489591	93489884	1.19e-10	185	98	42.857	N/A
AEW70740.1	125	284	NC_058092	Neogale vison	Neovison vison isolate M4711 chromosome 2, ASM_NN_V1	160564119	160564601	2.74e-09	175	164	31.707	N/A
AEW70740.1	85	284	NW_019154135	Enhydra lutris kenyoni	Enhydra lutris kenyoni isolate GAN:26980312 unplaced genomic scaffold, ASM228890v2 scaffoldscaffold51	13998678	13999280	1.27e-10	185	217	29.954	N/A
AEW70740.1	188	284	NC_060066	Meles meles	Meles meles chromosome 1, mMelMel3.1 paternal haplotype	122740987	122740688	1.36e-10	185	100	43.000	N/A
AEW70740.1	144	279	NW_020323967	Callorhinus ursinus	Callorhinus ursinus isolate GAN/ISIS: 27379988/994484 unplaced genomic scaffold, ASM326570v1 scaffold104780	11708	12136	1.60e-10	184	143	36.364	N/A
AEW70740.1	188	284	NW_022476427	Mustela erminea	Mustela erminea isolate mMusErm1 unplaced genomic scaffold, mMusErm1.Pri scaffold_67_arrow_ctg1	32884	33183	1.77e-10	184	100	43.000	N/A
AEW70740.1	188	284	NC_062288	Lutra lutra	Lutra lutra chromosome 11, mLutLut1.2	1077526	1077227	1.82e-10	184	100	46.000	N/A
AEW70740.1	123	233	NC_052079	Tachyglossus aculeatus	Tachyglossus aculeatus isolate mTacAcu1 chromosome 14, mTacAcu1.pri	18327245	18326916	1.91e-10	184	117	39.316	N/A
AEW70740.1	67	136	NC_052079	Tachyglossus aculeatus	Tachyglossus aculeatus isolate mTacAcu1 chromosome 14, mTacAcu1.pri	18329379	18329161	3.29e-06	150	74	48.649	N/A
AEW70740.1	189	284	NW_022631349	Lontra canadensis	Lontra canadensis isolate GAN:19392208 unplaced genomic scaffold, GSC_riverotter_1.0 scaffold355	61398	61694	2.02e-10	184	99	44.444	N/A
AEW70740.1	35	281	NW_019154128	Enhydra lutris kenyoni	Enhydra lutris kenyoni isolate GAN:26980312 unplaced genomic scaffold, ASM228890v2 scaffoldscaffold44	9889006	9889728	2.35e-10	183	248	26.613	N/A
AEW70740.1	114	288	NW_019154177	Enhydra lutris kenyoni	Enhydra lutris kenyoni isolate GAN:26980312 unplaced genomic scaffold, ASM228890v2 scaffoldscaffold93	381552	382079	2.47e-10	183	183	31.694	N/A
AEW70740.1	250	313	NW_015386458	Protobothrops mucrosquamatus	Protobothrops mucrosquamatus isolate PMUCROS unplaced genomic scaffold, P.Mucros_1.0 scaffold81	2184409	2184603	2.63e-10	123	65	38.462	N/A
AEW70740.1	231	258	NW_015386458	Protobothrops mucrosquamatus	Protobothrops mucrosquamatus isolate PMUCROS unplaced genomic scaffold, P.Mucros_1.0 scaffold81	2184348	2184434	2.63e-10	106	29	65.517	N/A
AEW70740.1	250	313	NW_015386458	Protobothrops mucrosquamatus	Protobothrops mucrosquamatus isolate PMUCROS unplaced genomic scaffold, P.Mucros_1.0 scaffold81	2171009	2171206	1.24e-09	117	66	37.879	N/A
AEW70740.1	231	258	NW_015386458	Protobothrops mucrosquamatus	Protobothrops mucrosquamatus isolate PMUCROS unplaced genomic scaffold, P.Mucros_1.0 scaffold81	2170948	2171034	1.24e-09	106	29	65.517	N/A
AEW70740.1	188	284	NW_022631069	Lontra canadensis	Lontra canadensis isolate GAN:19392208 unplaced genomic scaffold, GSC_riverotter_1.0 scaffold75	10507065	10506766	2.65e-10	183	100	44.000	N/A
AEW70740.1	165	288	NW_004451470	Odobenus rosmarus divergens	Odobenus rosmarus divergens isolate Ivan unplaced genomic scaffold, Oros_1.0 Scaffold1207	80232	79858	2.83e-10	183	136	33.088	N/A
AEW70740.1	208	287	NW_022589710	Phoca vitulina	Phoca vitulina isolate PV1807 unplaced genomic scaffold, GSC_HSeal_1.0 scaffold7	42011807	42011571	2.91e-10	182	80	46.250	N/A
AEW70740.1	187	256	NW_025576632	Ursus americanus	Ursus americanus isolate UA15103 ecotype Eastern unplaced genomic scaffold, gsc_jax_bbear_1.0 contig_1975_segment0	8406469	8406687	2.96e-10	182	73	49.315	N/A
AEW70740.1	165	288	NC_060081	Meles meles	Meles meles chromosome 16, mMelMel3.1 paternal haplotype	21427391	21427762	3.34e-10	182	128	36.719	N/A
AEW70740.1	208	287	NW_023399451	Halichoerus grypus	Halichoerus grypus isolate 241Hg ecotype Northwest Atlantic unplaced genomic scaffold, Tufts_HGry_1.1 scf7180000022250	1973720	1973484	3.43e-10	182	80	46.250	N/A
AEW70740.1	188	284	NC_045614	Mustela erminea	Mustela erminea isolate mMusErm1 chromosome 1, mMusErm1.Pri	69930007	69929708	3.56e-10	182	100	42.000	N/A
AEW70740.1	188	284	NC_045614	Mustela erminea	Mustela erminea isolate mMusErm1 chromosome 1, mMusErm1.Pri	60691535	60691834	4.56e-10	181	100	41.000	N/A
AEW70740.1	188	284	NC_045614	Mustela erminea	Mustela erminea isolate mMusErm1 chromosome 1, mMusErm1.Pri	69654707	69654408	1.80e-09	176	100	41.000	N/A
AEW70740.1	86	263	NW_025422082	Mustela putorius furo	Mustela putorius furo isolate JIRA1106 unplaced genomic scaffold, ASM1176430v1.1 tig00003937_pilon_pilon_pilon	6885633	6886172	4.43e-10	181	187	31.551	N/A
AEW70740.1	156	274	NW_020321804	Callorhinus ursinus	Callorhinus ursinus isolate GAN/ISIS: 27379988/994484 unplaced genomic scaffold, ASM326570v1 scaffold102233	383	6	6.11e-10	179	126	37.302	N/A
AEW70740.1	187	270	NC_045599	Zalophus californianus	Zalophus californianus isolate mZalCal1 chromosome 5, mZalCal1.pri.v2	70415	70161	6.28e-10	180	86	47.674	N/A
AEW70740.1	131	307	NC_058101	Neogale vison	Neovison vison isolate M4711 chromosome 11, ASM_NN_V1	160512339	160512836	6.57e-10	180	180	31.111	N/A
AEW70740.1	191	284	NC_058101	Neogale vison	Neovison vison isolate M4711 chromosome 11, ASM_NN_V1	170876093	170875803	3.17e-09	174	97	42.268	N/A
AEW70740.1	191	284	NC_058101	Neogale vison	Neovison vison isolate M4711 chromosome 11, ASM_NN_V1	170717847	170718137	3.17e-09	174	97	42.268	N/A
AEW70740.1	131	307	NC_058101	Neogale vison	Neovison vison isolate M4711 chromosome 11, ASM_NN_V1	160585154	160584657	1.62e-06	153	180	29.444	N/A
AEW70740.1	188	288	NW_025422060	Mustela putorius furo	Mustela putorius furo isolate JIRA1106 unplaced genomic scaffold, ASM1176430v1.1 tig00003913_pilon_pilon_pilon	180309	180620	6.88e-10	179	104	38.462	N/A
AEW70740.1	188	284	NW_025422060	Mustela putorius furo	Mustela putorius furo isolate JIRA1106 unplaced genomic scaffold, ASM1176430v1.1 tig00003913_pilon_pilon_pilon	79883	79584	1.60e-09	177	100	39.000	N/A
AEW70740.1	186	256	NW_025422060	Mustela putorius furo	Mustela putorius furo isolate JIRA1106 unplaced genomic scaffold, ASM1176430v1.1 tig00003913_pilon_pilon_pilon	7007500	7007721	8.63e-06	147	74	48.649	N/A
AEW70740.1	186	256	NW_025422060	Mustela putorius furo	Mustela putorius furo isolate JIRA1106 unplaced genomic scaffold, ASM1176430v1.1 tig00003913_pilon_pilon_pilon	7064869	7065090	8.63e-06	147	74	48.649	N/A
AEW70740.1	188	279	NC_045616	Mustela erminea	Mustela erminea isolate mMusErm1 chromosome 3, mMusErm1.Pri	13053306	13053590	7.47e-10	179	95	43.158	N/A
AEW70740.1	98	281	NC_045616	Mustela erminea	Mustela erminea isolate mMusErm1 chromosome 3, mMusErm1.Pri	21095505	21094951	1.81e-08	168	196	30.102	N/A
AEW70740.1	188	284	NW_025422103	Mustela putorius furo	Mustela putorius furo isolate JIRA1106 unplaced genomic scaffold, ASM1176430v1.1 tig00003959_pilon_pilon_pilon	47047	46748	9.18e-10	178	100	41.000	N/A
AEW70740.1	233	293	NC_060067	Meles meles	Meles meles chromosome 2, mMelMel3.1 paternal haplotype	182398483	182398665	9.64e-10	118	61	39.344	N/A
AEW70740.1	188	235	NC_060067	Meles meles	Meles meles chromosome 2, mMelMel3.1 paternal haplotype	182398340	182398492	9.64e-10	105	51	45.098	N/A
AEW70740.1	188	284	NC_060067	Meles meles	Meles meles chromosome 2, mMelMel3.1 paternal haplotype	151147745	151147443	3.19e-09	174	101	43.564	N/A
AEW70740.1	86	270	NC_060067	Meles meles	Meles meles chromosome 2, mMelMel3.1 paternal haplotype	162135136	162135690	3.51e-08	166	201	28.856	N/A
AEW70740.1	188	262	NC_060067	Meles meles	Meles meles chromosome 2, mMelMel3.1 paternal haplotype	125314676	125314443	3.98e-07	158	78	47.436	N/A
AEW70740.1	107	245	NW_022631105	Lontra canadensis	Lontra canadensis isolate GAN:19392208 unplaced genomic scaffold, GSC_riverotter_1.0 scaffold111	14658	14239	1.13e-09	178	148	36.486	N/A
AEW70740.1	166	228	NC_060192	Oncorhynchus gorbuscha	Oncorhynchus gorbuscha isolate QuinsamMale2020 ecotype Even-year linkage group LG20, OgorEven_v1.0	35454188	35454370	1.28e-09	177	63	55.556	N/A
AEW70740.1	206	287	NW_023270825	Mirounga leonina	Mirounga leonina isolate KUSES-001 unplaced genomic scaffold, KU_Mleo_1.0 Mir_82	29809203	29809448	1.61e-09	177	82	43.902	N/A
AEW70740.1	206	287	NW_025578520	Mirounga angustirostris	Mirounga angustirostris isolate JK_09032017 unplaced genomic scaffold, ASM2128878v2 HiC_scaffold_13	103809799	103809554	1.61e-09	177	82	43.902	N/A
AEW70740.1	165	280	NC_060074	Meles meles	Meles meles chromosome 9, mMelMel3.1 paternal haplotype	82277736	82277383	1.73e-09	176	119	39.496	N/A
AEW70740.1	210	260	NC_047099	Geotrypetes seraphini	Geotrypetes seraphini chromosome 16, aGeoSer1.1	40512913	40512764	1.86e-09	176	52	65.385	N/A
AEW70740.1	188	284	NC_060078	Meles meles	Meles meles chromosome 13, mMelMel3.1 paternal haplotype	7876646	7876945	2.00e-09	176	100	39.000	N/A
AEW70740.1	194	288	NC_045605	Zalophus californianus	Zalophus californianus isolate mZalCal1 chromosome 11, mZalCal1.pri.v2	9890676	9890383	2.00e-09	176	98	38.776	N/A
AEW70740.1	229	302	NC_045605	Zalophus californianus	Zalophus californianus isolate mZalCal1 chromosome 11, mZalCal1.pri.v2	54216	54007	1.22e-06	154	74	44.595	N/A
AEW70740.1	188	284	NW_025421987	Mustela putorius furo	Mustela putorius furo isolate JIRA1106 unplaced genomic scaffold, ASM1176430v1.1 tig00003834_pilon_pilon_pilon	129271634	129271335	2.24e-09	175	100	43.000	N/A
AEW70740.1	188	284	NW_025421987	Mustela putorius furo	Mustela putorius furo isolate JIRA1106 unplaced genomic scaffold, ASM1176430v1.1 tig00003834_pilon_pilon_pilon	129381572	129381871	2.86e-09	175	100	41.000	N/A
AEW70740.1	188	284	NW_025421987	Mustela putorius furo	Mustela putorius furo isolate JIRA1106 unplaced genomic scaffold, ASM1176430v1.1 tig00003834_pilon_pilon_pilon	138289260	138289562	2.01e-08	168	101	40.594	N/A
AEW70740.1	156	288	NW_020323602	Callorhinus ursinus	Callorhinus ursinus isolate GAN/ISIS: 27379988/994484 unplaced genomic scaffold, ASM326570v1 scaffold104379	26134	26553	2.24e-09	175	140	35.714	N/A
AEW70740.1	85	154	NW_025409995	Neomonachus schauinslandi	Neomonachus schauinslandi unplaced genomic scaffold, ASM220157v2 HiC_scaffold_1305	4202	3990	2.64e-09	114	71	39.437	N/A
AEW70740.1	187	234	NW_025409995	Neomonachus schauinslandi	Neomonachus schauinslandi unplaced genomic scaffold, ASM220157v2 HiC_scaffold_1305	3898	3746	2.64e-09	106	51	47.059	N/A
AEW70740.1	223	291	NW_025409995	Neomonachus schauinslandi	Neomonachus schauinslandi unplaced genomic scaffold, ASM220157v2 HiC_scaffold_1305	3565	3362	1.55e-07	161	69	49.275	N/A
AEW70740.1	195	284	NW_025422382	Mustela putorius furo	Mustela putorius furo isolate JIRA1106 unplaced genomic scaffold, ASM1176430v1.1 tig00537243_pilon_pilon_pilon	1252127	1252417	2.86e-09	175	97	41.237	N/A
AEW70740.1	195	284	NC_045618	Mustela erminea	Mustela erminea isolate mMusErm1 chromosome 5, mMusErm1.Pri	35773995	35774285	2.86e-09	175	97	41.237	N/A
AEW70740.1	186	284	NC_045618	Mustela erminea	Mustela erminea isolate mMusErm1 chromosome 5, mMusErm1.Pri	50238758	50238450	1.28e-07	162	103	40.777	N/A
AEW70740.1	165	274	NW_019154148	Enhydra lutris kenyoni	Enhydra lutris kenyoni isolate GAN:26980312 unplaced genomic scaffold, ASM228890v2 scaffoldscaffold64	1826043	1826378	3.17e-09	174	113	39.823	N/A
AEW70740.1	187	273	NW_021002501	Eumetopias jubatus	Eumetopias jubatus isolate GAN:26980396 unplaced genomic scaffold, ASM402803v1 scaffold3903	478	212	3.85e-09	173	89	44.944	N/A
AEW70740.1	187	273	NW_021000146	Eumetopias jubatus	Eumetopias jubatus isolate GAN:26980396 unplaced genomic scaffold, ASM402803v1 scaffold1547	2652	2918	4.39e-09	173	89	44.944	N/A
AEW70740.1	211	288	NW_006383380	Leptonychotes weddellii	Leptonychotes weddellii isolate WS11-02 unplaced genomic scaffold, LepWed1.0 scaffold00340	751894	752127	4.48e-09	173	78	44.872	N/A
AEW70740.1	166	288	NW_020998645	Eumetopias jubatus	Eumetopias jubatus isolate GAN:26980396 unplaced genomic scaffold, ASM402803v1 scaffold39	9822285	9821950	5.18e-09	173	123	32.520	N/A
AEW70740.1	180	274	NW_025422010	Mustela putorius furo	Mustela putorius furo isolate JIRA1106 unplaced genomic scaffold, ASM1176430v1.1 tig00003858_pilon_pilon_pilon	26980893	26981186	5.42e-09	172	98	43.878	N/A
AEW70740.1	187	284	NW_025421584	Mustela putorius furo	Mustela putorius furo isolate JIRA1106 unplaced genomic scaffold, ASM1176430v1.1 tig00001130_pilon_pilon_pilon	2647221	2647523	7.67e-09	171	101	39.604	N/A
AEW70740.1	188	274	NW_025421398	Mustela putorius furo	Mustela putorius furo isolate JIRA1106 unplaced genomic scaffold, ASM1176430v1.1 tig00000485_pilon_pilon_pilon	8385	8654	8.23e-09	171	90	44.444	N/A
AEW70740.1	77	150	NW_019714864	Paramormyrops kingsleyae	Paramormyrops kingsleyae isolate PKING1 ecotype Bambomo Creek, P0-Absent unplaced genomic scaffold, PKINGS_0.1 Scaffold397	203718	203942	9.53e-09	170	75	49.333	N/A
AEW70740.1	85	146	NW_006533858	Python bivittatus	Python bivittatus unplaced genomic scaffold, Python_molurus_bivittatus-5.0.2 Scaffold1844	192591	192776	1.08e-08	159	62	50.000	N/A
AEW70740.1	149	168	NW_006533858	Python bivittatus	Python bivittatus unplaced genomic scaffold, Python_molurus_bivittatus-5.0.2 Scaffold1844	192773	192832	1.08e-08	56	20	50.000	N/A
AEW70740.1	219	291	NW_025600092	Mirounga angustirostris	Mirounga angustirostris isolate JK_09032017 unplaced genomic scaffold, ASM2128878v2 HiC_scaffold_21590	1286	1068	1.16e-08	168	73	43.836	N/A
AEW70740.1	211	288	NW_020999272	Eumetopias jubatus	Eumetopias jubatus isolate GAN:26980396 unplaced genomic scaffold, ASM402803v1 scaffold673	18213	17980	1.22e-08	170	78	41.026	N/A
AEW70740.1	96	255	NW_022631067	Lontra canadensis	Lontra canadensis isolate GAN:19392208 unplaced genomic scaffold, GSC_riverotter_1.0 scaffold73	18537	18061	1.22e-08	170	166	33.133	N/A
AEW70740.1	156	288	NW_020323611	Callorhinus ursinus	Callorhinus ursinus isolate GAN/ISIS: 27379988/994484 unplaced genomic scaffold, ASM326570v1 scaffold104390	26127	26546	1.47e-08	169	140	35.000	N/A
AEW70740.1	222	283	NW_023436188	Manis javanica	Manis javanica isolate MJ74 unplaced genomic scaffold, YNU_ManJav_2.0 scaffold_294	25905718	25905533	1.53e-08	118	62	35.484	N/A
AEW70740.1	152	222	NW_023436188	Manis javanica	Manis javanica isolate MJ74 unplaced genomic scaffold, YNU_ManJav_2.0 scaffold_294	25905935	25905720	1.53e-08	94	72	34.722	N/A
AEW70740.1	157	281	NW_025422087	Mustela putorius furo	Mustela putorius furo isolate JIRA1106 unplaced genomic scaffold, ASM1176430v1.1 tig00003942_pilon_pilon_pilon	6637529	6637155	1.74e-08	168	128	35.938	N/A
AEW70740.1	193	249	NW_020954548	Vombatus ursinus	Vombatus ursinus unplaced genomic scaffold, bare-nosed wombat genome assembly UNPS02014770.1	13188518	13188351	1.96e-08	168	57	57.895	N/A
AEW70740.1	15	126	NC_060171	Micropterus dolomieu	Micropterus dolomieu isolate WLL.071019.BEF.003 ecotype Adirondacks linkage group LG22, ASM2129224v1	33257691	33257359	2.01e-08	168	113	40.708	N/A
AEW70740.1	165	288	NW_020312885	Callorhinus ursinus	Callorhinus ursinus isolate GAN/ISIS: 27379988/994484 unplaced genomic scaffold, ASM326570v1 scaffold143	9640090	9639710	2.07e-08	168	132	33.333	N/A
AEW70740.1	156	288	NW_020313505	Callorhinus ursinus	Callorhinus ursinus isolate GAN/ISIS: 27379988/994484 unplaced genomic scaffold, ASM326570v1 scaffold789	10802	10383	2.12e-08	168	140	35.714	N/A
AEW70740.1	37	237	NW_022631027	Lontra canadensis	Lontra canadensis isolate GAN:19392208 unplaced genomic scaffold, GSC_riverotter_1.0 scaffold33	3502431	3501841	2.68e-08	124	222	29.730	N/A
AEW70740.1	241	284	NW_022631027	Lontra canadensis	Lontra canadensis isolate GAN:19392208 unplaced genomic scaffold, GSC_riverotter_1.0 scaffold33	3501832	3501701	2.68e-08	87	44	38.636	N/A
AEW70740.1	221	291	NW_020313399	Callorhinus ursinus	Callorhinus ursinus isolate GAN/ISIS: 27379988/994484 unplaced genomic scaffold, ASM326570v1 scaffold683	12393	12172	2.88e-08	167	74	43.243	N/A
AEW70740.1	187	267	NW_021002351	Eumetopias jubatus	Eumetopias jubatus isolate GAN:26980396 unplaced genomic scaffold, ASM402803v1 scaffold3753	2842	3090	3.04e-08	166	83	44.578	N/A
AEW70740.1	28	150	NW_021002351	Eumetopias jubatus	Eumetopias jubatus isolate GAN:26980396 unplaced genomic scaffold, ASM402803v1 scaffold3753	704	1057	6.42e-06	148	124	34.677	N/A
AEW70740.1	188	274	NW_025422008	Mustela putorius furo	Mustela putorius furo isolate JIRA1106 unplaced genomic scaffold, ASM1176430v1.1 tig00003856_pilon_pilon_pilon	2550387	2550659	3.11e-08	166	91	43.956	N/A
AEW70740.1	187	267	NW_021001604	Eumetopias jubatus	Eumetopias jubatus isolate GAN:26980396 unplaced genomic scaffold, ASM402803v1 scaffold3006	2364	2116	3.21e-08	166	83	44.578	N/A
AEW70740.1	28	158	NW_021001604	Eumetopias jubatus	Eumetopias jubatus isolate GAN:26980396 unplaced genomic scaffold, ASM402803v1 scaffold3006	4503	4126	3.54e-06	150	132	33.333	N/A
AEW70740.1	165	243	NW_023251682	Ailuropoda melanoleuca	Ailuropoda melanoleuca isolate Jingjing unplaced genomic scaffold, ASM200744v2 unplaced-scaffold76060	248	6	3.59e-08	113	82	40.244	N/A
AEW70740.1	85	138	NW_023251682	Ailuropoda melanoleuca	Ailuropoda melanoleuca isolate Jingjing unplaced genomic scaffold, ASM200744v2 unplaced-scaffold76060	492	328	3.59e-08	98	55	41.818	N/A
AEW70740.1	166	228	NC_056461	Oncorhynchus tshawytscha	Oncorhynchus tshawytscha isolate Ot180627B linkage group LG33, Otsh_v2.0	40519768	40519956	3.70e-08	166	63	50.794	N/A
AEW70740.1	228	302	NW_004451424	Odobenus rosmarus divergens	Odobenus rosmarus divergens isolate Ivan unplaced genomic scaffold, Oros_1.0 Scaffold1161	66418	66633	3.78e-08	166	75	41.333	N/A
AEW70740.1	241	299	NC_047091	Geotrypetes seraphini	Geotrypetes seraphini chromosome 8, aGeoSer1.1	140796926	140797114	3.98e-08	166	63	53.968	N/A
AEW70740.1	180	274	NC_045626	Mustela erminea	Mustela erminea isolate mMusErm1 chromosome 13, mMusErm1.Pri	39927814	39927524	7.66e-08	163	98	42.857	N/A
AEW70740.1	211	288	NW_025421998	Mustela putorius furo	Mustela putorius furo isolate JIRA1106 unplaced genomic scaffold, ASM1176430v1.1 tig00003845_pilon_pilon_pilon	14087836	14088069	9.35e-08	163	78	42.308	N/A
AEW70740.1	114	274	NC_060084	Meles meles	Meles meles chromosome 19, mMelMel3.1 paternal haplotype	59808192	59808677	9.61e-08	163	164	31.098	N/A
AEW70740.1	188	284	NW_025421765	Mustela putorius furo	Mustela putorius furo isolate JIRA1106 unplaced genomic scaffold, ASM1176430v1.1 tig00001492_pilon_pilon_pilon	446980	447279	9.86e-08	162	100	39.000	N/A
AEW70740.1	28	158	NW_021001491	Eumetopias jubatus	Eumetopias jubatus isolate GAN:26980396 unplaced genomic scaffold, ASM402803v1 scaffold2893	525	148	1.08e-07	162	132	34.091	N/A
AEW70740.1	188	284	NW_025422045	Mustela putorius furo	Mustela putorius furo isolate JIRA1106 unplaced genomic scaffold, ASM1176430v1.1 tig00003896_pilon_pilon_pilon	12659983	12659684	1.14e-07	162	100	43.000	N/A
AEW70740.1	193	263	NW_023254697	Ailuropoda melanoleuca	Ailuropoda melanoleuca isolate Jingjing unplaced genomic scaffold, ASM200744v2 unplaced-scaffold9234	130690	130911	1.22e-07	162	74	47.297	N/A
AEW70740.1	188	288	NW_025421506	Mustela putorius furo	Mustela putorius furo isolate JIRA1106 unplaced genomic scaffold, ASM1176430v1.1 tig00000876_pilon_pilon_pilon	7168518	7168207	1.27e-07	162	104	37.500	N/A
AEW70740.1	188	284	NW_025421292	Mustela putorius furo	Mustela putorius furo isolate JIRA1106 unplaced genomic scaffold, ASM1176430v1.1 tig00000135_pilon_pilon_pilon	4651229	4650930	1.28e-07	162	100	39.000	N/A
AEW70740.1	188	284	NW_025422088	Mustela putorius furo	Mustela putorius furo isolate JIRA1106 unplaced genomic scaffold, ASM1176430v1.1 tig00003944_pilon_pilon_pilon	6423852	6424151	1.39e-07	161	100	37.000	N/A
AEW70740.1	197	284	NW_025422433	Mustela putorius furo	Mustela putorius furo isolate JIRA1106 unplaced genomic scaffold, ASM1176430v1.1 tig00537295_pilon_pilon_pilon	311793	312065	1.90e-07	160	91	43.956	N/A
AEW70740.1	125	204	NC_042553	Oncorhynchus nerka	Oncorhynchus nerka isolate On170113-E2 linkage group LG19, Oner_1.0	32114143	32113919	1.91e-07	124	80	36.250	N/A
AEW70740.1	211	228	NC_042553	Oncorhynchus nerka	Oncorhynchus nerka isolate On170113-E2 linkage group LG19, Oner_1.0	32113902	32113849	1.91e-07	79	18	72.222	N/A
AEW70740.1	211	284	NC_062281	Lutra lutra	Lutra lutra chromosome 4, mLutLut1.2	104165205	104164984	1.91e-07	160	74	45.946	N/A
AEW70740.1	160	237	NC_062281	Lutra lutra	Lutra lutra chromosome 4, mLutLut1.2	121466169	121466402	1.67e-06	112	81	41.975	N/A
AEW70740.1	240	284	NC_062281	Lutra lutra	Lutra lutra chromosome 4, mLutLut1.2	121466408	121466542	1.67e-06	82	45	40.000	N/A
AEW70740.1	166	204	NC_034202	Oncorhynchus kisutch	Oncorhynchus kisutch isolate 150728-3 linkage group LG29, Okis_V2	37420269	37420153	1.93e-07	123	39	56.410	N/A
AEW70740.1	211	228	NC_034202	Oncorhynchus kisutch	Oncorhynchus kisutch isolate 150728-3 linkage group LG29, Okis_V2	37420136	37420083	1.93e-07	80	18	72.222	N/A
AEW70740.1	188	284	NW_022631235	Lontra canadensis	Lontra canadensis isolate GAN:19392208 unplaced genomic scaffold, GSC_riverotter_1.0 scaffold241	325405	325106	2.31e-07	160	100	40.000	N/A
AEW70740.1	188	284	NC_062291	Lutra lutra	Lutra lutra chromosome 14, mLutLut1.2	497060	497359	2.65e-07	159	100	38.000	N/A
AEW70740.1	211	284	NC_045621	Mustela erminea	Mustela erminea isolate mMusErm1 chromosome 8, mMusErm1.Pri	80943471	80943250	2.80e-07	159	74	41.892	N/A
AEW70740.1	161	288	NW_022631188	Lontra canadensis	Lontra canadensis isolate GAN:19392208 unplaced genomic scaffold, GSC_riverotter_1.0 scaffold194	1242418	1242029	4.40e-07	157	131	34.351	N/A
AEW70740.1	156	288	NW_020317894	Callorhinus ursinus	Callorhinus ursinus isolate GAN/ISIS: 27379988/994484 unplaced genomic scaffold, ASM326570v1 scaffold96815	861	442	4.63e-07	156	141	34.043	N/A
AEW70740.1	28	158	NW_021001489	Eumetopias jubatus	Eumetopias jubatus isolate GAN:26980396 unplaced genomic scaffold, ASM402803v1 scaffold2891	528	151	5.53e-07	156	132	33.333	N/A
AEW70740.1	229	302	NW_020316269	Callorhinus ursinus	Callorhinus ursinus isolate GAN/ISIS: 27379988/994484 unplaced genomic scaffold, ASM326570v1 scaffold90383	635	847	5.73e-07	156	74	41.892	N/A
AEW70740.1	197	269	NW_019373480	Amphiprion ocellaris	Amphiprion ocellaris isolate DU_AmpOce unplaced genomic scaffold, AmpOce1.0 scaffold3653	3836	3657	5.76e-07	156	75	44.000	N/A
AEW70740.1	188	288	NC_045627	Mustela erminea	Mustela erminea isolate mMusErm1 chromosome 14, mMusErm1.Pri	13773427	13773116	5.98e-07	156	104	36.538	N/A
AEW70740.1	29	116	NW_024879238	Cyprinus carpio	Cyprinus carpio isolate SPL01 unplaced genomic scaffold, ASM1834038v1 S000006585	398129	398353	6.73e-07	156	88	38.636	N/A
AEW70740.1	181	268	NC_034189	Oncorhynchus kisutch	Oncorhynchus kisutch isolate 150728-3 linkage group LG16, Okis_V2	111186	110929	9.15e-07	155	88	39.773	N/A
AEW70740.1	165	245	NC_048225	Ailuropoda melanoleuca	Ailuropoda melanoleuca isolate Jingjing chromosome 8, ASM200744v2	97064210	97063962	9.66e-07	155	84	42.857	N/A
AEW70740.1	84	164	NW_022631005	Lontra canadensis	Lontra canadensis isolate GAN:19392208 unplaced genomic scaffold, GSC_riverotter_1.0 scaffold11	10907340	10907104	1.03e-06	98	82	31.707	N/A
AEW70740.1	165	242	NW_022631005	Lontra canadensis	Lontra canadensis isolate GAN:19392208 unplaced genomic scaffold, GSC_riverotter_1.0 scaffold11	10907095	10906856	1.03e-06	98	81	37.037	N/A
AEW70740.1	27	95	NW_024061183	Salvelinus namaycush	Salvelinus namaycush isolate Seneca unplaced genomic scaffold, SaNama_1.0 Scaffold487	85283	85477	1.24e-06	154	69	46.377	N/A
AEW70740.1	67	267	NW_023496041	Colossoma macropomum	Colossoma macropomum unplaced genomic scaffold, Colossoma_macropomum	137819	138391	1.28e-06	154	222	30.180	N/A
AEW70740.1	131	235	NC_064247	Canis lupus dingo	Canis lupus dingo isolate Sandy chromosome 5, ASM325472v2	30225984	30225667	1.29e-06	154	113	35.398	N/A
AEW70740.1	131	235	NC_051809	Canis lupus familiaris	Canis lupus familiaris isolate SID07034 breed Labrador retriever chromosome 5, ROS_Cfam_1.0	30221968	30221651	1.29e-06	154	113	35.398	N/A
AEW70740.1	229	273	NC_050597	Megalops cyprinoides	Megalops cyprinoides isolate fMegCyp1 chromosome 15, fMegCyp1.pri	31300606	31300472	1.40e-06	153	45	57.778	N/A
AEW70740.1	17	108	NC_050597	Megalops cyprinoides	Megalops cyprinoides isolate fMegCyp1 chromosome 15, fMegCyp1.pri	31300415	31300125	8.10e-06	147	97	37.113	N/A
AEW70740.1	61	118	NW_024098168	Crotalus tigris	Crotalus tigris isolate CLP2741 ecotype Arizona unplaced genomic scaffold, ASM1654583v1 scf7180000020766.1290978	115166	115333	1.67e-06	153	58	51.724	N/A
AEW70740.1	131	235	NC_054833	Vulpes lagopus	Vulpes lagopus strain Blue_001 chromosome 10, ASM1834538v1	56496196	56495879	1.74e-06	153	113	35.398	N/A
AEW70740.1	188	271	NC_058099	Neogale vison	Neovison vison isolate M4711 chromosome 9, ASM_NN_V1	66480483	66480223	2.14e-06	152	87	41.379	N/A
AEW70740.1	188	271	NC_058099	Neogale vison	Neovison vison isolate M4711 chromosome 9, ASM_NN_V1	63137463	63137203	2.14e-06	152	87	41.379	N/A
AEW70740.1	188	279	NC_058099	Neogale vison	Neovison vison isolate M4711 chromosome 9, ASM_NN_V1	66051930	66052214	3.98e-06	150	95	36.842	N/A
AEW70740.1	188	279	NC_058099	Neogale vison	Neovison vison isolate M4711 chromosome 9, ASM_NN_V1	71150294	71150578	3.98e-06	150	95	36.842	N/A
AEW70740.1	166	204	NC_050111	Oncorhynchus keta	Oncorhynchus keta isolate Oke142-1_Chum_Gynogen linkage group LG6, Oket_V1	993224	993340	2.31e-06	123	39	56.410	N/A
AEW70740.1	211	223	NC_050111	Oncorhynchus keta	Oncorhynchus keta isolate Oke142-1_Chum_Gynogen linkage group LG6, Oket_V1	993357	993395	2.31e-06	70	13	76.923	N/A
AEW70740.1	86	263	NC_062279	Lutra lutra	Lutra lutra chromosome 2, mLutLut1.2	49078928	49078389	3.01e-06	151	187	31.016	N/A
AEW70740.1	188	293	NC_062279	Lutra lutra	Lutra lutra chromosome 2, mLutLut1.2	48951891	48952247	7.01e-06	148	121	33.884	N/A
AEW70740.1	188	284	NC_062290	Lutra lutra	Lutra lutra chromosome 13, mLutLut1.2	31881342	31881644	3.23e-06	150	101	37.624	N/A
AEW70740.1	188	284	NW_019154115	Enhydra lutris kenyoni	Enhydra lutris kenyoni isolate GAN:26980312 unplaced genomic scaffold, ASM228890v2 scaffoldscaffold31	21898058	21897759	3.26e-06	150	100	44.000	N/A
AEW70740.1	61	92	NC_059443	Salmo salar	Salmo salar chromosome ssa02, Ssal_v3.1	50965346	50965251	3.34e-06	122	32	65.625	N/A
AEW70740.1	95	122	NC_059443	Salmo salar	Salmo salar chromosome ssa02, Ssal_v3.1	50965242	50965159	3.34e-06	69	28	39.286	N/A
AEW70740.1	187	243	NW_004450264	Odobenus rosmarus divergens	Odobenus rosmarus divergens isolate Ivan unplaced genomic scaffold, Oros_1.0 Scaffold1	12978706	12978527	3.67e-06	150	60	50.000	N/A
AEW70740.1	80	235	NC_060085	Meles meles	Meles meles chromosome 20, mMelMel3.1 paternal haplotype	54290665	54290192	3.80e-06	150	161	34.161	N/A
AEW70740.1	188	270	NW_025421294	Mustela putorius furo	Mustela putorius furo isolate JIRA1106 unplaced genomic scaffold, ASM1176430v1.1 tig00000145_pilon_pilon_pilon	33530295	33530050	4.28e-06	149	86	40.698	N/A
AEW70740.1	231	291	NW_025601872	Mirounga angustirostris	Mirounga angustirostris isolate JK_09032017 unplaced genomic scaffold, ASM2128878v2 HiC_scaffold_23371	3	185	4.74e-06	147	61	47.541	N/A
AEW70740.1	188	261	NW_019154168	Enhydra lutris kenyoni	Enhydra lutris kenyoni isolate GAN:26980312 unplaced genomic scaffold, ASM228890v2 scaffoldscaffold84	4021409	4021639	5.42e-06	106	77	38.961	N/A
AEW70740.1	86	158	NW_019154168	Enhydra lutris kenyoni	Enhydra lutris kenyoni isolate GAN:26980312 unplaced genomic scaffold, ASM228890v2 scaffoldscaffold84	4021108	4021326	5.42e-06	84	74	31.081	N/A
AEW70740.1	213	278	NW_019154089	Enhydra lutris kenyoni	Enhydra lutris kenyoni isolate GAN:26980312 unplaced genomic scaffold, ASM228890v2 scaffoldscaffold5	13104351	13104154	6.30e-06	148	66	40.909	N/A
AEW70740.1	206	284	NC_060068	Meles meles	Meles meles chromosome 3, mMelMel3.1 paternal haplotype	41019965	41019732	7.27e-06	148	79	44.304	N/A
AEW70740.1	186	262	NC_062284	Lutra lutra	Lutra lutra chromosome 7, mLutLut1.2	49779813	49779574	9.19e-06	147	80	43.750	N/A
AEW70740.1	86	233	NC_062286	Lutra lutra	Lutra lutra chromosome 9, mLutLut1.2	114600230	114600679	9.27e-06	147	154	31.169	N/A
AEW70740.1	85	217	NW_024425675	Ursus maritimus	Ursus maritimus isolate PB19 unplaced genomic scaffold, ASM1731132v1 scaffold_31	32687312	32687716	9.78e-06	147	137	35.036	N/A
# TBLASTN 2.13.0+
# Query: AEB60991.1 |capsid protein|Barbel circovirus|Circovirus|Circoviridae|Barbus barbus|Hungary|Hungary|2010-05-04|2011-04-19T00:00:00Z|capsid protein [Barbel circovirus]
# Database: ref_euk_rep_genomes
# Fields: query acc., q. start, q. end, subject acc., subject sci name, subject title, s. start, s. end, evalue, score, alignment length, % identity, subject strand
# 12 hits found
AEB60991.1	42	214	NC_056574	Cyprinus carpio	Cyprinus carpio isolate SPL01 chromosome A3, ASM1834038v1	35242029	35242547	1.98e-80	700	173	71.098	N/A
AEB60991.1	89	214	NW_015507170	Sinocyclocheilus grahami	Sinocyclocheilus grahami isolate Dianchi unplaced genomic scaffold, SAMN03320097.WGS_v1.1 scaffold1991.1	39539	39916	2.51e-62	495	126	70.635	N/A
AEB60991.1	42	86	NW_015507170	Sinocyclocheilus grahami	Sinocyclocheilus grahami isolate Dianchi unplaced genomic scaffold, SAMN03320097.WGS_v1.1 scaffold1991.1	39402	39536	2.51e-62	183	45	66.667	N/A
AEB60991.1	79	214	NW_015507170	Sinocyclocheilus grahami	Sinocyclocheilus grahami isolate Dianchi unplaced genomic scaffold, SAMN03320097.WGS_v1.1 scaffold1991.1	37549	37956	9.20e-58	531	136	66.912	N/A
AEB60991.1	42	125	NW_015507170	Sinocyclocheilus grahami	Sinocyclocheilus grahami isolate Dianchi unplaced genomic scaffold, SAMN03320097.WGS_v1.1 scaffold1991.1	42554	42303	4.21e-31	332	84	64.286	N/A
AEB60991.1	86	214	NC_063057	Megalobrama amblycephala	Megalobrama amblycephala isolate DHTTF-2021 linkage group LG14, ASM1881202v1	47483852	47484238	9.40e-55	432	129	56.589	N/A
AEB60991.1	41	83	NC_063057	Megalobrama amblycephala	Megalobrama amblycephala isolate DHTTF-2021 linkage group LG14, ASM1881202v1	47483707	47483835	9.40e-55	180	43	69.767	N/A
AEB60991.1	89	214	NC_063057	Megalobrama amblycephala	Megalobrama amblycephala isolate DHTTF-2021 linkage group LG14, ASM1881202v1	47481190	47480771	1.58e-37	380	140	53.571	N/A
AEB60991.1	43	136	NC_063057	Megalobrama amblycephala	Megalobrama amblycephala isolate DHTTF-2021 linkage group LG14, ASM1881202v1	47481275	47480994	6.71e-34	353	94	65.957	N/A
AEB60991.1	55	188	NC_064425	Astyanax mexicanus	Astyanax mexicanus isolate ESR-SI-001 chromosome 18, AstMex3_surface	34655894	34656286	8.48e-15	210	134	32.836	N/A
AEB60991.1	72	214	NW_024096767	Crotalus tigris	Crotalus tigris isolate CLP2741 ecotype Arizona unplaced genomic scaffold, ASM1654583v1 scf7180000018002.1256989	222148	221699	5.32e-10	174	155	32.903	N/A
AEB60991.1	106	214	NW_015387091	Protobothrops mucrosquamatus	Protobothrops mucrosquamatus isolate PMUCROS unplaced genomic scaffold, P.Mucros_1.0 scaffold835	352276	352632	7.28e-06	142	121	35.537	N/A
# TBLASTN 2.13.0+
# Query: CAC50243.1 |hypothetical protein|Pigeon circovirus|Circovirus|Circoviridae|Columbidae|United Kingdom:Northern Ireland|United Kingdom||2001-08-07T00:00:00Z|hypothetical protein [Columbid circovirus]
# Database: ref_euk_rep_genomes
# 0 hits found
# TBLASTN 2.13.0+
# Query: YP_010084723.1 |Rep|Rodent associated circovirus 1|Circovirus|Circoviridae|Neodon clarkei|China|China|2014-12|2021-06-01T00:00:00Z|Rep [Rodent associated circovirus 1]
# Database: ref_euk_rep_genomes
# Fields: query acc., q. start, q. end, subject acc., subject sci name, subject title, s. start, s. end, evalue, score, alignment length, % identity, subject strand
# 696 hits found
YP_010084723.1	12	302	NW_025960865	Perognathus longimembris pacificus	Perognathus longimembris pacificus isolate PPM17 unplaced genomic scaffold, ASM2315922v1 HiC_scaffold_5438	20205	21077	1.35e-118	995	291	61.512	N/A
YP_010084723.1	12	302	NC_063165	Perognathus longimembris pacificus	Perognathus longimembris pacificus isolate PPM17 chromosome 5, ASM2315922v1	87993891	87993019	3.72e-118	992	291	61.512	N/A
YP_010084723.1	12	292	NW_025961413	Perognathus longimembris pacificus	Perognathus longimembris pacificus isolate PPM17 unplaced genomic scaffold, ASM2315922v1 HiC_scaffold_5931	1390638	1389796	6.61e-111	938	281	61.210	N/A
YP_010084723.1	12	287	NW_025961413	Perognathus longimembris pacificus	Perognathus longimembris pacificus isolate PPM17 unplaced genomic scaffold, ASM2315922v1 HiC_scaffold_5931	1272589	1271762	4.59e-109	924	276	61.594	N/A
YP_010084723.1	7	302	NC_051315	Choloepus didactylus	Choloepus didactylus isolate mChoDid1 chromosome 9, mChoDid1.pri	63810006	63810887	1.62e-93	808	297	54.545	N/A
YP_010084723.1	15	282	NC_063169	Perognathus longimembris pacificus	Perognathus longimembris pacificus isolate PPM17 chromosome 9, ASM2315922v1	17326	18123	3.59e-82	723	269	52.788	N/A
YP_010084723.1	100	302	NC_063169	Perognathus longimembris pacificus	Perognathus longimembris pacificus isolate PPM17 chromosome 9, ASM2315922v1	23318	23932	3.02e-75	526	205	51.707	N/A
YP_010084723.1	21	106	NC_063169	Perognathus longimembris pacificus	Perognathus longimembris pacificus isolate PPM17 chromosome 9, ASM2315922v1	23082	23339	3.02e-75	267	86	60.465	N/A
YP_010084723.1	47	287	NC_063169	Perognathus longimembris pacificus	Perognathus longimembris pacificus isolate PPM17 chromosome 9, ASM2315922v1	19264	19983	1.15e-68	623	241	49.793	N/A
YP_010084723.1	22	94	NC_063169	Perognathus longimembris pacificus	Perognathus longimembris pacificus isolate PPM17 chromosome 9, ASM2315922v1	21205	21423	1.10e-15	224	73	57.534	N/A
YP_010084723.1	100	302	NC_063168	Perognathus longimembris pacificus	Perognathus longimembris pacificus isolate PPM17 chromosome 8, ASM2315922v1	33448	34062	1.29e-76	547	205	53.171	N/A
YP_010084723.1	19	102	NC_063168	Perognathus longimembris pacificus	Perognathus longimembris pacificus isolate PPM17 chromosome 8, ASM2315922v1	33206	33457	1.29e-76	259	84	59.524	N/A
YP_010084723.1	101	287	NC_063168	Perognathus longimembris pacificus	Perognathus longimembris pacificus isolate PPM17 chromosome 8, ASM2315922v1	29554	30114	3.82e-68	474	187	48.663	N/A
YP_010084723.1	19	97	NC_063168	Perognathus longimembris pacificus	Perognathus longimembris pacificus isolate PPM17 chromosome 8, ASM2315922v1	29306	29542	3.82e-68	259	79	59.494	N/A
YP_010084723.1	15	282	NC_063168	Perognathus longimembris pacificus	Perognathus longimembris pacificus isolate PPM17 chromosome 8, ASM2315922v1	27394	28185	6.83e-48	467	268	40.299	N/A
YP_010084723.1	22	94	NC_063168	Perognathus longimembris pacificus	Perognathus longimembris pacificus isolate PPM17 chromosome 8, ASM2315922v1	31333	31551	3.59e-19	251	73	63.014	N/A
YP_010084723.1	4	283	NC_051447	Kryptolebias marmoratus	Kryptolebias marmoratus isolate JLee-2015 linkage group LG18, ASM164957v2	2741185	2742033	3.10e-76	679	284	48.592	N/A
YP_010084723.1	19	302	NC_051050	Acanthopagrus latus	Acanthopagrus latus isolate v.2019 chromosome 12, fAcaLat1.1	1495607	1496479	9.52e-74	661	292	47.603	N/A
YP_010084723.1	19	302	NC_051050	Acanthopagrus latus	Acanthopagrus latus isolate v.2019 chromosome 12, fAcaLat1.1	1488045	1488917	1.03e-72	653	292	47.260	N/A
YP_010084723.1	19	302	NC_051050	Acanthopagrus latus	Acanthopagrus latus isolate v.2019 chromosome 12, fAcaLat1.1	1489935	1490807	1.03e-72	653	292	47.260	N/A
YP_010084723.1	19	302	NC_051050	Acanthopagrus latus	Acanthopagrus latus isolate v.2019 chromosome 12, fAcaLat1.1	1493715	1494587	1.03e-72	653	292	47.260	N/A
YP_010084723.1	19	302	NC_051050	Acanthopagrus latus	Acanthopagrus latus isolate v.2019 chromosome 12, fAcaLat1.1	1506758	1507630	1.03e-72	653	292	47.260	N/A
YP_010084723.1	19	302	NC_051050	Acanthopagrus latus	Acanthopagrus latus isolate v.2019 chromosome 12, fAcaLat1.1	1491825	1492697	1.12e-72	653	292	47.260	N/A
YP_010084723.1	19	302	NC_051050	Acanthopagrus latus	Acanthopagrus latus isolate v.2019 chromosome 12, fAcaLat1.1	1502974	1503846	2.10e-72	651	292	46.918	N/A
YP_010084723.1	19	302	NC_051050	Acanthopagrus latus	Acanthopagrus latus isolate v.2019 chromosome 12, fAcaLat1.1	1504866	1505738	6.44e-71	639	292	46.918	N/A
YP_010084723.1	19	111	NC_051050	Acanthopagrus latus	Acanthopagrus latus isolate v.2019 chromosome 12, fAcaLat1.1	1508650	1508934	9.91e-21	262	95	55.789	N/A
YP_010084723.1	19	111	NC_051050	Acanthopagrus latus	Acanthopagrus latus isolate v.2019 chromosome 12, fAcaLat1.1	1497497	1497781	1.06e-19	255	95	54.737	N/A
YP_010084723.1	19	302	NW_010581509	Tinamus guttatus	Tinamus guttatus isolate BGI_N309 unplaced genomic scaffold, ASM70537v2 scaffold13393	5745	4897	2.75e-72	649	287	47.735	N/A
YP_010084723.1	19	282	NW_022989367	Pseudochaenichthys georgianus	Pseudochaenichthys georgianus unplaced genomic scaffold, fPseGeo1.1	761	1567	7.12e-71	639	270	47.778	N/A
YP_010084723.1	2	282	NC_053491	Rana temporaria	Rana temporaria chromosome 3, aRanTem1.1	257690905	257691771	3.29e-67	612	292	44.178	N/A
YP_010084723.1	2	84	NC_053491	Rana temporaria	Rana temporaria chromosome 3, aRanTem1.1	257690584	257690859	1.30e-06	153	93	41.935	N/A
YP_010084723.1	19	266	NW_024096460	Crotalus tigris	Crotalus tigris isolate CLP2741 ecotype Arizona unplaced genomic scaffold, ASM1654583v1 scf7180000017536.10889498	6025670	6024933	3.20e-66	604	250	50.800	N/A
YP_010084723.1	41	302	NC_063185	Perognathus longimembris pacificus	Perognathus longimembris pacificus isolate PPM17 chromosome 25, ASM2315922v1	923012	923803	5.48e-66	603	264	46.970	N/A
YP_010084723.1	31	302	NC_063185	Perognathus longimembris pacificus	Perognathus longimembris pacificus isolate PPM17 chromosome 25, ASM2315922v1	907090	907923	1.15e-55	525	281	43.772	N/A
YP_010084723.1	13	118	NC_063185	Perognathus longimembris pacificus	Perognathus longimembris pacificus isolate PPM17 chromosome 25, ASM2315922v1	922935	923255	3.69e-23	281	107	53.271	N/A
YP_010084723.1	13	282	NC_064428	Astyanax mexicanus	Astyanax mexicanus isolate ESR-SI-001 chromosome 21, AstMex3_surface	7537806	7536973	9.77e-66	601	279	43.728	N/A
YP_010084723.1	18	282	NC_053489	Rana temporaria	Rana temporaria chromosome 1, aRanTem1.1	8654289	8653495	6.58e-65	595	268	44.776	N/A
YP_010084723.1	18	251	NC_053489	Rana temporaria	Rana temporaria chromosome 1, aRanTem1.1	8221738	8221064	1.79e-50	487	237	45.570	N/A
YP_010084723.1	66	282	NC_053489	Rana temporaria	Rana temporaria chromosome 1, aRanTem1.1	676086717	676087361	1.17e-29	330	221	37.557	N/A
YP_010084723.1	167	292	NC_063172	Perognathus longimembris pacificus	Perognathus longimembris pacificus isolate PPM17 chromosome 12, ASM2315922v1	26733670	26734047	3.08e-63	465	126	66.667	N/A
YP_010084723.1	78	161	NC_063172	Perognathus longimembris pacificus	Perognathus longimembris pacificus isolate PPM17 chromosome 12, ASM2315922v1	26733404	26733655	3.08e-63	225	84	52.381	N/A
YP_010084723.1	14	78	NC_063172	Perognathus longimembris pacificus	Perognathus longimembris pacificus isolate PPM17 chromosome 12, ASM2315922v1	26732996	26733181	3.25e-10	181	65	61.538	N/A
YP_010084723.1	1	179	NC_034588	Mus caroli	Mus caroli chromosome 19, CAROLI_EIJ_v1.1	46570050	46569514	5.63e-62	573	179	60.335	N/A
YP_010084723.1	66	302	NC_063178	Perognathus longimembris pacificus	Perognathus longimembris pacificus isolate PPM17 chromosome 18, ASM2315922v1	30795504	30794797	8.52e-62	571	237	47.679	N/A
YP_010084723.1	20	102	NC_063178	Perognathus longimembris pacificus	Perognathus longimembris pacificus isolate PPM17 chromosome 18, ASM2315922v1	30811794	30811546	4.13e-40	265	83	59.036	N/A
YP_010084723.1	101	196	NC_063178	Perognathus longimembris pacificus	Perognathus longimembris pacificus isolate PPM17 chromosome 18, ASM2315922v1	30811547	30811260	4.13e-40	224	96	44.792	N/A
YP_010084723.1	185	302	NC_063178	Perognathus longimembris pacificus	Perognathus longimembris pacificus isolate PPM17 chromosome 18, ASM2315922v1	30811288	30810929	2.15e-36	381	120	60.000	N/A
YP_010084723.1	1	102	NC_063178	Perognathus longimembris pacificus	Perognathus longimembris pacificus isolate PPM17 chromosome 18, ASM2315922v1	30795715	30795395	6.52e-24	287	107	55.140	N/A
YP_010084723.1	19	252	NW_015507170	Sinocyclocheilus grahami	Sinocyclocheilus grahami isolate Dianchi unplaced genomic scaffold, SAMN03320097.WGS_v1.1 scaffold1991.1	42108	41404	4.18e-60	559	242	46.281	N/A
YP_010084723.1	19	146	NW_015507170	Sinocyclocheilus grahami	Sinocyclocheilus grahami isolate Dianchi unplaced genomic scaffold, SAMN03320097.WGS_v1.1 scaffold1991.1	39026	38634	1.97e-53	307	131	46.565	N/A
YP_010084723.1	161	297	NW_015507170	Sinocyclocheilus grahami	Sinocyclocheilus grahami isolate Dianchi unplaced genomic scaffold, SAMN03320097.WGS_v1.1 scaffold1991.1	38601	38179	1.97e-53	298	142	42.254	N/A
YP_010084723.1	134	277	NW_015507170	Sinocyclocheilus grahami	Sinocyclocheilus grahami isolate Dianchi unplaced genomic scaffold, SAMN03320097.WGS_v1.1 scaffold1991.1	40691	40257	2.02e-27	313	149	42.953	N/A
YP_010084723.1	19	265	NC_063057	Megalobrama amblycephala	Megalobrama amblycephala isolate DHTTF-2021 linkage group LG14, ASM1881202v1	47482516	47481764	1.28e-59	555	255	45.882	N/A
YP_010084723.1	8	151	NC_063057	Megalobrama amblycephala	Megalobrama amblycephala isolate DHTTF-2021 linkage group LG14, ASM1881202v1	47479794	47479393	5.15e-30	333	145	48.276	N/A
YP_010084723.1	141	277	NC_063057	Megalobrama amblycephala	Megalobrama amblycephala isolate DHTTF-2021 linkage group LG14, ASM1881202v1	47479951	47480364	4.78e-29	326	143	46.154	N/A
YP_010084723.1	170	282	NC_063057	Megalobrama amblycephala	Megalobrama amblycephala isolate DHTTF-2021 linkage group LG14, ASM1881202v1	47483231	47482950	6.79e-21	205	115	40.000	N/A
YP_010084723.1	94	159	NC_063057	Megalobrama amblycephala	Megalobrama amblycephala isolate DHTTF-2021 linkage group LG14, ASM1881202v1	47483469	47483257	6.79e-21	117	71	39.437	N/A
YP_010084723.1	88	186	NC_063057	Megalobrama amblycephala	Megalobrama amblycephala isolate DHTTF-2021 linkage group LG14, ASM1881202v1	47481762	47481466	4.07e-08	165	104	40.385	N/A
YP_010084723.1	81	283	NC_051440	Kryptolebias marmoratus	Kryptolebias marmoratus isolate JLee-2015 linkage group LG11, ASM164957v2	27794977	27794366	2.26e-59	485	205	47.805	N/A
YP_010084723.1	19	74	NC_051440	Kryptolebias marmoratus	Kryptolebias marmoratus isolate JLee-2015 linkage group LG11, ASM164957v2	27795167	27794994	2.26e-59	172	58	58.621	N/A
YP_010084723.1	18	286	NC_053390	Bufo bufo	Bufo bufo chromosome 2, aBufBuf1.1	9191649	9190816	2.33e-59	553	283	45.936	N/A
YP_010084723.1	18	187	NC_053390	Bufo bufo	Bufo bufo chromosome 2, aBufBuf1.1	6709901	6709389	9.16e-49	359	173	48.555	N/A
YP_010084723.1	194	236	NC_053390	Bufo bufo	Bufo bufo chromosome 2, aBufBuf1.1	6709371	6709243	9.16e-49	160	43	62.791	N/A
YP_010084723.1	232	278	NC_053390	Bufo bufo	Bufo bufo chromosome 2, aBufBuf1.1	6709243	6709103	9.16e-49	87	47	40.426	N/A
YP_010084723.1	18	187	NC_053390	Bufo bufo	Bufo bufo chromosome 2, aBufBuf1.1	6711745	6711233	1.13e-48	358	173	48.555	N/A
YP_010084723.1	194	236	NC_053390	Bufo bufo	Bufo bufo chromosome 2, aBufBuf1.1	6711215	6711087	1.13e-48	160	43	62.791	N/A
YP_010084723.1	232	278	NC_053390	Bufo bufo	Bufo bufo chromosome 2, aBufBuf1.1	6711087	6710947	1.13e-48	87	47	40.426	N/A
YP_010084723.1	18	246	NC_053390	Bufo bufo	Bufo bufo chromosome 2, aBufBuf1.1	6708050	6707388	8.87e-47	459	234	46.581	N/A
YP_010084723.1	18	277	NC_053391	Bufo bufo	Bufo bufo chromosome 3, aBufBuf1.1	33282066	33282851	5.88e-59	550	266	46.617	N/A
YP_010084723.1	18	296	NC_053391	Bufo bufo	Bufo bufo chromosome 3, aBufBuf1.1	33223274	33224107	7.09e-57	535	284	45.070	N/A
YP_010084723.1	44	203	NC_008803	Monodelphis domestica	Monodelphis domestica chromosome 3, MonDom5	262233161	262232679	4.80e-58	358	161	45.342	N/A
YP_010084723.1	218	302	NC_008803	Monodelphis domestica	Monodelphis domestica chromosome 3, MonDom5	262232677	262232423	4.80e-58	286	85	62.353	N/A
YP_010084723.1	53	291	NC_064425	Astyanax mexicanus	Astyanax mexicanus isolate ESR-SI-001 chromosome 18, AstMex3_surface	34657320	34656586	1.17e-57	540	246	45.122	N/A
YP_010084723.1	20	302	NC_063186	Perognathus longimembris pacificus	Perognathus longimembris pacificus isolate PPM17 chromosome 26, ASM2315922v1	12191789	12192667	4.58e-56	528	297	39.394	N/A
YP_010084723.1	70	283	NC_051431	Kryptolebias marmoratus	Kryptolebias marmoratus isolate JLee-2015 linkage group LG2, ASM164957v2	31005232	31004588	7.67e-55	519	216	48.611	N/A
YP_010084723.1	81	282	NW_021856866	Suricata suricatta	Suricata suricatta isolate VVHF042 unplaced genomic scaffold, meerkat_22Aug2017_6uvM2_HiC HiC_scaffold_1278	1908	1285	8.22e-49	466	210	47.619	N/A
YP_010084723.1	19	286	NC_047094	Geotrypetes seraphini	Geotrypetes seraphini chromosome 11, aGeoSer1.1	49647456	49646635	6.45e-48	467	279	40.143	N/A
YP_010084723.1	14	186	NC_047094	Geotrypetes seraphini	Geotrypetes seraphini chromosome 11, aGeoSer1.1	66769380	66768874	2.37e-38	281	175	42.286	N/A
YP_010084723.1	194	253	NC_047094	Geotrypetes seraphini	Geotrypetes seraphini chromosome 11, aGeoSer1.1	66768845	66768666	2.37e-38	192	60	56.667	N/A
YP_010084723.1	89	277	NC_047090	Geotrypetes seraphini	Geotrypetes seraphini chromosome 7, aGeoSer1.1	45601806	45602387	3.24e-44	440	196	48.469	N/A
YP_010084723.1	116	302	NC_047090	Geotrypetes seraphini	Geotrypetes seraphini chromosome 7, aGeoSer1.1	150028556	150029137	3.60e-39	402	196	47.449	N/A
YP_010084723.1	194	265	NC_047090	Geotrypetes seraphini	Geotrypetes seraphini chromosome 7, aGeoSer1.1	5551549	5551334	1.35e-28	259	72	62.500	N/A
YP_010084723.1	121	190	NC_047090	Geotrypetes seraphini	Geotrypetes seraphini chromosome 7, aGeoSer1.1	5551781	5551572	1.35e-28	130	71	46.479	N/A
YP_010084723.1	193	245	NC_047090	Geotrypetes seraphini	Geotrypetes seraphini chromosome 7, aGeoSer1.1	7149084	7148932	1.57e-08	126	53	50.943	N/A
YP_010084723.1	123	176	NC_047090	Geotrypetes seraphini	Geotrypetes seraphini chromosome 7, aGeoSer1.1	7149278	7149120	1.57e-08	86	54	40.741	N/A
YP_010084723.1	73	246	NW_022992170	Gymnodraco acuticeps	Gymnodraco acuticeps unplaced genomic scaffold, fGymAcu1.1	63140	62616	3.50e-43	409	178	47.191	N/A
YP_010084723.1	250	286	NW_022992170	Gymnodraco acuticeps	Gymnodraco acuticeps unplaced genomic scaffold, fGymAcu1.1	62616	62506	3.50e-43	80	37	40.541	N/A
YP_010084723.1	19	65	NW_022992170	Gymnodraco acuticeps	Gymnodraco acuticeps unplaced genomic scaffold, fGymAcu1.1	63250	63140	3.50e-43	69	47	42.553	N/A
YP_010084723.1	18	187	NC_047085	Geotrypetes seraphini	Geotrypetes seraphini chromosome 2, aGeoSer1.1	508472970	508473476	4.47e-42	311	171	40.351	N/A
YP_010084723.1	194	260	NC_047085	Geotrypetes seraphini	Geotrypetes seraphini chromosome 2, aGeoSer1.1	508473509	508473742	4.47e-42	195	78	48.718	N/A
YP_010084723.1	118	302	NC_047085	Geotrypetes seraphini	Geotrypetes seraphini chromosome 2, aGeoSer1.1	156359641	156360216	8.66e-37	384	194	46.907	N/A
YP_010084723.1	19	203	NC_047085	Geotrypetes seraphini	Geotrypetes seraphini chromosome 2, aGeoSer1.1	463725918	463725292	2.89e-28	320	210	37.619	N/A
YP_010084723.1	199	248	NC_047085	Geotrypetes seraphini	Geotrypetes seraphini chromosome 2, aGeoSer1.1	74849900	74850049	7.01e-06	147	50	56.000	N/A
YP_010084723.1	5	252	NW_019032806	Acanthochromis polyacanthus	Acanthochromis polyacanthus ecotype Palm Islands unplaced genomic scaffold, ASM210954v1 orpheusFish_scaffold3690	903	1646	3.32e-39	402	254	40.551	N/A
YP_010084723.1	19	300	NC_047096	Geotrypetes seraphini	Geotrypetes seraphini chromosome 13, aGeoSer1.1	975396	976259	3.88e-39	402	294	36.735	N/A
YP_010084723.1	136	302	NC_047096	Geotrypetes seraphini	Geotrypetes seraphini chromosome 13, aGeoSer1.1	44075396	44074878	1.66e-30	337	175	45.714	N/A
YP_010084723.1	81	179	NC_047096	Geotrypetes seraphini	Geotrypetes seraphini chromosome 13, aGeoSer1.1	29691881	29691588	3.86e-12	196	100	46.000	N/A
YP_010084723.1	112	295	NC_053162	Polypterus senegalus	Polypterus senegalus isolate Bchr_013 chromosome 9, ASM1683550v1	59503004	59503555	1.96e-35	295	185	35.676	N/A
YP_010084723.1	17	105	NC_053162	Polypterus senegalus	Polypterus senegalus isolate Bchr_013 chromosome 9, ASM1683550v1	59502726	59502989	1.96e-35	153	90	41.111	N/A
YP_010084723.1	19	277	NC_053162	Polypterus senegalus	Polypterus senegalus isolate Bchr_013 chromosome 9, ASM1683550v1	59504461	59505156	1.22e-25	300	262	32.824	N/A
YP_010084723.1	126	262	NC_053162	Polypterus senegalus	Polypterus senegalus isolate Bchr_013 chromosome 9, ASM1683550v1	59501860	59502270	2.57e-21	267	138	40.580	N/A
YP_010084723.1	19	224	NC_047512	Pseudochaenichthys georgianus	Pseudochaenichthys georgianus chromosome 10, fPseGeo1.1	45263179	45262568	2.89e-34	365	211	41.232	N/A
YP_010084723.1	194	284	NC_047512	Pseudochaenichthys georgianus	Pseudochaenichthys georgianus chromosome 10, fPseGeo1.1	45262643	45262371	2.68e-18	244	91	48.352	N/A
YP_010084723.1	143	302	NC_047093	Geotrypetes seraphini	Geotrypetes seraphini chromosome 10, aGeoSer1.1	95524024	95524521	1.05e-33	361	168	49.405	N/A
YP_010084723.1	7	278	NW_004451196	Odobenus rosmarus divergens	Odobenus rosmarus divergens isolate Ivan unplaced genomic scaffold, Oros_1.0 Scaffold933	23735	24547	1.45e-32	352	288	34.722	N/A
YP_010084723.1	165	281	NW_024096479	Crotalus tigris	Crotalus tigris isolate CLP2741 ecotype Arizona unplaced genomic scaffold, ASM1654583v1 scf7180000017568.13789103	1658916	1658569	2.31e-32	351	117	57.265	N/A
YP_010084723.1	26	262	NC_053161	Polypterus senegalus	Polypterus senegalus isolate Bchr_013 chromosome 8, ASM1683550v1	160616593	160615901	5.04e-31	341	241	37.344	N/A
YP_010084723.1	20	253	NC_050478	Molothrus ater	Molothrus ater isolate BHLD 08-10-18 breed brown headed cowbird chromosome 1, BPBGC_Mater_1.0	103814848	103814144	8.19e-31	339	239	36.402	N/A
YP_010084723.1	118	302	NC_047084	Geotrypetes seraphini	Geotrypetes seraphini chromosome 1, aGeoSer1.1	164454483	164453905	2.23e-30	336	196	42.857	N/A
YP_010084723.1	161	302	NC_047084	Geotrypetes seraphini	Geotrypetes seraphini chromosome 1, aGeoSer1.1	461321847	461321401	3.56e-29	327	150	48.667	N/A
YP_010084723.1	159	284	NC_047084	Geotrypetes seraphini	Geotrypetes seraphini chromosome 1, aGeoSer1.1	184878614	184878219	1.10e-26	308	132	49.242	N/A
YP_010084723.1	53	212	NC_047084	Geotrypetes seraphini	Geotrypetes seraphini chromosome 1, aGeoSer1.1	487392707	487393195	1.02e-25	300	165	44.848	N/A
YP_010084723.1	160	295	NC_047084	Geotrypetes seraphini	Geotrypetes seraphini chromosome 1, aGeoSer1.1	419066419	419066012	1.94e-24	291	142	46.479	N/A
YP_010084723.1	194	283	NC_047084	Geotrypetes seraphini	Geotrypetes seraphini chromosome 1, aGeoSer1.1	471601280	471601555	6.45e-23	279	92	55.435	N/A
YP_010084723.1	97	224	NC_047084	Geotrypetes seraphini	Geotrypetes seraphini chromosome 1, aGeoSer1.1	122710920	122710543	2.86e-17	236	134	43.284	N/A
YP_010084723.1	11	138	NC_047084	Geotrypetes seraphini	Geotrypetes seraphini chromosome 1, aGeoSer1.1	332622150	332622536	3.71e-15	220	130	38.462	N/A
YP_010084723.1	19	119	NC_047084	Geotrypetes seraphini	Geotrypetes seraphini chromosome 1, aGeoSer1.1	148132362	148132661	8.02e-12	194	101	39.604	N/A
YP_010084723.1	58	151	NC_047084	Geotrypetes seraphini	Geotrypetes seraphini chromosome 1, aGeoSer1.1	164454623	164454372	1.24e-07	161	95	42.105	N/A
YP_010084723.1	83	220	NC_053129	Perca fluviatilis	Perca fluviatilis chromosome 18, GENO_Pfluv_1.0	235613	236032	2.88e-30	311	141	47.518	N/A
YP_010084723.1	220	250	NC_053129	Perca fluviatilis	Perca fluviatilis chromosome 18, GENO_Pfluv_1.0	236031	236123	2.88e-30	92	31	48.387	N/A
YP_010084723.1	15	190	NW_019029183	Acanthochromis polyacanthus	Acanthochromis polyacanthus ecotype Palm Islands unplaced genomic scaffold, ASM210954v1 orpheusFish_scaffold67	1033559	1034104	4.30e-29	326	183	39.891	N/A
YP_010084723.1	57	265	NC_063179	Perognathus longimembris pacificus	Perognathus longimembris pacificus isolate PPM17 chromosome 19, ASM2315922v1	34605852	34606487	6.55e-29	325	217	38.249	N/A
YP_010084723.1	168	296	NC_045603	Zalophus californianus	Zalophus californianus isolate mZalCal1 chromosome 9, mZalCal1.pri.v2	140322471	140322893	2.34e-28	211	142	35.211	N/A
YP_010084723.1	7	61	NC_045603	Zalophus californianus	Zalophus californianus isolate mZalCal1 chromosome 9, mZalCal1.pri.v2	140322015	140322182	2.34e-28	110	56	44.643	N/A
YP_010084723.1	69	137	NC_045603	Zalophus californianus	Zalophus californianus isolate mZalCal1 chromosome 9, mZalCal1.pri.v2	140322190	140322399	2.34e-28	106	71	42.254	N/A
YP_010084723.1	19	153	NW_019030946	Acanthochromis polyacanthus	Acanthochromis polyacanthus ecotype Palm Islands unplaced genomic scaffold, ASM210954v1 orpheusFish_scaffold1830	120338	120736	2.46e-28	277	137	45.255	N/A
YP_010084723.1	165	208	NW_019030946	Acanthochromis polyacanthus	Acanthochromis polyacanthus ecotype Palm Islands unplaced genomic scaffold, ASM210954v1 orpheusFish_scaffold1830	120766	120897	2.46e-28	109	44	52.273	N/A
YP_010084723.1	171	299	NW_020326079	Callorhinus ursinus	Callorhinus ursinus isolate GAN/ISIS: 27379988/994484 unplaced genomic scaffold, ASM326570v1 scaffold191771	17820	18242	7.15e-28	207	142	35.915	N/A
YP_010084723.1	7	61	NW_020326079	Callorhinus ursinus	Callorhinus ursinus isolate GAN/ISIS: 27379988/994484 unplaced genomic scaffold, ASM326570v1 scaffold191771	17346	17513	7.15e-28	113	56	46.429	N/A
YP_010084723.1	69	137	NW_020326079	Callorhinus ursinus	Callorhinus ursinus isolate GAN/ISIS: 27379988/994484 unplaced genomic scaffold, ASM326570v1 scaffold191771	17521	17730	7.15e-28	103	71	40.845	N/A
YP_010084723.1	171	299	NW_020326081	Callorhinus ursinus	Callorhinus ursinus isolate GAN/ISIS: 27379988/994484 unplaced genomic scaffold, ASM326570v1 scaffold192155	17820	18242	8.98e-28	206	141	36.170	N/A
YP_010084723.1	7	61	NW_020326081	Callorhinus ursinus	Callorhinus ursinus isolate GAN/ISIS: 27379988/994484 unplaced genomic scaffold, ASM326570v1 scaffold192155	17346	17513	8.98e-28	113	56	46.429	N/A
YP_010084723.1	69	137	NW_020326081	Callorhinus ursinus	Callorhinus ursinus isolate GAN/ISIS: 27379988/994484 unplaced genomic scaffold, ASM326570v1 scaffold192155	17521	17730	8.98e-28	103	71	40.845	N/A
YP_010084723.1	1	157	NW_006408530	Chrysochloris asiatica	Chrysochloris asiatica unplaced genomic scaffold, ChrAsi1.0 scaffold00012	31588057	31587611	3.42e-27	312	158	44.937	N/A
YP_010084723.1	65	184	NC_044035	Microcaecilia unicolor	Microcaecilia unicolor chromosome 5, aMicUni1.1	245064223	245063870	8.41e-27	193	123	41.463	N/A
YP_010084723.1	194	248	NC_044035	Microcaecilia unicolor	Microcaecilia unicolor chromosome 5, aMicUni1.1	245063834	245063670	8.41e-27	180	55	56.364	N/A
YP_010084723.1	179	295	NW_023401572	Halichoerus grypus	Halichoerus grypus isolate 241Hg ecotype Northwest Atlantic unplaced genomic scaffold, Tufts_HGry_1.1 scf7180000030072	42668	43057	9.85e-27	190	130	40.000	N/A
YP_010084723.1	7	61	NW_023401572	Halichoerus grypus	Halichoerus grypus isolate 241Hg ecotype Northwest Atlantic unplaced genomic scaffold, Tufts_HGry_1.1 scf7180000030072	42191	42358	9.85e-27	115	57	50.877	N/A
YP_010084723.1	67	144	NW_023401572	Halichoerus grypus	Halichoerus grypus isolate 241Hg ecotype Northwest Atlantic unplaced genomic scaffold, Tufts_HGry_1.1 scf7180000030072	42360	42596	9.85e-27	108	80	37.500	N/A
YP_010084723.1	179	297	NW_023403695	Halichoerus grypus	Halichoerus grypus isolate 241Hg ecotype Northwest Atlantic unplaced genomic scaffold, Tufts_HGry_1.1 scf7180000025128	1338	970	1.33e-26	189	125	40.000	N/A
YP_010084723.1	7	61	NW_023403695	Halichoerus grypus	Halichoerus grypus isolate 241Hg ecotype Northwest Atlantic unplaced genomic scaffold, Tufts_HGry_1.1 scf7180000025128	1815	1648	1.33e-26	115	57	50.877	N/A
YP_010084723.1	67	144	NW_023403695	Halichoerus grypus	Halichoerus grypus isolate 241Hg ecotype Northwest Atlantic unplaced genomic scaffold, Tufts_HGry_1.1 scf7180000025128	1646	1410	1.33e-26	108	80	37.500	N/A
YP_010084723.1	179	295	NW_022589747	Phoca vitulina	Phoca vitulina isolate PV1807 unplaced genomic scaffold, GSC_HSeal_1.0 scaffold44	4799	4410	1.35e-26	193	130	39.231	N/A
YP_010084723.1	7	61	NW_022589747	Phoca vitulina	Phoca vitulina isolate PV1807 unplaced genomic scaffold, GSC_HSeal_1.0 scaffold44	5276	5109	1.35e-26	110	57	49.123	N/A
YP_010084723.1	67	144	NW_022589747	Phoca vitulina	Phoca vitulina isolate PV1807 unplaced genomic scaffold, GSC_HSeal_1.0 scaffold44	5107	4871	1.35e-26	108	80	37.500	N/A
YP_010084723.1	67	273	NW_022589807	Phoca vitulina	Phoca vitulina isolate PV1807 unplaced genomic scaffold, GSC_HSeal_1.0 scaffold104	10632	10021	2.93e-26	261	212	37.736	N/A
YP_010084723.1	7	61	NW_022589807	Phoca vitulina	Phoca vitulina isolate PV1807 unplaced genomic scaffold, GSC_HSeal_1.0 scaffold104	10801	10634	2.93e-26	107	56	44.643	N/A
YP_010084723.1	149	278	NW_023270989	Mirounga leonina	Mirounga leonina isolate KUSES-001 unplaced genomic scaffold, KU_Mleo_1.0 Mir_99285	25710	25282	3.28e-26	208	144	39.583	N/A
YP_010084723.1	67	140	NW_023270989	Mirounga leonina	Mirounga leonina isolate KUSES-001 unplaced genomic scaffold, KU_Mleo_1.0 Mir_99285	25930	25706	3.28e-26	110	76	39.474	N/A
YP_010084723.1	7	61	NW_023270989	Mirounga leonina	Mirounga leonina isolate KUSES-001 unplaced genomic scaffold, KU_Mleo_1.0 Mir_99285	26102	25932	3.28e-26	90	57	42.105	N/A
YP_010084723.1	85	267	NW_022043763	Serinus canaria	Serinus canaria isolate sc_yellow_7_cibi ecotype domestic yellow unplaced genomic scaffold, cibio_Scana_2019 scaffold_3	110969233	110968685	3.64e-26	304	185	38.378	N/A
YP_010084723.1	21	112	NW_022043763	Serinus canaria	Serinus canaria isolate sc_yellow_7_cibi ecotype domestic yellow unplaced genomic scaffold, cibio_Scana_2019 scaffold_3	93892591	93892316	3.15e-08	166	93	41.935	N/A
YP_010084723.1	173	231	NW_023403361	Halichoerus grypus	Halichoerus grypus isolate 241Hg ecotype Northwest Atlantic unplaced genomic scaffold, Tufts_HGry_1.1 scf7180000026864	778567	778755	4.40e-26	140	63	44.444	N/A
YP_010084723.1	7	61	NW_023403361	Halichoerus grypus	Halichoerus grypus isolate 241Hg ecotype Northwest Atlantic unplaced genomic scaffold, Tufts_HGry_1.1 scf7180000026864	778085	778252	4.40e-26	112	56	46.429	N/A
YP_010084723.1	67	144	NW_023403361	Halichoerus grypus	Halichoerus grypus isolate 241Hg ecotype Northwest Atlantic unplaced genomic scaffold, Tufts_HGry_1.1 scf7180000026864	778254	778490	4.40e-26	109	80	38.750	N/A
YP_010084723.1	236	278	NW_023403361	Halichoerus grypus	Halichoerus grypus isolate 241Hg ecotype Northwest Atlantic unplaced genomic scaffold, Tufts_HGry_1.1 scf7180000026864	778767	778901	4.40e-26	85	45	44.444	N/A
YP_010084723.1	173	231	NW_023400769	Halichoerus grypus	Halichoerus grypus isolate 241Hg ecotype Northwest Atlantic unplaced genomic scaffold, Tufts_HGry_1.1 scf7180000024096	6706	6894	5.08e-26	140	63	44.444	N/A
YP_010084723.1	7	61	NW_023400769	Halichoerus grypus	Halichoerus grypus isolate 241Hg ecotype Northwest Atlantic unplaced genomic scaffold, Tufts_HGry_1.1 scf7180000024096	6224	6391	5.08e-26	112	56	46.429	N/A
YP_010084723.1	67	144	NW_023400769	Halichoerus grypus	Halichoerus grypus isolate 241Hg ecotype Northwest Atlantic unplaced genomic scaffold, Tufts_HGry_1.1 scf7180000024096	6393	6629	5.08e-26	109	80	38.750	N/A
YP_010084723.1	236	278	NW_023400769	Halichoerus grypus	Halichoerus grypus isolate 241Hg ecotype Northwest Atlantic unplaced genomic scaffold, Tufts_HGry_1.1 scf7180000024096	6906	7040	5.08e-26	85	45	44.444	N/A
YP_010084723.1	149	265	NW_025603004	Mirounga angustirostris	Mirounga angustirostris isolate JK_09032017 unplaced genomic scaffold, ASM2128878v2 HiC_scaffold_24503	635	1018	7.97e-26	206	128	39.844	N/A
YP_010084723.1	67	140	NW_025603004	Mirounga angustirostris	Mirounga angustirostris isolate JK_09032017 unplaced genomic scaffold, ASM2128878v2 HiC_scaffold_24503	415	639	7.97e-26	107	76	38.158	N/A
YP_010084723.1	7	61	NW_025603004	Mirounga angustirostris	Mirounga angustirostris isolate JK_09032017 unplaced genomic scaffold, ASM2128878v2 HiC_scaffold_24503	243	413	7.97e-26	93	58	46.552	N/A
YP_010084723.1	7	265	NW_025410568	Neomonachus schauinslandi	Neomonachus schauinslandi unplaced genomic scaffold, ASM220157v2 HiC_scaffold_1878	1898	1158	1.13e-25	300	272	33.824	N/A
YP_010084723.1	179	278	NW_004451232	Odobenus rosmarus divergens	Odobenus rosmarus divergens isolate Ivan unplaced genomic scaffold, Oros_1.0 Scaffold969	23775	23458	1.20e-25	198	106	41.509	N/A
YP_010084723.1	42	144	NW_004451232	Odobenus rosmarus divergens	Odobenus rosmarus divergens isolate Ivan unplaced genomic scaffold, Oros_1.0 Scaffold969	24143	23847	1.20e-25	142	105	39.048	N/A
YP_010084723.1	7	32	NW_004451232	Odobenus rosmarus divergens	Odobenus rosmarus divergens isolate Ivan unplaced genomic scaffold, Oros_1.0 Scaffold969	24252	24175	1.20e-25	64	26	46.154	N/A
YP_010084723.1	166	291	NC_047086	Geotrypetes seraphini	Geotrypetes seraphini chromosome 3, aGeoSer1.1	289008224	289007823	1.38e-25	299	134	48.507	N/A
YP_010084723.1	198	302	NC_047086	Geotrypetes seraphini	Geotrypetes seraphini chromosome 3, aGeoSer1.1	173011082	173011405	3.93e-21	266	109	50.459	N/A
YP_010084723.1	159	302	NC_047086	Geotrypetes seraphini	Geotrypetes seraphini chromosome 3, aGeoSer1.1	261892057	261891626	3.33e-16	228	149	39.597	N/A
YP_010084723.1	200	265	NC_047086	Geotrypetes seraphini	Geotrypetes seraphini chromosome 3, aGeoSer1.1	139635615	139635418	1.33e-15	223	66	57.576	N/A
YP_010084723.1	18	151	NC_047086	Geotrypetes seraphini	Geotrypetes seraphini chromosome 3, aGeoSer1.1	379558295	379557900	1.23e-06	153	141	31.915	N/A
YP_010084723.1	171	278	NW_021000028	Eumetopias jubatus	Eumetopias jubatus isolate GAN:26980396 unplaced genomic scaffold, ASM402803v1 scaffold1429	16671	17012	2.12e-25	191	114	38.596	N/A
YP_010084723.1	7	144	NW_021000028	Eumetopias jubatus	Eumetopias jubatus isolate GAN:26980396 unplaced genomic scaffold, ASM402803v1 scaffold1429	16196	16600	2.12e-25	170	142	35.211	N/A
YP_010084723.1	7	296	NC_045606	Zalophus californianus	Zalophus californianus isolate mZalCal1 chromosome 12, mZalCal1.pri.v2	7187	6300	2.70e-25	297	307	31.596	N/A
YP_010084723.1	114	217	NW_024096712	Crotalus tigris	Crotalus tigris isolate CLP2741 ecotype Arizona unplaced genomic scaffold, ASM1654583v1 scf7180000017900.620629	556032	555727	6.57e-25	204	104	40.385	N/A
YP_010084723.1	215	250	NW_024096712	Crotalus tigris	Crotalus tigris isolate CLP2741 ecotype Arizona unplaced genomic scaffold, ASM1654583v1 scf7180000017900.620629	555748	555641	6.57e-25	153	36	72.222	N/A
YP_010084723.1	19	151	NW_022991559	Gymnodraco acuticeps	Gymnodraco acuticeps unplaced genomic scaffold, fGymAcu1.1	39760	40167	6.57e-25	294	136	44.853	N/A
YP_010084723.1	149	278	NW_023270067	Mirounga leonina	Mirounga leonina isolate KUSES-001 unplaced genomic scaffold, KU_Mleo_1.0 Mir_101130	8870	9298	7.07e-25	201	143	38.462	N/A
YP_010084723.1	67	140	NW_023270067	Mirounga leonina	Mirounga leonina isolate KUSES-001 unplaced genomic scaffold, KU_Mleo_1.0 Mir_101130	8650	8874	7.07e-25	104	76	38.158	N/A
YP_010084723.1	7	61	NW_023270067	Mirounga leonina	Mirounga leonina isolate KUSES-001 unplaced genomic scaffold, KU_Mleo_1.0 Mir_101130	8478	8648	7.07e-25	92	57	43.860	N/A
YP_010084723.1	67	295	NC_058417	Neomonachus schauinslandi	Neomonachus schauinslandi chromosome 15, ASM220157v2	9263	8562	7.77e-25	261	243	34.568	N/A
YP_010084723.1	7	61	NC_058417	Neomonachus schauinslandi	Neomonachus schauinslandi chromosome 15, ASM220157v2	9432	9265	7.77e-25	94	57	45.614	N/A
YP_010084723.1	19	151	NW_022991811	Gymnodraco acuticeps	Gymnodraco acuticeps unplaced genomic scaffold, fGymAcu1.1	4205	3798	8.51e-25	293	136	44.853	N/A
YP_010084723.1	46	151	NC_041394	Erpetoichthys calabaricus	Erpetoichthys calabaricus chromosome 1, fErpCal1.1	331852086	331851772	1.11e-24	193	106	39.623	N/A
YP_010084723.1	161	240	NC_041394	Erpetoichthys calabaricus	Erpetoichthys calabaricus chromosome 1, fErpCal1.1	331851746	331851504	1.11e-24	161	81	45.679	N/A
YP_010084723.1	145	295	NW_025578510	Mirounga angustirostris	Mirounga angustirostris isolate JK_09032017 unplaced genomic scaffold, ASM2128878v2 HiC_scaffold_3	128706067	128706579	2.79e-24	226	171	37.427	N/A
YP_010084723.1	7	144	NW_025578510	Mirounga angustirostris	Mirounga angustirostris isolate JK_09032017 unplaced genomic scaffold, ASM2128878v2 HiC_scaffold_3	128705691	128706095	2.79e-24	125	140	29.286	N/A
YP_010084723.1	163	302	NC_052018	Motacilla alba alba	Motacilla alba alba isolate MOTALB_02 chromosome 3, Motacilla_alba_V1.0_pri	19766637	19766218	2.83e-24	289	140	42.857	N/A
YP_010084723.1	19	145	NW_019029310	Acanthochromis polyacanthus	Acanthochromis polyacanthus ecotype Palm Islands unplaced genomic scaffold, ASM210954v1 orpheusFish_scaffold194	166071	166463	3.29e-24	289	131	45.802	N/A
YP_010084723.1	217	282	NW_019029310	Acanthochromis polyacanthus	Acanthochromis polyacanthus ecotype Palm Islands unplaced genomic scaffold, ASM210954v1 orpheusFish_scaffold194	166463	166660	6.41e-07	155	66	43.939	N/A
YP_010084723.1	69	256	NW_020999911	Eumetopias jubatus	Eumetopias jubatus isolate GAN:26980396 unplaced genomic scaffold, ASM402803v1 scaffold1312	2187	1621	5.89e-24	237	200	35.500	N/A
YP_010084723.1	7	61	NW_020999911	Eumetopias jubatus	Eumetopias jubatus isolate GAN:26980396 unplaced genomic scaffold, ASM402803v1 scaffold1312	2362	2195	5.89e-24	112	56	44.643	N/A
YP_010084723.1	69	256	NW_020999912	Eumetopias jubatus	Eumetopias jubatus isolate GAN:26980396 unplaced genomic scaffold, ASM402803v1 scaffold1313	2187	1621	5.89e-24	237	200	35.500	N/A
YP_010084723.1	7	61	NW_020999912	Eumetopias jubatus	Eumetopias jubatus isolate GAN:26980396 unplaced genomic scaffold, ASM402803v1 scaffold1313	2362	2195	5.89e-24	112	56	44.643	N/A
YP_010084723.1	145	265	NW_022590284	Phoca vitulina	Phoca vitulina isolate PV1807 unplaced genomic scaffold, GSC_HSeal_1.0 scaffold597	6316	6711	1.33e-23	212	132	40.152	N/A
YP_010084723.1	7	135	NW_022590284	Phoca vitulina	Phoca vitulina isolate PV1807 unplaced genomic scaffold, GSC_HSeal_1.0 scaffold597	5940	6317	1.33e-23	133	131	32.824	N/A
YP_010084723.1	194	291	NC_047095	Geotrypetes seraphini	Geotrypetes seraphini chromosome 12, aGeoSer1.1	102173818	102173513	2.70e-23	282	102	54.902	N/A
YP_010084723.1	55	190	NC_047095	Geotrypetes seraphini	Geotrypetes seraphini chromosome 12, aGeoSer1.1	81976610	81976206	2.24e-19	252	137	44.526	N/A
YP_010084723.1	193	283	NC_051451	Kryptolebias marmoratus	Kryptolebias marmoratus isolate JLee-2015 linkage group LG22, ASM164957v2	4330038	4330310	7.64e-23	279	91	54.945	N/A
YP_010084723.1	20	112	NC_051451	Kryptolebias marmoratus	Kryptolebias marmoratus isolate JLee-2015 linkage group LG22, ASM164957v2	4327395	4327111	3.02e-21	266	95	55.789	N/A
YP_010084723.1	185	302	NC_047092	Geotrypetes seraphini	Geotrypetes seraphini chromosome 9, aGeoSer1.1	171589504	171589866	1.79e-22	276	122	49.180	N/A
YP_010084723.1	18	141	NC_047092	Geotrypetes seraphini	Geotrypetes seraphini chromosome 9, aGeoSer1.1	730506	730135	1.14e-17	239	125	39.200	N/A
YP_010084723.1	67	273	NW_025578505	Ursus americanus	Ursus americanus isolate UA15103 ecotype Eastern unplaced genomic scaffold, gsc_jax_bbear_1.0 scaffold_638_segment0	9343678	9343031	1.88e-22	276	221	37.104	N/A
YP_010084723.1	7	144	NW_020999822	Eumetopias jubatus	Eumetopias jubatus isolate GAN:26980396 unplaced genomic scaffold, ASM402803v1 scaffold1223	8873	9277	2.77e-22	191	142	38.732	N/A
YP_010084723.1	173	245	NW_020999822	Eumetopias jubatus	Eumetopias jubatus isolate GAN:26980396 unplaced genomic scaffold, ASM402803v1 scaffold1223	9354	9584	2.77e-22	143	77	40.260	N/A
YP_010084723.1	163	296	NW_020313005	Callorhinus ursinus	Callorhinus ursinus isolate GAN/ISIS: 27379988/994484 unplaced genomic scaffold, ASM326570v1 scaffold282	45414051	45414467	6.26e-22	185	143	32.867	N/A
YP_010084723.1	42	144	NW_020313005	Callorhinus ursinus	Callorhinus ursinus isolate GAN/ISIS: 27379988/994484 unplaced genomic scaffold, ASM326570v1 scaffold282	45413710	45414006	6.26e-22	121	105	34.286	N/A
YP_010084723.1	7	30	NW_020313005	Callorhinus ursinus	Callorhinus ursinus isolate GAN/ISIS: 27379988/994484 unplaced genomic scaffold, ASM326570v1 scaffold282	45413604	45413675	6.26e-22	63	24	50.000	N/A
YP_010084723.1	196	265	NW_020313005	Callorhinus ursinus	Callorhinus ursinus isolate GAN/ISIS: 27379988/994484 unplaced genomic scaffold, ASM326570v1 scaffold282	35495517	35495726	3.40e-10	181	70	47.143	N/A
YP_010084723.1	145	300	NC_058407	Neomonachus schauinslandi	Neomonachus schauinslandi chromosome 5, ASM220157v2	137372083	137372583	6.79e-22	213	169	37.278	N/A
YP_010084723.1	7	144	NC_058407	Neomonachus schauinslandi	Neomonachus schauinslandi chromosome 5, ASM220157v2	137371707	137372111	6.79e-22	116	140	28.571	N/A
YP_010084723.1	67	278	NW_025929717	Ursus arctos	Ursus arctos isolate Adak ecotype North America unplaced genomic scaffold, UrsArc1.0 HiC_scaffold_33	4571326	4570664	7.12e-22	271	226	35.398	N/A
YP_010084723.1	149	245	NW_025929717	Ursus arctos	Ursus arctos isolate Adak ecotype North America unplaced genomic scaffold, UrsArc1.0 HiC_scaffold_33	36212760	36213077	7.83e-10	156	107	34.579	N/A
YP_010084723.1	247	290	NW_025929717	Ursus arctos	Ursus arctos isolate Adak ecotype North America unplaced genomic scaffold, UrsArc1.0 HiC_scaffold_33	36213094	36213228	7.83e-10	68	46	39.130	N/A
YP_010084723.1	67	296	NW_022589741	Phoca vitulina	Phoca vitulina isolate PV1807 unplaced genomic scaffold, GSC_HSeal_1.0 scaffold38	9479201	9478479	1.30e-21	269	252	31.746	N/A
YP_010084723.1	19	279	NW_005081687	Zonotrichia albicollis	Zonotrichia albicollis isolate Tan morph unplaced genomic scaffold, Zonotrichia_albicollis-1.0.1 Scaffold151	441815	442600	1.63e-21	268	273	31.868	N/A
YP_010084723.1	131	238	NC_047087	Geotrypetes seraphini	Geotrypetes seraphini chromosome 4, aGeoSer1.1	249438854	249439186	2.77e-21	267	112	51.786	N/A
YP_010084723.1	207	302	NC_047087	Geotrypetes seraphini	Geotrypetes seraphini chromosome 4, aGeoSer1.1	132460686	132460390	1.14e-18	247	100	54.000	N/A
YP_010084723.1	43	147	NC_047087	Geotrypetes seraphini	Geotrypetes seraphini chromosome 4, aGeoSer1.1	291062669	291062355	9.01e-13	201	107	44.860	N/A
YP_010084723.1	144	215	NC_047087	Geotrypetes seraphini	Geotrypetes seraphini chromosome 4, aGeoSer1.1	34499427	34499651	5.30e-08	164	76	50.000	N/A
YP_010084723.1	67	296	NC_058413	Neomonachus schauinslandi	Neomonachus schauinslandi chromosome 11, ASM220157v2	101466884	101467606	3.86e-21	266	255	31.373	N/A
YP_010084723.1	7	265	NW_020313158	Callorhinus ursinus	Callorhinus ursinus isolate GAN/ISIS: 27379988/994484 unplaced genomic scaffold, ASM326570v1 scaffold442	32171	31407	4.07e-21	265	266	33.083	N/A
YP_010084723.1	67	296	NW_006383477	Leptonychotes weddellii	Leptonychotes weddellii isolate WS11-02 unplaced genomic scaffold, LepWed1.0 scaffold00437	1026426	1025704	2.25e-20	260	257	31.128	N/A
YP_010084723.1	67	296	NW_025578518	Mirounga angustirostris	Mirounga angustirostris isolate JK_09032017 unplaced genomic scaffold, ASM2128878v2 HiC_scaffold_11	92205403	92206128	1.06e-19	255	256	31.250	N/A
YP_010084723.1	7	231	NW_025578518	Mirounga angustirostris	Mirounga angustirostris isolate JK_09032017 unplaced genomic scaffold, ASM2128878v2 HiC_scaffold_11	101210029	101210703	7.52e-12	194	252	30.952	N/A
YP_010084723.1	173	302	NW_022631104	Lontra canadensis	Lontra canadensis isolate GAN:19392208 unplaced genomic scaffold, GSC_riverotter_1.0 scaffold110	131304	130876	1.27e-19	178	143	37.063	N/A
YP_010084723.1	12	134	NW_022631104	Lontra canadensis	Lontra canadensis isolate GAN:19392208 unplaced genomic scaffold, GSC_riverotter_1.0 scaffold110	131771	131412	1.27e-19	132	125	32.000	N/A
YP_010084723.1	67	296	NW_023403677	Halichoerus grypus	Halichoerus grypus isolate 241Hg ecotype Northwest Atlantic unplaced genomic scaffold, Tufts_HGry_1.1 scf7180000026483	2425436	2426155	2.31e-19	252	252	31.349	N/A
YP_010084723.1	194	236	NC_059452	Salmo salar	Salmo salar chromosome ssa11, Ssal_v3.1	100780027	100779899	3.55e-19	175	43	67.442	N/A
YP_010084723.1	131	184	NC_059452	Salmo salar	Salmo salar chromosome ssa11, Ssal_v3.1	100780214	100780056	3.55e-19	131	54	50.000	N/A
YP_010084723.1	163	278	NW_023270453	Mirounga leonina	Mirounga leonina isolate KUSES-001 unplaced genomic scaffold, KU_Mleo_1.0 Mir_175	21117548	21117874	5.11e-19	177	118	35.593	N/A
YP_010084723.1	7	144	NW_023270453	Mirounga leonina	Mirounga leonina isolate KUSES-001 unplaced genomic scaffold, KU_Mleo_1.0 Mir_175	21117057	21117461	5.11e-19	128	140	29.286	N/A
YP_010084723.1	7	300	NC_058102	Neogale vison	Neovison vison isolate M4711 chromosome 12, ASM_NN_V1	148036402	148037277	8.06e-19	248	311	28.939	N/A
YP_010084723.1	21	256	NC_058102	Neogale vison	Neovison vison isolate M4711 chromosome 12, ASM_NN_V1	52385621	52386322	1.29e-11	192	261	28.352	N/A
YP_010084723.1	171	265	NC_058102	Neogale vison	Neovison vison isolate M4711 chromosome 12, ASM_NN_V1	137857093	137857389	4.96e-09	172	99	41.414	N/A
YP_010084723.1	69	296	NC_062280	Lutra lutra	Lutra lutra chromosome 3, mLutLut1.2	128809542	128808826	8.06e-19	248	249	30.924	N/A
YP_010084723.1	149	278	NW_025598272	Mirounga angustirostris	Mirounga angustirostris isolate JK_09032017 unplaced genomic scaffold, ASM2128878v2 HiC_scaffold_19768	920	1348	9.82e-19	195	144	37.500	N/A
YP_010084723.1	67	140	NW_025598272	Mirounga angustirostris	Mirounga angustirostris isolate JK_09032017 unplaced genomic scaffold, ASM2128878v2 HiC_scaffold_19768	700	924	9.82e-19	108	76	40.789	N/A
YP_010084723.1	1	278	NW_019154145	Enhydra lutris kenyoni	Enhydra lutris kenyoni isolate GAN:26980312 unplaced genomic scaffold, ASM228890v2 scaffoldscaffold61	10560596	10559772	1.28e-18	246	291	30.584	N/A
YP_010084723.1	163	278	NW_019154145	Enhydra lutris kenyoni	Enhydra lutris kenyoni isolate GAN:26980312 unplaced genomic scaffold, ASM228890v2 scaffoldscaffold61	51440	51072	4.81e-16	181	123	38.211	N/A
YP_010084723.1	12	131	NW_019154145	Enhydra lutris kenyoni	Enhydra lutris kenyoni isolate GAN:26980312 unplaced genomic scaffold, ASM228890v2 scaffoldscaffold61	51874	51527	4.81e-16	97	121	28.926	N/A
YP_010084723.1	19	133	NW_022990843	Gymnodraco acuticeps	Gymnodraco acuticeps unplaced genomic scaffold, fGymAcu1.1	33221	33571	1.70e-18	245	117	46.154	N/A
YP_010084723.1	67	233	NW_025929518	Ursus arctos	Ursus arctos isolate Adak ecotype North America unplaced genomic scaffold, UrsArc1.0 HiC_scaffold_15	29506	29000	3.41e-18	229	173	36.416	N/A
YP_010084723.1	239	278	NW_025929518	Ursus arctos	Ursus arctos isolate Adak ecotype North America unplaced genomic scaffold, UrsArc1.0 HiC_scaffold_15	28985	28860	3.41e-18	69	42	40.476	N/A
YP_010084723.1	67	233	NW_025578113	Ursus americanus	Ursus americanus isolate UA15103 ecotype Eastern unplaced genomic scaffold, gsc_jax_bbear_1.0 contig_5305_segment0	2377828	2378334	3.86e-18	228	173	36.416	N/A
YP_010084723.1	239	278	NW_025578113	Ursus americanus	Ursus americanus isolate UA15103 ecotype Eastern unplaced genomic scaffold, gsc_jax_bbear_1.0 contig_5305_segment0	2378349	2378474	3.86e-18	69	42	40.476	N/A
YP_010084723.1	194	265	NC_047089	Geotrypetes seraphini	Geotrypetes seraphini chromosome 6, aGeoSer1.1	85224900	85225115	4.15e-18	213	72	51.389	N/A
YP_010084723.1	126	195	NC_047089	Geotrypetes seraphini	Geotrypetes seraphini chromosome 6, aGeoSer1.1	85224701	85224892	4.15e-18	83	71	35.211	N/A
YP_010084723.1	58	119	NC_047089	Geotrypetes seraphini	Geotrypetes seraphini chromosome 6, aGeoSer1.1	85223919	85224101	7.51e-12	146	63	57.143	N/A
YP_010084723.1	14	56	NC_047089	Geotrypetes seraphini	Geotrypetes seraphini chromosome 6, aGeoSer1.1	85223788	85223916	7.51e-12	96	43	39.535	N/A
YP_010084723.1	94	192	NC_047089	Geotrypetes seraphini	Geotrypetes seraphini chromosome 6, aGeoSer1.1	2043982	2044275	7.03e-11	187	100	43.000	N/A
YP_010084723.1	220	302	NC_047089	Geotrypetes seraphini	Geotrypetes seraphini chromosome 6, aGeoSer1.1	57384597	57384340	1.21e-08	169	87	45.977	N/A
YP_010084723.1	173	296	NC_045631	Mustela erminea	Mustela erminea isolate mMusErm1 chromosome 18, mMusErm1.Pri	165927	165520	4.67e-18	173	136	36.765	N/A
YP_010084723.1	11	134	NC_045631	Mustela erminea	Mustela erminea isolate mMusErm1 chromosome 18, mMusErm1.Pri	166397	166035	4.67e-18	124	126	30.159	N/A
YP_010084723.1	171	260	NW_025587570	Mirounga angustirostris	Mirounga angustirostris isolate JK_09032017 unplaced genomic scaffold, ASM2128878v2 HiC_scaffold_9064	3830	4111	4.81e-18	143	94	38.298	N/A
YP_010084723.1	7	61	NW_025587570	Mirounga angustirostris	Mirounga angustirostris isolate JK_09032017 unplaced genomic scaffold, ASM2128878v2 HiC_scaffold_9064	3353	3520	4.81e-18	101	56	41.071	N/A
YP_010084723.1	67	140	NW_025587570	Mirounga angustirostris	Mirounga angustirostris isolate JK_09032017 unplaced genomic scaffold, ASM2128878v2 HiC_scaffold_9064	3522	3746	4.81e-18	92	76	36.842	N/A
YP_010084723.1	93	199	NW_024609082	Oncorhynchus tshawytscha	Oncorhynchus tshawytscha isolate Ot180627B unplaced genomic scaffold, Otsh_v2.0 Un_contig_1932_pilon_pilon	75302	75610	7.17e-18	184	108	41.667	N/A
YP_010084723.1	216	250	NW_024609082	Oncorhynchus tshawytscha	Oncorhynchus tshawytscha isolate Ot180627B unplaced genomic scaffold, Otsh_v2.0 Un_contig_1932_pilon_pilon	75651	75755	7.17e-18	111	35	54.286	N/A
YP_010084723.1	173	296	NW_025421447	Mustela putorius furo	Mustela putorius furo isolate JIRA1106 unplaced genomic scaffold, ASM1176430v1.1 tig00000695_pilon_pilon_pilon	4757419	4757012	7.93e-18	173	136	36.765	N/A
YP_010084723.1	11	134	NW_025421447	Mustela putorius furo	Mustela putorius furo isolate JIRA1106 unplaced genomic scaffold, ASM1176430v1.1 tig00000695_pilon_pilon_pilon	4757889	4757527	7.93e-18	122	126	30.159	N/A
YP_010084723.1	194	302	NC_044033	Microcaecilia unicolor	Microcaecilia unicolor chromosome 3, aMicUni1.1	115328536	115328865	9.27e-18	240	111	46.847	N/A
YP_010084723.1	173	296	NC_058095	Neogale vison	Neovison vison isolate M4711 chromosome 5, ASM_NN_V1	54319785	54319378	9.35e-18	162	136	36.765	N/A
YP_010084723.1	12	134	NC_058095	Neogale vison	Neovison vison isolate M4711 chromosome 5, ASM_NN_V1	54320252	54319893	9.35e-18	132	125	31.200	N/A
YP_010084723.1	194	236	NC_042968	Salmo trutta	Salmo trutta chromosome 12, fSalTru1.1	88495080	88494952	1.05e-17	171	43	65.116	N/A
YP_010084723.1	131	184	NC_042968	Salmo trutta	Salmo trutta chromosome 12, fSalTru1.1	88495267	88495109	1.05e-17	122	54	48.148	N/A
YP_010084723.1	67	245	NW_023270464	Mirounga leonina	Mirounga leonina isolate KUSES-001 unplaced genomic scaffold, KU_Mleo_1.0 Mir_178	29019472	29020014	1.08e-17	202	192	32.292	N/A
YP_010084723.1	7	61	NW_023270464	Mirounga leonina	Mirounga leonina isolate KUSES-001 unplaced genomic scaffold, KU_Mleo_1.0 Mir_178	29019303	29019470	1.08e-17	91	56	41.071	N/A
YP_010084723.1	67	233	NW_024424452	Ursus maritimus	Ursus maritimus isolate PB19 unplaced genomic scaffold, ASM1731132v1 scaffold_2	39270477	39269971	1.20e-17	222	174	35.632	N/A
YP_010084723.1	248	278	NW_024424452	Ursus maritimus	Ursus maritimus isolate PB19 unplaced genomic scaffold, ASM1731132v1 scaffold_2	39269912	39269814	1.20e-17	71	33	51.515	N/A
YP_010084723.1	19	296	NC_062283	Lutra lutra	Lutra lutra chromosome 6, mLutLut1.2	62364584	62363745	1.46e-17	238	302	29.801	N/A
YP_010084723.1	173	296	NC_062283	Lutra lutra	Lutra lutra chromosome 6, mLutLut1.2	35498822	35498412	4.16e-12	196	137	35.766	N/A
YP_010084723.1	173	296	NC_062283	Lutra lutra	Lutra lutra chromosome 6, mLutLut1.2	35363916	35364323	4.31e-11	188	136	35.294	N/A
YP_010084723.1	173	296	NC_060071	Meles meles	Meles meles chromosome 6, mMelMel3.1 paternal haplotype	53204206	53203796	1.63e-17	150	137	35.766	N/A
YP_010084723.1	1	147	NC_060071	Meles meles	Meles meles chromosome 6, mMelMel3.1 paternal haplotype	53204705	53204283	1.63e-17	141	152	33.553	N/A
YP_010084723.1	173	278	NC_060071	Meles meles	Meles meles chromosome 6, mMelMel3.1 paternal haplotype	38591433	38591768	2.80e-08	166	112	38.393	N/A
YP_010084723.1	210	282	NC_063171	Perognathus longimembris pacificus	Perognathus longimembris pacificus isolate PPM17 chromosome 11, ASM2315922v1	69386684	69386469	2.50e-17	218	73	61.644	N/A
YP_010084723.1	181	214	NC_063171	Perognathus longimembris pacificus	Perognathus longimembris pacificus isolate PPM17 chromosome 11, ASM2315922v1	69386761	69386660	2.50e-17	71	34	41.176	N/A
YP_010084723.1	67	278	NC_048219	Ailuropoda melanoleuca	Ailuropoda melanoleuca isolate Jingjing chromosome 2, ASM200744v2	87015303	87015971	3.79e-17	235	230	32.609	N/A
YP_010084723.1	171	278	NW_004450460	Odobenus rosmarus divergens	Odobenus rosmarus divergens isolate Ivan unplaced genomic scaffold, Oros_1.0 Scaffold197	6387	6046	4.12e-17	235	114	43.860	N/A
YP_010084723.1	7	144	NW_004450460	Odobenus rosmarus divergens	Odobenus rosmarus divergens isolate Ivan unplaced genomic scaffold, Oros_1.0 Scaffold197	7042	6638	6.71e-11	187	142	38.732	N/A
YP_010084723.1	204	302	NC_047088	Geotrypetes seraphini	Geotrypetes seraphini chromosome 5, aGeoSer1.1	68450573	68450878	4.12e-17	235	103	50.485	N/A
YP_010084723.1	165	262	NC_030680	Xenopus tropicalis	Xenopus tropicalis strain Nigerian chromosome 4, UCB_Xtro_10.0	130296477	130296761	6.23e-17	233	99	47.475	N/A
YP_010084723.1	67	226	NW_004451073	Odobenus rosmarus divergens	Odobenus rosmarus divergens isolate Ivan unplaced genomic scaffold, Oros_1.0 Scaffold810	509649	509146	6.44e-17	184	173	34.682	N/A
YP_010084723.1	7	61	NW_004451073	Odobenus rosmarus divergens	Odobenus rosmarus divergens isolate Ivan unplaced genomic scaffold, Oros_1.0 Scaffold810	509818	509651	6.44e-17	103	57	47.368	N/A
YP_010084723.1	171	278	NW_004451073	Odobenus rosmarus divergens	Odobenus rosmarus divergens isolate Ivan unplaced genomic scaffold, Oros_1.0 Scaffold810	506040	505702	2.78e-14	213	113	43.363	N/A
YP_010084723.1	11	281	NC_054839	Vulpes lagopus	Vulpes lagopus strain Blue_001 chromosome 16, ASM1834538v1	75527	74727	8.56e-17	232	282	29.078	N/A
YP_010084723.1	20	296	NW_022631017	Lontra canadensis	Lontra canadensis isolate GAN:19392208 unplaced genomic scaffold, GSC_riverotter_1.0 scaffold23	5506412	5505576	1.11e-16	231	300	30.333	N/A
YP_010084723.1	67	296	NW_022631108	Lontra canadensis	Lontra canadensis isolate GAN:19392208 unplaced genomic scaffold, GSC_riverotter_1.0 scaffold114	1249709	1250410	1.23e-16	231	251	31.474	N/A
YP_010084723.1	176	265	NC_063170	Perognathus longimembris pacificus	Perognathus longimembris pacificus isolate PPM17 chromosome 10, ASM2315922v1	15198369	15198103	1.49e-16	230	90	51.111	N/A
YP_010084723.1	67	296	NW_025422014	Mustela putorius furo	Mustela putorius furo isolate JIRA1106 unplaced genomic scaffold, ASM1176430v1.1 tig00003862_pilon_pilon_pilon	1556274	1555573	2.29e-16	229	252	30.159	N/A
YP_010084723.1	70	258	NC_062289	Lutra lutra	Lutra lutra chromosome 12, mLutLut1.2	40939779	40939204	2.51e-16	229	197	38.071	N/A
YP_010084723.1	69	296	NW_022631061	Lontra canadensis	Lontra canadensis isolate GAN:19392208 unplaced genomic scaffold, GSC_riverotter_1.0 scaffold67	3997364	3996648	6.53e-16	226	249	29.719	N/A
YP_010084723.1	194	282	NW_019031191	Acanthochromis polyacanthus	Acanthochromis polyacanthus ecotype Palm Islands unplaced genomic scaffold, ASM210954v1 orpheusFish_scaffold2075	97336	97602	6.99e-16	225	89	46.067	N/A
YP_010084723.1	87	273	NC_045604	Zalophus californianus	Zalophus californianus isolate mZalCal1 chromosome 10, mZalCal1.pri.v2	60774680	60775246	7.44e-16	225	198	33.838	N/A
YP_010084723.1	12	144	NC_045604	Zalophus californianus	Zalophus californianus isolate mZalCal1 chromosome 10, mZalCal1.pri.v2	114209872	114210261	4.37e-09	173	136	34.559	N/A
YP_010084723.1	12	144	NC_045604	Zalophus californianus	Zalophus californianus isolate mZalCal1 chromosome 10, mZalCal1.pri.v2	114254467	114254856	5.91e-08	164	136	33.824	N/A
YP_010084723.1	151	273	NW_019154153	Enhydra lutris kenyoni	Enhydra lutris kenyoni isolate GAN:26980312 unplaced genomic scaffold, ASM228890v2 scaffoldscaffold69	8839891	8840271	7.86e-16	193	129	37.984	N/A
YP_010084723.1	12	131	NW_019154153	Enhydra lutris kenyoni	Enhydra lutris kenyoni isolate GAN:26980312 unplaced genomic scaffold, ASM228890v2 scaffoldscaffold69	8839506	8839853	7.86e-16	84	123	30.894	N/A
YP_010084723.1	87	273	NW_020998665	Eumetopias jubatus	Eumetopias jubatus isolate GAN:26980396 unplaced genomic scaffold, ASM402803v1 scaffold59	2385448	2386014	8.48e-16	225	198	33.838	N/A
YP_010084723.1	149	273	NW_025610940	Mirounga angustirostris	Mirounga angustirostris isolate JK_09032017 unplaced genomic scaffold, ASM2128878v2 HiC_scaffold_32442	165	578	8.55e-16	212	139	41.007	N/A
YP_010084723.1	72	245	NW_020998638	Eumetopias jubatus	Eumetopias jubatus isolate GAN:26980396 unplaced genomic scaffold, ASM402803v1 scaffold32	14292545	14293063	1.03e-15	224	175	31.429	N/A
YP_010084723.1	163	278	NW_019154163	Enhydra lutris kenyoni	Enhydra lutris kenyoni isolate GAN:26980312 unplaced genomic scaffold, ASM228890v2 scaffoldscaffold79	4591907	4591542	1.47e-15	178	123	39.024	N/A
YP_010084723.1	69	139	NW_019154163	Enhydra lutris kenyoni	Enhydra lutris kenyoni isolate GAN:26980312 unplaced genomic scaffold, ASM228890v2 scaffoldscaffold79	4592163	4591948	1.47e-15	96	73	35.616	N/A
YP_010084723.1	67	253	NW_025590003	Mirounga angustirostris	Mirounga angustirostris isolate JK_09032017 unplaced genomic scaffold, ASM2128878v2 HiC_scaffold_11497	1015	1581	1.91e-15	221	200	33.000	N/A
YP_010084723.1	163	278	NC_058091	Neogale vison	Neovison vison isolate M4711 chromosome 1, ASM_NN_V1	89939720	89939340	2.34e-15	190	128	36.719	N/A
YP_010084723.1	67	144	NC_058091	Neogale vison	Neovison vison isolate M4711 chromosome 1, ASM_NN_V1	89940001	89939765	2.34e-15	83	80	31.250	N/A
YP_010084723.1	8	296	NC_058091	Neogale vison	Neovison vison isolate M4711 chromosome 1, ASM_NN_V1	116375421	116376302	2.31e-10	183	310	28.387	N/A
YP_010084723.1	173	296	NC_045617	Mustela erminea	Mustela erminea isolate mMusErm1 chromosome 4, mMusErm1.Pri	90013070	90012663	2.71e-15	182	137	34.307	N/A
YP_010084723.1	69	144	NC_045617	Mustela erminea	Mustela erminea isolate mMusErm1 chromosome 4, mMusErm1.Pri	90013377	90013147	2.71e-15	90	78	32.051	N/A
YP_010084723.1	7	272	NC_045617	Mustela erminea	Mustela erminea isolate mMusErm1 chromosome 4, mMusErm1.Pri	123711866	123712639	1.04e-07	162	283	26.148	N/A
YP_010084723.1	97	265	NC_045617	Mustela erminea	Mustela erminea isolate mMusErm1 chromosome 4, mMusErm1.Pri	116522032	116522541	1.47e-07	161	174	30.460	N/A
YP_010084723.1	180	273	NC_045617	Mustela erminea	Mustela erminea isolate mMusErm1 chromosome 4, mMusErm1.Pri	150873014	150872715	2.14e-06	151	100	40.000	N/A
YP_010084723.1	145	278	NW_023399916	Halichoerus grypus	Halichoerus grypus isolate 241Hg ecotype Northwest Atlantic unplaced genomic scaffold, Tufts_HGry_1.1 scf7180000026185	42981	43421	2.82e-15	221	147	39.456	N/A
YP_010084723.1	81	185	NC_047098	Geotrypetes seraphini	Geotrypetes seraphini chromosome 15, aGeoSer1.1	54378879	54379190	3.44e-15	220	106	47.170	N/A
YP_010084723.1	1	135	NW_019154115	Enhydra lutris kenyoni	Enhydra lutris kenyoni isolate GAN:26980312 unplaced genomic scaffold, ASM228890v2 scaffoldscaffold31	21898557	21898159	5.08e-15	135	139	31.655	N/A
YP_010084723.1	173	273	NW_019154115	Enhydra lutris kenyoni	Enhydra lutris kenyoni isolate GAN:26980312 unplaced genomic scaffold, ASM228890v2 scaffoldscaffold31	21898055	21897735	5.08e-15	134	107	40.187	N/A
YP_010084723.1	171	296	NW_004450452	Odobenus rosmarus divergens	Odobenus rosmarus divergens isolate Ivan unplaced genomic scaffold, Oros_1.0 Scaffold189	2511145	2511558	5.34e-15	219	138	36.957	N/A
YP_010084723.1	171	278	NW_020998668	Eumetopias jubatus	Eumetopias jubatus isolate GAN:26980396 unplaced genomic scaffold, ASM402803v1 scaffold62	1865	1524	6.32e-15	218	114	42.105	N/A
YP_010084723.1	7	144	NW_020998668	Eumetopias jubatus	Eumetopias jubatus isolate GAN:26980396 unplaced genomic scaffold, ASM402803v1 scaffold62	2538	2134	2.98e-12	197	142	39.437	N/A
YP_010084723.1	44	187	NC_053492	Rana temporaria	Rana temporaria chromosome 4, aRanTem1.1	113227128	113227559	6.54e-15	215	148	39.189	N/A
YP_010084723.1	16	30	NC_053492	Rana temporaria	Rana temporaria chromosome 4, aRanTem1.1	113227043	113227087	6.54e-15	53	15	60.000	N/A
YP_010084723.1	171	278	NW_020313168	Callorhinus ursinus	Callorhinus ursinus isolate GAN/ISIS: 27379988/994484 unplaced genomic scaffold, ASM326570v1 scaffold452	8245	7904	7.00e-15	218	114	42.982	N/A
YP_010084723.1	7	144	NW_020313168	Callorhinus ursinus	Callorhinus ursinus isolate GAN/ISIS: 27379988/994484 unplaced genomic scaffold, ASM326570v1 scaffold452	8904	8500	1.42e-12	200	142	38.732	N/A
YP_010084723.1	171	278	NC_045610	Zalophus californianus	Zalophus californianus isolate mZalCal1 chromosome 16, mZalCal1.pri.v2	62756856	62757197	7.27e-15	217	114	42.982	N/A
YP_010084723.1	7	144	NC_045610	Zalophus californianus	Zalophus californianus isolate mZalCal1 chromosome 16, mZalCal1.pri.v2	62223	61819	1.18e-13	208	142	40.845	N/A
YP_010084723.1	7	144	NC_045610	Zalophus californianus	Zalophus californianus isolate mZalCal1 chromosome 16, mZalCal1.pri.v2	62756182	62756586	7.69e-13	202	142	39.437	N/A
YP_010084723.1	145	216	NC_045610	Zalophus californianus	Zalophus californianus isolate mZalCal1 chromosome 16, mZalCal1.pri.v2	61847	61599	3.52e-10	122	83	39.759	N/A
YP_010084723.1	211	265	NC_045610	Zalophus californianus	Zalophus californianus isolate mZalCal1 chromosome 16, mZalCal1.pri.v2	61615	61451	3.52e-10	105	55	38.182	N/A
YP_010084723.1	67	140	NW_025409995	Neomonachus schauinslandi	Neomonachus schauinslandi unplaced genomic scaffold, ASM220157v2 HiC_scaffold_1305	4205	3981	8.61e-15	109	76	39.474	N/A
YP_010084723.1	149	217	NW_025409995	Neomonachus schauinslandi	Neomonachus schauinslandi unplaced genomic scaffold, ASM220157v2 HiC_scaffold_1305	3985	3746	8.61e-15	107	81	38.272	N/A
YP_010084723.1	7	61	NW_025409995	Neomonachus schauinslandi	Neomonachus schauinslandi unplaced genomic scaffold, ASM220157v2 HiC_scaffold_1305	4374	4207	8.61e-15	92	57	42.105	N/A
YP_010084723.1	212	273	NW_025409995	Neomonachus schauinslandi	Neomonachus schauinslandi unplaced genomic scaffold, ASM220157v2 HiC_scaffold_1305	3550	3359	4.48e-06	149	64	48.438	N/A
YP_010084723.1	21	233	NW_022631003	Lontra canadensis	Lontra canadensis isolate GAN:19392208 unplaced genomic scaffold, GSC_riverotter_1.0 scaffold9	27562684	27562058	1.21e-14	216	226	31.416	N/A
YP_010084723.1	175	296	NW_022631003	Lontra canadensis	Lontra canadensis isolate GAN:19392208 unplaced genomic scaffold, GSC_riverotter_1.0 scaffold9	16314280	16314681	7.41e-13	202	134	36.567	N/A
YP_010084723.1	67	239	NW_023270387	Mirounga leonina	Mirounga leonina isolate KUSES-001 unplaced genomic scaffold, KU_Mleo_1.0 Mir_153	9428066	9427542	1.93e-14	192	189	32.275	N/A
YP_010084723.1	243	296	NW_023270387	Mirounga leonina	Mirounga leonina isolate KUSES-001 unplaced genomic scaffold, KU_Mleo_1.0 Mir_153	9427528	9427340	1.93e-14	72	63	30.159	N/A
YP_010084723.1	7	231	NW_023270387	Mirounga leonina	Mirounga leonina isolate KUSES-001 unplaced genomic scaffold, KU_Mleo_1.0 Mir_153	29309	28635	2.22e-11	190	252	30.556	N/A
YP_010084723.1	196	261	NC_050581	Trichosurus vulpecula	Trichosurus vulpecula isolate mTriVul1 chromosome 9, mTriVul1.pri	98284420	98284617	2.25e-14	214	66	56.061	N/A
YP_010084723.1	171	299	NW_020324307	Callorhinus ursinus	Callorhinus ursinus isolate GAN/ISIS: 27379988/994484 unplaced genomic scaffold, ASM326570v1 scaffold105128	16268	15846	2.75e-14	213	141	36.170	N/A
YP_010084723.1	149	265	NW_025616763	Mirounga angustirostris	Mirounga angustirostris isolate JK_09032017 unplaced genomic scaffold, ASM2128878v2 HiC_scaffold_38265	390	7	3.25e-14	197	128	39.062	N/A
YP_010084723.1	171	299	NC_045609	Zalophus californianus	Zalophus californianus isolate mZalCal1 chromosome 15, mZalCal1.pri.v2	2852	2430	4.04e-14	212	142	36.620	N/A
YP_010084723.1	171	296	NC_045609	Zalophus californianus	Zalophus californianus isolate mZalCal1 chromosome 15, mZalCal1.pri.v2	124834	124421	2.12e-11	191	139	34.532	N/A
YP_010084723.1	209	302	NW_006408604	Chrysochloris asiatica	Chrysochloris asiatica unplaced genomic scaffold, ChrAsi1.0 scaffold00086	2892734	2892450	4.39e-14	211	96	46.875	N/A
YP_010084723.1	93	251	NC_048573	Oncorhynchus mykiss	Oncorhynchus mykiss isolate Arlee chromosome 9, USDA_OmykA_1.1	89534	89073	7.06e-14	210	165	33.939	N/A
YP_010084723.1	7	300	NW_025422169	Mustela putorius furo	Mustela putorius furo isolate JIRA1106 unplaced genomic scaffold, ASM1176430v1.1 tig00004033_pilon_pilon_pilon	8812987	8813862	7.53e-14	210	306	27.124	N/A
YP_010084723.1	21	278	NW_019154091	Enhydra lutris kenyoni	Enhydra lutris kenyoni isolate GAN:26980312 unplaced genomic scaffold, ASM228890v2 scaffoldscaffold7	35561139	35561912	8.99e-14	209	284	28.521	N/A
YP_010084723.1	171	278	NW_020313362	Callorhinus ursinus	Callorhinus ursinus isolate GAN/ISIS: 27379988/994484 unplaced genomic scaffold, ASM326570v1 scaffold646	9834	9493	9.95e-14	209	114	41.228	N/A
YP_010084723.1	171	265	NW_020323987	Callorhinus ursinus	Callorhinus ursinus isolate GAN/ISIS: 27379988/994484 unplaced genomic scaffold, ASM326570v1 scaffold104800	10410	10117	1.36e-13	207	99	43.434	N/A
YP_010084723.1	173	273	NC_060066	Meles meles	Meles meles chromosome 1, mMelMel3.1 paternal haplotype	122740984	122740664	1.53e-13	171	107	40.187	N/A
YP_010084723.1	65	136	NC_060066	Meles meles	Meles meles chromosome 1, mMelMel3.1 paternal haplotype	122741303	122741085	1.53e-13	85	74	35.135	N/A
YP_010084723.1	67	221	NC_060066	Meles meles	Meles meles chromosome 1, mMelMel3.1 paternal haplotype	140720807	140721274	1.24e-08	169	162	36.420	N/A
YP_010084723.1	73	179	NC_058404	Neomonachus schauinslandi	Neomonachus schauinslandi chromosome 2, ASM220157v2	69833127	69833435	1.84e-13	142	108	36.111	N/A
YP_010084723.1	194	245	NC_058404	Neomonachus schauinslandi	Neomonachus schauinslandi chromosome 2, ASM220157v2	69833485	69833640	1.84e-13	114	52	42.308	N/A
YP_010084723.1	43	153	NC_060162	Micropterus dolomieu	Micropterus dolomieu isolate WLL.071019.BEF.003 ecotype Adirondacks linkage group LG13, ASM2129224v1	25241234	25240911	2.06e-13	206	112	44.643	N/A
YP_010084723.1	172	233	NC_044031	Microcaecilia unicolor	Microcaecilia unicolor chromosome 1, aMicUni1.1	92436609	92436803	2.87e-13	205	65	56.923	N/A
YP_010084723.1	202	262	NC_044031	Microcaecilia unicolor	Microcaecilia unicolor chromosome 1, aMicUni1.1	682276503	682276321	2.69e-09	174	61	50.820	N/A
YP_010084723.1	171	265	NW_020313275	Callorhinus ursinus	Callorhinus ursinus isolate GAN/ISIS: 27379988/994484 unplaced genomic scaffold, ASM326570v1 scaffold559	581	288	3.73e-13	204	99	42.424	N/A
YP_010084723.1	171	296	NW_021002823	Eumetopias jubatus	Eumetopias jubatus isolate GAN:26980396 unplaced genomic scaffold, ASM402803v1 scaffold4225	2655	3068	4.06e-13	203	138	36.957	N/A
YP_010084723.1	171	265	NC_060072	Meles meles	Meles meles chromosome 7, mMelMel3.1 paternal haplotype	139903544	139903840	4.30e-13	158	99	38.384	N/A
YP_010084723.1	42	135	NC_060072	Meles meles	Meles meles chromosome 7, mMelMel3.1 paternal haplotype	139903192	139903455	4.30e-13	94	97	37.113	N/A
YP_010084723.1	164	286	NC_060072	Meles meles	Meles meles chromosome 7, mMelMel3.1 paternal haplotype	150347310	150347699	1.25e-10	185	130	36.923	N/A
YP_010084723.1	173	300	NC_060072	Meles meles	Meles meles chromosome 7, mMelMel3.1 paternal haplotype	74562834	74562412	1.96e-10	134	141	32.624	N/A
YP_010084723.1	69	144	NC_060072	Meles meles	Meles meles chromosome 7, mMelMel3.1 paternal haplotype	74563141	74562911	1.96e-10	95	78	34.615	N/A
YP_010084723.1	1	300	NW_019154087	Enhydra lutris kenyoni	Enhydra lutris kenyoni isolate GAN:26980312 unplaced genomic scaffold, ASM228890v2 scaffoldscaffold3	45103475	45102552	4.66e-13	204	318	29.874	N/A
YP_010084723.1	12	273	NW_019154087	Enhydra lutris kenyoni	Enhydra lutris kenyoni isolate GAN:26980312 unplaced genomic scaffold, ASM228890v2 scaffoldscaffold3	70556506	70555718	1.51e-07	160	307	25.733	N/A
YP_010084723.1	69	253	NW_019154087	Enhydra lutris kenyoni	Enhydra lutris kenyoni isolate GAN:26980312 unplaced genomic scaffold, ASM228890v2 scaffoldscaffold3	81356553	81355993	7.22e-07	155	201	30.846	N/A
YP_010084723.1	49	233	NW_019154087	Enhydra lutris kenyoni	Enhydra lutris kenyoni isolate GAN:26980312 unplaced genomic scaffold, ASM228890v2 scaffoldscaffold3	81251161	81251703	1.81e-06	128	196	29.082	N/A
YP_010084723.1	236	276	NW_019154087	Enhydra lutris kenyoni	Enhydra lutris kenyoni isolate GAN:26980312 unplaced genomic scaffold, ASM228890v2 scaffoldscaffold3	81251709	81251831	1.81e-06	65	41	29.268	N/A
YP_010084723.1	19	145	NW_009912489	Nestor notabilis	Nestor notabilis isolate BGI_N333 unplaced genomic scaffold, ASM69687v1 scaffold7610	76192	75806	5.27e-13	203	130	41.538	N/A
YP_010084723.1	174	295	NW_004451093	Odobenus rosmarus divergens	Odobenus rosmarus divergens isolate Ivan unplaced genomic scaffold, Oros_1.0 Scaffold830	699931	699527	7.55e-13	202	135	34.815	N/A
YP_010084723.1	173	278	NC_060070	Meles meles	Meles meles chromosome 5, mMelMel3.1 paternal haplotype	91794344	91794679	7.85e-13	183	112	38.393	N/A
YP_010084723.1	71	136	NC_060070	Meles meles	Meles meles chromosome 5, mMelMel3.1 paternal haplotype	91794045	91794245	7.85e-13	67	68	33.824	N/A
YP_010084723.1	173	278	NC_060070	Meles meles	Meles meles chromosome 5, mMelMel3.1 paternal haplotype	118931553	118931218	1.84e-08	168	112	39.286	N/A
YP_010084723.1	97	265	NC_060070	Meles meles	Meles meles chromosome 5, mMelMel3.1 paternal haplotype	154809793	154809284	3.22e-06	150	176	32.386	N/A
YP_010084723.1	58	184	NC_044042	Microcaecilia unicolor	Microcaecilia unicolor chromosome 12, aMicUni1.1	52166962	52166582	8.68e-13	201	130	43.077	N/A
YP_010084723.1	12	278	NW_024425563	Ursus maritimus	Ursus maritimus isolate PB19 unplaced genomic scaffold, ASM1731132v1 scaffold_3	12311	11517	1.14e-12	201	283	28.975	N/A
YP_010084723.1	97	218	NW_024425563	Ursus maritimus	Ursus maritimus isolate PB19 unplaced genomic scaffold, ASM1731132v1 scaffold_3	93791080	93790715	1.27e-11	133	128	38.281	N/A
YP_010084723.1	7	56	NW_024425563	Ursus maritimus	Ursus maritimus isolate PB19 unplaced genomic scaffold, ASM1731132v1 scaffold_3	93791322	93791170	1.27e-11	107	52	50.000	N/A
YP_010084723.1	206	278	NW_024425563	Ursus maritimus	Ursus maritimus isolate PB19 unplaced genomic scaffold, ASM1731132v1 scaffold_3	93790754	93790530	8.18e-06	147	75	38.667	N/A
YP_010084723.1	171	265	NW_020313248	Callorhinus ursinus	Callorhinus ursinus isolate GAN/ISIS: 27379988/994484 unplaced genomic scaffold, ASM326570v1 scaffold532	20133	19840	1.56e-12	199	99	43.434	N/A
YP_010084723.1	171	265	NW_020326575	Callorhinus ursinus	Callorhinus ursinus isolate GAN/ISIS: 27379988/994484 unplaced genomic scaffold, ASM326570v1 scaffold196646	3595	3888	1.57e-12	199	99	43.434	N/A
YP_010084723.1	171	265	NW_020326576	Callorhinus ursinus	Callorhinus ursinus isolate GAN/ISIS: 27379988/994484 unplaced genomic scaffold, ASM326570v1 scaffold196647	3596	3889	1.57e-12	199	99	43.434	N/A
YP_010084723.1	171	296	NW_020322715	Callorhinus ursinus	Callorhinus ursinus isolate GAN/ISIS: 27379988/994484 unplaced genomic scaffold, ASM326570v1 scaffold103262	7101	7514	1.73e-12	199	138	35.507	N/A
YP_010084723.1	175	276	NW_018344146	Phascolarctos cinereus	Phascolarctos cinereus isolate Bilbo 61053 unplaced genomic scaffold, phaCin_unsw_v4.1 phaCin_unsw_v4.1.fa.scaf00195	124397	124095	1.82e-12	199	102	42.157	N/A
YP_010084723.1	12	296	NC_062293	Lutra lutra	Lutra lutra chromosome 16, mLutLut1.2	61211088	61211960	2.52e-12	198	305	28.852	N/A
YP_010084723.1	43	153	NW_024041151	Micropterus salmoides	Micropterus salmoides isolate LMB-PRFRI ecotype aquatic unplaced genomic scaffold, ASM1485139v1 Ms_hic_scaffold_20	27193765	27193442	2.69e-12	198	112	43.750	N/A
YP_010084723.1	7	272	NW_025422068	Mustela putorius furo	Mustela putorius furo isolate JIRA1106 unplaced genomic scaffold, ASM1176430v1.1 tig00003923_pilon_pilon_pilon	3525515	3526312	2.84e-12	197	286	29.720	N/A
YP_010084723.1	175	273	NW_025422068	Mustela putorius furo	Mustela putorius furo isolate JIRA1106 unplaced genomic scaffold, ASM1176430v1.1 tig00003923_pilon_pilon_pilon	11326385	11326071	1.41e-07	161	105	38.095	N/A
YP_010084723.1	178	278	NW_025929750	Ursus arctos	Ursus arctos isolate Adak ecotype North America unplaced genomic scaffold, UrsArc1.0 HiC_scaffold_36	19708417	19708097	2.90e-12	197	107	42.056	N/A
YP_010084723.1	178	278	NW_024425341	Ursus maritimus	Ursus maritimus isolate PB19 unplaced genomic scaffold, ASM1731132v1 scaffold_28	20170057	20169737	2.90e-12	197	107	42.056	N/A
YP_010084723.1	163	278	NC_062285	Lutra lutra	Lutra lutra chromosome 8, mLutLut1.2	80340	79972	2.99e-12	185	123	39.024	N/A
YP_010084723.1	81	131	NC_062285	Lutra lutra	Lutra lutra chromosome 8, mLutLut1.2	80576	80427	2.99e-12	60	51	35.294	N/A
YP_010084723.1	175	278	NC_062285	Lutra lutra	Lutra lutra chromosome 8, mLutLut1.2	92232467	92232138	3.79e-12	196	110	41.818	N/A
YP_010084723.1	12	273	NC_062285	Lutra lutra	Lutra lutra chromosome 8, mLutLut1.2	43780199	43780978	1.88e-11	191	272	30.882	N/A
YP_010084723.1	21	233	NC_062285	Lutra lutra	Lutra lutra chromosome 8, mLutLut1.2	80495391	80496014	5.85e-11	187	225	29.333	N/A
YP_010084723.1	63	229	NC_045427	Sarcophilus harrisii	Sarcophilus harrisii chromosome 2, mSarHar1.11	658368168	658367671	3.33e-12	197	176	33.523	N/A
YP_010084723.1	171	265	NW_020326701	Callorhinus ursinus	Callorhinus ursinus isolate GAN/ISIS: 27379988/994484 unplaced genomic scaffold, ASM326570v1 scaffold197351	4748	4455	4.65e-12	196	99	43.434	N/A
YP_010084723.1	161	296	NC_045630	Mustela erminea	Mustela erminea isolate mMusErm1 chromosome 17, mMusErm1.Pri	28924027	28923584	4.82e-12	196	148	35.811	N/A
YP_010084723.1	161	278	NC_045630	Mustela erminea	Mustela erminea isolate mMusErm1 chromosome 17, mMusErm1.Pri	28975773	28975402	1.14e-08	169	124	37.097	N/A
YP_010084723.1	173	258	NW_019154092	Enhydra lutris kenyoni	Enhydra lutris kenyoni isolate GAN:26980312 unplaced genomic scaffold, ASM228890v2 scaffoldscaffold8	26454325	26454594	5.71e-12	151	90	41.111	N/A
YP_010084723.1	81	135	NW_019154092	Enhydra lutris kenyoni	Enhydra lutris kenyoni isolate GAN:26980312 unplaced genomic scaffold, ASM228890v2 scaffoldscaffold8	26454056	26454220	5.71e-12	91	56	42.857	N/A
YP_010084723.1	171	265	NW_020316568	Callorhinus ursinus	Callorhinus ursinus isolate GAN/ISIS: 27379988/994484 unplaced genomic scaffold, ASM326570v1 scaffold92975	1687	1394	6.30e-12	194	99	42.424	N/A
YP_010084723.1	21	256	NC_045619	Mustela erminea	Mustela erminea isolate mMusErm1 chromosome 6, mMusErm1.Pri	52112677	52113378	7.59e-12	194	262	28.626	N/A
YP_010084723.1	21	228	NC_045619	Mustela erminea	Mustela erminea isolate mMusErm1 chromosome 6, mMusErm1.Pri	63570549	63569938	6.65e-11	187	221	30.769	N/A
YP_010084723.1	46	233	NC_045619	Mustela erminea	Mustela erminea isolate mMusErm1 chromosome 6, mMusErm1.Pri	116090280	116089726	2.36e-09	175	194	33.505	N/A
YP_010084723.1	171	296	NC_045619	Mustela erminea	Mustela erminea isolate mMusErm1 chromosome 6, mMusErm1.Pri	134946021	134946434	5.01e-09	172	138	33.333	N/A
YP_010084723.1	12	278	NC_045619	Mustela erminea	Mustela erminea isolate mMusErm1 chromosome 6, mMusErm1.Pri	100489339	100488539	7.82e-06	147	285	29.123	N/A
YP_010084723.1	73	179	NW_022589717	Phoca vitulina	Phoca vitulina isolate PV1807 unplaced genomic scaffold, GSC_HSeal_1.0 scaffold14	33048215	33047907	8.78e-12	131	108	34.259	N/A
YP_010084723.1	194	239	NW_022589717	Phoca vitulina	Phoca vitulina isolate PV1807 unplaced genomic scaffold, GSC_HSeal_1.0 scaffold14	33047857	33047720	8.78e-12	110	46	45.652	N/A
YP_010084723.1	69	245	NC_045635	Mustela erminea	Mustela erminea isolate mMusErm1 chromosome X, mMusErm1.Pri	65360750	65361265	8.88e-12	194	190	33.684	N/A
YP_010084723.1	7	289	NC_045635	Mustela erminea	Mustela erminea isolate mMusErm1 chromosome X, mMusErm1.Pri	51493297	51492503	8.84e-09	170	298	26.174	N/A
YP_010084723.1	171	265	NW_020317977	Callorhinus ursinus	Callorhinus ursinus isolate GAN/ISIS: 27379988/994484 unplaced genomic scaffold, ASM326570v1 scaffold96969	420	713	9.20e-12	193	99	42.424	N/A
YP_010084723.1	73	177	NC_045596	Zalophus californianus	Zalophus californianus isolate mZalCal1 chromosome 2, mZalCal1.pri.v2	132736942	132736640	1.08e-11	127	106	33.962	N/A
YP_010084723.1	194	245	NC_045596	Zalophus californianus	Zalophus californianus isolate mZalCal1 chromosome 2, mZalCal1.pri.v2	132736584	132736429	1.08e-11	113	52	38.462	N/A
YP_010084723.1	19	296	NC_062284	Lutra lutra	Lutra lutra chromosome 7, mLutLut1.2	35233084	35233929	1.13e-11	193	296	29.730	N/A
YP_010084723.1	178	278	NW_023237922	Ailuropoda melanoleuca	Ailuropoda melanoleuca isolate Jingjing unplaced genomic scaffold, ASM200744v2 unplaced-scaffold63677	738	418	1.19e-11	189	107	40.187	N/A
YP_010084723.1	97	218	NW_025929795	Ursus arctos	Ursus arctos isolate Adak ecotype North America unplaced genomic scaffold, UrsArc1.0 HiC_scaffold_40	9111446	9111811	1.21e-11	133	128	38.281	N/A
YP_010084723.1	7	56	NW_025929795	Ursus arctos	Ursus arctos isolate Adak ecotype North America unplaced genomic scaffold, UrsArc1.0 HiC_scaffold_40	9111204	9111356	1.21e-11	107	52	50.000	N/A
YP_010084723.1	216	278	NW_025929795	Ursus arctos	Ursus arctos isolate Adak ecotype North America unplaced genomic scaffold, UrsArc1.0 HiC_scaffold_40	101433878	101434072	6.33e-10	114	65	38.462	N/A
YP_010084723.1	171	218	NW_025929795	Ursus arctos	Ursus arctos isolate Adak ecotype North America unplaced genomic scaffold, UrsArc1.0 HiC_scaffold_40	101433732	101433887	6.33e-10	110	52	48.077	N/A
YP_010084723.1	171	265	NW_020313779	Callorhinus ursinus	Callorhinus ursinus isolate GAN/ISIS: 27379988/994484 unplaced genomic scaffold, ASM326570v1 scaffold64607	909	610	1.27e-11	189	101	42.574	N/A
YP_010084723.1	175	265	NW_020313407	Callorhinus ursinus	Callorhinus ursinus isolate GAN/ISIS: 27379988/994484 unplaced genomic scaffold, ASM326570v1 scaffold691	5780	5499	1.30e-11	192	95	43.158	N/A
YP_010084723.1	97	218	NW_025577071	Ursus americanus	Ursus americanus isolate UA15103 ecotype Eastern unplaced genomic scaffold, gsc_jax_bbear_1.0 contig_3082_segment0	93178424	93178059	1.37e-11	133	128	38.281	N/A
YP_010084723.1	7	56	NW_025577071	Ursus americanus	Ursus americanus isolate UA15103 ecotype Eastern unplaced genomic scaffold, gsc_jax_bbear_1.0 contig_3082_segment0	93178666	93178514	1.37e-11	106	52	50.000	N/A
YP_010084723.1	216	278	NW_025577071	Ursus americanus	Ursus americanus isolate UA15103 ecotype Eastern unplaced genomic scaffold, gsc_jax_bbear_1.0 contig_3082_segment0	24969	24775	6.34e-10	114	65	38.462	N/A
YP_010084723.1	171	218	NW_025577071	Ursus americanus	Ursus americanus isolate UA15103 ecotype Eastern unplaced genomic scaffold, gsc_jax_bbear_1.0 contig_3082_segment0	25115	24960	6.34e-10	110	52	48.077	N/A
YP_010084723.1	206	278	NW_025577071	Ursus americanus	Ursus americanus isolate UA15103 ecotype Eastern unplaced genomic scaffold, gsc_jax_bbear_1.0 contig_3082_segment0	93178098	93177874	8.18e-06	147	75	38.667	N/A
YP_010084723.1	171	296	NW_020313091	Callorhinus ursinus	Callorhinus ursinus isolate GAN/ISIS: 27379988/994484 unplaced genomic scaffold, ASM326570v1 scaffold375	2373	2786	1.43e-11	191	138	34.783	N/A
YP_010084723.1	7	141	NW_020313091	Callorhinus ursinus	Callorhinus ursinus isolate GAN/ISIS: 27379988/994484 unplaced genomic scaffold, ASM326570v1 scaffold375	211	606	1.41e-06	152	138	34.058	N/A
YP_010084723.1	171	265	NW_020313163	Callorhinus ursinus	Callorhinus ursinus isolate GAN/ISIS: 27379988/994484 unplaced genomic scaffold, ASM326570v1 scaffold447	14851	15144	1.64e-11	191	99	42.424	N/A
YP_010084723.1	173	273	NW_022631069	Lontra canadensis	Lontra canadensis isolate GAN:19392208 unplaced genomic scaffold, GSC_riverotter_1.0 scaffold75	10507062	10506742	1.65e-11	191	107	42.991	N/A
YP_010084723.1	171	296	NW_020314988	Callorhinus ursinus	Callorhinus ursinus isolate GAN/ISIS: 27379988/994484 unplaced genomic scaffold, ASM326570v1 scaffold84892	2631	2218	1.85e-11	190	138	36.232	N/A
YP_010084723.1	73	177	NW_020312855	Callorhinus ursinus	Callorhinus ursinus isolate GAN/ISIS: 27379988/994484 unplaced genomic scaffold, ASM326570v1 scaffold113	40745569	40745267	2.09e-11	127	106	33.962	N/A
YP_010084723.1	194	245	NW_020312855	Callorhinus ursinus	Callorhinus ursinus isolate GAN/ISIS: 27379988/994484 unplaced genomic scaffold, ASM326570v1 scaffold113	40745211	40745056	2.09e-11	111	52	38.462	N/A
YP_010084723.1	69	246	NW_019154144	Enhydra lutris kenyoni	Enhydra lutris kenyoni isolate GAN:26980312 unplaced genomic scaffold, ASM228890v2 scaffoldscaffold60	4028780	4028241	2.50e-11	190	191	32.984	N/A
YP_010084723.1	21	233	NW_019154200	Enhydra lutris kenyoni	Enhydra lutris kenyoni isolate GAN:26980312 unplaced genomic scaffold, ASM228890v2 scaffoldscaffold116	803981	804607	2.79e-11	190	226	30.088	N/A
YP_010084723.1	179	278	NW_023402868	Halichoerus grypus	Halichoerus grypus isolate 241Hg ecotype Northwest Atlantic unplaced genomic scaffold, Tufts_HGry_1.1 scf7180000024091	136244	136561	2.81e-11	190	106	43.396	N/A
YP_010084723.1	67	300	NW_019154108	Enhydra lutris kenyoni	Enhydra lutris kenyoni isolate GAN:26980312 unplaced genomic scaffold, ASM228890v2 scaffoldscaffold24	28822407	28821676	2.93e-11	190	259	29.730	N/A
YP_010084723.1	163	265	NW_004451470	Odobenus rosmarus divergens	Odobenus rosmarus divergens isolate Ivan unplaced genomic scaffold, Oros_1.0 Scaffold1207	80154	79876	3.06e-11	189	103	37.864	N/A
YP_010084723.1	178	278	NW_025577932	Ursus americanus	Ursus americanus isolate UA15103 ecotype Eastern unplaced genomic scaffold, gsc_jax_bbear_1.0 contig_4949_segment0	2197997	2197677	3.33e-11	189	107	41.121	N/A
YP_010084723.1	177	296	NC_045607	Zalophus californianus	Zalophus californianus isolate mZalCal1 chromosome 13, mZalCal1.pri.v2	95431537	95431932	3.46e-11	189	132	35.606	N/A
YP_010084723.1	13	144	NC_045607	Zalophus californianus	Zalophus californianus isolate mZalCal1 chromosome 13, mZalCal1.pri.v2	95429379	95429765	1.99e-07	159	135	34.074	N/A
YP_010084723.1	177	296	NW_020322753	Callorhinus ursinus	Callorhinus ursinus isolate GAN/ISIS: 27379988/994484 unplaced genomic scaffold, ASM326570v1 scaffold103313	6449	6054	4.32e-11	188	133	36.090	N/A
YP_010084723.1	163	221	NW_022631027	Lontra canadensis	Lontra canadensis isolate GAN:19392208 unplaced genomic scaffold, GSC_riverotter_1.0 scaffold33	3502026	3501838	4.38e-11	101	65	43.077	N/A
YP_010084723.1	67	135	NW_022631027	Lontra canadensis	Lontra canadensis isolate GAN:19392208 unplaced genomic scaffold, GSC_riverotter_1.0 scaffold33	3502307	3502098	4.38e-11	88	71	36.620	N/A
YP_010084723.1	224	278	NW_022631027	Lontra canadensis	Lontra canadensis isolate GAN:19392208 unplaced genomic scaffold, GSC_riverotter_1.0 scaffold33	3501832	3501662	4.38e-11	84	57	38.596	N/A
YP_010084723.1	67	245	NC_058105	Neogale vison	Neovison vison isolate M4711 chromosome X, ASM_NN_V1	64713063	64712542	6.35e-11	187	191	32.984	N/A
YP_010084723.1	177	273	NW_025611400	Mirounga angustirostris	Mirounga angustirostris isolate JK_09032017 unplaced genomic scaffold, ASM2128878v2 HiC_scaffold_32902	255	563	7.93e-11	176	104	41.346	N/A
YP_010084723.1	172	278	NW_022631348	Lontra canadensis	Lontra canadensis isolate GAN:19392208 unplaced genomic scaffold, GSC_riverotter_1.0 scaffold354	61464	61802	7.96e-11	186	113	39.823	N/A
YP_010084723.1	7	273	NC_045616	Mustela erminea	Mustela erminea isolate mMusErm1 chromosome 3, mMusErm1.Pri	13052853	13053629	8.86e-11	186	284	27.817	N/A
YP_010084723.1	67	273	NW_022594216	Phoca vitulina	Phoca vitulina isolate PV1807 unplaced genomic scaffold, GSC_HSeal_1.0 scaffold4534	1166	534	9.63e-11	132	232	30.172	N/A
YP_010084723.1	7	61	NW_022594216	Phoca vitulina	Phoca vitulina isolate PV1807 unplaced genomic scaffold, GSC_HSeal_1.0 scaffold4534	1335	1168	9.63e-11	100	56	42.857	N/A
YP_010084723.1	163	218	NC_051809	Canis lupus familiaris	Canis lupus familiaris isolate SID07034 breed Labrador retriever chromosome 5, ROS_Cfam_1.0	30221830	30221651	1.09e-10	129	60	45.000	N/A
YP_010084723.1	220	273	NC_051809	Canis lupus familiaris	Canis lupus familiaris isolate SID07034 breed Labrador retriever chromosome 5, ROS_Cfam_1.0	30221649	30221482	1.09e-10	102	56	39.286	N/A
YP_010084723.1	163	218	NC_064247	Canis lupus dingo	Canis lupus dingo isolate Sandy chromosome 5, ASM325472v2	30225846	30225667	1.09e-10	129	60	45.000	N/A
YP_010084723.1	220	273	NC_064247	Canis lupus dingo	Canis lupus dingo isolate Sandy chromosome 5, ASM325472v2	30225665	30225498	1.09e-10	102	56	39.286	N/A
YP_010084723.1	7	61	NW_020313450	Callorhinus ursinus	Callorhinus ursinus isolate GAN/ISIS: 27379988/994484 unplaced genomic scaffold, ASM326570v1 scaffold734	13582	13415	1.18e-10	131	57	52.632	N/A
YP_010084723.1	67	144	NW_020313450	Callorhinus ursinus	Callorhinus ursinus isolate GAN/ISIS: 27379988/994484 unplaced genomic scaffold, ASM326570v1 scaffold734	13413	13177	1.18e-10	101	80	36.250	N/A
YP_010084723.1	145	216	NW_020313450	Callorhinus ursinus	Callorhinus ursinus isolate GAN/ISIS: 27379988/994484 unplaced genomic scaffold, ASM326570v1 scaffold734	13205	12957	1.80e-08	106	83	37.349	N/A
YP_010084723.1	211	278	NW_020313450	Callorhinus ursinus	Callorhinus ursinus isolate GAN/ISIS: 27379988/994484 unplaced genomic scaffold, ASM326570v1 scaffold734	12973	12764	1.80e-08	106	70	37.143	N/A
YP_010084723.1	73	179	NW_023401678	Halichoerus grypus	Halichoerus grypus isolate 241Hg ecotype Northwest Atlantic unplaced genomic scaffold, Tufts_HGry_1.1 scf7180000022438	133613	133305	1.20e-10	131	108	34.259	N/A
YP_010084723.1	194	239	NW_023401678	Halichoerus grypus	Halichoerus grypus isolate 241Hg ecotype Northwest Atlantic unplaced genomic scaffold, Tufts_HGry_1.1 scf7180000022438	133255	133118	1.20e-10	100	46	43.478	N/A
YP_010084723.1	1	278	NW_022631070	Lontra canadensis	Lontra canadensis isolate GAN:19392208 unplaced genomic scaffold, GSC_riverotter_1.0 scaffold76	371820	372641	1.21e-10	185	297	27.273	N/A
YP_010084723.1	163	278	NW_022631070	Lontra canadensis	Lontra canadensis isolate GAN:19392208 unplaced genomic scaffold, GSC_riverotter_1.0 scaffold76	10487814	10488182	5.34e-09	172	123	39.024	N/A
YP_010084723.1	179	295	NW_023402594	Halichoerus grypus	Halichoerus grypus isolate 241Hg ecotype Northwest Atlantic unplaced genomic scaffold, Tufts_HGry_1.1 scf7180000022452	1629066	1629452	1.27e-10	185	130	40.769	N/A
YP_010084723.1	110	258	NC_058093	Neogale vison	Neovison vison isolate M4711 chromosome 3, ASM_NN_V1	163743741	163743277	1.30e-10	184	156	35.897	N/A
YP_010084723.1	175	289	NC_058093	Neogale vison	Neovison vison isolate M4711 chromosome 3, ASM_NN_V1	223411258	223410926	2.61e-07	159	119	36.134	N/A
YP_010084723.1	163	240	NC_058093	Neogale vison	Neovison vison isolate M4711 chromosome 3, ASM_NN_V1	81951298	81951050	5.29e-06	99	84	35.714	N/A
YP_010084723.1	69	144	NC_058093	Neogale vison	Neovison vison isolate M4711 chromosome 3, ASM_NN_V1	81951570	81951343	5.29e-06	90	77	31.169	N/A
YP_010084723.1	172	278	NW_022631349	Lontra canadensis	Lontra canadensis isolate GAN:19392208 unplaced genomic scaffold, GSC_riverotter_1.0 scaffold355	61395	61733	1.37e-10	184	113	39.823	N/A
YP_010084723.1	75	204	NW_019371920	Amphiprion ocellaris	Amphiprion ocellaris isolate DU_AmpOce unplaced genomic scaffold, AmpOce1.0 scaffold2093	8259	7867	1.47e-10	184	132	37.121	N/A
YP_010084723.1	42	233	NW_019154118	Enhydra lutris kenyoni	Enhydra lutris kenyoni isolate GAN:26980312 unplaced genomic scaffold, ASM228890v2 scaffoldscaffold34	30221049	30221615	1.60e-10	184	198	32.323	N/A
YP_010084723.1	139	273	NC_048223	Ailuropoda melanoleuca	Ailuropoda melanoleuca isolate Jingjing chromosome 6, ASM200744v2	75724943	75725353	1.64e-10	184	143	34.965	N/A
YP_010084723.1	194	265	NW_023403185	Halichoerus grypus	Halichoerus grypus isolate 241Hg ecotype Northwest Atlantic unplaced genomic scaffold, Tufts_HGry_1.1 scf7180000022032	2329653	2329438	1.69e-10	184	72	48.611	N/A
YP_010084723.1	194	300	NW_004451065	Odobenus rosmarus divergens	Odobenus rosmarus divergens isolate Ivan unplaced genomic scaffold, Oros_1.0 Scaffold802	12323	11961	1.87e-10	183	121	37.190	N/A
YP_010084723.1	7	139	NW_004451065	Odobenus rosmarus divergens	Odobenus rosmarus divergens isolate Ivan unplaced genomic scaffold, Oros_1.0 Scaffold802	12871	12488	9.32e-08	162	135	36.296	N/A
YP_010084723.1	194	265	NC_058411	Neomonachus schauinslandi	Neomonachus schauinslandi chromosome 9, ASM220157v2	143864271	143864486	1.89e-10	183	72	48.611	N/A
YP_010084723.1	194	265	NC_058411	Neomonachus schauinslandi	Neomonachus schauinslandi chromosome 9, ASM220157v2	29787600	29787815	1.58e-09	176	72	44.444	N/A
YP_010084723.1	67	140	NC_058411	Neomonachus schauinslandi	Neomonachus schauinslandi chromosome 9, ASM220157v2	143863885	143864109	6.07e-07	102	76	38.158	N/A
YP_010084723.1	7	61	NC_058411	Neomonachus schauinslandi	Neomonachus schauinslandi chromosome 9, ASM220157v2	143863716	143863883	6.07e-07	96	56	42.857	N/A
YP_010084723.1	194	265	NW_006383602	Leptonychotes weddellii	Leptonychotes weddellii isolate WS11-02 unplaced genomic scaffold, LepWed1.0 scaffold00562	127626	127841	1.99e-10	183	72	45.833	N/A
YP_010084723.1	171	265	NW_020313513	Callorhinus ursinus	Callorhinus ursinus isolate GAN/ISIS: 27379988/994484 unplaced genomic scaffold, ASM326570v1 scaffold797	31979	31686	2.05e-10	183	99	42.424	N/A
YP_010084723.1	171	296	NW_025421584	Mustela putorius furo	Mustela putorius furo isolate JIRA1106 unplaced genomic scaffold, ASM1176430v1.1 tig00001130_pilon_pilon_pilon	2647221	2647637	2.11e-10	183	139	35.252	N/A
YP_010084723.1	67	279	NW_022631100	Lontra canadensis	Lontra canadensis isolate GAN:19392208 unplaced genomic scaffold, GSC_riverotter_1.0 scaffold106	2693614	2694261	2.11e-10	183	229	31.441	N/A
YP_010084723.1	161	224	NW_022631100	Lontra canadensis	Lontra canadensis isolate GAN:19392208 unplaced genomic scaffold, GSC_riverotter_1.0 scaffold106	2746149	2746352	6.66e-07	113	68	44.118	N/A
YP_010084723.1	226	278	NW_022631100	Lontra canadensis	Lontra canadensis isolate GAN:19392208 unplaced genomic scaffold, GSC_riverotter_1.0 scaffold106	2746355	2746519	6.66e-07	85	55	41.818	N/A
YP_010084723.1	73	179	NW_004450292	Odobenus rosmarus divergens	Odobenus rosmarus divergens isolate Ivan unplaced genomic scaffold, Oros_1.0 Scaffold29	1841915	1842220	2.14e-10	125	108	35.185	N/A
YP_010084723.1	194	245	NW_004450292	Odobenus rosmarus divergens	Odobenus rosmarus divergens isolate Ivan unplaced genomic scaffold, Oros_1.0 Scaffold29	1842270	1842425	2.14e-10	103	52	38.462	N/A
YP_010084723.1	21	256	NW_025422368	Mustela putorius furo	Mustela putorius furo isolate JIRA1106 unplaced genomic scaffold, ASM1176430v1.1 tig00537227_pilon_pilon_pilon	39315381	39314680	2.49e-10	182	263	28.517	N/A
YP_010084723.1	42	228	NW_025422368	Mustela putorius furo	Mustela putorius furo isolate JIRA1106 unplaced genomic scaffold, ASM1176430v1.1 tig00537227_pilon_pilon_pilon	27376470	27377015	8.14e-09	170	198	30.303	N/A
YP_010084723.1	173	296	NW_019154112	Enhydra lutris kenyoni	Enhydra lutris kenyoni isolate GAN:26980312 unplaced genomic scaffold, ASM228890v2 scaffoldscaffold28	6789192	6789599	2.60e-10	182	136	35.294	N/A
YP_010084723.1	7	272	NC_045614	Mustela erminea	Mustela erminea isolate mMusErm1 chromosome 1, mMusErm1.Pri	69655160	69654387	2.88e-10	182	286	28.322	N/A
YP_010084723.1	7	272	NC_045614	Mustela erminea	Mustela erminea isolate mMusErm1 chromosome 1, mMusErm1.Pri	69930460	69929687	3.46e-10	181	283	27.562	N/A
YP_010084723.1	7	272	NC_045614	Mustela erminea	Mustela erminea isolate mMusErm1 chromosome 1, mMusErm1.Pri	60691082	60691855	9.00e-09	170	283	26.502	N/A
YP_010084723.1	163	218	NC_054833	Vulpes lagopus	Vulpes lagopus strain Blue_001 chromosome 10, ASM1834538v1	56496058	56495879	3.01e-10	129	60	45.000	N/A
YP_010084723.1	220	273	NC_054833	Vulpes lagopus	Vulpes lagopus strain Blue_001 chromosome 10, ASM1834538v1	56495877	56495710	3.01e-10	98	56	39.286	N/A
YP_010084723.1	1	245	NC_060082	Meles meles	Meles meles chromosome 17, mMelMel3.1 paternal haplotype	64274897	64275637	3.25e-10	181	258	28.295	N/A
YP_010084723.1	161	300	NC_060082	Meles meles	Meles meles chromosome 17, mMelMel3.1 paternal haplotype	40541696	40542127	7.16e-10	179	144	34.722	N/A
YP_010084723.1	161	278	NC_060082	Meles meles	Meles meles chromosome 17, mMelMel3.1 paternal haplotype	40510979	40511356	2.79e-09	174	126	40.476	N/A
YP_010084723.1	162	246	NC_041402	Erpetoichthys calabaricus	Erpetoichthys calabaricus chromosome 9, fErpCal1.1	60113086	60113343	3.38e-10	171	88	40.909	N/A
YP_010084723.1	250	278	NC_041402	Erpetoichthys calabaricus	Erpetoichthys calabaricus chromosome 9, fErpCal1.1	60113337	60113423	3.38e-10	55	29	41.379	N/A
YP_010084723.1	22	109	NC_041402	Erpetoichthys calabaricus	Erpetoichthys calabaricus chromosome 9, fErpCal1.1	60111601	60111864	8.68e-10	178	89	43.820	N/A
YP_010084723.1	97	218	NC_048218	Ailuropoda melanoleuca	Ailuropoda melanoleuca isolate Jingjing chromosome 1, ASM200744v2	118033346	118033711	3.78e-10	127	127	37.795	N/A
YP_010084723.1	7	56	NC_048218	Ailuropoda melanoleuca	Ailuropoda melanoleuca isolate Jingjing chromosome 1, ASM200744v2	118033104	118033256	3.78e-10	99	52	46.154	N/A
YP_010084723.1	207	296	NC_048218	Ailuropoda melanoleuca	Ailuropoda melanoleuca isolate Jingjing chromosome 1, ASM200744v2	118033675	118033971	1.47e-06	153	99	36.364	N/A
YP_010084723.1	163	221	NW_019154093	Enhydra lutris kenyoni	Enhydra lutris kenyoni isolate GAN:26980312 unplaced genomic scaffold, ASM228890v2 scaffoldscaffold9	55787860	55787672	4.11e-10	108	65	46.154	N/A
YP_010084723.1	223	273	NW_019154093	Enhydra lutris kenyoni	Enhydra lutris kenyoni isolate GAN:26980312 unplaced genomic scaffold, ASM228890v2 scaffoldscaffold9	55787669	55787511	4.11e-10	85	53	39.623	N/A
YP_010084723.1	67	135	NW_019154093	Enhydra lutris kenyoni	Enhydra lutris kenyoni isolate GAN:26980312 unplaced genomic scaffold, ASM228890v2 scaffoldscaffold9	55788141	55787932	4.11e-10	70	71	33.803	N/A
YP_010084723.1	63	273	NW_019154093	Enhydra lutris kenyoni	Enhydra lutris kenyoni isolate GAN:26980312 unplaced genomic scaffold, ASM228890v2 scaffoldscaffold9	72919099	72919743	7.85e-09	171	225	30.667	N/A
YP_010084723.1	149	245	NW_025576632	Ursus americanus	Ursus americanus isolate UA15103 ecotype Eastern unplaced genomic scaffold, gsc_jax_bbear_1.0 contig_1975_segment0	8406388	8406705	4.35e-10	164	107	35.514	N/A
YP_010084723.1	247	265	NW_025576632	Ursus americanus	Ursus americanus isolate UA15103 ecotype Eastern unplaced genomic scaffold, gsc_jax_bbear_1.0 contig_1975_segment0	8406722	8406778	4.35e-10	62	19	57.895	N/A
YP_010084723.1	171	265	NW_020326700	Callorhinus ursinus	Callorhinus ursinus isolate GAN/ISIS: 27379988/994484 unplaced genomic scaffold, ASM326570v1 scaffold197350	4804	4511	4.41e-10	180	99	41.414	N/A
YP_010084723.1	171	265	NW_020313317	Callorhinus ursinus	Callorhinus ursinus isolate GAN/ISIS: 27379988/994484 unplaced genomic scaffold, ASM326570v1 scaffold601	10	303	4.50e-10	180	99	39.394	N/A
YP_010084723.1	173	252	NC_048228	Ailuropoda melanoleuca	Ailuropoda melanoleuca isolate Jingjing chromosome 11, ASM200744v2	106104673	106104918	5.33e-10	163	84	39.286	N/A
YP_010084723.1	247	290	NC_048228	Ailuropoda melanoleuca	Ailuropoda melanoleuca isolate Jingjing chromosome 11, ASM200744v2	106104926	106105060	5.33e-10	62	47	42.553	N/A
YP_010084723.1	194	295	NW_006383380	Leptonychotes weddellii	Leptonychotes weddellii isolate WS11-02 unplaced genomic scaffold, LepWed1.0 scaffold00340	751894	752226	5.58e-10	180	111	39.640	N/A
YP_010084723.1	7	183	NW_006383380	Leptonychotes weddellii	Leptonychotes weddellii isolate WS11-02 unplaced genomic scaffold, LepWed1.0 scaffold00340	815297	814809	6.07e-10	124	185	29.189	N/A
YP_010084723.1	194	226	NW_006383380	Leptonychotes weddellii	Leptonychotes weddellii isolate WS11-02 unplaced genomic scaffold, LepWed1.0 scaffold00340	814768	814670	6.07e-10	101	33	54.545	N/A
YP_010084723.1	139	273	NW_024423344	Ursus maritimus	Ursus maritimus isolate PB19 unplaced genomic scaffold, ASM1731132v1 scaffold_10	79702490	79702900	6.53e-10	179	141	34.752	N/A
YP_010084723.1	7	272	NW_022476427	Mustela erminea	Mustela erminea isolate mMusErm1 unplaced genomic scaffold, mMusErm1.Pri scaffold_67_arrow_ctg1	32431	33204	6.54e-10	179	283	27.915	N/A
YP_010084723.1	173	265	NW_020313150	Callorhinus ursinus	Callorhinus ursinus isolate GAN/ISIS: 27379988/994484 unplaced genomic scaffold, ASM326570v1 scaffold434	11251	10964	8.07e-10	178	97	39.175	N/A
YP_010084723.1	1	144	NW_022631022	Lontra canadensis	Lontra canadensis isolate GAN:19392208 unplaced genomic scaffold, GSC_riverotter_1.0 scaffold28	32079	32504	8.42e-10	133	148	28.378	N/A
YP_010084723.1	175	245	NW_022631022	Lontra canadensis	Lontra canadensis isolate GAN:19392208 unplaced genomic scaffold, GSC_riverotter_1.0 scaffold28	32587	32811	8.42e-10	90	75	41.333	N/A
YP_010084723.1	258	273	NW_022631022	Lontra canadensis	Lontra canadensis isolate GAN:19392208 unplaced genomic scaffold, GSC_riverotter_1.0 scaffold28	32853	32906	8.42e-10	38	18	50.000	N/A
YP_010084723.1	196	265	NC_045605	Zalophus californianus	Zalophus californianus isolate mZalCal1 chromosome 11, mZalCal1.pri.v2	9890610	9890401	8.60e-10	178	70	47.143	N/A
YP_010084723.1	42	144	NC_045605	Zalophus californianus	Zalophus californianus isolate mZalCal1 chromosome 11, mZalCal1.pri.v2	54908	54612	4.15e-06	113	105	34.286	N/A
YP_010084723.1	163	217	NC_045605	Zalophus californianus	Zalophus californianus isolate mZalCal1 chromosome 11, mZalCal1.pri.v2	54567	54412	4.15e-06	77	55	30.909	N/A
YP_010084723.1	171	278	NC_045600	Zalophus californianus	Zalophus californianus isolate mZalCal1 chromosome 6, mZalCal1.pri.v2	147751939	147752277	8.60e-10	178	114	38.596	N/A
YP_010084723.1	171	278	NC_045600	Zalophus californianus	Zalophus californianus isolate mZalCal1 chromosome 6, mZalCal1.pri.v2	147872402	147872064	1.18e-09	177	113	38.053	N/A
YP_010084723.1	171	273	NC_045600	Zalophus californianus	Zalophus californianus isolate mZalCal1 chromosome 6, mZalCal1.pri.v2	147839566	147839889	2.12e-09	175	108	38.889	N/A
YP_010084723.1	7	159	NC_045600	Zalophus californianus	Zalophus californianus isolate mZalCal1 chromosome 6, mZalCal1.pri.v2	146842502	146842047	5.81e-07	156	158	34.810	N/A
YP_010084723.1	177	296	NC_045600	Zalophus californianus	Zalophus californianus isolate mZalCal1 chromosome 6, mZalCal1.pri.v2	146840334	146839939	5.96e-06	148	132	33.333	N/A
YP_010084723.1	173	278	NW_020322208	Callorhinus ursinus	Callorhinus ursinus isolate GAN/ISIS: 27379988/994484 unplaced genomic scaffold, ASM326570v1 scaffold102655	1829	1497	1.02e-09	177	112	39.286	N/A
YP_010084723.1	173	300	NW_022631021	Lontra canadensis	Lontra canadensis isolate GAN:19392208 unplaced genomic scaffold, GSC_riverotter_1.0 scaffold27	1902886	1903281	1.07e-09	177	132	33.333	N/A
YP_010084723.1	171	265	NW_020324028	Callorhinus ursinus	Callorhinus ursinus isolate GAN/ISIS: 27379988/994484 unplaced genomic scaffold, ASM326570v1 scaffold104843	747	1040	1.10e-09	177	99	39.394	N/A
YP_010084723.1	171	296	NW_020324059	Callorhinus ursinus	Callorhinus ursinus isolate GAN/ISIS: 27379988/994484 unplaced genomic scaffold, ASM326570v1 scaffold104875	736	323	1.19e-09	176	138	34.058	N/A
YP_010084723.1	173	265	NW_025421321	Mustela putorius furo	Mustela putorius furo isolate JIRA1106 unplaced genomic scaffold, ASM1176430v1.1 tig00000224_pilon_pilon_pilon	11544320	11544610	2.02e-09	175	98	42.857	N/A
YP_010084723.1	171	273	NW_020999273	Eumetopias jubatus	Eumetopias jubatus isolate GAN:26980396 unplaced genomic scaffold, ASM402803v1 scaffold674	18289	17966	2.09e-09	175	108	38.889	N/A
YP_010084723.1	144	254	NW_023404377	Halichoerus grypus	Halichoerus grypus isolate 241Hg ecotype Northwest Atlantic unplaced genomic scaffold, Tufts_HGry_1.1 scf7180000029151	176776	177108	2.19e-09	175	114	35.088	N/A
YP_010084723.1	210	255	NC_063163	Perognathus longimembris pacificus	Perognathus longimembris pacificus isolate PPM17 chromosome 3, ASM2315922v1	18398	18535	2.19e-09	175	46	71.739	N/A
YP_010084723.1	163	265	NW_020998645	Eumetopias jubatus	Eumetopias jubatus isolate GAN:26980396 unplaced genomic scaffold, ASM402803v1 scaffold39	9822246	9821968	2.52e-09	174	103	35.922	N/A
YP_010084723.1	42	144	NW_020998645	Eumetopias jubatus	Eumetopias jubatus isolate GAN:26980396 unplaced genomic scaffold, ASM402803v1 scaffold39	11324	11028	7.35e-08	107	105	33.333	N/A
YP_010084723.1	163	217	NW_020998645	Eumetopias jubatus	Eumetopias jubatus isolate GAN:26980396 unplaced genomic scaffold, ASM402803v1 scaffold39	10983	10828	7.35e-08	73	55	30.909	N/A
YP_010084723.1	7	30	NW_020998645	Eumetopias jubatus	Eumetopias jubatus isolate GAN:26980396 unplaced genomic scaffold, ASM402803v1 scaffold39	11430	11359	7.35e-08	63	24	50.000	N/A
YP_010084723.1	67	278	NW_022631004	Lontra canadensis	Lontra canadensis isolate GAN:19392208 unplaced genomic scaffold, GSC_riverotter_1.0 scaffold10	13007639	13006989	2.79e-09	174	244	29.918	N/A
YP_010084723.1	69	233	NW_022631004	Lontra canadensis	Lontra canadensis isolate GAN:19392208 unplaced genomic scaffold, GSC_riverotter_1.0 scaffold10	23485304	23485804	9.27e-06	128	176	30.114	N/A
YP_010084723.1	236	276	NW_022631004	Lontra canadensis	Lontra canadensis isolate GAN:19392208 unplaced genomic scaffold, GSC_riverotter_1.0 scaffold10	23485810	23485920	9.27e-06	60	41	36.585	N/A
YP_010084723.1	144	254	NW_022589708	Phoca vitulina	Phoca vitulina isolate PV1807 unplaced genomic scaffold, GSC_HSeal_1.0 scaffold5	12091	11759	2.92e-09	174	114	35.088	N/A
YP_010084723.1	173	273	NC_058092	Neogale vison	Neovison vison isolate M4711 chromosome 2, ASM_NN_V1	93489594	93489908	2.97e-09	174	105	41.905	N/A
YP_010084723.1	173	265	NC_045623	Mustela erminea	Mustela erminea isolate mMusErm1 chromosome 10, mMusErm1.Pri	16862823	16862539	3.03e-09	174	95	42.105	N/A
YP_010084723.1	173	265	NC_045620	Mustela erminea	Mustela erminea isolate mMusErm1 chromosome 7, mMusErm1.Pri	61899629	61899919	3.08e-09	174	98	42.857	N/A
YP_010084723.1	6	263	NC_045620	Mustela erminea	Mustela erminea isolate mMusErm1 chromosome 7, mMusErm1.Pri	50014959	50014216	1.13e-07	161	273	26.007	N/A
YP_010084723.1	139	273	NW_025930016	Ursus arctos	Ursus arctos isolate Adak ecotype North America unplaced genomic scaffold, UrsArc1.0 HiC_scaffold_6	29155	28745	3.44e-09	173	143	34.266	N/A
YP_010084723.1	173	296	NC_060079	Meles meles	Meles meles chromosome 14, mMelMel3.1 paternal haplotype	13868397	13867987	3.50e-09	173	137	35.036	N/A
YP_010084723.1	173	258	NC_060077	Meles meles	Meles meles chromosome 12, mMelMel3.1 paternal haplotype	55579488	55579757	3.86e-09	136	90	41.111	N/A
YP_010084723.1	69	135	NC_060077	Meles meles	Meles meles chromosome 12, mMelMel3.1 paternal haplotype	55579181	55579384	3.86e-09	82	69	39.130	N/A
YP_010084723.1	19	87	NC_050177	Sander lucioperca	Sander lucioperca isolate FBNREF2018 chromosome 5, SLUC_FBN_1.2	21091020	21090808	3.88e-09	173	71	49.296	N/A
YP_010084723.1	12	144	NW_021001491	Eumetopias jubatus	Eumetopias jubatus isolate GAN:26980396 unplaced genomic scaffold, ASM402803v1 scaffold2893	528	139	4.00e-09	173	136	35.294	N/A
YP_010084723.1	19	91	NC_050597	Megalops cyprinoides	Megalops cyprinoides isolate fMegCyp1 chromosome 15, fMegCyp1.pri	31300364	31300125	4.29e-09	173	80	48.750	N/A
YP_010084723.1	212	262	NC_050597	Megalops cyprinoides	Megalops cyprinoides isolate fMegCyp1 chromosome 15, fMegCyp1.pri	31300606	31300454	6.29e-06	148	51	50.980	N/A
YP_010084723.1	7	265	NW_019154177	Enhydra lutris kenyoni	Enhydra lutris kenyoni isolate GAN:26980312 unplaced genomic scaffold, ASM228890v2 scaffoldscaffold93	381297	382061	4.37e-09	173	271	28.413	N/A
YP_010084723.1	161	265	NC_058100	Neogale vison	Neovison vison isolate M4711 chromosome 10, ASM_NN_V1	59414993	59414667	4.37e-09	173	109	38.532	N/A
YP_010084723.1	139	273	NW_025578162	Ursus americanus	Ursus americanus isolate UA15103 ecotype Eastern unplaced genomic scaffold, gsc_jax_bbear_1.0 contig_5388_segment0	6686706	6687116	4.41e-09	173	141	33.333	N/A
YP_010084723.1	20	99	NW_024879238	Cyprinus carpio	Cyprinus carpio isolate SPL01 unplaced genomic scaffold, ASM1834038v1 S000006585	398147	398353	5.05e-09	172	80	45.000	N/A
YP_010084723.1	194	265	NW_023399451	Halichoerus grypus	Halichoerus grypus isolate 241Hg ecotype Northwest Atlantic unplaced genomic scaffold, Tufts_HGry_1.1 scf7180000022250	1973711	1973499	5.29e-09	172	72	45.833	N/A
YP_010084723.1	173	278	NC_058094	Neogale vison	Neovison vison isolate M4711 chromosome 4, ASM_NN_V1	137826833	137827168	6.02e-09	171	112	40.179	N/A
YP_010084723.1	19	109	NC_060171	Micropterus dolomieu	Micropterus dolomieu isolate WLL.071019.BEF.003 ecotype Adirondacks linkage group LG22, ASM2129224v1	33257634	33257362	6.53e-09	171	92	48.913	N/A
YP_010084723.1	216	265	NC_060067	Meles meles	Meles meles chromosome 2, mMelMel3.1 paternal haplotype	182398483	182398632	6.59e-09	110	50	44.000	N/A
YP_010084723.1	145	218	NC_060067	Meles meles	Meles meles chromosome 2, mMelMel3.1 paternal haplotype	182398238	182398492	6.59e-09	106	85	35.294	N/A
YP_010084723.1	173	273	NC_060067	Meles meles	Meles meles chromosome 2, mMelMel3.1 paternal haplotype	151147742	151147419	5.35e-06	148	108	37.037	N/A
YP_010084723.1	171	296	NW_020999887	Eumetopias jubatus	Eumetopias jubatus isolate GAN:26980396 unplaced genomic scaffold, ASM402803v1 scaffold1288	6602	6189	6.65e-09	171	138	36.957	N/A
YP_010084723.1	171	265	NW_020313253	Callorhinus ursinus	Callorhinus ursinus isolate GAN/ISIS: 27379988/994484 unplaced genomic scaffold, ASM326570v1 scaffold537	39181	38888	6.82e-09	171	99	39.394	N/A
YP_010084723.1	11	240	NW_020998750	Eumetopias jubatus	Eumetopias jubatus isolate GAN:26980396 unplaced genomic scaffold, ASM402803v1 scaffold144	9562	8894	6.97e-09	171	242	28.926	N/A
YP_010084723.1	82	207	NW_020834735	Acinonyx jubatus	Acinonyx jubatus isolate Rico unplaced genomic scaffold, Aci_jub_2 Primary Assembly Aci_jub_2_ph1_scaffold9	27346778	27346395	7.10e-09	171	131	38.168	N/A
YP_010084723.1	194	265	NW_022589710	Phoca vitulina	Phoca vitulina isolate PV1807 unplaced genomic scaffold, GSC_HSeal_1.0 scaffold7	42011798	42011586	7.56e-09	171	72	45.833	N/A
YP_010084723.1	144	254	NC_058405	Neomonachus schauinslandi	Neomonachus schauinslandi chromosome 3, ASM220157v2	50152	49820	7.92e-09	171	114	34.211	N/A
YP_010084723.1	83	207	NC_064811	Panthera uncia	Panthera uncia isolate 11264 chromosome 18, Puncia_PCG_1.0	132100691	132100311	8.84e-09	170	130	38.462	N/A
YP_010084723.1	83	207	NC_056663	Panthera tigris	Panthera tigris isolate Pti1 chromosome B1, P.tigris_Pti1_mat1.1	69755797	69756177	8.84e-09	170	130	38.462	N/A
YP_010084723.1	83	207	NC_056682	Panthera leo	Panthera leo isolate Ple1 chromosome B1, P.leo_Ple1_pat1.1	69953194	69953574	8.84e-09	170	130	38.462	N/A
YP_010084723.1	83	207	NC_059327	Leopardus geoffroyi	Leopardus geoffroyi isolate Oge1 chromosome B1, O.geoffroyi_Oge1_pat1.0	69850355	69850735	8.84e-09	170	130	38.462	N/A
YP_010084723.1	171	253	NW_021004904	Eumetopias jubatus	Eumetopias jubatus isolate GAN:26980396 unplaced genomic scaffold, ASM402803v1 scaffold6307	691	434	9.02e-09	168	86	41.860	N/A
YP_010084723.1	73	240	NW_023270454	Mirounga leonina	Mirounga leonina isolate KUSES-001 unplaced genomic scaffold, KU_Mleo_1.0 Mir_176	28412773	28413270	9.77e-09	170	180	30.556	N/A
YP_010084723.1	73	240	NW_025578512	Mirounga angustirostris	Mirounga angustirostris isolate JK_09032017 unplaced genomic scaffold, ASM2128878v2 HiC_scaffold_5	63610457	63610954	9.77e-09	170	180	30.556	N/A
YP_010084723.1	200	278	NW_004450546	Odobenus rosmarus divergens	Odobenus rosmarus divergens isolate Ivan unplaced genomic scaffold, Oros_1.0 Scaffold283	152093	151851	1.00e-08	170	81	41.975	N/A
YP_010084723.1	67	278	NW_019154135	Enhydra lutris kenyoni	Enhydra lutris kenyoni isolate GAN:26980312 unplaced genomic scaffold, ASM228890v2 scaffoldscaffold51	13998675	13999319	1.01e-08	170	225	28.889	N/A
YP_010084723.1	12	289	NC_058101	Neogale vison	Neovison vison isolate M4711 chromosome 11, ASM_NN_V1	170876540	170875761	1.48e-08	168	293	27.304	N/A
YP_010084723.1	12	289	NC_058101	Neogale vison	Neovison vison isolate M4711 chromosome 11, ASM_NN_V1	170717400	170718179	1.48e-08	168	293	27.304	N/A
YP_010084723.1	118	253	NC_058101	Neogale vison	Neovison vison isolate M4711 chromosome 11, ASM_NN_V1	160512348	160512761	2.20e-07	159	141	32.624	N/A
YP_010084723.1	7	272	NC_060078	Meles meles	Meles meles chromosome 13, mMelMel3.1 paternal haplotype	7876193	7876966	1.50e-08	168	283	27.208	N/A
YP_010084723.1	171	296	NW_020323602	Callorhinus ursinus	Callorhinus ursinus isolate GAN/ISIS: 27379988/994484 unplaced genomic scaffold, ASM326570v1 scaffold104379	26242	26655	1.62e-08	168	138	34.058	N/A
YP_010084723.1	7	144	NW_020323602	Callorhinus ursinus	Callorhinus ursinus isolate GAN/ISIS: 27379988/994484 unplaced genomic scaffold, ASM326570v1 scaffold104379	24088	24492	4.16e-07	157	145	35.172	N/A
YP_010084723.1	60	131	NW_019714864	Paramormyrops kingsleyae	Paramormyrops kingsleyae isolate PKING1 ecotype Bambomo Creek, P0-Absent unplaced genomic scaffold, PKINGS_0.1 Scaffold397	203718	203933	1.77e-08	168	72	47.222	N/A
YP_010084723.1	12	144	NW_021001489	Eumetopias jubatus	Eumetopias jubatus isolate GAN:26980396 unplaced genomic scaffold, ASM402803v1 scaffold2891	531	142	1.78e-08	167	136	34.559	N/A
YP_010084723.1	20	278	NW_022631047	Lontra canadensis	Lontra canadensis isolate GAN:19392208 unplaced genomic scaffold, GSC_riverotter_1.0 scaffold53	8371268	8370498	1.82e-08	168	269	31.970	N/A
YP_010084723.1	173	278	NW_022631048	Lontra canadensis	Lontra canadensis isolate GAN:19392208 unplaced genomic scaffold, GSC_riverotter_1.0 scaffold54	13696816	13697151	1.99e-08	167	112	39.286	N/A
YP_010084723.1	171	253	NW_021004565	Eumetopias jubatus	Eumetopias jubatus isolate GAN:26980396 unplaced genomic scaffold, ASM402803v1 scaffold5968	686	943	2.08e-08	166	87	40.230	N/A
YP_010084723.1	83	207	NC_044306	Lynx canadensis	Lynx canadensis isolate LIC74 chromosome B1, mLynCan4.pri.v2	70151660	70152040	2.25e-08	167	130	38.462	N/A
YP_010084723.1	83	207	NW_020339223	Puma concolor	Puma concolor isolate SC36_Marlon unplaced genomic scaffold, PumCon1.0 scaffold_2176	137617597	137617217	2.46e-08	167	130	37.692	N/A
YP_010084723.1	83	207	NW_025814845	Lynx rufus	Lynx rufus isolate CCGP_SWC_20201006 ecotype Redwood Valley unplaced genomic scaffold, mLynRuf1.p SCAF_3	132647635	132647255	2.82e-08	166	130	38.462	N/A
YP_010084723.1	194	273	NC_062281	Lutra lutra	Lutra lutra chromosome 4, mLutLut1.2	104165205	104164960	2.98e-08	166	82	43.902	N/A
YP_010084723.1	171	296	NW_020323611	Callorhinus ursinus	Callorhinus ursinus isolate GAN/ISIS: 27379988/994484 unplaced genomic scaffold, ASM326570v1 scaffold104390	26235	26648	3.30e-08	166	138	33.333	N/A
YP_010084723.1	7	144	NW_020323611	Callorhinus ursinus	Callorhinus ursinus isolate GAN/ISIS: 27379988/994484 unplaced genomic scaffold, ASM326570v1 scaffold104390	24082	24486	5.08e-06	148	145	34.483	N/A
YP_010084723.1	83	207	NW_024412376	Puma yagouaroundi	Puma yagouaroundi ecotype Mexico unplaced genomic scaffold, PumYag 28	32220465	32220845	3.89e-08	165	130	37.692	N/A
YP_010084723.1	7	144	NW_021001604	Eumetopias jubatus	Eumetopias jubatus isolate GAN:26980396 unplaced genomic scaffold, ASM402803v1 scaffold3006	4521	4117	4.18e-08	165	141	34.752	N/A
YP_010084723.1	7	263	NC_058098	Neogale vison	Neovison vison isolate M4711 chromosome 8, ASM_NN_V1	51232059	51232799	5.25e-08	164	267	27.341	N/A
YP_010084723.1	80	217	NC_058098	Neogale vison	Neovison vison isolate M4711 chromosome 8, ASM_NN_V1	56887874	56887482	1.24e-06	128	143	32.168	N/A
YP_010084723.1	217	265	NC_058098	Neogale vison	Neovison vison isolate M4711 chromosome 8, ASM_NN_V1	56887482	56887336	1.24e-06	67	49	36.735	N/A
YP_010084723.1	7	263	NC_058098	Neogale vison	Neovison vison isolate M4711 chromosome 8, ASM_NN_V1	50973695	50972955	1.74e-06	152	272	26.471	N/A
YP_010084723.1	7	272	NC_058098	Neogale vison	Neovison vison isolate M4711 chromosome 8, ASM_NN_V1	68367234	68368004	5.75e-06	148	280	26.429	N/A
YP_010084723.1	7	144	NW_021002351	Eumetopias jubatus	Eumetopias jubatus isolate GAN:26980396 unplaced genomic scaffold, ASM402803v1 scaffold3753	686	1090	5.60e-08	163	141	35.461	N/A
YP_010084723.1	83	207	NC_062564	Prionailurus viverrinus	Prionailurus viverrinus isolate Anna chromosome B1, UM_Priviv_1.0	70279531	70279911	6.48e-08	163	130	36.923	N/A
YP_010084723.1	110	258	NC_045626	Mustela erminea	Mustela erminea isolate mMusErm1 chromosome 13, mMusErm1.Pri	39927985	39927521	7.36e-08	163	157	35.032	N/A
YP_010084723.1	7	144	NW_021002501	Eumetopias jubatus	Eumetopias jubatus isolate GAN:26980396 unplaced genomic scaffold, ASM402803v1 scaffold3903	2633	2229	7.75e-08	162	141	34.752	N/A
YP_010084723.1	163	254	NW_006386526	Leptonychotes weddellii	Leptonychotes weddellii isolate WS11-02 unplaced genomic scaffold, LepWed1.0 scaffold03486	10561	10277	7.83e-08	163	95	36.842	N/A
YP_010084723.1	7	263	NW_025422060	Mustela putorius furo	Mustela putorius furo isolate JIRA1106 unplaced genomic scaffold, ASM1176430v1.1 tig00003913_pilon_pilon_pilon	179856	180596	7.85e-08	163	272	26.471	N/A
YP_010084723.1	7	263	NW_025422060	Mustela putorius furo	Mustela putorius furo isolate JIRA1106 unplaced genomic scaffold, ASM1176430v1.1 tig00003913_pilon_pilon_pilon	80336	79596	2.16e-07	159	272	26.103	N/A
YP_010084723.1	7	144	NW_021000146	Eumetopias jubatus	Eumetopias jubatus isolate GAN:26980396 unplaced genomic scaffold, ASM402803v1 scaffold1547	497	901	8.76e-08	162	141	34.752	N/A
YP_010084723.1	196	233	NW_025929573	Ursus arctos	Ursus arctos isolate Adak ecotype North America unplaced genomic scaffold, UrsArc1.0 HiC_scaffold_20	34005936	34006049	9.50e-08	129	38	52.632	N/A
YP_010084723.1	236	278	NW_025929573	Ursus arctos	Ursus arctos isolate Adak ecotype North America unplaced genomic scaffold, UrsArc1.0 HiC_scaffold_20	34006055	34006189	9.50e-08	76	45	42.222	N/A
YP_010084723.1	202	278	NW_025600092	Mirounga angustirostris	Mirounga angustirostris isolate JK_09032017 unplaced genomic scaffold, ASM2128878v2 HiC_scaffold_21590	1286	1050	9.59e-08	160	79	43.038	N/A
YP_010084723.1	196	233	NW_025578001	Ursus americanus	Ursus americanus isolate UA15103 ecotype Eastern unplaced genomic scaffold, gsc_jax_bbear_1.0 contig_5087_segment0	9750354	9750467	9.87e-08	129	38	52.632	N/A
YP_010084723.1	236	278	NW_025578001	Ursus americanus	Ursus americanus isolate UA15103 ecotype Eastern unplaced genomic scaffold, gsc_jax_bbear_1.0 contig_5087_segment0	9750473	9750607	9.87e-08	76	45	42.222	N/A
YP_010084723.1	160	273	NW_025578524	Mirounga angustirostris	Mirounga angustirostris isolate JK_09032017 unplaced genomic scaffold, ASM2128878v2 HiC_scaffold_17	182494300	182494605	9.94e-08	162	115	32.174	N/A
YP_010084723.1	194	265	NW_023270825	Mirounga leonina	Mirounga leonina isolate KUSES-001 unplaced genomic scaffold, KU_Mleo_1.0 Mir_82	29809218	29809433	1.06e-07	162	72	43.056	N/A
YP_010084723.1	194	265	NW_025578520	Mirounga angustirostris	Mirounga angustirostris isolate JK_09032017 unplaced genomic scaffold, ASM2128878v2 HiC_scaffold_13	103809784	103809569	1.06e-07	162	72	43.056	N/A
YP_010084723.1	171	239	NW_025576437	Ursus americanus	Ursus americanus isolate UA15103 ecotype Eastern unplaced genomic scaffold, gsc_jax_bbear_1.0 contig_1400_segment0	48114	47896	1.26e-07	161	73	46.575	N/A
YP_010084723.1	171	251	NW_020313423	Callorhinus ursinus	Callorhinus ursinus isolate GAN/ISIS: 27379988/994484 unplaced genomic scaffold, ASM326570v1 scaffold707	4053	3802	1.43e-07	161	85	41.176	N/A
YP_010084723.1	196	233	NW_024425675	Ursus maritimus	Ursus maritimus isolate PB19 unplaced genomic scaffold, ASM1731132v1 scaffold_31	32688037	32688150	1.47e-07	129	38	52.632	N/A
YP_010084723.1	236	278	NW_024425675	Ursus maritimus	Ursus maritimus isolate PB19 unplaced genomic scaffold, ASM1731132v1 scaffold_31	32688156	32688290	1.47e-07	74	45	42.222	N/A
YP_010084723.1	128	258	NW_025422010	Mustela putorius furo	Mustela putorius furo isolate JIRA1106 unplaced genomic scaffold, ASM1176430v1.1 tig00003858_pilon_pilon_pilon	26980785	26981189	1.47e-07	161	136	36.765	N/A
YP_010084723.1	50	102	NC_052079	Tachyglossus aculeatus	Tachyglossus aculeatus isolate mTacAcu1 chromosome 14, mTacAcu1.pri	18329379	18329224	1.47e-07	161	53	60.377	N/A
YP_010084723.1	19	84	NW_024061183	Salvelinus namaycush	Salvelinus namaycush isolate Seneca unplaced genomic scaffold, SaNama_1.0 Scaffold487	85304	85495	1.55e-07	160	66	48.485	N/A
YP_010084723.1	173	265	NC_062282	Lutra lutra	Lutra lutra chromosome 5, mLutLut1.2	66479991	66480281	1.60e-07	160	97	37.113	N/A
YP_010084723.1	7	258	NC_062282	Lutra lutra	Lutra lutra chromosome 5, mLutLut1.2	144500498	144501250	3.56e-07	157	261	29.119	N/A
YP_010084723.1	7	144	NW_020320127	Callorhinus ursinus	Callorhinus ursinus isolate GAN/ISIS: 27379988/994484 unplaced genomic scaffold, ASM326570v1 scaffold100358	6764	6360	1.70e-07	160	141	35.461	N/A
YP_010084723.1	171	296	NW_020313505	Callorhinus ursinus	Callorhinus ursinus isolate GAN/ISIS: 27379988/994484 unplaced genomic scaffold, ASM326570v1 scaffold789	10694	10281	1.79e-07	160	138	34.058	N/A
YP_010084723.1	83	207	NW_017619851	Panthera pardus	Panthera pardus isolate Maewha unplaced genomic scaffold, PanPar1.0 scaffold7	33020130	33020510	1.85e-07	160	130	36.923	N/A
YP_010084723.1	7	289	NW_025422103	Mustela putorius furo	Mustela putorius furo isolate JIRA1106 unplaced genomic scaffold, ASM1176430v1.1 tig00003959_pilon_pilon_pilon	47500	46706	1.87e-07	160	298	26.846	N/A
YP_010084723.1	199	281	NC_044571	Camarhynchus parvulus	Camarhynchus parvulus chromosome 1, STF_HiC	109239725	109239459	2.43e-07	159	89	42.697	N/A
YP_010084723.1	83	207	NC_058371	Felis catus	Felis catus isolate Fca126 chromosome B1, F.catus_Fca126_mat1.0	69856803	69857183	2.81e-07	158	130	36.923	N/A
YP_010084723.1	7	159	NW_021002904	Eumetopias jubatus	Eumetopias jubatus isolate GAN:26980396 unplaced genomic scaffold, ASM402803v1 scaffold4306	1512	1057	2.97e-07	158	158	34.810	N/A
YP_010084723.1	177	239	NW_023254697	Ailuropoda melanoleuca	Ailuropoda melanoleuca isolate Jingjing unplaced genomic scaffold, ASM200744v2 unplaced-scaffold9234	130690	130890	3.00e-07	129	67	43.284	N/A
YP_010084723.1	239	278	NW_023254697	Ailuropoda melanoleuca	Ailuropoda melanoleuca isolate Jingjing unplaced genomic scaffold, ASM200744v2 unplaced-scaffold9234	130887	131012	3.00e-07	72	42	42.857	N/A
YP_010084723.1	69	252	NC_045615	Mustela erminea	Mustela erminea isolate mMusErm1 chromosome 2, mMusErm1.Pri	6462852	6463409	3.05e-07	158	200	30.000	N/A
YP_010084723.1	171	278	NW_020999736	Eumetopias jubatus	Eumetopias jubatus isolate GAN:26980396 unplaced genomic scaffold, ASM402803v1 scaffold1137	13428	13090	3.38e-07	158	114	35.965	N/A
YP_010084723.1	1	296	NC_058103	Neogale vison	Neovison vison isolate M4711 chromosome 13, ASM_NN_V1	97650339	97651250	3.43e-07	158	321	27.414	N/A
YP_010084723.1	171	256	NW_020313524	Callorhinus ursinus	Callorhinus ursinus isolate GAN/ISIS: 27379988/994484 unplaced genomic scaffold, ASM326570v1 scaffold808	4941	4675	3.50e-07	157	90	40.000	N/A
YP_010084723.1	175	263	NW_025421540	Mustela putorius furo	Mustela putorius furo isolate JIRA1106 unplaced genomic scaffold, ASM1176430v1.1 tig00001033_pilon_pilon_pilon	616325	616047	4.67e-07	157	93	38.710	N/A
YP_010084723.1	175	281	NW_005054338	Geospiza fortis	Geospiza fortis unplaced genomic scaffold, GeoFor_1.0 scaffold72	4240506	4240826	5.50e-07	156	113	38.053	N/A
YP_010084723.1	160	254	NW_023270316	Mirounga leonina	Mirounga leonina isolate KUSES-001 unplaced genomic scaffold, KU_Mleo_1.0 Mir_127	8294	8034	5.50e-07	156	96	35.417	N/A
YP_010084723.1	173	296	NW_025422123	Mustela putorius furo	Mustela putorius furo isolate JIRA1106 unplaced genomic scaffold, ASM1176430v1.1 tig00003983_pilon_pilon_pilon	10063888	10063484	5.55e-07	156	137	32.847	N/A
YP_010084723.1	180	278	NW_025422382	Mustela putorius furo	Mustela putorius furo isolate JIRA1106 unplaced genomic scaffold, ASM1176430v1.1 tig00537243_pilon_pilon_pilon	1252142	1252456	6.13e-07	156	105	37.143	N/A
YP_010084723.1	7	272	NW_025421987	Mustela putorius furo	Mustela putorius furo isolate JIRA1106 unplaced genomic scaffold, ASM1176430v1.1 tig00003834_pilon_pilon_pilon	138288807	138289583	6.13e-07	156	284	26.408	N/A
YP_010084723.1	175	272	NW_025421987	Mustela putorius furo	Mustela putorius furo isolate JIRA1106 unplaced genomic scaffold, ASM1176430v1.1 tig00003834_pilon_pilon_pilon	129271625	129271314	1.86e-06	152	104	37.500	N/A
YP_010084723.1	175	272	NW_025421987	Mustela putorius furo	Mustela putorius furo isolate JIRA1106 unplaced genomic scaffold, ASM1176430v1.1 tig00003834_pilon_pilon_pilon	129381581	129381892	5.60e-06	148	104	37.500	N/A
YP_010084723.1	7	139	NW_020998887	Eumetopias jubatus	Eumetopias jubatus isolate GAN:26980396 unplaced genomic scaffold, ASM402803v1 scaffold281	13345	12959	6.18e-07	156	136	36.765	N/A
YP_010084723.1	15	120	NW_011241983	Meleagris gallopavo	Meleagris gallopavo isolate NT-WF06-2002-E0010 breed Aviagen turkey brand Nicholas breeding stock unplaced genomic scaffold, Turkey_5.1 ChrUn_random_7180001983458	136	456	6.83e-07	149	111	36.937	N/A
YP_010084723.1	194	273	NW_020999272	Eumetopias jubatus	Eumetopias jubatus isolate GAN:26980396 unplaced genomic scaffold, ASM402803v1 scaffold673	18213	17968	7.08e-07	155	82	39.024	N/A
YP_010084723.1	44	110	NW_024098168	Crotalus tigris	Crotalus tigris isolate CLP2741 ecotype Arizona unplaced genomic scaffold, ASM1654583v1 scf7180000020766.1290978	115166	115357	7.98e-07	155	67	50.746	N/A
YP_010084723.1	180	265	NW_025422433	Mustela putorius furo	Mustela putorius furo isolate JIRA1106 unplaced genomic scaffold, ASM1176430v1.1 tig00537295_pilon_pilon_pilon	311790	312059	8.66e-07	154	90	41.111	N/A
YP_010084723.1	173	278	NC_062288	Lutra lutra	Lutra lutra chromosome 11, mLutLut1.2	1077523	1077188	9.66e-07	154	112	38.393	N/A
YP_010084723.1	194	278	NC_045624	Mustela erminea	Mustela erminea isolate mMusErm1 chromosome 11, mMusErm1.Pri	92879387	92879127	1.00e-06	154	87	39.080	N/A
YP_010084723.1	194	278	NW_025421998	Mustela putorius furo	Mustela putorius furo isolate JIRA1106 unplaced genomic scaffold, ASM1176430v1.1 tig00003845_pilon_pilon_pilon	14087836	14088096	1.14e-06	153	87	39.080	N/A
YP_010084723.1	67	140	NW_025604471	Mirounga angustirostris	Mirounga angustirostris isolate JK_09032017 unplaced genomic scaffold, ASM2128878v2 HiC_scaffold_25970	262	38	1.16e-06	106	76	39.474	N/A
YP_010084723.1	7	61	NW_025604471	Mirounga angustirostris	Mirounga angustirostris isolate JK_09032017 unplaced genomic scaffold, ASM2128878v2 HiC_scaffold_25970	434	264	1.16e-06	91	57	42.105	N/A
YP_010084723.1	171	239	NW_025929507	Ursus arctos	Ursus arctos isolate Adak ecotype North America unplaced genomic scaffold, UrsArc1.0 HiC_scaffold_14	45685475	45685693	1.19e-06	153	73	45.205	N/A
YP_010084723.1	194	278	NC_045618	Mustela erminea	Mustela erminea isolate mMusErm1 chromosome 5, mMusErm1.Pri	35774064	35774324	1.30e-06	153	87	39.080	N/A
YP_010084723.1	7	265	NW_019154128	Enhydra lutris kenyoni	Enhydra lutris kenyoni isolate GAN:26980312 unplaced genomic scaffold, ASM228890v2 scaffoldscaffold44	9888967	9889731	1.38e-06	153	276	25.725	N/A
YP_010084723.1	194	278	NC_045621	Mustela erminea	Mustela erminea isolate mMusErm1 chromosome 8, mMusErm1.Pri	80943471	80943211	1.87e-06	152	87	39.080	N/A
YP_010084723.1	171	253	NC_045599	Zalophus californianus	Zalophus californianus isolate mZalCal1 chromosome 5, mZalCal1.pri.v2	70415	70161	1.87e-06	152	87	41.379	N/A
YP_010084723.1	7	144	NC_045599	Zalophus californianus	Zalophus californianus isolate mZalCal1 chromosome 5, mZalCal1.pri.v2	72568	72164	3.25e-06	150	141	33.333	N/A
YP_010084723.1	173	265	NW_025421292	Mustela putorius furo	Mustela putorius furo isolate JIRA1106 unplaced genomic scaffold, ASM1176430v1.1 tig00000135_pilon_pilon_pilon	4651226	4650936	1.96e-06	152	97	37.113	N/A
YP_010084723.1	220	273	NW_020356756	Vulpes vulpes	Vulpes vulpes strain TameXAggressive cross unplaced genomic scaffold, VulVul2.2 scaffold322	168527	168694	1.99e-06	102	56	39.286	N/A
YP_010084723.1	181	218	NW_020356756	Vulpes vulpes	Vulpes vulpes strain TameXAggressive cross unplaced genomic scaffold, VulVul2.2 scaffold322	168400	168525	1.99e-06	92	42	45.238	N/A
YP_010084723.1	46	233	NW_022631094	Lontra canadensis	Lontra canadensis isolate GAN:19392208 unplaced genomic scaffold, GSC_riverotter_1.0 scaffold100	1368461	1369015	2.43e-06	151	200	31.500	N/A
YP_010084723.1	163	262	NC_060074	Meles meles	Meles meles chromosome 9, mMelMel3.1 paternal haplotype	82277700	82277386	2.50e-06	151	106	35.849	N/A
YP_010084723.1	7	119	NW_004450479	Odobenus rosmarus divergens	Odobenus rosmarus divergens isolate Ivan unplaced genomic scaffold, Oros_1.0 Scaffold216	328	2	3.79e-06	149	115	37.391	N/A
YP_010084723.1	211	297	NW_004451424	Odobenus rosmarus divergens	Odobenus rosmarus divergens isolate Ivan unplaced genomic scaffold, Oros_1.0 Scaffold1161	66418	66705	4.12e-06	149	96	33.333	N/A
YP_010084723.1	47	211	NW_007846243	Galeopterus variegatus	Galeopterus variegatus unplaced genomic scaffold, G_variegatus-3.0.2 Scaffold120132	188	685	4.55e-06	143	169	32.544	N/A
YP_010084723.1	7	272	NW_025422088	Mustela putorius furo	Mustela putorius furo isolate JIRA1106 unplaced genomic scaffold, ASM1176430v1.1 tig00003944_pilon_pilon_pilon	6423399	6424172	5.02e-06	148	283	26.148	N/A
YP_010084723.1	205	250	NW_023458002	Manis pentadactyla	Manis pentadactyla isolate MP20 unplaced genomic scaffold, YNU_ManPten_2.0 scaffold_500_MP20	3274365	3274228	5.10e-06	112	46	41.304	N/A
YP_010084723.1	132	205	NW_023458002	Manis pentadactyla	Manis pentadactyla isolate MP20 unplaced genomic scaffold, YNU_ManPten_2.0 scaffold_500_MP20	3274591	3274367	5.10e-06	78	87	33.333	N/A
YP_010084723.1	171	258	NW_020321804	Callorhinus ursinus	Callorhinus ursinus isolate GAN/ISIS: 27379988/994484 unplaced genomic scaffold, ASM326570v1 scaffold102233	275	3	5.83e-06	147	92	36.957	N/A
YP_010084723.1	175	272	NW_025422008	Mustela putorius furo	Mustela putorius furo isolate JIRA1106 unplaced genomic scaffold, ASM1176430v1.1 tig00003856_pilon_pilon_pilon	2550396	2550710	6.07e-06	148	105	38.095	N/A
YP_010084723.1	69	140	NW_025602833	Mirounga angustirostris	Mirounga angustirostris isolate JK_09032017 unplaced genomic scaffold, ASM2128878v2 HiC_scaffold_24332	329	111	6.28e-06	99	74	39.189	N/A
YP_010084723.1	7	61	NW_025602833	Mirounga angustirostris	Mirounga angustirostris isolate JK_09032017 unplaced genomic scaffold, ASM2128878v2 HiC_scaffold_24332	507	337	6.28e-06	91	57	42.105	N/A
YP_010084723.1	171	256	NW_020323967	Callorhinus ursinus	Callorhinus ursinus isolate GAN/ISIS: 27379988/994484 unplaced genomic scaffold, ASM326570v1 scaffold104780	11852	12118	6.50e-06	147	90	37.778	N/A
YP_010084723.1	19	103	NW_006272290	Neolamprologus brichardi	Neolamprologus brichardi isolate N.brichardi 1_Salsburger unplaced genomic scaffold, NeoBri1.0 scaffold00290	322115	322342	6.75e-06	147	87	37.931	N/A
YP_010084723.1	19	103	NW_006272170	Neolamprologus brichardi	Neolamprologus brichardi isolate N.brichardi 1_Salsburger unplaced genomic scaffold, NeoBri1.0 scaffold00170	73111	73338	6.76e-06	147	87	37.931	N/A
YP_010084723.1	225	295	NC_047091	Geotrypetes seraphini	Geotrypetes seraphini chromosome 8, aGeoSer1.1	140796929	140797153	8.33e-06	147	75	44.000	N/A
YP_010084723.1	171	251	NW_020323754	Callorhinus ursinus	Callorhinus ursinus isolate GAN/ISIS: 27379988/994484 unplaced genomic scaffold, ASM326570v1 scaffold104549	3786	3535	8.85e-06	146	85	38.824	N/A
YP_010084723.1	171	273	NW_020317894	Callorhinus ursinus	Callorhinus ursinus isolate GAN/ISIS: 27379988/994484 unplaced genomic scaffold, ASM326570v1 scaffold96815	753	430	9.31e-06	145	108	35.185	N/A
YP_010084723.1	145	296	NW_025422045	Mustela putorius furo	Mustela putorius furo isolate JIRA1106 unplaced genomic scaffold, ASM1176430v1.1 tig00003896_pilon_pilon_pilon	12660085	12659570	9.54e-06	146	172	31.977	N/A
YP_010084723.1	171	239	NW_020324238	Callorhinus ursinus	Callorhinus ursinus isolate GAN/ISIS: 27379988/994484 unplaced genomic scaffold, ASM326570v1 scaffold105059	2273	2058	9.55e-06	146	73	43.836	N/A
# TBLASTN 2.13.0+
# Query: YP_009389528.1 |hypothetical protein|Human fecal virus Jorvi4||Circoviridae|Homo sapiens|Finland|Finland||2017-07-14T00:00:00Z|hypothetical protein [Human fecal virus Jorvi4]
# Database: ref_euk_rep_genomes
# 0 hits found
# TBLASTN 2.13.0+
# Query: YP_009163909.1 |putative replication initiation protein|Palaemonetes intermedius brackish grass shrimp associated circular virus||Circoviridae|Palaemon mundusnovus||||2015-08-24T00:00:00Z|putative replication initiation protein [Palaemonetes intermedius brackish grass shrimp associated circular virus]
# Database: ref_euk_rep_genomes
# Fields: query acc., q. start, q. end, subject acc., subject sci name, subject title, s. start, s. end, evalue, score, alignment length, % identity, subject strand
# 49 hits found
YP_009163909.1	1	115	NC_053489	Rana temporaria	Rana temporaria chromosome 1, aRanTem1.1	8221756	8221421	3.02e-15	220	117	42.735	N/A
YP_009163909.1	1	115	NC_053489	Rana temporaria	Rana temporaria chromosome 1, aRanTem1.1	8654307	8653972	8.42e-15	217	117	41.026	N/A
YP_009163909.1	1	115	NC_053491	Rana temporaria	Rana temporaria chromosome 3, aRanTem1.1	257690959	257691294	3.41e-15	220	117	41.880	N/A
YP_009163909.1	3	151	NW_010581509	Tinamus guttatus	Tinamus guttatus isolate BGI_N309 unplaced genomic scaffold, ASM70537v2 scaffold13393	5766	5338	7.91e-15	217	151	36.424	N/A
YP_009163909.1	8	115	NC_051050	Acanthopagrus latus	Acanthopagrus latus isolate v.2019 chromosome 12, fAcaLat1.1	1491819	1492145	6.08e-12	195	110	44.545	N/A
YP_009163909.1	8	115	NC_051050	Acanthopagrus latus	Acanthopagrus latus isolate v.2019 chromosome 12, fAcaLat1.1	1488039	1488365	6.14e-12	195	110	44.545	N/A
YP_009163909.1	8	115	NC_051050	Acanthopagrus latus	Acanthopagrus latus isolate v.2019 chromosome 12, fAcaLat1.1	1489929	1490255	6.14e-12	195	110	44.545	N/A
YP_009163909.1	8	115	NC_051050	Acanthopagrus latus	Acanthopagrus latus isolate v.2019 chromosome 12, fAcaLat1.1	1493709	1494035	6.14e-12	195	110	44.545	N/A
YP_009163909.1	8	115	NC_051050	Acanthopagrus latus	Acanthopagrus latus isolate v.2019 chromosome 12, fAcaLat1.1	1506752	1507078	6.14e-12	195	110	44.545	N/A
YP_009163909.1	8	115	NC_051050	Acanthopagrus latus	Acanthopagrus latus isolate v.2019 chromosome 12, fAcaLat1.1	1495601	1495927	6.67e-12	194	110	44.545	N/A
YP_009163909.1	8	97	NC_051050	Acanthopagrus latus	Acanthopagrus latus isolate v.2019 chromosome 12, fAcaLat1.1	1497491	1497760	4.05e-11	188	91	47.253	N/A
YP_009163909.1	8	97	NC_051050	Acanthopagrus latus	Acanthopagrus latus isolate v.2019 chromosome 12, fAcaLat1.1	1508644	1508913	4.61e-11	188	91	46.154	N/A
YP_009163909.1	8	115	NC_051050	Acanthopagrus latus	Acanthopagrus latus isolate v.2019 chromosome 12, fAcaLat1.1	1502968	1503294	7.65e-11	186	110	43.636	N/A
YP_009163909.1	8	115	NC_051050	Acanthopagrus latus	Acanthopagrus latus isolate v.2019 chromosome 12, fAcaLat1.1	1504860	1505186	4.74e-10	180	110	43.636	N/A
YP_009163909.1	4	117	NC_034588	Mus caroli	Mus caroli chromosome 19, CAROLI_EIJ_v1.1	46570014	46569676	7.52e-12	194	115	37.391	N/A
YP_009163909.1	4	115	NW_022989367	Pseudochaenichthys georgianus	Pseudochaenichthys georgianus unplaced genomic scaffold, fPseGeo1.1	743	1081	3.11e-11	189	114	40.351	N/A
YP_009163909.1	9	97	NC_051447	Kryptolebias marmoratus	Kryptolebias marmoratus isolate JLee-2015 linkage group LG18, ASM164957v2	2741227	2741493	6.72e-11	187	90	44.444	N/A
YP_009163909.1	4	115	NC_064428	Astyanax mexicanus	Astyanax mexicanus isolate ESR-SI-001 chromosome 21, AstMex3_surface	7537806	7537468	1.00e-10	185	114	38.596	N/A
YP_009163909.1	6	117	NC_063169	Perognathus longimembris pacificus	Perognathus longimembris pacificus isolate PPM17 chromosome 9, ASM2315922v1	17326	17661	1.72e-10	183	114	38.596	N/A
YP_009163909.1	10	112	NW_006408530	Chrysochloris asiatica	Chrysochloris asiatica unplaced genomic scaffold, ChrAsi1.0 scaffold00012	31588006	31587701	3.41e-10	181	104	38.462	N/A
YP_009163909.1	2	115	NC_053390	Bufo bufo	Bufo bufo chromosome 2, aBufBuf1.1	9191670	9191329	6.92e-10	179	115	37.391	N/A
YP_009163909.1	2	101	NC_053390	Bufo bufo	Bufo bufo chromosome 2, aBufBuf1.1	6709922	6709623	9.80e-09	170	101	40.594	N/A
YP_009163909.1	2	101	NC_053390	Bufo bufo	Bufo bufo chromosome 2, aBufBuf1.1	6711766	6711467	9.89e-09	170	101	40.594	N/A
YP_009163909.1	2	95	NC_053390	Bufo bufo	Bufo bufo chromosome 2, aBufBuf1.1	6708071	6707790	1.85e-06	152	95	40.000	N/A
YP_009163909.1	3	116	NW_025960865	Perognathus longimembris pacificus	Perognathus longimembris pacificus isolate PPM17 unplaced genomic scaffold, ASM2315922v1 HiC_scaffold_5438	20205	20543	7.58e-10	178	115	39.130	N/A
YP_009163909.1	3	116	NC_063165	Perognathus longimembris pacificus	Perognathus longimembris pacificus isolate PPM17 chromosome 5, ASM2315922v1	87993891	87993553	8.54e-10	178	115	39.130	N/A
YP_009163909.1	4	125	NW_022991559	Gymnodraco acuticeps	Gymnodraco acuticeps unplaced genomic scaffold, fGymAcu1.1	39742	40107	2.32e-09	175	123	36.585	N/A
YP_009163909.1	4	97	NW_015507170	Sinocyclocheilus grahami	Sinocyclocheilus grahami isolate Dianchi unplaced genomic scaffold, SAMN03320097.WGS_v1.1 scaffold1991.1	39044	38763	2.63e-09	174	95	43.158	N/A
YP_009163909.1	8	97	NC_063057	Megalobrama amblycephala	Megalobrama amblycephala isolate DHTTF-2021 linkage group LG14, ASM1881202v1	47482522	47482253	3.03e-09	174	93	43.011	N/A
YP_009163909.1	8	97	NC_063057	Megalobrama amblycephala	Megalobrama amblycephala isolate DHTTF-2021 linkage group LG14, ASM1881202v1	47479770	47479537	8.39e-09	170	90	45.556	N/A
YP_009163909.1	4	115	NC_051315	Choloepus didactylus	Choloepus didactylus isolate mChoDid1 chromosome 9, mChoDid1.pri	63810024	63810356	3.03e-09	174	113	37.168	N/A
YP_009163909.1	4	125	NW_022991811	Gymnodraco acuticeps	Gymnodraco acuticeps unplaced genomic scaffold, fGymAcu1.1	4223	3858	3.27e-09	173	123	36.585	N/A
YP_009163909.1	3	116	NW_025961413	Perognathus longimembris pacificus	Perognathus longimembris pacificus isolate PPM17 unplaced genomic scaffold, ASM2315922v1 HiC_scaffold_5931	1390638	1390300	8.01e-09	170	115	39.130	N/A
YP_009163909.1	3	116	NW_025961413	Perognathus longimembris pacificus	Perognathus longimembris pacificus isolate PPM17 unplaced genomic scaffold, ASM2315922v1 HiC_scaffold_5931	1272589	1272251	2.47e-08	167	115	39.130	N/A
YP_009163909.1	5	202	NW_011241983	Meleagris gallopavo	Meleagris gallopavo isolate NT-WF06-2002-E0010 breed Aviagen turkey brand Nicholas breeding stock unplaced genomic scaffold, Turkey_5.1 ChrUn_random_7180001983458	133	570	1.26e-08	162	198	26.263	N/A
YP_009163909.1	8	97	NC_047512	Pseudochaenichthys georgianus	Pseudochaenichthys georgianus chromosome 10, fPseGeo1.1	45263185	45262916	1.65e-08	168	91	41.758	N/A
YP_009163909.1	10	115	NC_053391	Bufo bufo	Bufo bufo chromosome 3, aBufBuf1.1	33282069	33282386	2.19e-08	167	107	38.318	N/A
YP_009163909.1	2	101	NC_053391	Bufo bufo	Bufo bufo chromosome 3, aBufBuf1.1	33223253	33223549	1.45e-07	161	101	40.594	N/A
YP_009163909.1	4	112	NW_022990843	Gymnodraco acuticeps	Gymnodraco acuticeps unplaced genomic scaffold, fGymAcu1.1	33203	33532	4.11e-08	165	111	36.937	N/A
YP_009163909.1	7	96	NC_051451	Kryptolebias marmoratus	Kryptolebias marmoratus isolate JLee-2015 linkage group LG22, ASM164957v2	4327407	4327138	9.37e-08	162	91	39.560	N/A
YP_009163909.1	10	115	NC_047085	Geotrypetes seraphini	Geotrypetes seraphini chromosome 2, aGeoSer1.1	508472973	508473284	9.98e-08	162	107	37.383	N/A
YP_009163909.1	10	115	NC_047085	Geotrypetes seraphini	Geotrypetes seraphini chromosome 2, aGeoSer1.1	463725918	463725607	9.59e-06	146	108	33.333	N/A
YP_009163909.1	9	112	NW_019029310	Acanthochromis polyacanthus	Acanthochromis polyacanthus ecotype Palm Islands unplaced genomic scaffold, ASM210954v1 orpheusFish_scaffold194	166068	166385	1.30e-07	161	112	40.179	N/A
YP_009163909.1	5	83	NC_050597	Megalops cyprinoides	Megalops cyprinoides isolate fMegCyp1 chromosome 15, fMegCyp1.pri	31300379	31300128	2.27e-07	159	84	40.476	N/A
YP_009163909.1	6	112	NC_047096	Geotrypetes seraphini	Geotrypetes seraphini chromosome 13, aGeoSer1.1	975384	975698	7.39e-07	155	109	34.862	N/A
YP_009163909.1	10	115	NC_047084	Geotrypetes seraphini	Geotrypetes seraphini chromosome 1, aGeoSer1.1	332622177	332622488	7.80e-07	155	108	34.259	N/A
YP_009163909.1	36	112	NC_047087	Geotrypetes seraphini	Geotrypetes seraphini chromosome 4, aGeoSer1.1	291062666	291062439	1.03e-06	154	78	41.026	N/A
YP_009163909.1	11	115	NC_045610	Zalophus californianus	Zalophus californianus isolate mZalCal1 chromosome 16, mZalCal1.pri.v2	62756221	62756520	2.99e-06	150	105	35.238	N/A
YP_009163909.1	11	115	NC_045610	Zalophus californianus	Zalophus californianus isolate mZalCal1 chromosome 16, mZalCal1.pri.v2	62184	61885	3.18e-06	150	105	34.286	N/A
# TBLASTN 2.13.0+
# Query: YP_009126914.1 |putative capsid protein|Avon-Heathcote Estuary associated circular virus 14||Circoviridae|Paphies subtriangulata|New Zealand|New Zealand|2012|2015-03-06T00:00:00Z|putative capsid protein [Avon-Heathcote Estuary associated circular virus 14]
# Database: ref_euk_rep_genomes
# 0 hits found
# TBLASTN 2.13.0+
# Query: YP_009109659.1 |replication-associated protein|Circoviridae 9 LDMD-2013||Circoviridae||USA|USA|2009-03-03|2014-11-25T00:00:00Z|replication-associated protein [Circoviridae 9 LDMD-2013]
# Database: ref_euk_rep_genomes
# Fields: query acc., q. start, q. end, subject acc., subject sci name, subject title, s. start, s. end, evalue, score, alignment length, % identity, subject strand
# 51 hits found
YP_009109659.1	20	189	NC_051447	Kryptolebias marmoratus	Kryptolebias marmoratus isolate JLee-2015 linkage group LG18, ASM164957v2	2741227	2741733	1.17e-19	249	171	34.503	N/A
YP_009109659.1	20	207	NW_010581509	Tinamus guttatus	Tinamus guttatus isolate BGI_N309 unplaced genomic scaffold, ASM70537v2 scaffold13393	5748	5197	2.49e-19	246	188	35.106	N/A
YP_009109659.1	20	191	NC_051050	Acanthopagrus latus	Acanthopagrus latus isolate v.2019 chromosome 12, fAcaLat1.1	1495604	1496116	3.44e-19	245	175	36.571	N/A
YP_009109659.1	20	191	NC_051050	Acanthopagrus latus	Acanthopagrus latus isolate v.2019 chromosome 12, fAcaLat1.1	1488042	1488554	4.85e-19	244	175	36.571	N/A
YP_009109659.1	20	191	NC_051050	Acanthopagrus latus	Acanthopagrus latus isolate v.2019 chromosome 12, fAcaLat1.1	1489932	1490444	4.85e-19	244	175	36.571	N/A
YP_009109659.1	20	191	NC_051050	Acanthopagrus latus	Acanthopagrus latus isolate v.2019 chromosome 12, fAcaLat1.1	1491822	1492334	4.85e-19	244	175	36.571	N/A
YP_009109659.1	20	191	NC_051050	Acanthopagrus latus	Acanthopagrus latus isolate v.2019 chromosome 12, fAcaLat1.1	1493712	1494224	4.85e-19	244	175	36.571	N/A
YP_009109659.1	20	191	NC_051050	Acanthopagrus latus	Acanthopagrus latus isolate v.2019 chromosome 12, fAcaLat1.1	1506755	1507267	4.85e-19	244	175	36.571	N/A
YP_009109659.1	20	191	NC_051050	Acanthopagrus latus	Acanthopagrus latus isolate v.2019 chromosome 12, fAcaLat1.1	1502971	1503483	1.21e-17	233	175	36.000	N/A
YP_009109659.1	24	190	NC_051050	Acanthopagrus latus	Acanthopagrus latus isolate v.2019 chromosome 12, fAcaLat1.1	1504875	1505372	2.31e-17	231	170	36.471	N/A
YP_009109659.1	20	107	NC_051050	Acanthopagrus latus	Acanthopagrus latus isolate v.2019 chromosome 12, fAcaLat1.1	1508647	1508910	1.19e-11	188	88	44.318	N/A
YP_009109659.1	20	107	NC_051050	Acanthopagrus latus	Acanthopagrus latus isolate v.2019 chromosome 12, fAcaLat1.1	1497494	1497757	1.48e-11	187	88	44.318	N/A
YP_009109659.1	20	193	NW_022989367	Pseudochaenichthys georgianus	Pseudochaenichthys georgianus unplaced genomic scaffold, fPseGeo1.1	758	1276	1.10e-18	241	177	34.463	N/A
YP_009109659.1	22	191	NW_025960865	Perognathus longimembris pacificus	Perognathus longimembris pacificus isolate PPM17 unplaced genomic scaffold, ASM2315922v1 HiC_scaffold_5438	20229	20729	6.92e-17	228	170	36.471	N/A
YP_009109659.1	22	191	NC_063165	Perognathus longimembris pacificus	Perognathus longimembris pacificus isolate PPM17 chromosome 5, ASM2315922v1	87993867	87993367	8.67e-17	227	170	36.471	N/A
YP_009109659.1	22	207	NC_053391	Bufo bufo	Bufo bufo chromosome 3, aBufBuf1.1	33282072	33282623	1.46e-16	225	188	36.702	N/A
YP_009109659.1	22	207	NC_053391	Bufo bufo	Bufo bufo chromosome 3, aBufBuf1.1	33223280	33223822	7.53e-14	205	187	36.898	N/A
YP_009109659.1	22	191	NW_025961413	Perognathus longimembris pacificus	Perognathus longimembris pacificus isolate PPM17 unplaced genomic scaffold, ASM2315922v1 HiC_scaffold_5931	1272565	1272065	2.85e-16	223	170	36.471	N/A
YP_009109659.1	22	191	NW_025961413	Perognathus longimembris pacificus	Perognathus longimembris pacificus isolate PPM17 unplaced genomic scaffold, ASM2315922v1 HiC_scaffold_5931	1390614	1390114	6.04e-16	221	170	36.471	N/A
YP_009109659.1	22	207	NC_053390	Bufo bufo	Bufo bufo chromosome 2, aBufBuf1.1	9191643	9191095	1.16e-15	218	193	34.197	N/A
YP_009109659.1	22	189	NC_053390	Bufo bufo	Bufo bufo chromosome 2, aBufBuf1.1	6709895	6709398	6.17e-14	205	170	36.471	N/A
YP_009109659.1	22	189	NC_053390	Bufo bufo	Bufo bufo chromosome 2, aBufBuf1.1	6711739	6711242	7.39e-14	205	170	36.471	N/A
YP_009109659.1	22	207	NC_053390	Bufo bufo	Bufo bufo chromosome 2, aBufBuf1.1	6708044	6707511	2.63e-10	178	189	32.275	N/A
YP_009109659.1	22	189	NC_053489	Rana temporaria	Rana temporaria chromosome 1, aRanTem1.1	8654283	8653789	1.82e-15	217	171	37.427	N/A
YP_009109659.1	22	202	NC_053489	Rana temporaria	Rana temporaria chromosome 1, aRanTem1.1	8221732	8221169	2.30e-14	209	194	36.598	N/A
YP_009109659.1	22	189	NC_053491	Rana temporaria	Rana temporaria chromosome 3, aRanTem1.1	257690983	257691477	2.16e-15	216	171	38.012	N/A
YP_009109659.1	20	193	NC_047512	Pseudochaenichthys georgianus	Pseudochaenichthys georgianus chromosome 10, fPseGeo1.1	45263182	45262664	2.96e-15	215	177	33.333	N/A
YP_009109659.1	22	210	NC_047085	Geotrypetes seraphini	Geotrypetes seraphini chromosome 2, aGeoSer1.1	508472976	508473518	1.21e-14	211	197	32.487	N/A
YP_009109659.1	16	155	NC_047085	Geotrypetes seraphini	Geotrypetes seraphini chromosome 2, aGeoSer1.1	463725933	463725520	1.41e-06	149	143	34.266	N/A
YP_009109659.1	22	193	NC_051315	Choloepus didactylus	Choloepus didactylus isolate mChoDid1 chromosome 9, mChoDid1.pri	63810045	63810551	1.63e-14	210	173	33.526	N/A
YP_009109659.1	20	193	NC_064428	Astyanax mexicanus	Astyanax mexicanus isolate ESR-SI-001 chromosome 21, AstMex3_surface	7537791	7537273	2.17e-14	209	177	34.463	N/A
YP_009109659.1	20	157	NW_022991559	Gymnodraco acuticeps	Gymnodraco acuticeps unplaced genomic scaffold, fGymAcu1.1	39757	40173	2.95e-14	208	140	33.571	N/A
YP_009109659.1	17	124	NW_006408530	Chrysochloris asiatica	Chrysochloris asiatica unplaced genomic scaffold, ChrAsi1.0 scaffold00012	31588018	31587701	3.12e-14	208	109	45.872	N/A
YP_009109659.1	20	157	NW_022991811	Gymnodraco acuticeps	Gymnodraco acuticeps unplaced genomic scaffold, fGymAcu1.1	4208	3792	5.80e-14	206	139	32.374	N/A
YP_009109659.1	20	167	NC_034588	Mus caroli	Mus caroli chromosome 19, CAROLI_EIJ_v1.1	46569999	46569556	9.19e-14	204	150	32.000	N/A
YP_009109659.1	20	159	NC_063057	Megalobrama amblycephala	Megalobrama amblycephala isolate DHTTF-2021 linkage group LG14, ASM1881202v1	47479767	47479381	2.79e-13	200	141	31.206	N/A
YP_009109659.1	20	189	NW_024096460	Crotalus tigris	Crotalus tigris isolate CLP2741 ecotype Arizona unplaced genomic scaffold, ASM1654583v1 scf7180000017536.10889498	6025673	6025179	1.26e-12	195	170	32.353	N/A
YP_009109659.1	22	107	NC_051451	Kryptolebias marmoratus	Kryptolebias marmoratus isolate JLee-2015 linkage group LG22, ASM164957v2	4327395	4327138	2.18e-11	186	86	44.186	N/A
YP_009109659.1	48	201	NC_008803	Monodelphis domestica	Monodelphis domestica chromosome 3, MonDom5	262233161	262232667	3.12e-11	185	166	30.120	N/A
YP_009109659.1	20	150	NW_015507170	Sinocyclocheilus grahami	Sinocyclocheilus grahami isolate Dianchi unplaced genomic scaffold, SAMN03320097.WGS_v1.1 scaffold1991.1	39029	38634	1.26e-10	180	136	31.618	N/A
YP_009109659.1	20	189	NW_015507170	Sinocyclocheilus grahami	Sinocyclocheilus grahami isolate Dianchi unplaced genomic scaffold, SAMN03320097.WGS_v1.1 scaffold1991.1	42111	41614	9.08e-09	166	174	30.460	N/A
YP_009109659.1	20	107	NW_022990843	Gymnodraco acuticeps	Gymnodraco acuticeps unplaced genomic scaffold, fGymAcu1.1	33218	33481	1.42e-10	180	88	40.909	N/A
YP_009109659.1	22	159	NC_047096	Geotrypetes seraphini	Geotrypetes seraphini chromosome 13, aGeoSer1.1	975399	975806	5.38e-10	175	139	33.094	N/A
YP_009109659.1	22	191	NC_063169	Perognathus longimembris pacificus	Perognathus longimembris pacificus isolate PPM17 chromosome 9, ASM2315922v1	17341	17844	1.26e-09	173	174	29.885	N/A
YP_009109659.1	24	155	NC_047094	Geotrypetes seraphini	Geotrypetes seraphini chromosome 11, aGeoSer1.1	49647447	49647055	2.86e-07	154	135	32.593	N/A
YP_009109659.1	45	193	NC_047094	Geotrypetes seraphini	Geotrypetes seraphini chromosome 11, aGeoSer1.1	66769308	66768868	1.09e-06	150	151	33.113	N/A
YP_009109659.1	48	124	NC_047087	Geotrypetes seraphini	Geotrypetes seraphini chromosome 4, aGeoSer1.1	291062666	291062439	3.45e-07	154	78	42.308	N/A
YP_009109659.1	20	100	NC_050177	Sander lucioperca	Sander lucioperca isolate FBNREF2018 chromosome 5, SLUC_FBN_1.2	21091023	21090781	7.01e-07	151	81	39.506	N/A
YP_009109659.1	22	108	NC_063185	Perognathus longimembris pacificus	Perognathus longimembris pacificus isolate PPM17 chromosome 25, ASM2315922v1	922956	923210	1.06e-06	150	88	39.773	N/A
YP_009109659.1	22	126	NC_047092	Geotrypetes seraphini	Geotrypetes seraphini chromosome 9, aGeoSer1.1	730500	730195	4.73e-06	145	105	36.190	N/A
YP_009109659.1	57	193	NC_064425	Astyanax mexicanus	Astyanax mexicanus isolate ESR-SI-001 chromosome 18, AstMex3_surface	34657320	34656913	7.96e-06	143	140	30.714	N/A
# TBLASTN 2.13.0+
# Query: URG41759.1 |capsid protein|tawny owl-associated circovirus|Circovirus|Circoviridae|Strix aluco|Italy|Italy|2019|2022-05-31T00:00:00Z|capsid protein [tawny owl-associated circovirus]
# Database: ref_euk_rep_genomes
# 0 hits found
# TBLASTN 2.13.0+
# Query: UOF78232.1 |hypothetical protein|Circoviridae sp.||Circoviridae||USA|USA|2019-01-01|2022-04-10T00:00:00Z|hypothetical protein [Circoviridae sp.]
# Database: ref_euk_rep_genomes
# 0 hits found
# TBLASTN 2.13.0+
# Query: UOF80449.1 |hypothetical protein|Circoviridae sp.||Circoviridae||USA|USA|2019-01-01|2022-04-10T00:00:00Z|hypothetical protein [Circoviridae sp.]
# Database: ref_euk_rep_genomes
# 0 hits found
# TBLASTN 2.13.0+
# Query: UNY50593.1 |capsid protein|Chifec virus UA13_1727|Cyclovirus|Circoviridae|Tadarida brasiliensis|USA: Arizona|USA|2018-06-23|2022-04-04T00:00:00Z|capsid protein [Chifec virus UA13_1727]
# Database: ref_euk_rep_genomes
# 0 hits found
# TBLASTN 2.13.0+
# Query: UMM62402.1 |putative cp|Little bittern circovirus|Circovirus|Circoviridae|Ixobrychus minutus|Hungary|Hungary|2019|2022-03-08T00:00:00Z|putative cp [Little bittern circovirus]
# Database: ref_euk_rep_genomes
# Fields: query acc., q. start, q. end, subject acc., subject sci name, subject title, s. start, s. end, evalue, score, alignment length, % identity, subject strand
# 1 hits found
UMM62402.1	157	209	NC_053395	Bufo bufo	Bufo bufo chromosome 7, aBufBuf1.1	33427635	33427793	1.38e-15	215	53	71.698	N/A
# TBLASTN 2.13.0+
# Query: QGR26089.1 |replication-associated protein|Werosea circovirus|Circovirus|Circoviridae|Leptonychotes weddellii|Antarctica|Antarctica|2014-11|2020-12-10T00:00:00Z|replication-associated protein [Werosea circovirus]
# Database: ref_euk_rep_genomes
# Fields: query acc., q. start, q. end, subject acc., subject sci name, subject title, s. start, s. end, evalue, score, alignment length, % identity, subject strand
# 782 hits found
QGR26089.1	5	305	NC_051050	Acanthopagrus latus	Acanthopagrus latus isolate v.2019 chromosome 12, fAcaLat1.1	1491792	1492703	4.07e-128	1066	304	65.461	N/A
QGR26089.1	5	305	NC_051050	Acanthopagrus latus	Acanthopagrus latus isolate v.2019 chromosome 12, fAcaLat1.1	1488012	1488923	4.39e-128	1066	304	65.461	N/A
QGR26089.1	5	305	NC_051050	Acanthopagrus latus	Acanthopagrus latus isolate v.2019 chromosome 12, fAcaLat1.1	1489902	1490813	4.39e-128	1066	304	65.461	N/A
QGR26089.1	5	305	NC_051050	Acanthopagrus latus	Acanthopagrus latus isolate v.2019 chromosome 12, fAcaLat1.1	1493682	1494593	4.39e-128	1066	304	65.461	N/A
QGR26089.1	5	305	NC_051050	Acanthopagrus latus	Acanthopagrus latus isolate v.2019 chromosome 12, fAcaLat1.1	1506725	1507636	4.39e-128	1066	304	65.461	N/A
QGR26089.1	5	305	NC_051050	Acanthopagrus latus	Acanthopagrus latus isolate v.2019 chromosome 12, fAcaLat1.1	1495574	1496485	9.16e-128	1064	304	65.461	N/A
QGR26089.1	5	305	NC_051050	Acanthopagrus latus	Acanthopagrus latus isolate v.2019 chromosome 12, fAcaLat1.1	1502941	1503852	1.60e-127	1062	304	65.461	N/A
QGR26089.1	5	305	NC_051050	Acanthopagrus latus	Acanthopagrus latus isolate v.2019 chromosome 12, fAcaLat1.1	1504833	1505744	3.24e-126	1052	304	65.132	N/A
QGR26089.1	5	145	NC_051050	Acanthopagrus latus	Acanthopagrus latus isolate v.2019 chromosome 12, fAcaLat1.1	1508617	1509027	4.77e-39	401	141	59.574	N/A
QGR26089.1	5	145	NC_051050	Acanthopagrus latus	Acanthopagrus latus isolate v.2019 chromosome 12, fAcaLat1.1	1497464	1497874	4.11e-38	394	141	58.865	N/A
QGR26089.1	9	305	NW_022989367	Pseudochaenichthys georgianus	Pseudochaenichthys georgianus unplaced genomic scaffold, fPseGeo1.1	740	1639	7.00e-124	1035	300	61.667	N/A
QGR26089.1	13	300	NC_051447	Kryptolebias marmoratus	Kryptolebias marmoratus isolate JLee-2015 linkage group LG18, ASM164957v2	2741221	2742090	1.46e-119	1002	291	63.230	N/A
QGR26089.1	9	186	NC_047512	Pseudochaenichthys georgianus	Pseudochaenichthys georgianus chromosome 10, fPseGeo1.1	45263200	45262667	7.39e-95	595	178	62.921	N/A
QGR26089.1	191	277	NC_047512	Pseudochaenichthys georgianus	Pseudochaenichthys georgianus chromosome 10, fPseGeo1.1	45262655	45262395	7.39e-95	369	87	70.115	N/A
QGR26089.1	10	297	NC_064428	Astyanax mexicanus	Astyanax mexicanus isolate ESR-SI-001 chromosome 21, AstMex3_surface	7537806	7536916	1.80e-94	815	297	49.495	N/A
QGR26089.1	76	285	NC_051440	Kryptolebias marmoratus	Kryptolebias marmoratus isolate JLee-2015 linkage group LG11, ASM164957v2	27794989	27794363	2.59e-93	750	210	64.286	N/A
QGR26089.1	13	73	NC_051440	Kryptolebias marmoratus	Kryptolebias marmoratus isolate JLee-2015 linkage group LG11, ASM164957v2	27795176	27794994	2.59e-93	200	61	62.295	N/A
QGR26089.1	69	300	NC_051431	Kryptolebias marmoratus	Kryptolebias marmoratus isolate JLee-2015 linkage group LG2, ASM164957v2	31005232	31004531	7.35e-88	766	235	60.851	N/A
QGR26089.1	11	278	NC_053391	Bufo bufo	Bufo bufo chromosome 3, aBufBuf1.1	33282054	33282851	1.30e-86	757	269	52.788	N/A
QGR26089.1	5	297	NC_053391	Bufo bufo	Bufo bufo chromosome 3, aBufBuf1.1	33223244	33224107	8.47e-86	751	294	49.660	N/A
QGR26089.1	11	259	NW_015507170	Sinocyclocheilus grahami	Sinocyclocheilus grahami isolate Dianchi unplaced genomic scaffold, SAMN03320097.WGS_v1.1 scaffold1991.1	42123	41386	3.85e-86	753	249	54.618	N/A
QGR26089.1	147	300	NW_015507170	Sinocyclocheilus grahami	Sinocyclocheilus grahami isolate Dianchi unplaced genomic scaffold, SAMN03320097.WGS_v1.1 scaffold1991.1	38640	38173	1.03e-77	429	156	50.641	N/A
QGR26089.1	9	146	NW_015507170	Sinocyclocheilus grahami	Sinocyclocheilus grahami isolate Dianchi unplaced genomic scaffold, SAMN03320097.WGS_v1.1 scaffold1991.1	39047	38634	1.03e-77	386	138	52.174	N/A
QGR26089.1	136	300	NW_015507170	Sinocyclocheilus grahami	Sinocyclocheilus grahami isolate Dianchi unplaced genomic scaffold, SAMN03320097.WGS_v1.1 scaffold1991.1	40685	40185	7.80e-51	490	167	53.293	N/A
QGR26089.1	11	65	NW_015507170	Sinocyclocheilus grahami	Sinocyclocheilus grahami isolate Dianchi unplaced genomic scaffold, SAMN03320097.WGS_v1.1 scaffold1991.1	40854	40690	3.27e-10	182	55	52.727	N/A
QGR26089.1	12	305	NW_010581509	Tinamus guttatus	Tinamus guttatus isolate BGI_N309 unplaced genomic scaffold, ASM70537v2 scaffold13393	5757	4897	2.38e-85	747	294	50.680	N/A
QGR26089.1	2	288	NC_053390	Bufo bufo	Bufo bufo chromosome 2, aBufBuf1.1	9191688	9190837	9.36e-85	743	288	50.347	N/A
QGR26089.1	2	188	NC_053390	Bufo bufo	Bufo bufo chromosome 2, aBufBuf1.1	6711784	6711227	2.42e-75	473	188	51.596	N/A
QGR26089.1	190	237	NC_053390	Bufo bufo	Bufo bufo chromosome 2, aBufBuf1.1	6711230	6711087	2.42e-75	226	48	75.000	N/A
QGR26089.1	233	297	NC_053390	Bufo bufo	Bufo bufo chromosome 2, aBufBuf1.1	6711087	6710893	2.42e-75	139	65	35.385	N/A
QGR26089.1	2	233	NC_053390	Bufo bufo	Bufo bufo chromosome 2, aBufBuf1.1	6708089	6707418	3.87e-66	604	234	52.991	N/A
QGR26089.1	2	188	NC_053390	Bufo bufo	Bufo bufo chromosome 2, aBufBuf1.1	6709940	6709383	1.40e-48	473	188	51.596	N/A
QGR26089.1	176	259	NC_053390	Bufo bufo	Bufo bufo chromosome 2, aBufBuf1.1	6709443	6709189	3.69e-15	220	89	49.438	N/A
QGR26089.1	4	267	NC_063057	Megalobrama amblycephala	Megalobrama amblycephala isolate DHTTF-2021 linkage group LG14, ASM1881202v1	47482555	47481761	4.11e-83	731	265	50.566	N/A
QGR26089.1	137	300	NC_063057	Megalobrama amblycephala	Megalobrama amblycephala isolate DHTTF-2021 linkage group LG14, ASM1881202v1	47479939	47480436	1.77e-53	509	166	55.422	N/A
QGR26089.1	2	156	NC_063057	Megalobrama amblycephala	Megalobrama amblycephala isolate DHTTF-2021 linkage group LG14, ASM1881202v1	47479791	47479378	7.27e-41	415	155	52.258	N/A
QGR26089.1	74	300	NC_063057	Megalobrama amblycephala	Megalobrama amblycephala isolate DHTTF-2021 linkage group LG14, ASM1881202v1	47483525	47482893	3.73e-22	274	235	31.489	N/A
QGR26089.1	88	186	NC_063057	Megalobrama amblycephala	Megalobrama amblycephala isolate DHTTF-2021 linkage group LG14, ASM1881202v1	47481759	47481463	9.54e-18	240	99	47.475	N/A
QGR26089.1	68	168	NC_063057	Megalobrama amblycephala	Megalobrama amblycephala isolate DHTTF-2021 linkage group LG14, ASM1881202v1	47483544	47483242	8.86e-10	178	101	37.624	N/A
QGR26089.1	41	94	NC_063057	Megalobrama amblycephala	Megalobrama amblycephala isolate DHTTF-2021 linkage group LG14, ASM1881202v1	37121606	37121448	5.55e-06	148	54	51.852	N/A
QGR26089.1	8	285	NC_053491	Rana temporaria	Rana temporaria chromosome 3, aRanTem1.1	257690956	257691777	2.60e-81	717	280	49.286	N/A
QGR26089.1	8	285	NC_053489	Rana temporaria	Rana temporaria chromosome 1, aRanTem1.1	8654310	8653489	7.33e-80	707	280	48.929	N/A
QGR26089.1	8	253	NC_053489	Rana temporaria	Rana temporaria chromosome 1, aRanTem1.1	8221759	8221034	9.39e-59	549	253	47.431	N/A
QGR26089.1	18	285	NC_053489	Rana temporaria	Rana temporaria chromosome 1, aRanTem1.1	676086618	676087367	2.54e-42	426	283	37.809	N/A
QGR26089.1	229	285	NC_053489	Rana temporaria	Rana temporaria chromosome 1, aRanTem1.1	8221107	8220937	7.09e-09	171	57	49.123	N/A
QGR26089.1	12	266	NW_024096460	Crotalus tigris	Crotalus tigris isolate CLP2741 ecotype Arizona unplaced genomic scaffold, ASM1654583v1 scf7180000017536.10889498	6025682	6024936	2.78e-78	695	255	54.118	N/A
QGR26089.1	52	295	NC_064425	Astyanax mexicanus	Astyanax mexicanus isolate ESR-SI-001 chromosome 18, AstMex3_surface	34657320	34656571	1.94e-75	674	250	48.800	N/A
QGR26089.1	5	279	NC_051315	Choloepus didactylus	Choloepus didactylus isolate mChoDid1 chromosome 9, mChoDid1.pri	63810009	63810818	1.18e-74	668	277	49.819	N/A
QGR26089.1	73	248	NW_022992170	Gymnodraco acuticeps	Gymnodraco acuticeps unplaced genomic scaffold, fGymAcu1.1	63137	62613	4.05e-72	649	177	67.232	N/A
QGR26089.1	8	288	NW_025960865	Perognathus longimembris pacificus	Perognathus longimembris pacificus isolate PPM17 unplaced genomic scaffold, ASM2315922v1 HiC_scaffold_5438	20202	21032	1.42e-70	637	284	44.366	N/A
QGR26089.1	8	288	NC_063165	Perognathus longimembris pacificus	Perognathus longimembris pacificus isolate PPM17 chromosome 5, ASM2315922v1	87993894	87993064	1.84e-70	636	284	44.366	N/A
QGR26089.1	8	288	NW_025961413	Perognathus longimembris pacificus	Perognathus longimembris pacificus isolate PPM17 unplaced genomic scaffold, ASM2315922v1 HiC_scaffold_5931	1390641	1389811	1.71e-68	622	284	44.014	N/A
QGR26089.1	8	288	NW_025961413	Perognathus longimembris pacificus	Perognathus longimembris pacificus isolate PPM17 unplaced genomic scaffold, ASM2315922v1 HiC_scaffold_5931	1272592	1271762	3.73e-68	619	284	44.014	N/A
QGR26089.1	7	253	NW_019032806	Acanthochromis polyacanthus	Acanthochromis polyacanthus ecotype Palm Islands unplaced genomic scaffold, ASM210954v1 orpheusFish_scaffold3690	918	1646	1.53e-67	615	252	48.810	N/A
QGR26089.1	7	284	NC_047094	Geotrypetes seraphini	Geotrypetes seraphini chromosome 11, aGeoSer1.1	49647504	49646644	8.73e-61	564	298	42.617	N/A
QGR26089.1	4	186	NC_047094	Geotrypetes seraphini	Geotrypetes seraphini chromosome 11, aGeoSer1.1	66769410	66768871	8.71e-55	363	187	45.455	N/A
QGR26089.1	181	254	NC_047094	Geotrypetes seraphini	Geotrypetes seraphini chromosome 11, aGeoSer1.1	66768890	66768666	8.71e-55	254	75	58.667	N/A
QGR26089.1	87	278	NC_047090	Geotrypetes seraphini	Geotrypetes seraphini chromosome 7, aGeoSer1.1	45601803	45602387	4.46e-58	544	196	53.571	N/A
QGR26089.1	114	305	NC_047090	Geotrypetes seraphini	Geotrypetes seraphini chromosome 7, aGeoSer1.1	150028553	150029137	2.91e-49	478	196	50.510	N/A
QGR26089.1	188	266	NC_047090	Geotrypetes seraphini	Geotrypetes seraphini chromosome 7, aGeoSer1.1	5551570	5551334	1.34e-37	305	79	64.557	N/A
QGR26089.1	122	185	NC_047090	Geotrypetes seraphini	Geotrypetes seraphini chromosome 7, aGeoSer1.1	5551775	5551584	1.34e-37	162	64	48.438	N/A
QGR26089.1	205	246	NC_047090	Geotrypetes seraphini	Geotrypetes seraphini chromosome 7, aGeoSer1.1	7149057	7148932	3.50e-17	165	42	66.667	N/A
QGR26089.1	126	175	NC_047090	Geotrypetes seraphini	Geotrypetes seraphini chromosome 7, aGeoSer1.1	7149269	7149120	3.50e-17	123	50	44.000	N/A
QGR26089.1	80	305	NW_021856866	Suricata suricatta	Suricata suricatta isolate VVHF042 unplaced genomic scaffold, meerkat_22Aug2017_6uvM2_HiC HiC_scaffold_1278	1908	1231	7.69e-58	529	231	48.052	N/A
QGR26089.1	6	185	NC_047085	Geotrypetes seraphini	Geotrypetes seraphini chromosome 2, aGeoSer1.1	508472922	508473473	2.20e-55	370	188	44.681	N/A
QGR26089.1	190	248	NC_047085	Geotrypetes seraphini	Geotrypetes seraphini chromosome 2, aGeoSer1.1	508473494	508473670	2.20e-55	252	59	72.881	N/A
QGR26089.1	117	284	NC_047085	Geotrypetes seraphini	Geotrypetes seraphini chromosome 2, aGeoSer1.1	156359641	156360156	5.54e-48	468	172	52.907	N/A
QGR26089.1	2	204	NC_047085	Geotrypetes seraphini	Geotrypetes seraphini chromosome 2, aGeoSer1.1	463725987	463725292	3.89e-37	387	236	42.797	N/A
QGR26089.1	200	249	NC_047085	Geotrypetes seraphini	Geotrypetes seraphini chromosome 2, aGeoSer1.1	74849900	74850049	5.67e-13	203	50	74.000	N/A
QGR26089.1	55	119	NC_047085	Geotrypetes seraphini	Geotrypetes seraphini chromosome 2, aGeoSer1.1	369643863	369644054	1.65e-07	160	66	53.030	N/A
QGR26089.1	4	280	NC_047096	Geotrypetes seraphini	Geotrypetes seraphini chromosome 13, aGeoSer1.1	975351	976196	1.21e-53	511	293	39.249	N/A
QGR26089.1	136	305	NC_047096	Geotrypetes seraphini	Geotrypetes seraphini chromosome 13, aGeoSer1.1	44075396	44074878	2.49e-39	403	174	48.851	N/A
QGR26089.1	79	187	NC_047096	Geotrypetes seraphini	Geotrypetes seraphini chromosome 13, aGeoSer1.1	29691884	29691561	8.82e-22	271	109	48.624	N/A
QGR26089.1	115	185	NC_047096	Geotrypetes seraphini	Geotrypetes seraphini chromosome 13, aGeoSer1.1	8834965	8834738	1.02e-10	143	76	43.421	N/A
QGR26089.1	73	103	NC_047096	Geotrypetes seraphini	Geotrypetes seraphini chromosome 13, aGeoSer1.1	8835057	8834968	1.02e-10	89	31	54.839	N/A
QGR26089.1	71	300	NC_053129	Perca fluviatilis	Perca fluviatilis chromosome 18, GENO_Pfluv_1.0	235580	236278	3.34e-53	507	236	47.881	N/A
QGR26089.1	117	294	NC_053162	Polypterus senegalus	Polypterus senegalus isolate Bchr_013 chromosome 9, ASM1683550v1	59503022	59503549	1.14e-49	405	178	42.697	N/A
QGR26089.1	18	115	NC_053162	Polypterus senegalus	Polypterus senegalus isolate Bchr_013 chromosome 9, ASM1683550v1	59502738	59503019	1.14e-49	167	99	39.394	N/A
QGR26089.1	9	284	NC_053162	Polypterus senegalus	Polypterus senegalus isolate Bchr_013 chromosome 9, ASM1683550v1	59504440	59505174	5.39e-44	438	276	38.043	N/A
QGR26089.1	137	271	NC_053162	Polypterus senegalus	Polypterus senegalus isolate Bchr_013 chromosome 9, ASM1683550v1	59501893	59502294	2.76e-34	365	135	48.889	N/A
QGR26089.1	12	191	NW_019029183	Acanthochromis polyacanthus	Acanthochromis polyacanthus ecotype Palm Islands unplaced genomic scaffold, ASM210954v1 orpheusFish_scaffold67	1033559	1034110	7.51e-49	475	184	49.457	N/A
QGR26089.1	9	155	NW_022991811	Gymnodraco acuticeps	Gymnodraco acuticeps unplaced genomic scaffold, fGymAcu1.1	4226	3786	3.21e-47	463	147	59.184	N/A
QGR26089.1	9	155	NW_022991559	Gymnodraco acuticeps	Gymnodraco acuticeps unplaced genomic scaffold, fGymAcu1.1	39739	40179	4.40e-47	462	147	59.184	N/A
QGR26089.1	7	283	NC_063169	Perognathus longimembris pacificus	Perognathus longimembris pacificus isolate PPM17 chromosome 9, ASM2315922v1	17311	18123	1.24e-46	458	279	37.993	N/A
QGR26089.1	99	289	NC_063169	Perognathus longimembris pacificus	Perognathus longimembris pacificus isolate PPM17 chromosome 9, ASM2315922v1	23318	23884	3.38e-39	314	192	37.500	N/A
QGR26089.1	18	105	NC_063169	Perognathus longimembris pacificus	Perognathus longimembris pacificus isolate PPM17 chromosome 9, ASM2315922v1	23082	23339	3.38e-39	167	90	41.111	N/A
QGR26089.1	47	288	NC_063169	Perognathus longimembris pacificus	Perognathus longimembris pacificus isolate PPM17 chromosome 9, ASM2315922v1	19267	19983	9.30e-36	376	243	34.979	N/A
QGR26089.1	64	187	NC_044035	Microcaecilia unicolor	Microcaecilia unicolor chromosome 5, aMicUni1.1	245064223	245063858	3.19e-45	312	124	51.613	N/A
QGR26089.1	194	249	NC_044035	Microcaecilia unicolor	Microcaecilia unicolor chromosome 5, aMicUni1.1	245063837	245063670	3.19e-45	222	56	64.286	N/A
QGR26089.1	99	289	NC_063168	Perognathus longimembris pacificus	Perognathus longimembris pacificus isolate PPM17 chromosome 8, ASM2315922v1	33448	34014	6.87e-45	349	192	39.062	N/A
QGR26089.1	9	107	NC_063168	Perognathus longimembris pacificus	Perognathus longimembris pacificus isolate PPM17 chromosome 8, ASM2315922v1	33185	33475	6.87e-45	181	102	42.157	N/A
QGR26089.1	100	288	NC_063168	Perognathus longimembris pacificus	Perognathus longimembris pacificus isolate PPM17 chromosome 8, ASM2315922v1	29554	30114	2.21e-36	281	190	34.211	N/A
QGR26089.1	11	96	NC_063168	Perognathus longimembris pacificus	Perognathus longimembris pacificus isolate PPM17 chromosome 8, ASM2315922v1	29291	29542	2.21e-36	175	88	40.909	N/A
QGR26089.1	99	287	NC_063168	Perognathus longimembris pacificus	Perognathus longimembris pacificus isolate PPM17 chromosome 8, ASM2315922v1	27649	28197	5.72e-36	282	190	34.737	N/A
QGR26089.1	39	101	NC_063168	Perognathus longimembris pacificus	Perognathus longimembris pacificus isolate PPM17 chromosome 8, ASM2315922v1	27468	27656	5.72e-36	171	63	47.619	N/A
QGR26089.1	19	93	NC_063168	Perognathus longimembris pacificus	Perognathus longimembris pacificus isolate PPM17 chromosome 8, ASM2315922v1	31333	31551	5.12e-06	148	77	40.260	N/A
QGR26089.1	34	289	NC_053161	Polypterus senegalus	Polypterus senegalus isolate Bchr_013 chromosome 8, ASM1683550v1	160616572	160615826	5.71e-44	438	257	40.078	N/A
QGR26089.1	101	289	NC_063185	Perognathus longimembris pacificus	Perognathus longimembris pacificus isolate PPM17 chromosome 25, ASM2315922v1	923201	923761	3.30e-43	307	190	34.211	N/A
QGR26089.1	2	108	NC_063185	Perognathus longimembris pacificus	Perognathus longimembris pacificus isolate PPM17 chromosome 25, ASM2315922v1	922911	923225	3.30e-43	209	107	41.121	N/A
QGR26089.1	19	297	NC_063185	Perognathus longimembris pacificus	Perognathus longimembris pacificus isolate PPM17 chromosome 25, ASM2315922v1	907060	907914	4.22e-25	296	297	32.660	N/A
QGR26089.1	56	268	NC_063179	Perognathus longimembris pacificus	Perognathus longimembris pacificus isolate PPM17 chromosome 19, ASM2315922v1	34605852	34606493	2.60e-40	411	217	41.935	N/A
QGR26089.1	142	284	NC_047093	Geotrypetes seraphini	Geotrypetes seraphini chromosome 10, aGeoSer1.1	95524021	95524461	4.66e-40	409	147	55.782	N/A
QGR26089.1	101	289	NC_063178	Perognathus longimembris pacificus	Perognathus longimembris pacificus isolate PPM17 chromosome 18, ASM2315922v1	30795399	30794839	5.83e-40	289	190	33.158	N/A
QGR26089.1	4	103	NC_063178	Perognathus longimembris pacificus	Perognathus longimembris pacificus isolate PPM17 chromosome 18, ASM2315922v1	30795682	30795389	5.83e-40	199	102	42.157	N/A
QGR26089.1	200	297	NC_063178	Perognathus longimembris pacificus	Perognathus longimembris pacificus isolate PPM17 chromosome 18, ASM2315922v1	30811240	30810938	3.83e-14	212	101	41.584	N/A
QGR26089.1	2	101	NC_063178	Perognathus longimembris pacificus	Perognathus longimembris pacificus isolate PPM17 chromosome 18, ASM2315922v1	30811833	30811546	2.94e-11	190	100	42.000	N/A
QGR26089.1	15	148	NW_019029310	Acanthochromis polyacanthus	Acanthochromis polyacanthus ecotype Palm Islands unplaced genomic scaffold, ASM210954v1 orpheusFish_scaffold194	166068	166472	3.48e-39	402	135	53.333	N/A
QGR26089.1	218	285	NW_019029310	Acanthochromis polyacanthus	Acanthochromis polyacanthus ecotype Palm Islands unplaced genomic scaffold, ASM210954v1 orpheusFish_scaffold194	166463	166666	1.21e-19	254	68	61.765	N/A
QGR26089.1	26	204	NC_008803	Monodelphis domestica	Monodelphis domestica chromosome 3, MonDom5	262233209	262232679	6.02e-38	318	181	40.331	N/A
QGR26089.1	219	288	NC_008803	Monodelphis domestica	Monodelphis domestica chromosome 3, MonDom5	262232677	262232468	6.02e-38	152	70	45.714	N/A
QGR26089.1	7	179	NC_034588	Mus caroli	Mus caroli chromosome 19, CAROLI_EIJ_v1.1	46570023	46569511	7.23e-38	392	174	44.253	N/A
QGR26089.1	115	284	NC_047084	Geotrypetes seraphini	Geotrypetes seraphini chromosome 1, aGeoSer1.1	461322009	461321461	3.68e-37	387	189	43.915	N/A
QGR26089.1	54	213	NC_047084	Geotrypetes seraphini	Geotrypetes seraphini chromosome 1, aGeoSer1.1	487392713	487393195	1.48e-36	382	163	52.147	N/A
QGR26089.1	160	284	NC_047084	Geotrypetes seraphini	Geotrypetes seraphini chromosome 1, aGeoSer1.1	184878608	184878222	5.05e-35	371	129	57.364	N/A
QGR26089.1	137	305	NC_047084	Geotrypetes seraphini	Geotrypetes seraphini chromosome 1, aGeoSer1.1	164454417	164453905	9.04e-35	369	173	47.399	N/A
QGR26089.1	94	225	NC_047084	Geotrypetes seraphini	Geotrypetes seraphini chromosome 1, aGeoSer1.1	122710926	122710543	4.98e-34	274	136	42.647	N/A
QGR26089.1	40	93	NC_047084	Geotrypetes seraphini	Geotrypetes seraphini chromosome 1, aGeoSer1.1	122711093	122710932	4.98e-34	137	55	54.545	N/A
QGR26089.1	227	248	NC_047084	Geotrypetes seraphini	Geotrypetes seraphini chromosome 1, aGeoSer1.1	122710547	122710482	4.98e-34	66	22	50.000	N/A
QGR26089.1	168	284	NC_047084	Geotrypetes seraphini	Geotrypetes seraphini chromosome 1, aGeoSer1.1	419066392	419066030	1.74e-29	329	121	55.372	N/A
QGR26089.1	194	284	NC_047084	Geotrypetes seraphini	Geotrypetes seraphini chromosome 1, aGeoSer1.1	471601277	471601555	3.02e-28	320	93	62.366	N/A
QGR26089.1	2	138	NC_047084	Geotrypetes seraphini	Geotrypetes seraphini chromosome 1, aGeoSer1.1	332622108	332622536	8.47e-23	278	147	46.259	N/A
QGR26089.1	16	134	NC_047084	Geotrypetes seraphini	Geotrypetes seraphini chromosome 1, aGeoSer1.1	148132362	148132709	1.79e-14	215	120	44.167	N/A
QGR26089.1	57	155	NC_047084	Geotrypetes seraphini	Geotrypetes seraphini chromosome 1, aGeoSer1.1	164454623	164454360	4.36e-14	212	99	44.444	N/A
QGR26089.1	231	284	NC_047084	Geotrypetes seraphini	Geotrypetes seraphini chromosome 1, aGeoSer1.1	123303999	123303832	6.19e-06	148	56	50.000	N/A
QGR26089.1	182	285	NC_051451	Kryptolebias marmoratus	Kryptolebias marmoratus isolate JLee-2015 linkage group LG22, ASM164957v2	4330005	4330313	1.32e-35	375	104	63.462	N/A
QGR26089.1	14	110	NC_051451	Kryptolebias marmoratus	Kryptolebias marmoratus isolate JLee-2015 linkage group LG22, ASM164957v2	4327404	4327114	3.64e-31	342	97	65.979	N/A
QGR26089.1	17	264	NW_004451196	Odobenus rosmarus divergens	Odobenus rosmarus divergens isolate Ivan unplaced genomic scaffold, Oros_1.0 Scaffold933	23774	24496	4.24e-35	372	255	36.471	N/A
QGR26089.1	166	289	NC_063172	Perognathus longimembris pacificus	Perognathus longimembris pacificus isolate PPM17 chromosome 12, ASM2315922v1	26733670	26734035	5.32e-35	280	124	43.548	N/A
QGR26089.1	76	151	NC_063172	Perognathus longimembris pacificus	Perognathus longimembris pacificus isolate PPM17 chromosome 12, ASM2315922v1	26733401	26733625	5.32e-35	165	76	43.421	N/A
QGR26089.1	53	156	NC_041394	Erpetoichthys calabaricus	Erpetoichthys calabaricus chromosome 1, fErpCal1.1	331852062	331851757	5.58e-35	196	104	40.385	N/A
QGR26089.1	164	241	NC_041394	Erpetoichthys calabaricus	Erpetoichthys calabaricus chromosome 1, fErpCal1.1	331851734	331851504	5.58e-35	182	78	48.718	N/A
QGR26089.1	241	281	NC_041394	Erpetoichthys calabaricus	Erpetoichthys calabaricus chromosome 1, fErpCal1.1	331851502	331851380	5.58e-35	107	41	48.780	N/A
QGR26089.1	4	254	NC_050478	Molothrus ater	Molothrus ater isolate BHLD 08-10-18 breed brown headed cowbird chromosome 1, BPBGC_Mater_1.0	103814887	103814144	3.19e-34	365	255	35.686	N/A
QGR26089.1	173	273	NC_063170	Perognathus longimembris pacificus	Perognathus longimembris pacificus isolate PPM17 chromosome 10, ASM2315922v1	15198390	15198082	1.63e-33	269	103	50.485	N/A
QGR26089.1	56	168	NC_063170	Perognathus longimembris pacificus	Perognathus longimembris pacificus isolate PPM17 chromosome 10, ASM2315922v1	15198814	15198404	1.63e-33	162	138	36.232	N/A
QGR26089.1	81	246	NW_020998638	Eumetopias jubatus	Eumetopias jubatus isolate GAN:26980396 unplaced genomic scaffold, ASM402803v1 scaffold32	14292575	14293063	1.81e-33	359	166	46.386	N/A
QGR26089.1	123	237	NC_047087	Geotrypetes seraphini	Geotrypetes seraphini chromosome 4, aGeoSer1.1	249438830	249439180	4.66e-33	356	117	58.974	N/A
QGR26089.1	42	148	NC_047087	Geotrypetes seraphini	Geotrypetes seraphini chromosome 4, aGeoSer1.1	291062669	291062352	4.84e-23	250	108	49.074	N/A
QGR26089.1	11	37	NC_047087	Geotrypetes seraphini	Geotrypetes seraphini chromosome 4, aGeoSer1.1	291062749	291062669	4.84e-23	90	27	62.963	N/A
QGR26089.1	212	284	NC_047087	Geotrypetes seraphini	Geotrypetes seraphini chromosome 4, aGeoSer1.1	132460674	132460450	2.00e-15	222	75	56.000	N/A
QGR26089.1	144	216	NC_047087	Geotrypetes seraphini	Geotrypetes seraphini chromosome 4, aGeoSer1.1	34499427	34499651	8.42e-11	186	75	54.667	N/A
QGR26089.1	181	285	NW_019031191	Acanthochromis polyacanthus	Acanthochromis polyacanthus ecotype Palm Islands unplaced genomic scaffold, ASM210954v1 orpheusFish_scaffold2075	97294	97608	2.58e-32	351	105	57.143	N/A
QGR26089.1	12	182	NW_019030946	Acanthochromis polyacanthus	Acanthochromis polyacanthus ecotype Palm Islands unplaced genomic scaffold, ASM210954v1 orpheusFish_scaffold1830	120326	120823	3.93e-32	349	171	41.520	N/A
QGR26089.1	151	211	NW_019030946	Acanthochromis polyacanthus	Acanthochromis polyacanthus ecotype Palm Islands unplaced genomic scaffold, ASM210954v1 orpheusFish_scaffold1830	120727	120903	1.51e-11	192	61	59.016	N/A
QGR26089.1	158	304	NW_024096479	Crotalus tigris	Crotalus tigris isolate CLP2741 ecotype Arizona unplaced genomic scaffold, ASM1654583v1 scf7180000017568.13789103	1658934	1658515	2.07e-31	344	148	49.324	N/A
QGR26089.1	193	239	NC_059452	Salmo salar	Salmo salar chromosome ssa11, Ssal_v3.1	100780033	100779893	4.90e-31	229	47	80.851	N/A
QGR26089.1	124	186	NC_059452	Salmo salar	Salmo salar chromosome ssa11, Ssal_v3.1	100780235	100780047	4.90e-31	181	63	53.968	N/A
QGR26089.1	9	108	NW_022990843	Gymnodraco acuticeps	Gymnodraco acuticeps unplaced genomic scaffold, fGymAcu1.1	33200	33499	6.93e-31	340	100	61.000	N/A
QGR26089.1	165	284	NC_047086	Geotrypetes seraphini	Geotrypetes seraphini chromosome 3, aGeoSer1.1	289008224	289007853	1.42e-30	337	124	56.452	N/A
QGR26089.1	197	284	NC_047086	Geotrypetes seraphini	Geotrypetes seraphini chromosome 3, aGeoSer1.1	173011076	173011345	1.82e-25	299	90	61.111	N/A
QGR26089.1	201	266	NC_047086	Geotrypetes seraphini	Geotrypetes seraphini chromosome 3, aGeoSer1.1	139635615	139635418	1.35e-20	262	66	66.667	N/A
QGR26089.1	205	305	NC_047086	Geotrypetes seraphini	Geotrypetes seraphini chromosome 3, aGeoSer1.1	261891931	261891626	4.36e-17	235	103	45.631	N/A
QGR26089.1	114	285	NC_047086	Geotrypetes seraphini	Geotrypetes seraphini chromosome 3, aGeoSer1.1	385359550	385359035	4.90e-17	207	175	33.714	N/A
QGR26089.1	77	101	NC_047086	Geotrypetes seraphini	Geotrypetes seraphini chromosome 3, aGeoSer1.1	385359645	385359571	4.90e-17	80	25	56.000	N/A
QGR26089.1	6	154	NC_047086	Geotrypetes seraphini	Geotrypetes seraphini chromosome 3, aGeoSer1.1	379558334	379557891	1.42e-13	208	156	37.179	N/A
QGR26089.1	70	205	NW_019371920	Amphiprion ocellaris	Amphiprion ocellaris isolate DU_AmpOce unplaced genomic scaffold, AmpOce1.0 scaffold2093	8271	7867	1.52e-29	330	137	48.175	N/A
QGR26089.1	180	305	NC_047092	Geotrypetes seraphini	Geotrypetes seraphini chromosome 9, aGeoSer1.1	171589462	171589866	2.33e-29	328	136	52.206	N/A
QGR26089.1	12	143	NC_047092	Geotrypetes seraphini	Geotrypetes seraphini chromosome 9, aGeoSer1.1	730521	730129	1.18e-21	270	135	44.444	N/A
QGR26089.1	54	185	NC_047095	Geotrypetes seraphini	Geotrypetes seraphini chromosome 12, aGeoSer1.1	81976610	81976218	2.47e-29	328	133	51.880	N/A
QGR26089.1	191	284	NC_047095	Geotrypetes seraphini	Geotrypetes seraphini chromosome 12, aGeoSer1.1	102173830	102173543	5.09e-28	318	96	61.458	N/A
QGR26089.1	191	226	NC_047095	Geotrypetes seraphini	Geotrypetes seraphini chromosome 12, aGeoSer1.1	36089116	36089223	1.49e-07	161	36	77.778	N/A
QGR26089.1	193	239	NC_042968	Salmo trutta	Salmo trutta chromosome 12, fSalTru1.1	88495086	88494946	2.72e-29	225	47	78.723	N/A
QGR26089.1	125	186	NC_042968	Salmo trutta	Salmo trutta chromosome 12, fSalTru1.1	88495285	88495100	2.72e-29	170	62	51.613	N/A
QGR26089.1	35	146	NC_060162	Micropterus dolomieu	Micropterus dolomieu isolate WLL.071019.BEF.003 ecotype Adirondacks linkage group LG13, ASM2129224v1	25241255	25240932	5.33e-29	279	112	54.464	N/A
QGR26089.1	142	179	NC_060162	Micropterus dolomieu	Micropterus dolomieu isolate WLL.071019.BEF.003 ecotype Adirondacks linkage group LG13, ASM2129224v1	25240947	25240834	5.33e-29	113	38	55.263	N/A
QGR26089.1	84	263	NW_022043763	Serinus canaria	Serinus canaria isolate sc_yellow_7_cibi ecotype domestic yellow unplaced genomic scaffold, cibio_Scana_2019 scaffold_3	110969233	110968700	1.44e-28	322	182	40.110	N/A
QGR26089.1	18	110	NW_022043763	Serinus canaria	Serinus canaria isolate sc_yellow_7_cibi ecotype domestic yellow unplaced genomic scaffold, cibio_Scana_2019 scaffold_3	93892591	93892319	1.50e-14	215	93	50.538	N/A
QGR26089.1	165	284	NC_052018	Motacilla alba alba	Motacilla alba alba isolate MOTALB_02 chromosome 3, Motacilla_alba_V1.0_pri	19766628	19766275	1.66e-28	322	120	50.000	N/A
QGR26089.1	35	146	NW_024041151	Micropterus salmoides	Micropterus salmoides isolate LMB-PRFRI ecotype aquatic unplaced genomic scaffold, ASM1485139v1 Ms_hic_scaffold_20	27193786	27193463	2.35e-28	273	112	54.464	N/A
QGR26089.1	142	179	NW_024041151	Micropterus salmoides	Micropterus salmoides isolate LMB-PRFRI ecotype aquatic unplaced genomic scaffold, ASM1485139v1 Ms_hic_scaffold_20	27193478	27193365	2.35e-28	113	38	55.263	N/A
QGR26089.1	81	178	NC_058404	Neomonachus schauinslandi	Neomonachus schauinslandi chromosome 2, ASM220157v2	69833145	69833435	3.00e-27	207	98	46.939	N/A
QGR26089.1	182	246	NC_058404	Neomonachus schauinslandi	Neomonachus schauinslandi chromosome 2, ASM220157v2	69833446	69833640	3.00e-27	169	65	50.769	N/A
QGR26089.1	66	247	NW_025929518	Ursus arctos	Ursus arctos isolate Adak ecotype North America unplaced genomic scaffold, UrsArc1.0 HiC_scaffold_15	29506	28961	3.78e-27	311	185	37.838	N/A
QGR26089.1	66	247	NW_025578113	Ursus americanus	Ursus americanus isolate UA15103 ecotype Eastern unplaced genomic scaffold, gsc_jax_bbear_1.0 contig_5305_segment0	2377828	2378373	4.19e-27	311	185	37.838	N/A
QGR26089.1	80	264	NW_025578505	Ursus americanus	Ursus americanus isolate UA15103 ecotype Eastern unplaced genomic scaffold, gsc_jax_bbear_1.0 scaffold_638_segment0	9343633	9343067	4.79e-27	311	192	39.062	N/A
QGR26089.1	81	176	NC_045596	Zalophus californianus	Zalophus californianus isolate mZalCal1 chromosome 2, mZalCal1.pri.v2	132736924	132736640	5.84e-27	200	96	45.833	N/A
QGR26089.1	182	246	NC_045596	Zalophus californianus	Zalophus californianus isolate mZalCal1 chromosome 2, mZalCal1.pri.v2	132736623	132736429	5.84e-27	175	65	49.231	N/A
QGR26089.1	80	264	NW_025929717	Ursus arctos	Ursus arctos isolate Adak ecotype North America unplaced genomic scaffold, UrsArc1.0 HiC_scaffold_33	4571281	4570715	1.31e-26	307	192	38.021	N/A
QGR26089.1	176	242	NW_025929717	Ursus arctos	Ursus arctos isolate Adak ecotype North America unplaced genomic scaffold, UrsArc1.0 HiC_scaffold_33	36212859	36213065	6.04e-14	211	69	56.522	N/A
QGR26089.1	69	273	NC_062280	Lutra lutra	Lutra lutra chromosome 3, mLutLut1.2	128809539	128808925	1.32e-26	307	214	37.850	N/A
QGR26089.1	66	264	NC_062280	Lutra lutra	Lutra lutra chromosome 3, mLutLut1.2	82573575	82572943	3.74e-21	266	214	34.579	N/A
QGR26089.1	150	264	NC_062280	Lutra lutra	Lutra lutra chromosome 3, mLutLut1.2	96012383	96012030	4.35e-12	196	119	42.857	N/A
QGR26089.1	81	176	NW_020312855	Callorhinus ursinus	Callorhinus ursinus isolate GAN/ISIS: 27379988/994484 unplaced genomic scaffold, ASM326570v1 scaffold113	40745551	40745267	1.51e-26	199	96	45.833	N/A
QGR26089.1	182	246	NW_020312855	Callorhinus ursinus	Callorhinus ursinus isolate GAN/ISIS: 27379988/994484 unplaced genomic scaffold, ASM326570v1 scaffold113	40745250	40745056	1.51e-26	171	65	49.231	N/A
QGR26089.1	111	213	NW_024096712	Crotalus tigris	Crotalus tigris isolate CLP2741 ecotype Arizona unplaced genomic scaffold, ASM1654583v1 scf7180000017900.620629	556038	555739	3.14e-26	242	103	50.485	N/A
QGR26089.1	216	251	NW_024096712	Crotalus tigris	Crotalus tigris isolate CLP2741 ecotype Arizona unplaced genomic scaffold, ASM1654583v1 scf7180000017900.620629	555748	555641	3.14e-26	126	36	58.333	N/A
QGR26089.1	70	264	NC_048219	Ailuropoda melanoleuca	Ailuropoda melanoleuca isolate Jingjing chromosome 2, ASM200744v2	87015324	87015920	5.65e-26	303	208	38.942	N/A
QGR26089.1	151	265	NC_030680	Xenopus tropicalis	Xenopus tropicalis strain Nigerian chromosome 4, UCB_Xtro_10.0	130296438	130296767	9.17e-26	301	116	48.276	N/A
QGR26089.1	80	267	NC_058417	Neomonachus schauinslandi	Neomonachus schauinslandi chromosome 15, ASM220157v2	9218	8676	9.80e-26	301	191	38.220	N/A
QGR26089.1	79	185	NC_047098	Geotrypetes seraphini	Geotrypetes seraphini chromosome 15, aGeoSer1.1	54378876	54379193	9.80e-26	301	107	54.206	N/A
QGR26089.1	189	266	NC_047089	Geotrypetes seraphini	Geotrypetes seraphini chromosome 6, aGeoSer1.1	85224882	85225115	1.67e-25	257	78	56.410	N/A
QGR26089.1	121	182	NC_047089	Geotrypetes seraphini	Geotrypetes seraphini chromosome 6, aGeoSer1.1	85224686	85224856	1.67e-25	105	62	40.323	N/A
QGR26089.1	92	185	NC_047089	Geotrypetes seraphini	Geotrypetes seraphini chromosome 6, aGeoSer1.1	2043979	2044257	1.87e-17	238	94	48.936	N/A
QGR26089.1	7	138	NC_047089	Geotrypetes seraphini	Geotrypetes seraphini chromosome 6, aGeoSer1.1	256480130	256479747	2.25e-15	173	133	33.835	N/A
QGR26089.1	142	200	NC_047089	Geotrypetes seraphini	Geotrypetes seraphini chromosome 6, aGeoSer1.1	256479733	256479560	2.25e-15	100	59	38.983	N/A
QGR26089.1	57	118	NC_047089	Geotrypetes seraphini	Geotrypetes seraphini chromosome 6, aGeoSer1.1	85223919	85224101	5.80e-14	173	63	63.492	N/A
QGR26089.1	14	55	NC_047089	Geotrypetes seraphini	Geotrypetes seraphini chromosome 6, aGeoSer1.1	85223797	85223916	5.80e-14	87	42	38.095	N/A
QGR26089.1	115	202	NC_047089	Geotrypetes seraphini	Geotrypetes seraphini chromosome 6, aGeoSer1.1	230935885	230936154	8.84e-13	202	90	47.778	N/A
QGR26089.1	221	284	NC_047089	Geotrypetes seraphini	Geotrypetes seraphini chromosome 6, aGeoSer1.1	57384597	57384400	3.17e-11	189	66	53.030	N/A
QGR26089.1	54	112	NC_047089	Geotrypetes seraphini	Geotrypetes seraphini chromosome 6, aGeoSer1.1	47946070	47945876	5.57e-07	156	66	54.545	N/A
QGR26089.1	81	178	NW_004450292	Odobenus rosmarus divergens	Odobenus rosmarus divergens isolate Ivan unplaced genomic scaffold, Oros_1.0 Scaffold29	1841933	1842220	6.62e-25	192	98	45.918	N/A
QGR26089.1	182	246	NW_004450292	Odobenus rosmarus divergens	Odobenus rosmarus divergens isolate Ivan unplaced genomic scaffold, Oros_1.0 Scaffold29	1842231	1842425	6.62e-25	165	65	49.231	N/A
QGR26089.1	66	267	NW_019154145	Enhydra lutris kenyoni	Enhydra lutris kenyoni isolate GAN:26980312 unplaced genomic scaffold, ASM228890v2 scaffoldscaffold61	10560410	10559814	8.76e-25	294	210	36.667	N/A
QGR26089.1	160	264	NW_019154145	Enhydra lutris kenyoni	Enhydra lutris kenyoni isolate GAN:26980312 unplaced genomic scaffold, ASM228890v2 scaffoldscaffold61	51440	51123	2.30e-13	206	107	45.794	N/A
QGR26089.1	43	185	NC_053492	Rana temporaria	Rana temporaria chromosome 4, aRanTem1.1	113227128	113227556	1.03e-24	293	144	43.056	N/A
QGR26089.1	80	243	NW_024424452	Ursus maritimus	Ursus maritimus isolate PB19 unplaced genomic scaffold, ASM1731132v1 scaffold_2	39270432	39269944	1.27e-24	292	166	40.361	N/A
QGR26089.1	81	178	NW_022589717	Phoca vitulina	Phoca vitulina isolate PV1807 unplaced genomic scaffold, GSC_HSeal_1.0 scaffold14	33048197	33047907	1.48e-24	197	98	44.898	N/A
QGR26089.1	182	240	NW_022589717	Phoca vitulina	Phoca vitulina isolate PV1807 unplaced genomic scaffold, GSC_HSeal_1.0 scaffold14	33047896	33047720	1.48e-24	156	59	50.847	N/A
QGR26089.1	93	190	NW_024609082	Oncorhynchus tshawytscha	Oncorhynchus tshawytscha isolate Ot180627B unplaced genomic scaffold, Otsh_v2.0 Un_contig_1932_pilon_pilon	75305	75592	2.70e-24	207	98	43.878	N/A
QGR26089.1	217	251	NW_024609082	Oncorhynchus tshawytscha	Oncorhynchus tshawytscha isolate Ot180627B unplaced genomic scaffold, Otsh_v2.0 Un_contig_1932_pilon_pilon	75651	75755	2.70e-24	145	35	71.429	N/A
QGR26089.1	144	264	NW_024425341	Ursus maritimus	Ursus maritimus isolate PB19 unplaced genomic scaffold, ASM1731132v1 scaffold_28	20170150	20169788	4.50e-24	241	123	41.463	N/A
QGR26089.1	66	144	NW_024425341	Ursus maritimus	Ursus maritimus isolate PB19 unplaced genomic scaffold, ASM1731132v1 scaffold_28	20170383	20170147	4.50e-24	108	80	35.000	N/A
QGR26089.1	19	219	NW_024425341	Ursus maritimus	Ursus maritimus isolate PB19 unplaced genomic scaffold, ASM1731132v1 scaffold_28	20161450	20162031	3.01e-11	136	207	27.536	N/A
QGR26089.1	217	257	NW_024425341	Ursus maritimus	Ursus maritimus isolate PB19 unplaced genomic scaffold, ASM1731132v1 scaffold_28	20162022	20162144	3.01e-11	100	41	48.780	N/A
QGR26089.1	144	264	NW_025929750	Ursus arctos	Ursus arctos isolate Adak ecotype North America unplaced genomic scaffold, UrsArc1.0 HiC_scaffold_36	19708510	19708148	4.50e-24	241	123	41.463	N/A
QGR26089.1	66	144	NW_025929750	Ursus arctos	Ursus arctos isolate Adak ecotype North America unplaced genomic scaffold, UrsArc1.0 HiC_scaffold_36	19708743	19708507	4.50e-24	108	80	35.000	N/A
QGR26089.1	80	257	NW_022631061	Lontra canadensis	Lontra canadensis isolate GAN:19392208 unplaced genomic scaffold, GSC_riverotter_1.0 scaffold67	3997325	3996795	9.71e-24	286	186	39.247	N/A
QGR26089.1	69	264	NC_058413	Neomonachus schauinslandi	Neomonachus schauinslandi chromosome 11, ASM220157v2	101466893	101467480	9.71e-24	286	203	35.961	N/A
QGR26089.1	66	267	NW_022589807	Phoca vitulina	Phoca vitulina isolate PV1807 unplaced genomic scaffold, GSC_HSeal_1.0 scaffold104	10632	10048	1.13e-23	285	206	35.437	N/A
QGR26089.1	113	257	NW_020998665	Eumetopias jubatus	Eumetopias jubatus isolate GAN:26980396 unplaced genomic scaffold, ASM402803v1 scaffold59	2385520	2385957	1.50e-23	284	150	42.667	N/A
QGR26089.1	113	257	NC_045604	Zalophus californianus	Zalophus californianus isolate mZalCal1 chromosome 10, mZalCal1.pri.v2	60774752	60775189	1.50e-23	284	150	42.667	N/A
QGR26089.1	81	178	NW_023401678	Halichoerus grypus	Halichoerus grypus isolate 241Hg ecotype Northwest Atlantic unplaced genomic scaffold, Tufts_HGry_1.1 scf7180000022438	133595	133305	2.33e-23	197	98	44.898	N/A
QGR26089.1	182	240	NW_023401678	Halichoerus grypus	Halichoerus grypus isolate 241Hg ecotype Northwest Atlantic unplaced genomic scaffold, Tufts_HGry_1.1 scf7180000022438	133294	133118	2.33e-23	146	59	49.153	N/A
QGR26089.1	69	264	NW_022589741	Phoca vitulina	Phoca vitulina isolate PV1807 unplaced genomic scaffold, GSC_HSeal_1.0 scaffold38	9479192	9478605	2.88e-23	282	209	35.407	N/A
QGR26089.1	17	264	NW_020313158	Callorhinus ursinus	Callorhinus ursinus isolate GAN/ISIS: 27379988/994484 unplaced genomic scaffold, ASM326570v1 scaffold442	32132	31413	4.61e-23	280	251	33.466	N/A
QGR26089.1	159	267	NC_045603	Zalophus californianus	Zalophus californianus isolate mZalCal1 chromosome 9, mZalCal1.pri.v2	140322456	140322776	6.54e-23	240	110	44.545	N/A
QGR26089.1	69	146	NC_045603	Zalophus californianus	Zalophus californianus isolate mZalCal1 chromosome 9, mZalCal1.pri.v2	140322193	140322423	6.54e-23	98	79	36.709	N/A
QGR26089.1	194	305	NC_044033	Microcaecilia unicolor	Microcaecilia unicolor chromosome 3, aMicUni1.1	115328533	115328865	6.69e-23	279	114	49.123	N/A
QGR26089.1	69	264	NW_006383477	Leptonychotes weddellii	Leptonychotes weddellii isolate WS11-02 unplaced genomic scaffold, LepWed1.0 scaffold00437	1026417	1025830	9.57e-23	278	201	36.318	N/A
QGR26089.1	17	264	NC_045606	Zalophus californianus	Zalophus californianus isolate mZalCal1 chromosome 12, mZalCal1.pri.v2	7148	6441	1.79e-22	276	249	31.727	N/A
QGR26089.1	15	263	NC_062283	Lutra lutra	Lutra lutra chromosome 6, mLutLut1.2	62364587	62363874	2.28e-22	275	254	33.071	N/A
QGR26089.1	171	271	NC_062283	Lutra lutra	Lutra lutra chromosome 6, mLutLut1.2	35498825	35498517	5.62e-15	219	103	44.660	N/A
QGR26089.1	166	264	NC_062283	Lutra lutra	Lutra lutra chromosome 6, mLutLut1.2	35363904	35364197	2.13e-14	214	100	47.000	N/A
QGR26089.1	171	247	NC_062283	Lutra lutra	Lutra lutra chromosome 6, mLutLut1.2	99959598	99959834	1.59e-08	168	79	45.570	N/A
QGR26089.1	144	271	NC_062283	Lutra lutra	Lutra lutra chromosome 6, mLutLut1.2	400629	401018	8.81e-08	162	130	33.846	N/A
QGR26089.1	69	264	NW_025578518	Mirounga angustirostris	Mirounga angustirostris isolate JK_09032017 unplaced genomic scaffold, ASM2128878v2 HiC_scaffold_11	92205412	92206002	3.18e-22	274	210	34.762	N/A
QGR26089.1	166	252	NW_025578518	Mirounga angustirostris	Mirounga angustirostris isolate JK_09032017 unplaced genomic scaffold, ASM2128878v2 HiC_scaffold_11	101210503	101210760	4.88e-10	180	89	43.820	N/A
QGR26089.1	19	267	NC_054839	Vulpes lagopus	Vulpes lagopus strain Blue_001 chromosome 16, ASM1834538v1	75494	74772	5.66e-22	272	252	31.746	N/A
QGR26089.1	16	126	NW_006408530	Chrysochloris asiatica	Chrysochloris asiatica unplaced genomic scaffold, ChrAsi1.0 scaffold00012	31588006	31587680	6.83e-22	272	111	47.748	N/A
QGR26089.1	69	254	NW_020999912	Eumetopias jubatus	Eumetopias jubatus isolate GAN:26980396 unplaced genomic scaffold, ASM402803v1 scaffold1313	2184	1630	9.03e-22	271	193	38.342	N/A
QGR26089.1	69	254	NW_020999911	Eumetopias jubatus	Eumetopias jubatus isolate GAN:26980396 unplaced genomic scaffold, ASM402803v1 scaffold1312	2184	1630	9.03e-22	271	193	38.342	N/A
QGR26089.1	150	264	NW_025577932	Ursus americanus	Ursus americanus isolate UA15103 ecotype Eastern unplaced genomic scaffold, gsc_jax_bbear_1.0 contig_4949_segment0	2198072	2197728	1.45e-21	220	117	41.026	N/A
QGR26089.1	66	144	NW_025577932	Ursus americanus	Ursus americanus isolate UA15103 ecotype Eastern unplaced genomic scaffold, gsc_jax_bbear_1.0 contig_4949_segment0	2198323	2198087	1.45e-21	107	80	35.000	N/A
QGR26089.1	11	289	NC_063186	Perognathus longimembris pacificus	Perognathus longimembris pacificus isolate PPM17 chromosome 26, ASM2315922v1	12191771	12192622	2.20e-21	268	293	28.669	N/A
QGR26089.1	58	274	NW_019713687	Paramormyrops kingsleyae	Paramormyrops kingsleyae isolate PKING1 ecotype Bambomo Creek, P0-Absent unplaced genomic scaffold, PKINGS_0.1 Scaffold291	581533	582165	3.21e-21	266	220	34.545	N/A
QGR26089.1	4	287	NW_005081687	Zonotrichia albicollis	Zonotrichia albicollis isolate Tan morph unplaced genomic scaffold, Zonotrichia_albicollis-1.0.1 Scaffold151	441779	442618	3.73e-21	266	298	29.195	N/A
QGR26089.1	81	240	NW_023270454	Mirounga leonina	Mirounga leonina isolate KUSES-001 unplaced genomic scaffold, KU_Mleo_1.0 Mir_176	28412791	28413267	3.84e-21	266	160	38.750	N/A
QGR26089.1	81	240	NW_025578512	Mirounga angustirostris	Mirounga angustirostris isolate JK_09032017 unplaced genomic scaffold, ASM2128878v2 HiC_scaffold_5	63610475	63610951	3.84e-21	266	160	38.750	N/A
QGR26089.1	69	264	NW_023403677	Halichoerus grypus	Halichoerus grypus isolate 241Hg ecotype Northwest Atlantic unplaced genomic scaffold, Tufts_HGry_1.1 scf7180000026483	2425445	2426029	5.45e-21	265	209	34.928	N/A
QGR26089.1	144	255	NW_023404377	Halichoerus grypus	Halichoerus grypus isolate 241Hg ecotype Northwest Atlantic unplaced genomic scaffold, Tufts_HGry_1.1 scf7180000029151	176776	177108	7.27e-21	264	112	47.321	N/A
QGR26089.1	144	255	NW_022589708	Phoca vitulina	Phoca vitulina isolate PV1807 unplaced genomic scaffold, GSC_HSeal_1.0 scaffold5	12091	11759	7.30e-21	264	112	47.321	N/A
QGR26089.1	200	287	NW_005054338	Geospiza fortis	Geospiza fortis unplaced genomic scaffold, GeoFor_1.0 scaffold72	4240560	4240844	8.41e-21	159	95	43.158	N/A
QGR26089.1	162	204	NW_005054338	Geospiza fortis	Geospiza fortis unplaced genomic scaffold, GeoFor_1.0 scaffold72	4240442	4240564	8.41e-21	96	43	51.163	N/A
QGR26089.1	81	141	NW_005054338	Geospiza fortis	Geospiza fortis unplaced genomic scaffold, GeoFor_1.0 scaffold72	4240216	4240386	8.41e-21	78	61	40.984	N/A
QGR26089.1	12	79	NW_005054338	Geospiza fortis	Geospiza fortis unplaced genomic scaffold, GeoFor_1.0 scaffold72	4240020	4240220	8.41e-21	66	70	32.857	N/A
QGR26089.1	69	247	NW_019154144	Enhydra lutris kenyoni	Enhydra lutris kenyoni isolate GAN:26980312 unplaced genomic scaffold, ASM228890v2 scaffoldscaffold60	4028777	4028241	9.78e-21	263	188	37.766	N/A
QGR26089.1	69	257	NC_062289	Lutra lutra	Lutra lutra chromosome 12, mLutLut1.2	40939779	40939210	1.43e-20	261	195	36.923	N/A
QGR26089.1	94	251	NC_048573	Oncorhynchus mykiss	Oncorhynchus mykiss isolate Arlee chromosome 9, USDA_OmykA_1.1	89528	89076	1.66e-20	261	162	40.123	N/A
QGR26089.1	134	280	NC_048223	Ailuropoda melanoleuca	Ailuropoda melanoleuca isolate Jingjing chromosome 6, ASM200744v2	75724928	75725365	2.73e-20	259	149	39.597	N/A
QGR26089.1	150	243	NC_048223	Ailuropoda melanoleuca	Ailuropoda melanoleuca isolate Jingjing chromosome 6, ASM200744v2	75715646	75715930	5.82e-11	187	96	41.667	N/A
QGR26089.1	144	255	NC_058405	Neomonachus schauinslandi	Neomonachus schauinslandi chromosome 3, ASM220157v2	50152	49820	4.25e-20	258	112	46.429	N/A
QGR26089.1	14	256	NC_058102	Neogale vison	Neovison vison isolate M4711 chromosome 12, ASM_NN_V1	52385609	52386319	7.62e-20	256	252	32.540	N/A
QGR26089.1	66	271	NC_058102	Neogale vison	Neovison vison isolate M4711 chromosome 12, ASM_NN_V1	148036570	148037190	2.08e-17	237	210	31.905	N/A
QGR26089.1	169	271	NC_058102	Neogale vison	Neovison vison isolate M4711 chromosome 12, ASM_NN_V1	137857090	137857404	5.88e-13	203	105	41.905	N/A
QGR26089.1	207	264	NC_058102	Neogale vison	Neovison vison isolate M4711 chromosome 12, ASM_NN_V1	64220152	64219979	1.37e-10	120	58	41.379	N/A
QGR26089.1	42	202	NC_058102	Neogale vison	Neovison vison isolate M4711 chromosome 12, ASM_NN_V1	64220624	64220163	1.37e-10	110	169	30.178	N/A
QGR26089.1	150	240	NC_058102	Neogale vison	Neovison vison isolate M4711 chromosome 12, ASM_NN_V1	119133930	119134208	1.09e-07	162	95	44.211	N/A
QGR26089.1	169	247	NC_058102	Neogale vison	Neovison vison isolate M4711 chromosome 12, ASM_NN_V1	119186293	119186051	2.15e-06	151	81	43.210	N/A
QGR26089.1	171	259	NC_058102	Neogale vison	Neovison vison isolate M4711 chromosome 12, ASM_NN_V1	73381285	73381025	3.41e-06	150	90	42.222	N/A
QGR26089.1	66	254	NW_025590003	Mirounga angustirostris	Mirounga angustirostris isolate JK_09032017 unplaced genomic scaffold, ASM2128878v2 HiC_scaffold_11497	1015	1581	8.32e-20	255	197	35.025	N/A
QGR26089.1	29	240	NW_019154118	Enhydra lutris kenyoni	Enhydra lutris kenyoni isolate GAN:26980312 unplaced genomic scaffold, ASM228890v2 scaffoldscaffold34	30221013	30221633	8.78e-20	255	218	33.945	N/A
QGR26089.1	144	257	NW_004451093	Odobenus rosmarus divergens	Odobenus rosmarus divergens isolate Ivan unplaced genomic scaffold, Oros_1.0 Scaffold830	700015	699671	9.19e-20	255	116	45.690	N/A
QGR26089.1	144	264	NW_023237922	Ailuropoda melanoleuca	Ailuropoda melanoleuca isolate Jingjing unplaced genomic scaffold, ASM200744v2 unplaced-scaffold63677	831	469	1.48e-19	248	123	41.463	N/A
QGR26089.1	42	247	NC_045619	Mustela erminea	Mustela erminea isolate mMusErm1 chromosome 6, mMusErm1.Pri	116090289	116089687	1.65e-19	253	211	35.071	N/A
QGR26089.1	14	256	NC_045619	Mustela erminea	Mustela erminea isolate mMusErm1 chromosome 6, mMusErm1.Pri	52112665	52113375	2.98e-19	251	246	32.520	N/A
QGR26089.1	18	227	NC_045619	Mustela erminea	Mustela erminea isolate mMusErm1 chromosome 6, mMusErm1.Pri	63570549	63569944	4.46e-11	188	212	29.245	N/A
QGR26089.1	170	267	NC_045619	Mustela erminea	Mustela erminea isolate mMusErm1 chromosome 6, mMusErm1.Pri	134946021	134946317	6.87e-11	187	99	40.404	N/A
QGR26089.1	169	240	NC_045619	Mustela erminea	Mustela erminea isolate mMusErm1 chromosome 6, mMusErm1.Pri	116044685	116044906	1.82e-07	160	74	47.297	N/A
QGR26089.1	171	262	NC_045619	Mustela erminea	Mustela erminea isolate mMusErm1 chromosome 6, mMusErm1.Pri	100488877	100488596	5.73e-07	156	94	45.745	N/A
QGR26089.1	171	246	NC_045619	Mustela erminea	Mustela erminea isolate mMusErm1 chromosome 6, mMusErm1.Pri	72652941	72652720	1.01e-06	154	77	48.052	N/A
QGR26089.1	69	287	NW_022631108	Lontra canadensis	Lontra canadensis isolate GAN:19392208 unplaced genomic scaffold, GSC_riverotter_1.0 scaffold114	1249718	1250341	2.25e-19	252	222	34.234	N/A
QGR26089.1	14	256	NW_025422368	Mustela putorius furo	Mustela putorius furo isolate JIRA1106 unplaced genomic scaffold, ASM1176430v1.1 tig00537227_pilon_pilon_pilon	39315393	39314683	2.71e-19	252	246	32.114	N/A
QGR26089.1	15	229	NW_025422368	Mustela putorius furo	Mustela putorius furo isolate JIRA1106 unplaced genomic scaffold, ASM1176430v1.1 tig00537227_pilon_pilon_pilon	27376392	27377015	2.92e-09	174	217	28.111	N/A
QGR26089.1	205	284	NC_047088	Geotrypetes seraphini	Geotrypetes seraphini chromosome 5, aGeoSer1.1	68450573	68450818	2.85e-19	252	82	57.317	N/A
QGR26089.1	170	262	NW_025610940	Mirounga angustirostris	Mirounga angustirostris isolate JK_09032017 unplaced genomic scaffold, ASM2128878v2 HiC_scaffold_32442	252	536	3.30e-19	236	95	49.474	N/A
QGR26089.1	134	280	NW_025578162	Ursus americanus	Ursus americanus isolate UA15103 ecotype Eastern unplaced genomic scaffold, gsc_jax_bbear_1.0 contig_5388_segment0	6686691	6687128	3.50e-19	251	149	38.255	N/A
QGR26089.1	15	264	NW_022631017	Lontra canadensis	Lontra canadensis isolate GAN:19392208 unplaced genomic scaffold, GSC_riverotter_1.0 scaffold23	5506418	5505702	3.50e-19	251	255	32.941	N/A
QGR26089.1	144	255	NW_006386526	Leptonychotes weddellii	Leptonychotes weddellii isolate WS11-02 unplaced genomic scaffold, LepWed1.0 scaffold03486	10609	10277	3.59e-19	251	112	45.536	N/A
QGR26089.1	135	280	NW_024423344	Ursus maritimus	Ursus maritimus isolate PB19 unplaced genomic scaffold, ASM1731132v1 scaffold_10	79702478	79702912	5.24e-19	250	148	39.189	N/A
QGR26089.1	170	263	NW_004451073	Odobenus rosmarus divergens	Odobenus rosmarus divergens isolate Ivan unplaced genomic scaffold, Oros_1.0 Scaffold810	506040	505756	9.03e-19	248	95	52.632	N/A
QGR26089.1	66	227	NW_004451073	Odobenus rosmarus divergens	Odobenus rosmarus divergens isolate Ivan unplaced genomic scaffold, Oros_1.0 Scaffold810	509649	509146	9.88e-14	209	171	35.673	N/A
QGR26089.1	9	86	NC_050177	Sander lucioperca	Sander lucioperca isolate FBNREF2018 chromosome 5, SLUC_FBN_1.2	21091041	21090808	9.04e-19	248	78	60.256	N/A
QGR26089.1	8	264	NW_025410568	Neomonachus schauinslandi	Neomonachus schauinslandi unplaced genomic scaffold, ASM220157v2 HiC_scaffold_1878	1886	1164	1.26e-18	246	260	31.538	N/A
QGR26089.1	149	247	NW_025576437	Ursus americanus	Ursus americanus isolate UA15103 ecotype Eastern unplaced genomic scaffold, gsc_jax_bbear_1.0 contig_1400_segment0	48174	47875	1.61e-18	246	101	48.515	N/A
QGR26089.1	69	262	NW_025422014	Mustela putorius furo	Mustela putorius furo isolate JIRA1106 unplaced genomic scaffold, ASM1176430v1.1 tig00003862_pilon_pilon_pilon	1556265	1555705	1.76e-18	245	202	35.644	N/A
QGR26089.1	170	262	NW_025616763	Mirounga angustirostris	Mirounga angustirostris isolate JK_09032017 unplaced genomic scaffold, ASM2128878v2 HiC_scaffold_38265	303	19	1.98e-18	226	95	48.421	N/A
QGR26089.1	156	285	NC_064557	Brienomyrus brachyistius	Brienomyrus brachyistius isolate T26 chromosome 25, BBRACH_0.4	5852050	5852427	2.07e-18	245	130	40.769	N/A
QGR26089.1	148	263	NW_004451232	Odobenus rosmarus divergens	Odobenus rosmarus divergens isolate Ivan unplaced genomic scaffold, Oros_1.0 Scaffold969	23838	23512	2.37e-18	244	118	45.763	N/A
QGR26089.1	184	246	NC_048222	Ailuropoda melanoleuca	Ailuropoda melanoleuca isolate Jingjing chromosome 5, ASM200744v2	98706808	98706996	2.70e-18	168	63	52.381	N/A
QGR26089.1	115	178	NC_048222	Ailuropoda melanoleuca	Ailuropoda melanoleuca isolate Jingjing chromosome 5, ASM200744v2	98706600	98706791	2.70e-18	130	64	45.312	N/A
QGR26089.1	144	245	NW_004450890	Odobenus rosmarus divergens	Odobenus rosmarus divergens isolate Ivan unplaced genomic scaffold, Oros_1.0 Scaffold627	1126853	1127155	3.84e-18	243	102	48.039	N/A
QGR26089.1	142	262	NW_025611400	Mirounga angustirostris	Mirounga angustirostris isolate JK_09032017 unplaced genomic scaffold, ASM2128878v2 HiC_scaffold_32902	156	521	4.02e-18	228	123	41.463	N/A
QGR26089.1	98	239	NW_024879765	Clupea harengus	Clupea harengus unplaced genomic scaffold, Ch_v2.0.2	36363	35968	4.03e-18	243	144	39.583	N/A
QGR26089.1	196	305	NW_024879765	Clupea harengus	Clupea harengus unplaced genomic scaffold, Ch_v2.0.2	36095	35781	4.40e-06	149	111	38.739	N/A
QGR26089.1	66	246	NW_023270464	Mirounga leonina	Mirounga leonina isolate KUSES-001 unplaced genomic scaffold, KU_Mleo_1.0 Mir_178	29019472	29020014	4.06e-18	243	189	35.450	N/A
QGR26089.1	69	243	NW_023270387	Mirounga leonina	Mirounga leonina isolate KUSES-001 unplaced genomic scaffold, KU_Mleo_1.0 Mir_153	9428057	9427533	4.63e-18	242	188	35.638	N/A
QGR26089.1	166	252	NW_023270387	Mirounga leonina	Mirounga leonina isolate KUSES-001 unplaced genomic scaffold, KU_Mleo_1.0 Mir_153	28835	28578	3.67e-10	181	89	43.820	N/A
QGR26089.1	158	236	NC_044031	Microcaecilia unicolor	Microcaecilia unicolor chromosome 1, aMicUni1.1	92436585	92436809	4.86e-18	242	80	58.750	N/A
QGR26089.1	208	280	NC_044031	Microcaecilia unicolor	Microcaecilia unicolor chromosome 1, aMicUni1.1	682276488	682276264	9.21e-15	217	75	56.000	N/A
QGR26089.1	18	245	NW_020998750	Eumetopias jubatus	Eumetopias jubatus isolate GAN:26980396 unplaced genomic scaffold, ASM402803v1 scaffold144	9532	8882	5.14e-18	242	229	31.004	N/A
QGR26089.1	59	135	NW_019714864	Paramormyrops kingsleyae	Paramormyrops kingsleyae isolate PKING1 ecotype Bambomo Creek, P0-Absent unplaced genomic scaffold, PKINGS_0.1 Scaffold397	203718	203948	5.14e-18	206	77	55.844	N/A
QGR26089.1	136	168	NW_019714864	Paramormyrops kingsleyae	Paramormyrops kingsleyae isolate PKING1 ecotype Bambomo Creek, P0-Absent unplaced genomic scaffold, PKINGS_0.1 Scaffold397	203948	204046	5.14e-18	90	33	51.515	N/A
QGR26089.1	148	243	NC_048228	Ailuropoda melanoleuca	Ailuropoda melanoleuca isolate Jingjing chromosome 11, ASM200744v2	106104601	106104894	6.26e-18	241	98	46.939	N/A
QGR26089.1	148	243	NC_048228	Ailuropoda melanoleuca	Ailuropoda melanoleuca isolate Jingjing chromosome 11, ASM200744v2	27350209	27350490	4.86e-07	157	97	39.175	N/A
QGR26089.1	14	264	NW_022631003	Lontra canadensis	Lontra canadensis isolate GAN:19392208 unplaced genomic scaffold, GSC_riverotter_1.0 scaffold9	16313824	16314558	6.38e-18	241	264	29.924	N/A
QGR26089.1	18	247	NW_022631003	Lontra canadensis	Lontra canadensis isolate GAN:19392208 unplaced genomic scaffold, GSC_riverotter_1.0 scaffold9	27562684	27562016	4.44e-16	227	239	31.799	N/A
QGR26089.1	170	263	NW_020323987	Callorhinus ursinus	Callorhinus ursinus isolate GAN/ISIS: 27379988/994484 unplaced genomic scaffold, ASM326570v1 scaffold104800	10410	10126	8.33e-18	240	95	50.526	N/A
QGR26089.1	14	264	NW_019154091	Enhydra lutris kenyoni	Enhydra lutris kenyoni isolate GAN:26980312 unplaced genomic scaffold, ASM228890v2 scaffoldscaffold7	35561127	35561861	9.28e-18	240	260	30.769	N/A
QGR26089.1	135	280	NW_025930016	Ursus arctos	Ursus arctos isolate Adak ecotype North America unplaced genomic scaffold, UrsArc1.0 HiC_scaffold_6	29167	28733	9.28e-18	240	148	38.514	N/A
QGR26089.1	170	263	NW_004450452	Odobenus rosmarus divergens	Odobenus rosmarus divergens isolate Ivan unplaced genomic scaffold, Oros_1.0 Scaffold189	2511145	2511429	9.45e-18	240	95	49.474	N/A
QGR26089.1	170	263	NC_045609	Zalophus californianus	Zalophus californianus isolate mZalCal1 chromosome 15, mZalCal1.pri.v2	2852	2568	9.91e-18	240	95	50.526	N/A
QGR26089.1	170	263	NC_045609	Zalophus californianus	Zalophus californianus isolate mZalCal1 chromosome 15, mZalCal1.pri.v2	124834	124550	3.90e-14	212	95	46.316	N/A
QGR26089.1	69	219	NC_060066	Meles meles	Meles meles chromosome 1, mMelMel3.1 paternal haplotype	140720816	140721265	1.04e-17	240	153	43.137	N/A
QGR26089.1	171	271	NC_060066	Meles meles	Meles meles chromosome 1, mMelMel3.1 paternal haplotype	122740987	122740679	1.21e-11	193	103	43.689	N/A
QGR26089.1	144	245	NC_045597	Zalophus californianus	Zalophus californianus isolate mZalCal1 chromosome 3, mZalCal1.pri.v2	84125	83823	1.11e-17	239	102	47.059	N/A
QGR26089.1	57	185	NC_044042	Microcaecilia unicolor	Microcaecilia unicolor chromosome 12, aMicUni1.1	52166962	52166576	1.38e-17	239	130	43.077	N/A
QGR26089.1	212	253	NC_044042	Microcaecilia unicolor	Microcaecilia unicolor chromosome 12, aMicUni1.1	52165444	52165319	7.97e-08	163	42	66.667	N/A
QGR26089.1	170	262	NW_023270989	Mirounga leonina	Mirounga leonina isolate KUSES-001 unplaced genomic scaffold, KU_Mleo_1.0 Mir_99285	25623	25339	1.49e-17	238	95	49.474	N/A
QGR26089.1	170	263	NW_020313275	Callorhinus ursinus	Callorhinus ursinus isolate GAN/ISIS: 27379988/994484 unplaced genomic scaffold, ASM326570v1 scaffold559	581	297	1.53e-17	238	95	49.474	N/A
QGR26089.1	148	252	NW_025929507	Ursus arctos	Ursus arctos isolate Adak ecotype North America unplaced genomic scaffold, UrsArc1.0 HiC_scaffold_14	45685412	45685726	1.72e-17	238	107	46.729	N/A
QGR26089.1	144	245	NW_020312856	Callorhinus ursinus	Callorhinus ursinus isolate GAN/ISIS: 27379988/994484 unplaced genomic scaffold, ASM326570v1 scaffold114	15945	15643	1.98e-17	237	102	47.059	N/A
QGR26089.1	80	246	NC_058105	Neogale vison	Neovison vison isolate M4711 chromosome X, ASM_NN_V1	64713018	64712542	2.00e-17	237	174	37.931	N/A
QGR26089.1	69	246	NC_045635	Mustela erminea	Mustela erminea isolate mMusErm1 chromosome X, mMusErm1.Pri	65360753	65361265	2.22e-17	237	186	36.559	N/A
QGR26089.1	175	264	NC_045635	Mustela erminea	Mustela erminea isolate mMusErm1 chromosome X, mMusErm1.Pri	51492832	51492557	4.89e-11	188	92	44.565	N/A
QGR26089.1	166	262	NW_025603004	Mirounga angustirostris	Mirounga angustirostris isolate JK_09032017 unplaced genomic scaffold, ASM2128878v2 HiC_scaffold_24503	716	1006	2.27e-17	231	99	49.495	N/A
QGR26089.1	170	263	NW_020326079	Callorhinus ursinus	Callorhinus ursinus isolate GAN/ISIS: 27379988/994484 unplaced genomic scaffold, ASM326570v1 scaffold191771	17820	18104	3.77e-17	235	95	48.421	N/A
QGR26089.1	200	287	NC_044571	Camarhynchus parvulus	Camarhynchus parvulus chromosome 1, STF_HiC	109239725	109239441	4.41e-17	169	95	44.211	N/A
QGR26089.1	12	204	NC_044571	Camarhynchus parvulus	Camarhynchus parvulus chromosome 1, STF_HiC	109240276	109239722	4.41e-17	119	212	29.245	N/A
QGR26089.1	9	85	NC_046645	Mastacembelus armatus	Mastacembelus armatus chromosome 13, fMasArm1.2	15560245	15560463	4.88e-17	159	77	45.455	N/A
QGR26089.1	93	232	NC_046645	Mastacembelus armatus	Mastacembelus armatus chromosome 13, fMasArm1.2	15560483	15560827	4.88e-17	128	146	28.082	N/A
QGR26089.1	170	262	NW_023270067	Mirounga leonina	Mirounga leonina isolate KUSES-001 unplaced genomic scaffold, KU_Mleo_1.0 Mir_101130	8957	9241	5.03e-17	234	95	48.421	N/A
QGR26089.1	170	263	NW_020324307	Callorhinus ursinus	Callorhinus ursinus isolate GAN/ISIS: 27379988/994484 unplaced genomic scaffold, ASM326570v1 scaffold105128	16268	15984	5.09e-17	234	95	47.368	N/A
QGR26089.1	170	263	NW_020326081	Callorhinus ursinus	Callorhinus ursinus isolate GAN/ISIS: 27379988/994484 unplaced genomic scaffold, ASM326570v1 scaffold192155	17820	18104	5.69e-17	234	95	48.421	N/A
QGR26089.1	165	261	NC_041402	Erpetoichthys calabaricus	Erpetoichthys calabaricus chromosome 9, fErpCal1.1	60113098	60113385	5.82e-17	234	97	48.454	N/A
QGR26089.1	15	104	NC_041402	Erpetoichthys calabaricus	Erpetoichthys calabaricus chromosome 9, fErpCal1.1	60111592	60111852	1.56e-08	168	91	41.758	N/A
QGR26089.1	170	263	NW_020313248	Callorhinus ursinus	Callorhinus ursinus isolate GAN/ISIS: 27379988/994484 unplaced genomic scaffold, ASM326570v1 scaffold532	20133	19849	8.63e-17	232	95	50.526	N/A
QGR26089.1	170	263	NW_020326575	Callorhinus ursinus	Callorhinus ursinus isolate GAN/ISIS: 27379988/994484 unplaced genomic scaffold, ASM326570v1 scaffold196646	3595	3879	8.68e-17	232	95	50.526	N/A
QGR26089.1	170	263	NW_020326576	Callorhinus ursinus	Callorhinus ursinus isolate GAN/ISIS: 27379988/994484 unplaced genomic scaffold, ASM326570v1 scaffold196647	3596	3880	8.68e-17	232	95	50.526	N/A
QGR26089.1	170	257	NC_058407	Neomonachus schauinslandi	Neomonachus schauinslandi chromosome 5, ASM220157v2	137372182	137372451	1.03e-16	232	90	51.111	N/A
QGR26089.1	142	243	NW_025587570	Mirounga angustirostris	Mirounga angustirostris isolate JK_09032017 unplaced genomic scaffold, ASM2128878v2 HiC_scaffold_9064	3749	4057	1.03e-16	231	104	49.038	N/A
QGR26089.1	148	219	NW_025929795	Ursus arctos	Ursus arctos isolate Adak ecotype North America unplaced genomic scaffold, UrsArc1.0 HiC_scaffold_40	101433669	101433887	1.38e-16	167	74	50.000	N/A
QGR26089.1	217	263	NW_025929795	Ursus arctos	Ursus arctos isolate Adak ecotype North America unplaced genomic scaffold, UrsArc1.0 HiC_scaffold_40	101433878	101434018	1.38e-16	116	47	44.681	N/A
QGR26089.1	89	219	NW_025929795	Ursus arctos	Ursus arctos isolate Adak ecotype North America unplaced genomic scaffold, UrsArc1.0 HiC_scaffold_40	9111425	9111811	4.49e-10	180	133	37.594	N/A
QGR26089.1	145	264	NW_025929795	Ursus arctos	Ursus arctos isolate Adak ecotype North America unplaced genomic scaffold, UrsArc1.0 HiC_scaffold_40	9111589	9111945	1.04e-09	178	123	36.585	N/A
QGR26089.1	148	219	NW_025577071	Ursus americanus	Ursus americanus isolate UA15103 ecotype Eastern unplaced genomic scaffold, gsc_jax_bbear_1.0 contig_3082_segment0	25178	24960	1.38e-16	167	74	50.000	N/A
QGR26089.1	217	263	NW_025577071	Ursus americanus	Ursus americanus isolate UA15103 ecotype Eastern unplaced genomic scaffold, gsc_jax_bbear_1.0 contig_3082_segment0	24969	24829	1.38e-16	116	47	44.681	N/A
QGR26089.1	89	219	NW_025577071	Ursus americanus	Ursus americanus isolate UA15103 ecotype Eastern unplaced genomic scaffold, gsc_jax_bbear_1.0 contig_3082_segment0	93178445	93178059	4.49e-10	180	133	37.594	N/A
QGR26089.1	145	264	NW_025577071	Ursus americanus	Ursus americanus isolate UA15103 ecotype Eastern unplaced genomic scaffold, gsc_jax_bbear_1.0 contig_3082_segment0	93178281	93177925	9.45e-10	178	123	36.585	N/A
QGR26089.1	170	263	NW_020313163	Callorhinus ursinus	Callorhinus ursinus isolate GAN/ISIS: 27379988/994484 unplaced genomic scaffold, ASM326570v1 scaffold447	14851	15135	1.43e-16	231	95	49.474	N/A
QGR26089.1	144	264	NW_020313362	Callorhinus ursinus	Callorhinus ursinus isolate GAN/ISIS: 27379988/994484 unplaced genomic scaffold, ASM326570v1 scaffold646	9909	9544	1.68e-16	230	123	43.089	N/A
QGR26089.1	163	262	NW_019154153	Enhydra lutris kenyoni	Enhydra lutris kenyoni isolate GAN:26980312 unplaced genomic scaffold, ASM228890v2 scaffoldscaffold69	8839930	8840229	1.76e-16	230	102	47.059	N/A
QGR26089.1	66	264	NW_022631100	Lontra canadensis	Lontra canadensis isolate GAN:19392208 unplaced genomic scaffold, GSC_riverotter_1.0 scaffold106	2693614	2694207	1.95e-16	230	208	32.692	N/A
QGR26089.1	166	264	NW_023399916	Halichoerus grypus	Halichoerus grypus isolate 241Hg ecotype Northwest Atlantic unplaced genomic scaffold, Tufts_HGry_1.1 scf7180000026185	43074	43370	2.48e-16	229	101	48.515	N/A
QGR26089.1	170	263	NW_020326701	Callorhinus ursinus	Callorhinus ursinus isolate GAN/ISIS: 27379988/994484 unplaced genomic scaffold, ASM326570v1 scaffold197351	4748	4464	2.48e-16	229	95	50.526	N/A
QGR26089.1	76	246	NC_064811	Panthera uncia	Panthera uncia isolate 11264 chromosome 18, Puncia_PCG_1.0	132100709	132100203	2.48e-16	229	182	37.363	N/A
QGR26089.1	76	246	NC_056682	Panthera leo	Panthera leo isolate Ple1 chromosome B1, P.leo_Ple1_pat1.1	69953176	69953682	2.48e-16	229	182	37.363	N/A
QGR26089.1	166	264	NW_022590284	Phoca vitulina	Phoca vitulina isolate PV1807 unplaced genomic scaffold, GSC_HSeal_1.0 scaffold597	6409	6705	2.53e-16	229	101	48.515	N/A
QGR26089.1	76	246	NW_020339223	Puma concolor	Puma concolor isolate SC36_Marlon unplaced genomic scaffold, PumCon1.0 scaffold_2176	137617615	137617109	3.89e-16	227	182	37.363	N/A
QGR26089.1	170	264	NW_020998668	Eumetopias jubatus	Eumetopias jubatus isolate GAN:26980396 unplaced genomic scaffold, ASM402803v1 scaffold62	1865	1575	4.27e-16	227	97	47.423	N/A
QGR26089.1	170	262	NW_021002823	Eumetopias jubatus	Eumetopias jubatus isolate GAN:26980396 unplaced genomic scaffold, ASM402803v1 scaffold4225	2655	2936	4.33e-16	226	94	48.936	N/A
QGR26089.1	170	264	NW_025578510	Mirounga angustirostris	Mirounga angustirostris isolate JK_09032017 unplaced genomic scaffold, ASM2128878v2 HiC_scaffold_3	128706166	128706456	4.35e-16	227	97	47.423	N/A
QGR26089.1	144	287	NW_019154163	Enhydra lutris kenyoni	Enhydra lutris kenyoni isolate GAN:26980312 unplaced genomic scaffold, ASM228890v2 scaffoldscaffold79	4591955	4591536	4.39e-16	227	146	40.411	N/A
QGR26089.1	76	208	NC_059327	Leopardus geoffroyi	Leopardus geoffroyi isolate Oge1 chromosome B1, O.geoffroyi_Oge1_pat1.0	69850337	69850735	4.40e-16	227	135	43.704	N/A
QGR26089.1	76	208	NC_056663	Panthera tigris	Panthera tigris isolate Pti1 chromosome B1, P.tigris_Pti1_mat1.1	69755779	69756177	4.44e-16	227	135	43.704	N/A
QGR26089.1	144	264	NW_023401572	Halichoerus grypus	Halichoerus grypus isolate 241Hg ecotype Northwest Atlantic unplaced genomic scaffold, Tufts_HGry_1.1 scf7180000030072	42593	42934	4.91e-16	227	123	43.089	N/A
QGR26089.1	76	246	NW_025814845	Lynx rufus	Lynx rufus isolate CCGP_SWC_20201006 ecotype Redwood Valley unplaced genomic scaffold, mLynRuf1.p SCAF_3	132647653	132647147	5.15e-16	227	182	37.363	N/A
QGR26089.1	144	264	NW_023402868	Halichoerus grypus	Halichoerus grypus isolate 241Hg ecotype Northwest Atlantic unplaced genomic scaffold, Tufts_HGry_1.1 scf7180000024091	136169	136510	5.68e-16	226	123	43.089	N/A
QGR26089.1	15	145	NW_009912489	Nestor notabilis	Nestor notabilis isolate BGI_N333 unplaced genomic scaffold, ASM69687v1 scaffold7610	76195	75806	5.78e-16	226	132	40.909	N/A
QGR26089.1	170	262	NW_025598272	Mirounga angustirostris	Mirounga angustirostris isolate JK_09032017 unplaced genomic scaffold, ASM2128878v2 HiC_scaffold_19768	1007	1291	6.82e-16	223	95	47.368	N/A
QGR26089.1	3	140	NC_060171	Micropterus dolomieu	Micropterus dolomieu isolate WLL.071019.BEF.003 ecotype Adirondacks linkage group LG22, ASM2129224v1	33257673	33257266	7.21e-16	225	138	43.478	N/A
QGR26089.1	65	246	NC_060082	Meles meles	Meles meles chromosome 17, mMelMel3.1 paternal haplotype	64275083	64275637	9.46e-16	225	187	35.829	N/A
QGR26089.1	163	268	NC_060082	Meles meles	Meles meles chromosome 17, mMelMel3.1 paternal haplotype	40541705	40542028	1.31e-13	208	108	43.519	N/A
QGR26089.1	69	264	NC_060082	Meles meles	Meles meles chromosome 17, mMelMel3.1 paternal haplotype	40510715	40511305	9.79e-13	201	204	33.824	N/A
QGR26089.1	170	263	NW_020322715	Callorhinus ursinus	Callorhinus ursinus isolate GAN/ISIS: 27379988/994484 unplaced genomic scaffold, ASM326570v1 scaffold103262	7101	7385	9.57e-16	224	95	47.368	N/A
QGR26089.1	169	271	NW_022631070	Lontra canadensis	Lontra canadensis isolate GAN:19392208 unplaced genomic scaffold, GSC_riverotter_1.0 scaffold76	372297	372611	9.63e-16	224	105	44.762	N/A
QGR26089.1	160	264	NW_022631070	Lontra canadensis	Lontra canadensis isolate GAN:19392208 unplaced genomic scaffold, GSC_riverotter_1.0 scaffold76	10487814	10488131	1.01e-10	186	107	43.925	N/A
QGR26089.1	66	273	NW_019154108	Enhydra lutris kenyoni	Enhydra lutris kenyoni isolate GAN:26980312 unplaced genomic scaffold, ASM228890v2 scaffoldscaffold24	28822407	28821787	9.82e-16	224	218	32.569	N/A
QGR26089.1	163	256	NW_019154108	Enhydra lutris kenyoni	Enhydra lutris kenyoni isolate GAN:26980312 unplaced genomic scaffold, ASM228890v2 scaffoldscaffold24	28769569	28769282	1.26e-07	161	100	43.000	N/A
QGR26089.1	189	246	NW_019154108	Enhydra lutris kenyoni	Enhydra lutris kenyoni isolate GAN:26980312 unplaced genomic scaffold, ASM228890v2 scaffoldscaffold24	5092587	5092414	6.42e-06	148	58	48.276	N/A
QGR26089.1	148	264	NW_023403695	Halichoerus grypus	Halichoerus grypus isolate 241Hg ecotype Northwest Atlantic unplaced genomic scaffold, Tufts_HGry_1.1 scf7180000025128	1401	1072	1.38e-15	223	119	44.538	N/A
QGR26089.1	76	246	NW_024412376	Puma yagouaroundi	Puma yagouaroundi ecotype Mexico unplaced genomic scaffold, PumYag 28	32220447	32220953	1.44e-15	223	182	36.813	N/A
QGR26089.1	170	273	NW_020324028	Callorhinus ursinus	Callorhinus ursinus isolate GAN/ISIS: 27379988/994484 unplaced genomic scaffold, ASM326570v1 scaffold104843	747	1061	1.44e-15	223	105	44.762	N/A
QGR26089.1	170	263	NW_020313253	Callorhinus ursinus	Callorhinus ursinus isolate GAN/ISIS: 27379988/994484 unplaced genomic scaffold, ASM326570v1 scaffold537	39181	38897	1.56e-15	223	95	48.421	N/A
QGR26089.1	76	246	NC_062564	Prionailurus viverrinus	Prionailurus viverrinus isolate Anna chromosome B1, UM_Priviv_1.0	70279513	70280019	1.57e-15	223	182	36.264	N/A
QGR26089.1	7	257	NW_019154087	Enhydra lutris kenyoni	Enhydra lutris kenyoni isolate GAN:26980312 unplaced genomic scaffold, ASM228890v2 scaffoldscaffold3	45103436	45102711	1.94e-15	222	256	32.422	N/A
QGR26089.1	69	246	NW_019154087	Enhydra lutris kenyoni	Enhydra lutris kenyoni isolate GAN:26980312 unplaced genomic scaffold, ASM228890v2 scaffoldscaffold3	81356550	81356017	3.70e-10	181	186	30.645	N/A
QGR26089.1	110	271	NW_019154087	Enhydra lutris kenyoni	Enhydra lutris kenyoni isolate GAN:26980312 unplaced genomic scaffold, ASM228890v2 scaffoldscaffold3	70556221	70555733	1.21e-09	177	167	30.539	N/A
QGR26089.1	80	247	NW_019154087	Enhydra lutris kenyoni	Enhydra lutris kenyoni isolate GAN:26980312 unplaced genomic scaffold, ASM228890v2 scaffoldscaffold3	81251242	81251742	5.38e-08	164	172	30.233	N/A
QGR26089.1	76	208	NC_044306	Lynx canadensis	Lynx canadensis isolate LIC74 chromosome B1, mLynCan4.pri.v2	70151642	70152040	2.36e-15	221	135	42.963	N/A
QGR26089.1	170	254	NW_021004565	Eumetopias jubatus	Eumetopias jubatus isolate GAN:26980396 unplaced genomic scaffold, ASM402803v1 scaffold5968	686	943	2.49e-15	219	86	51.163	N/A
QGR26089.1	148	264	NW_022589747	Phoca vitulina	Phoca vitulina isolate PV1807 unplaced genomic scaffold, GSC_HSeal_1.0 scaffold44	4862	4533	2.54e-15	221	119	44.538	N/A
QGR26089.1	171	246	NC_060067	Meles meles	Meles meles chromosome 2, mMelMel3.1 paternal haplotype	125314676	125314443	2.84e-15	184	78	53.846	N/A
QGR26089.1	66	144	NC_060067	Meles meles	Meles meles chromosome 2, mMelMel3.1 paternal haplotype	125314986	125314750	2.84e-15	87	80	30.000	N/A
QGR26089.1	171	246	NC_060067	Meles meles	Meles meles chromosome 2, mMelMel3.1 paternal haplotype	162135433	162135666	1.44e-10	184	78	50.000	N/A
QGR26089.1	117	257	NC_060067	Meles meles	Meles meles chromosome 2, mMelMel3.1 paternal haplotype	151147847	151147476	6.37e-10	179	144	35.417	N/A
QGR26089.1	148	264	NC_062285	Lutra lutra	Lutra lutra chromosome 8, mLutLut1.2	92232542	92232189	3.27e-15	220	119	44.538	N/A
QGR26089.1	65	262	NC_062285	Lutra lutra	Lutra lutra chromosome 8, mLutLut1.2	43780349	43780936	1.69e-14	215	204	35.294	N/A
QGR26089.1	65	247	NC_062285	Lutra lutra	Lutra lutra chromosome 8, mLutLut1.2	80495514	80496053	4.40e-14	212	189	33.333	N/A
QGR26089.1	160	264	NC_062285	Lutra lutra	Lutra lutra chromosome 8, mLutLut1.2	80340	80023	5.88e-14	211	107	45.794	N/A
QGR26089.1	169	241	NC_062285	Lutra lutra	Lutra lutra chromosome 8, mLutLut1.2	10619499	10619275	6.90e-12	195	75	54.667	N/A
QGR26089.1	169	252	NC_062285	Lutra lutra	Lutra lutra chromosome 8, mLutLut1.2	27714759	27715013	2.87e-07	158	86	44.186	N/A
QGR26089.1	169	247	NC_062285	Lutra lutra	Lutra lutra chromosome 8, mLutLut1.2	27783674	27783916	4.91e-07	157	81	44.444	N/A
QGR26089.1	66	264	NW_025422169	Mustela putorius furo	Mustela putorius furo isolate JIRA1106 unplaced genomic scaffold, ASM1176430v1.1 tig00004033_pilon_pilon_pilon	8813155	8813754	3.46e-15	220	206	32.039	N/A
QGR26089.1	69	253	NC_045615	Mustela erminea	Mustela erminea isolate mMusErm1 chromosome 2, mMusErm1.Pri	6462855	6463409	4.09e-15	220	193	31.088	N/A
QGR26089.1	170	263	NW_020317977	Callorhinus ursinus	Callorhinus ursinus isolate GAN/ISIS: 27379988/994484 unplaced genomic scaffold, ASM326570v1 scaffold96969	420	704	4.11e-15	219	95	47.368	N/A
QGR26089.1	171	273	NW_020313150	Callorhinus ursinus	Callorhinus ursinus isolate GAN/ISIS: 27379988/994484 unplaced genomic scaffold, ASM326570v1 scaffold434	11254	10943	4.56e-15	219	104	44.231	N/A
QGR26089.1	175	263	NW_020313407	Callorhinus ursinus	Callorhinus ursinus isolate GAN/ISIS: 27379988/994484 unplaced genomic scaffold, ASM326570v1 scaffold691	5777	5508	5.07e-15	219	90	48.889	N/A
QGR26089.1	18	247	NW_019154200	Enhydra lutris kenyoni	Enhydra lutris kenyoni isolate GAN:26980312 unplaced genomic scaffold, ASM228890v2 scaffoldscaffold116	803981	804646	5.12e-15	219	236	30.508	N/A
QGR26089.1	170	264	NW_020313168	Callorhinus ursinus	Callorhinus ursinus isolate GAN/ISIS: 27379988/994484 unplaced genomic scaffold, ASM326570v1 scaffold452	8245	7955	6.11e-15	218	97	47.423	N/A
QGR26089.1	170	264	NC_045610	Zalophus californianus	Zalophus californianus isolate mZalCal1 chromosome 16, mZalCal1.pri.v2	62756856	62757146	6.11e-15	218	97	47.423	N/A
QGR26089.1	170	254	NW_020999887	Eumetopias jubatus	Eumetopias jubatus isolate GAN:26980396 unplaced genomic scaffold, ASM402803v1 scaffold1288	6602	6345	6.51e-15	218	86	48.837	N/A
QGR26089.1	170	263	NW_020316568	Callorhinus ursinus	Callorhinus ursinus isolate GAN/ISIS: 27379988/994484 unplaced genomic scaffold, ASM326570v1 scaffold92975	1687	1403	7.09e-15	217	95	48.421	N/A
QGR26089.1	144	262	NC_060071	Meles meles	Meles meles chromosome 6, mMelMel3.1 paternal haplotype	38591352	38591711	8.09e-15	217	121	43.802	N/A
QGR26089.1	171	264	NC_060071	Meles meles	Meles meles chromosome 6, mMelMel3.1 paternal haplotype	53204209	53203922	6.64e-08	163	96	47.917	N/A
QGR26089.1	76	246	NW_020834735	Acinonyx jubatus	Acinonyx jubatus isolate Rico unplaced genomic scaffold, Aci_jub_2 Primary Assembly Aci_jub_2_ph1_scaffold9	27346793	27346287	9.21e-15	217	182	36.813	N/A
QGR26089.1	108	264	NC_058098	Neogale vison	Neovison vison isolate M4711 chromosome 8, ASM_NN_V1	51138461	51138931	1.10e-14	216	162	37.037	N/A
QGR26089.1	108	264	NC_058098	Neogale vison	Neovison vison isolate M4711 chromosome 8, ASM_NN_V1	51095183	51094713	1.10e-14	216	162	37.037	N/A
QGR26089.1	108	264	NC_058098	Neogale vison	Neovison vison isolate M4711 chromosome 8, ASM_NN_V1	68367501	68367971	2.57e-14	213	162	37.037	N/A
QGR26089.1	108	264	NC_058098	Neogale vison	Neovison vison isolate M4711 chromosome 8, ASM_NN_V1	68515766	68515296	2.57e-14	213	162	37.037	N/A
QGR26089.1	108	264	NC_058098	Neogale vison	Neovison vison isolate M4711 chromosome 8, ASM_NN_V1	51380043	51379573	2.57e-14	213	162	37.037	N/A
QGR26089.1	81	264	NC_058098	Neogale vison	Neovison vison isolate M4711 chromosome 8, ASM_NN_V1	51232263	51232799	1.21e-11	193	186	32.258	N/A
QGR26089.1	175	264	NC_058098	Neogale vison	Neovison vison isolate M4711 chromosome 8, ASM_NN_V1	68088882	68088607	9.40e-11	186	92	45.652	N/A
QGR26089.1	175	264	NC_058098	Neogale vison	Neovison vison isolate M4711 chromosome 8, ASM_NN_V1	50973230	50972955	1.66e-10	184	92	44.565	N/A
QGR26089.1	80	218	NC_058098	Neogale vison	Neovison vison isolate M4711 chromosome 8, ASM_NN_V1	56887877	56887482	1.59e-07	160	141	31.915	N/A
QGR26089.1	170	254	NW_021004904	Eumetopias jubatus	Eumetopias jubatus isolate GAN:26980396 unplaced genomic scaffold, ASM402803v1 scaffold6307	691	434	1.11e-14	214	86	50.000	N/A
QGR26089.1	144	264	NW_023402594	Halichoerus grypus	Halichoerus grypus isolate 241Hg ecotype Northwest Atlantic unplaced genomic scaffold, Tufts_HGry_1.1 scf7180000022452	1628991	1629329	1.12e-14	216	123	43.089	N/A
QGR26089.1	170	263	NW_020313091	Callorhinus ursinus	Callorhinus ursinus isolate GAN/ISIS: 27379988/994484 unplaced genomic scaffold, ASM326570v1 scaffold375	2373	2657	1.20e-14	215	95	46.316	N/A
QGR26089.1	176	263	NC_045607	Zalophus californianus	Zalophus californianus isolate mZalCal1 chromosome 13, mZalCal1.pri.v2	95431537	95431803	1.24e-14	216	89	48.315	N/A
QGR26089.1	69	247	NW_025422082	Mustela putorius furo	Mustela putorius furo isolate JIRA1106 unplaced genomic scaffold, ASM1176430v1.1 tig00003937_pilon_pilon_pilon	6885636	6886172	1.70e-14	215	187	31.016	N/A
QGR26089.1	73	246	NC_054846	Vulpes lagopus	Vulpes lagopus strain Blue_001 chromosome 23, ASM1834538v1	9193125	9193637	1.94e-14	214	175	33.143	N/A
QGR26089.1	171	263	NW_022631021	Lontra canadensis	Lontra canadensis isolate GAN:19392208 unplaced genomic scaffold, GSC_riverotter_1.0 scaffold27	1902883	1903167	2.27e-14	214	95	47.368	N/A
QGR26089.1	169	264	NC_060072	Meles meles	Meles meles chromosome 7, mMelMel3.1 paternal haplotype	139903541	139903834	2.36e-14	214	98	46.939	N/A
QGR26089.1	169	264	NC_060072	Meles meles	Meles meles chromosome 7, mMelMel3.1 paternal haplotype	150347331	150347624	3.60e-13	205	98	43.878	N/A
QGR26089.1	177	246	NC_060072	Meles meles	Meles meles chromosome 7, mMelMel3.1 paternal haplotype	103979898	103979683	6.07e-09	172	72	51.389	N/A
QGR26089.1	171	263	NC_060072	Meles meles	Meles meles chromosome 7, mMelMel3.1 paternal haplotype	74562837	74562553	6.47e-06	148	95	44.211	N/A
QGR26089.1	170	263	NW_020314988	Callorhinus ursinus	Callorhinus ursinus isolate GAN/ISIS: 27379988/994484 unplaced genomic scaffold, ASM326570v1 scaffold84892	2631	2347	2.62e-14	213	95	47.368	N/A
QGR26089.1	163	264	NC_045630	Mustela erminea	Mustela erminea isolate mMusErm1 chromosome 17, mMusErm1.Pri	28924018	28923707	2.66e-14	213	104	46.154	N/A
QGR26089.1	163	273	NC_045630	Mustela erminea	Mustela erminea isolate mMusErm1 chromosome 17, mMusErm1.Pri	28975764	28975426	2.04e-12	199	113	42.478	N/A
QGR26089.1	17	264	NC_060070	Meles meles	Meles meles chromosome 5, mMelMel3.1 paternal haplotype	91793903	91794628	2.77e-14	213	258	28.682	N/A
QGR26089.1	171	271	NC_060070	Meles meles	Meles meles chromosome 5, mMelMel3.1 paternal haplotype	118931556	118931248	5.18e-12	196	103	43.689	N/A
QGR26089.1	171	256	NC_060070	Meles meles	Meles meles chromosome 5, mMelMel3.1 paternal haplotype	54623989	54624252	2.00e-11	191	88	46.591	N/A
QGR26089.1	96	263	NC_060070	Meles meles	Meles meles chromosome 5, mMelMel3.1 paternal haplotype	154809793	154809293	2.23e-10	183	185	31.351	N/A
QGR26089.1	171	264	NC_060070	Meles meles	Meles meles chromosome 5, mMelMel3.1 paternal haplotype	118768658	118768933	9.86e-09	170	96	43.750	N/A
QGR26089.1	170	263	NW_020313513	Callorhinus ursinus	Callorhinus ursinus isolate GAN/ISIS: 27379988/994484 unplaced genomic scaffold, ASM326570v1 scaffold797	31979	31695	2.81e-14	213	95	48.421	N/A
QGR26089.1	170	263	NW_020313779	Callorhinus ursinus	Callorhinus ursinus isolate GAN/ISIS: 27379988/994484 unplaced genomic scaffold, ASM326570v1 scaffold64607	909	619	2.83e-14	210	97	47.423	N/A
QGR26089.1	142	263	NW_004451065	Odobenus rosmarus divergens	Odobenus rosmarus divergens isolate Ivan unplaced genomic scaffold, Oros_1.0 Scaffold802	12482	12117	3.21e-14	213	127	38.583	N/A
QGR26089.1	142	264	NW_004451470	Odobenus rosmarus divergens	Odobenus rosmarus divergens isolate Ivan unplaced genomic scaffold, Oros_1.0 Scaffold1207	80250	79882	3.21e-14	213	128	37.500	N/A
QGR26089.1	170	249	NW_020313423	Callorhinus ursinus	Callorhinus ursinus isolate GAN/ISIS: 27379988/994484 unplaced genomic scaffold, ASM326570v1 scaffold707	4053	3811	3.59e-14	212	81	53.086	N/A
QGR26089.1	170	264	NW_004450460	Odobenus rosmarus divergens	Odobenus rosmarus divergens isolate Ivan unplaced genomic scaffold, Oros_1.0 Scaffold197	6387	6097	3.65e-14	212	97	45.361	N/A
QGR26089.1	170	263	NW_020326700	Callorhinus ursinus	Callorhinus ursinus isolate GAN/ISIS: 27379988/994484 unplaced genomic scaffold, ASM326570v1 scaffold197350	4804	4520	3.76e-14	212	95	48.421	N/A
QGR26089.1	108	264	NC_058092	Neogale vison	Neovison vison isolate M4711 chromosome 2, ASM_NN_V1	160564119	160564589	4.05e-14	212	160	35.625	N/A
QGR26089.1	171	271	NC_058092	Neogale vison	Neovison vison isolate M4711 chromosome 2, ASM_NN_V1	93489591	93489893	4.10e-10	181	101	40.594	N/A
QGR26089.1	175	264	NW_022631348	Lontra canadensis	Lontra canadensis isolate GAN:19392208 unplaced genomic scaffold, GSC_riverotter_1.0 scaffold354	61476	61751	4.14e-14	212	92	47.826	N/A
QGR26089.1	170	242	NW_025576632	Ursus americanus	Ursus americanus isolate UA15103 ecotype Eastern unplaced genomic scaffold, gsc_jax_bbear_1.0 contig_1975_segment0	8406469	8406693	4.92e-14	211	75	53.333	N/A
QGR26089.1	114	257	NC_058101	Neogale vison	Neovison vison isolate M4711 chromosome 11, ASM_NN_V1	160512339	160512770	5.02e-14	211	149	36.242	N/A
QGR26089.1	175	264	NC_058101	Neogale vison	Neovison vison isolate M4711 chromosome 11, ASM_NN_V1	170876090	170875815	4.43e-12	196	92	45.652	N/A
QGR26089.1	175	264	NC_058101	Neogale vison	Neovison vison isolate M4711 chromosome 11, ASM_NN_V1	170717850	170718125	4.43e-12	196	92	45.652	N/A
QGR26089.1	114	254	NC_058101	Neogale vison	Neovison vison isolate M4711 chromosome 11, ASM_NN_V1	160585154	160584732	1.71e-10	184	146	34.247	N/A
QGR26089.1	7	209	NC_058101	Neogale vison	Neovison vison isolate M4711 chromosome 11, ASM_NN_V1	184578228	184578809	6.05e-07	156	205	30.732	N/A
QGR26089.1	175	264	NW_022631349	Lontra canadensis	Lontra canadensis isolate GAN:19392208 unplaced genomic scaffold, GSC_riverotter_1.0 scaffold355	61407	61682	6.54e-14	210	92	47.826	N/A
QGR26089.1	170	263	NW_020313317	Callorhinus ursinus	Callorhinus ursinus isolate GAN/ISIS: 27379988/994484 unplaced genomic scaffold, ASM326570v1 scaffold601	10	294	6.59e-14	210	95	46.316	N/A
QGR26089.1	171	264	NC_058094	Neogale vison	Neovison vison isolate M4711 chromosome 4, ASM_NN_V1	137826830	137827117	7.21e-14	210	96	47.917	N/A
QGR26089.1	169	264	NC_058094	Neogale vison	Neovison vison isolate M4711 chromosome 4, ASM_NN_V1	123332525	123332232	4.98e-11	188	98	43.878	N/A
QGR26089.1	89	229	NC_058094	Neogale vison	Neovison vison isolate M4711 chromosome 4, ASM_NN_V1	231344632	231345051	4.56e-07	157	143	34.965	N/A
QGR26089.1	29	247	NW_022631094	Lontra canadensis	Lontra canadensis isolate GAN:19392208 unplaced genomic scaffold, GSC_riverotter_1.0 scaffold100	1368413	1369054	7.62e-14	210	227	31.278	N/A
QGR26089.1	45	240	NW_022631094	Lontra canadensis	Lontra canadensis isolate GAN:19392208 unplaced genomic scaffold, GSC_riverotter_1.0 scaffold100	1422192	1421635	8.94e-10	178	203	33.498	N/A
QGR26089.1	171	271	NC_062282	Lutra lutra	Lutra lutra chromosome 5, mLutLut1.2	66479988	66480296	1.06e-13	209	103	41.748	N/A
QGR26089.1	7	257	NC_062282	Lutra lutra	Lutra lutra chromosome 5, mLutLut1.2	144500516	144501244	2.17e-10	183	258	29.845	N/A
QGR26089.1	158	264	NW_023403185	Halichoerus grypus	Halichoerus grypus isolate 241Hg ecotype Northwest Atlantic unplaced genomic scaffold, Tufts_HGry_1.1 scf7180000022032	2329764	2329444	1.29e-13	208	107	42.991	N/A
QGR26089.1	163	273	NC_058100	Neogale vison	Neovison vison isolate M4711 chromosome 10, ASM_NN_V1	59414984	59414646	1.31e-13	208	113	43.363	N/A
QGR26089.1	158	246	NC_058100	Neogale vison	Neovison vison isolate M4711 chromosome 10, ASM_NN_V1	36034701	36034435	2.40e-07	159	90	45.556	N/A
QGR26089.1	176	249	NC_058100	Neogale vison	Neovison vison isolate M4711 chromosome 10, ASM_NN_V1	59368163	59367936	3.80e-06	149	76	47.368	N/A
QGR26089.1	171	271	NW_019154112	Enhydra lutris kenyoni	Enhydra lutris kenyoni isolate GAN:26980312 unplaced genomic scaffold, ASM228890v2 scaffoldscaffold28	6789189	6789494	1.38e-13	208	102	45.098	N/A
QGR26089.1	171	271	NW_019154112	Enhydra lutris kenyoni	Enhydra lutris kenyoni isolate GAN:26980312 unplaced genomic scaffold, ASM228890v2 scaffoldscaffold28	6934570	6934250	1.88e-13	207	107	43.925	N/A
QGR26089.1	176	262	NW_018344146	Phascolarctos cinereus	Phascolarctos cinereus isolate Bilbo 61053 unplaced genomic scaffold, phaCin_unsw_v4.1 phaCin_unsw_v4.1.fa.scaf00195	124391	124137	1.45e-13	208	87	43.678	N/A
QGR26089.1	176	247	NW_023254697	Ailuropoda melanoleuca	Ailuropoda melanoleuca isolate Jingjing unplaced genomic scaffold, ASM200744v2 unplaced-scaffold9234	130690	130911	1.61e-13	207	74	51.351	N/A
QGR26089.1	148	263	NW_020313005	Callorhinus ursinus	Callorhinus ursinus isolate GAN/ISIS: 27379988/994484 unplaced genomic scaffold, ASM326570v1 scaffold282	45414015	45414338	1.79e-13	207	118	43.220	N/A
QGR26089.1	197	264	NW_020313005	Callorhinus ursinus	Callorhinus ursinus isolate GAN/ISIS: 27379988/994484 unplaced genomic scaffold, ASM326570v1 scaffold282	35495517	35495720	1.71e-10	184	68	47.059	N/A
QGR26089.1	144	264	NC_058091	Neogale vison	Neovison vison isolate M4711 chromosome 1, ASM_NN_V1	89939768	89939391	2.02e-13	207	128	40.625	N/A
QGR26089.1	15	271	NC_058091	Neogale vison	Neovison vison isolate M4711 chromosome 1, ASM_NN_V1	116375451	116376197	5.46e-13	203	260	28.077	N/A
QGR26089.1	171	275	NC_058091	Neogale vison	Neovison vison isolate M4711 chromosome 1, ASM_NN_V1	251288214	251287924	4.06e-10	181	107	40.187	N/A
QGR26089.1	145	257	NW_019154092	Enhydra lutris kenyoni	Enhydra lutris kenyoni isolate GAN:26980312 unplaced genomic scaffold, ASM228890v2 scaffoldscaffold8	26454247	26454588	2.04e-13	206	115	44.348	N/A
QGR26089.1	150	263	NW_019154085	Enhydra lutris kenyoni	Enhydra lutris kenyoni isolate GAN:26980312 unplaced genomic scaffold, ASM228890v2 scaffoldscaffold1	95127154	95126804	2.26e-13	206	118	45.763	N/A
QGR26089.1	148	257	NW_019154085	Enhydra lutris kenyoni	Enhydra lutris kenyoni isolate GAN:26980312 unplaced genomic scaffold, ASM228890v2 scaffoldscaffold1	81969396	81969031	5.86e-10	180	123	38.211	N/A
QGR26089.1	170	254	NW_020313524	Callorhinus ursinus	Callorhinus ursinus isolate GAN/ISIS: 27379988/994484 unplaced genomic scaffold, ASM326570v1 scaffold808	4941	4684	2.46e-13	206	86	50.000	N/A
QGR26089.1	150	264	NW_022631835	Lontra canadensis	Lontra canadensis isolate GAN:19392208 unplaced genomic scaffold, GSC_riverotter_1.0 scaffold851	8876	9229	2.71e-13	205	119	44.538	N/A
QGR26089.1	150	264	NW_022631834	Lontra canadensis	Lontra canadensis isolate GAN:19392208 unplaced genomic scaffold, GSC_riverotter_1.0 scaffold850	8874	9227	2.94e-13	205	119	44.538	N/A
QGR26089.1	62	271	NW_019154093	Enhydra lutris kenyoni	Enhydra lutris kenyoni isolate GAN:26980312 unplaced genomic scaffold, ASM228890v2 scaffoldscaffold9	72919099	72919728	3.46e-13	205	218	29.817	N/A
QGR26089.1	148	219	NW_019154093	Enhydra lutris kenyoni	Enhydra lutris kenyoni isolate GAN:26980312 unplaced genomic scaffold, ASM228890v2 scaffoldscaffold9	55787896	55787681	1.01e-06	154	74	55.405	N/A
QGR26089.1	188	218	NW_019154093	Enhydra lutris kenyoni	Enhydra lutris kenyoni isolate GAN:26980312 unplaced genomic scaffold, ASM228890v2 scaffoldscaffold9	55727099	55727007	8.14e-06	98	31	54.839	N/A
QGR26089.1	217	267	NW_019154093	Enhydra lutris kenyoni	Enhydra lutris kenyoni isolate GAN:26980312 unplaced genomic scaffold, ASM228890v2 scaffoldscaffold9	55726987	55726835	8.14e-06	90	51	39.216	N/A
QGR26089.1	111	288	NC_060074	Meles meles	Meles meles chromosome 9, mMelMel3.1 paternal haplotype	82277841	82277326	3.91e-13	204	180	31.667	N/A
QGR26089.1	150	264	NC_060074	Meles meles	Meles meles chromosome 9, mMelMel3.1 paternal haplotype	95648099	95647746	2.23e-11	191	119	43.697	N/A
QGR26089.1	69	263	NC_058095	Neogale vison	Neovison vison isolate M4711 chromosome 5, ASM_NN_V1	95863443	95862862	4.93e-13	204	201	33.333	N/A
QGR26089.1	144	271	NC_058095	Neogale vison	Neovison vison isolate M4711 chromosome 5, ASM_NN_V1	54319866	54319480	4.13e-09	173	130	38.462	N/A
QGR26089.1	29	247	NW_019154126	Enhydra lutris kenyoni	Enhydra lutris kenyoni isolate GAN:26980312 unplaced genomic scaffold, ASM228890v2 scaffoldscaffold42	12745246	12745887	5.02e-13	203	230	32.174	N/A
QGR26089.1	29	240	NW_019154126	Enhydra lutris kenyoni	Enhydra lutris kenyoni isolate GAN:26980312 unplaced genomic scaffold, ASM228890v2 scaffoldscaffold42	12839289	12838684	8.21e-09	171	219	31.050	N/A
QGR26089.1	149	212	NC_060192	Oncorhynchus gorbuscha	Oncorhynchus gorbuscha isolate QuinsamMale2020 ecotype Even-year linkage group LG20, OgorEven_v1.0	35454188	35454370	5.77e-13	203	64	60.938	N/A
QGR26089.1	92	246	NC_059459	Salmo salar	Salmo salar chromosome ssa18, Ssal_v3.1	82370701	82370249	5.99e-13	203	173	38.150	N/A
QGR26089.1	96	271	NC_058103	Neogale vison	Neovison vison isolate M4711 chromosome 13, ASM_NN_V1	112205818	112205297	6.22e-13	203	181	33.149	N/A
QGR26089.1	7	219	NC_058103	Neogale vison	Neovison vison isolate M4711 chromosome 13, ASM_NN_V1	97650378	97650989	4.45e-10	180	219	31.507	N/A
QGR26089.1	108	264	NC_045628	Mustela erminea	Mustela erminea isolate mMusErm1 chromosome 15, mMusErm1.Pri	73186485	73186952	7.77e-13	202	164	35.366	N/A
QGR26089.1	144	264	NC_051826	Canis lupus familiaris	Canis lupus familiaris isolate SID07034 breed Labrador retriever chromosome 22, ROS_Cfam_1.0	62075667	62076035	8.21e-13	202	123	39.024	N/A
QGR26089.1	171	273	NC_060079	Meles meles	Meles meles chromosome 14, mMelMel3.1 paternal haplotype	13868400	13868086	8.21e-13	202	105	44.762	N/A
QGR26089.1	176	263	NW_020322753	Callorhinus ursinus	Callorhinus ursinus isolate GAN/ISIS: 27379988/994484 unplaced genomic scaffold, ASM326570v1 scaffold103313	6449	6183	8.68e-13	202	89	46.067	N/A
QGR26089.1	171	264	NW_022631048	Lontra canadensis	Lontra canadensis isolate GAN:19392208 unplaced genomic scaffold, GSC_riverotter_1.0 scaffold54	13696813	13697100	8.92e-13	202	96	46.875	N/A
QGR26089.1	7	264	NW_025422068	Mustela putorius furo	Mustela putorius furo isolate JIRA1106 unplaced genomic scaffold, ASM1176430v1.1 tig00003923_pilon_pilon_pilon	3525533	3526279	9.01e-13	201	266	28.571	N/A
QGR26089.1	175	264	NW_025422068	Mustela putorius furo	Mustela putorius furo isolate JIRA1106 unplaced genomic scaffold, ASM1176430v1.1 tig00003923_pilon_pilon_pilon	11326382	11326107	1.28e-12	200	92	46.739	N/A
QGR26089.1	148	264	NC_045620	Mustela erminea	Mustela erminea isolate mMusErm1 chromosome 7, mMusErm1.Pri	61899560	61899913	9.09e-13	201	119	42.857	N/A
QGR26089.1	175	264	NC_045620	Mustela erminea	Mustela erminea isolate mMusErm1 chromosome 7, mMusErm1.Pri	50014491	50014216	6.39e-11	187	92	44.565	N/A
QGR26089.1	81	264	NW_025421540	Mustela putorius furo	Mustela putorius furo isolate JIRA1106 unplaced genomic scaffold, ASM1176430v1.1 tig00001033_pilon_pilon_pilon	616583	616047	1.20e-12	201	191	32.984	N/A
QGR26089.1	175	264	NC_045616	Mustela erminea	Mustela erminea isolate mMusErm1 chromosome 3, mMusErm1.Pri	13053318	13053593	1.28e-12	200	92	46.739	N/A
QGR26089.1	80	264	NC_045616	Mustela erminea	Mustela erminea isolate mMusErm1 chromosome 3, mMusErm1.Pri	21095505	21094954	7.79e-10	179	196	33.163	N/A
QGR26089.1	124	268	NC_045616	Mustela erminea	Mustela erminea isolate mMusErm1 chromosome 3, mMusErm1.Pri	99240395	99239991	1.04e-07	162	150	33.333	N/A
QGR26089.1	175	264	NC_045614	Mustela erminea	Mustela erminea isolate mMusErm1 chromosome 1, mMusErm1.Pri	69929995	69929720	1.28e-12	200	92	46.739	N/A
QGR26089.1	81	264	NC_045614	Mustela erminea	Mustela erminea isolate mMusErm1 chromosome 1, mMusErm1.Pri	60691286	60691822	1.68e-12	199	191	32.984	N/A
QGR26089.1	176	264	NC_045614	Mustela erminea	Mustela erminea isolate mMusErm1 chromosome 1, mMusErm1.Pri	69654692	69654420	5.85e-12	195	91	46.154	N/A
QGR26089.1	175	264	NW_022476427	Mustela erminea	Mustela erminea isolate mMusErm1 unplaced genomic scaffold, mMusErm1.Pri scaffold_67_arrow_ctg1	32896	33171	1.82e-12	199	92	46.739	N/A
QGR26089.1	170	254	NC_045599	Zalophus californianus	Zalophus californianus isolate mZalCal1 chromosome 5, mZalCal1.pri.v2	70415	70161	1.93e-12	199	86	50.000	N/A
QGR26089.1	169	264	NW_025421321	Mustela putorius furo	Mustela putorius furo isolate JIRA1106 unplaced genomic scaffold, ASM1176430v1.1 tig00000224_pilon_pilon_pilon	11544311	11544604	2.11e-12	199	98	44.898	N/A
QGR26089.1	170	249	NW_020323754	Callorhinus ursinus	Callorhinus ursinus isolate GAN/ISIS: 27379988/994484 unplaced genomic scaffold, ASM326570v1 scaffold104549	3786	3544	2.17e-12	198	81	50.617	N/A
QGR26089.1	170	254	NW_021002501	Eumetopias jubatus	Eumetopias jubatus isolate GAN:26980396 unplaced genomic scaffold, ASM402803v1 scaffold3903	478	221	2.30e-12	198	86	48.837	N/A
QGR26089.1	188	264	NW_020998645	Eumetopias jubatus	Eumetopias jubatus isolate GAN:26980396 unplaced genomic scaffold, ASM402803v1 scaffold39	9822204	9821974	2.38e-12	198	77	46.753	N/A
QGR26089.1	170	254	NW_021000146	Eumetopias jubatus	Eumetopias jubatus isolate GAN:26980396 unplaced genomic scaffold, ASM402803v1 scaffold1547	2652	2909	2.63e-12	198	86	48.837	N/A
QGR26089.1	198	244	NC_047099	Geotrypetes seraphini	Geotrypetes seraphini chromosome 16, aGeoSer1.1	40512898	40512764	2.69e-12	198	47	76.596	N/A
QGR26089.1	150	219	NC_051809	Canis lupus familiaris	Canis lupus familiaris isolate SID07034 breed Labrador retriever chromosome 5, ROS_Cfam_1.0	30221860	30221651	2.69e-12	161	72	52.778	N/A
QGR26089.1	221	267	NC_051809	Canis lupus familiaris	Canis lupus familiaris isolate SID07034 breed Labrador retriever chromosome 5, ROS_Cfam_1.0	30221649	30221509	2.69e-12	85	47	36.170	N/A
QGR26089.1	150	219	NC_064247	Canis lupus dingo	Canis lupus dingo isolate Sandy chromosome 5, ASM325472v2	30225876	30225667	2.69e-12	161	72	52.778	N/A
QGR26089.1	221	267	NC_064247	Canis lupus dingo	Canis lupus dingo isolate Sandy chromosome 5, ASM325472v2	30225665	30225525	2.69e-12	85	47	36.170	N/A
QGR26089.1	80	264	NW_019154135	Enhydra lutris kenyoni	Enhydra lutris kenyoni isolate GAN:26980312 unplaced genomic scaffold, ASM228890v2 scaffoldscaffold51	13998720	13999268	2.81e-12	198	192	34.375	N/A
QGR26089.1	170	264	NW_021000028	Eumetopias jubatus	Eumetopias jubatus isolate GAN:26980396 unplaced genomic scaffold, ASM402803v1 scaffold1429	16671	16961	2.96e-12	197	97	43.299	N/A
QGR26089.1	170	267	NW_025421584	Mustela putorius furo	Mustela putorius furo isolate JIRA1106 unplaced genomic scaffold, ASM1176430v1.1 tig00001130_pilon_pilon_pilon	2647221	2647520	3.71e-12	197	100	42.000	N/A
QGR26089.1	7	271	NW_019154128	Enhydra lutris kenyoni	Enhydra lutris kenyoni isolate GAN:26980312 unplaced genomic scaffold, ASM228890v2 scaffoldscaffold44	9888985	9889746	4.19e-12	196	269	26.766	N/A
QGR26089.1	163	257	NC_058093	Neogale vison	Neovison vison isolate M4711 chromosome 3, ASM_NN_V1	163743570	163743283	4.55e-12	196	96	46.875	N/A
QGR26089.1	175	264	NC_058093	Neogale vison	Neovison vison isolate M4711 chromosome 3, ASM_NN_V1	223411255	223410980	3.99e-11	189	92	45.652	N/A
QGR26089.1	7	263	NC_058093	Neogale vison	Neovison vison isolate M4711 chromosome 3, ASM_NN_V1	95179773	95179102	2.30e-09	175	263	28.897	N/A
QGR26089.1	148	243	NC_058093	Neogale vison	Neovison vison isolate M4711 chromosome 3, ASM_NN_V1	81951334	81951044	1.02e-07	162	98	43.878	N/A
QGR26089.1	142	264	NC_058411	Neomonachus schauinslandi	Neomonachus schauinslandi chromosome 9, ASM220157v2	143864112	143864480	4.60e-12	196	128	38.281	N/A
QGR26089.1	188	264	NC_058411	Neomonachus schauinslandi	Neomonachus schauinslandi chromosome 9, ASM220157v2	29787582	29787809	6.85e-10	179	77	44.156	N/A
QGR26089.1	40	183	NW_007726666	Galeopterus variegatus	Galeopterus variegatus unplaced genomic scaffold, G_variegatus-3.0.2 Scaffold555	88813	88391	5.05e-12	139	154	33.766	N/A
QGR26089.1	195	225	NW_007726666	Galeopterus variegatus	Galeopterus variegatus unplaced genomic scaffold, G_variegatus-3.0.2 Scaffold555	88352	88260	5.05e-12	105	31	58.065	N/A
QGR26089.1	170	249	NW_021002351	Eumetopias jubatus	Eumetopias jubatus isolate GAN:26980396 unplaced genomic scaffold, ASM402803v1 scaffold3753	2842	3084	5.58e-12	195	81	50.617	N/A
QGR26089.1	89	247	NW_022631105	Lontra canadensis	Lontra canadensis isolate GAN:19392208 unplaced genomic scaffold, GSC_riverotter_1.0 scaffold111	14658	14185	5.84e-12	195	167	34.132	N/A
QGR26089.1	7	263	NW_024425563	Ursus maritimus	Ursus maritimus isolate PB19 unplaced genomic scaffold, ASM1731132v1 scaffold_3	12308	11571	5.85e-12	195	257	29.961	N/A
QGR26089.1	89	219	NW_024425563	Ursus maritimus	Ursus maritimus isolate PB19 unplaced genomic scaffold, ASM1731132v1 scaffold_3	93791101	93790715	4.49e-10	180	133	37.594	N/A
QGR26089.1	145	264	NW_024425563	Ursus maritimus	Ursus maritimus isolate PB19 unplaced genomic scaffold, ASM1731132v1 scaffold_3	93790937	93790581	9.45e-10	178	123	36.585	N/A
QGR26089.1	170	249	NW_021001604	Eumetopias jubatus	Eumetopias jubatus isolate GAN:26980396 unplaced genomic scaffold, ASM402803v1 scaffold3006	2364	2122	5.91e-12	195	81	50.617	N/A
QGR26089.1	175	264	NW_025422103	Mustela putorius furo	Mustela putorius furo isolate JIRA1106 unplaced genomic scaffold, ASM1176430v1.1 tig00003959_pilon_pilon_pilon	47035	46760	6.88e-12	195	92	45.652	N/A
QGR26089.1	197	262	NC_050581	Trichosurus vulpecula	Trichosurus vulpecula isolate mTriVul1 chromosome 9, mTriVul1.pri	98284420	98284617	6.90e-12	195	66	48.485	N/A
QGR26089.1	76	170	NC_057344	Prionailurus bengalensis	Prionailurus bengalensis isolate Pbe53 chromosome B1, Fcat_Pben_1.1_paternal_pri	70314791	70315069	8.72e-12	162	95	41.053	N/A
QGR26089.1	196	238	NC_057344	Prionailurus bengalensis	Prionailurus bengalensis isolate Pbe53 chromosome B1, Fcat_Pben_1.1_paternal_pri	70315150	70315278	8.72e-12	79	43	44.186	N/A
QGR26089.1	148	264	NW_023270453	Mirounga leonina	Mirounga leonina isolate KUSES-001 unplaced genomic scaffold, KU_Mleo_1.0 Mir_175	21117470	21117823	9.37e-12	194	122	38.525	N/A
QGR26089.1	171	262	NW_020322208	Callorhinus ursinus	Callorhinus ursinus isolate GAN/ISIS: 27379988/994484 unplaced genomic scaffold, ASM326570v1 scaffold102655	1832	1554	9.72e-12	193	93	41.935	N/A
QGR26089.1	150	246	NW_025422002	Mustela putorius furo	Mustela putorius furo isolate JIRA1106 unplaced genomic scaffold, ASM1176430v1.1 tig00003850_pilon_pilon_pilon	11988555	11988271	9.90e-12	193	100	48.000	N/A
QGR26089.1	170	243	NW_020324238	Callorhinus ursinus	Callorhinus ursinus isolate GAN/ISIS: 27379988/994484 unplaced genomic scaffold, ASM326570v1 scaffold105059	2273	2049	1.02e-11	193	75	53.333	N/A
QGR26089.1	5	87	NW_024061183	Salvelinus namaycush	Salvelinus namaycush isolate Seneca unplaced genomic scaffold, SaNama_1.0 Scaffold487	85274	85507	1.06e-11	193	83	49.398	N/A
QGR26089.1	178	255	NW_023270316	Mirounga leonina	Mirounga leonina isolate KUSES-001 unplaced genomic scaffold, KU_Mleo_1.0 Mir_127	8264	8034	1.12e-11	193	78	46.154	N/A
QGR26089.1	150	219	NC_054833	Vulpes lagopus	Vulpes lagopus strain Blue_001 chromosome 10, ASM1834538v1	56496088	56495879	1.17e-11	159	72	52.778	N/A
QGR26089.1	221	267	NC_054833	Vulpes lagopus	Vulpes lagopus strain Blue_001 chromosome 10, ASM1834538v1	56495877	56495737	1.17e-11	81	47	36.170	N/A
QGR26089.1	175	264	NW_025421987	Mustela putorius furo	Mustela putorius furo isolate JIRA1106 unplaced genomic scaffold, ASM1176430v1.1 tig00003834_pilon_pilon_pilon	129381584	129381859	1.54e-11	192	92	45.652	N/A
QGR26089.1	175	264	NW_025421987	Mustela putorius furo	Mustela putorius furo isolate JIRA1106 unplaced genomic scaffold, ASM1176430v1.1 tig00003834_pilon_pilon_pilon	129271622	129271347	3.54e-11	189	92	46.739	N/A
QGR26089.1	81	264	NW_025421987	Mustela putorius furo	Mustela putorius furo isolate JIRA1106 unplaced genomic scaffold, ASM1176430v1.1 tig00003834_pilon_pilon_pilon	138289011	138289550	4.93e-11	188	192	32.812	N/A
QGR26089.1	171	240	NW_025421987	Mustela putorius furo	Mustela putorius furo isolate JIRA1106 unplaced genomic scaffold, ASM1176430v1.1 tig00003834_pilon_pilon_pilon	129178595	129178810	1.04e-06	154	72	50.000	N/A
QGR26089.1	170	249	NC_045600	Zalophus californianus	Zalophus californianus isolate mZalCal1 chromosome 6, mZalCal1.pri.v2	147616190	147615948	1.57e-11	192	81	49.383	N/A
QGR26089.1	170	263	NC_045600	Zalophus californianus	Zalophus californianus isolate mZalCal1 chromosome 6, mZalCal1.pri.v2	147751939	147752223	3.08e-11	190	95	40.000	N/A
QGR26089.1	176	256	NC_045600	Zalophus californianus	Zalophus californianus isolate mZalCal1 chromosome 6, mZalCal1.pri.v2	146840334	146840089	6.69e-11	187	82	46.341	N/A
QGR26089.1	170	263	NC_045600	Zalophus californianus	Zalophus californianus isolate mZalCal1 chromosome 6, mZalCal1.pri.v2	147872402	147872118	1.96e-10	183	95	38.947	N/A
QGR26089.1	170	267	NC_045600	Zalophus californianus	Zalophus californianus isolate mZalCal1 chromosome 6, mZalCal1.pri.v2	147839566	147839862	4.25e-10	181	99	42.424	N/A
QGR26089.1	103	186	NC_042553	Oncorhynchus nerka	Oncorhynchus nerka isolate On170113-E2 linkage group LG19, Oner_1.0	32114158	32113922	1.84e-11	141	84	39.286	N/A
QGR26089.1	193	212	NC_042553	Oncorhynchus nerka	Oncorhynchus nerka isolate On170113-E2 linkage group LG19, Oner_1.0	32113908	32113849	1.84e-11	97	20	75.000	N/A
QGR26089.1	171	264	NC_060078	Meles meles	Meles meles chromosome 13, mMelMel3.1 paternal haplotype	7876646	7876933	1.91e-11	191	96	44.792	N/A
QGR26089.1	175	264	NW_025422060	Mustela putorius furo	Mustela putorius furo isolate JIRA1106 unplaced genomic scaffold, ASM1176430v1.1 tig00003913_pilon_pilon_pilon	79871	79596	2.13e-11	191	92	44.565	N/A
QGR26089.1	175	264	NW_025422060	Mustela putorius furo	Mustela putorius furo isolate JIRA1106 unplaced genomic scaffold, ASM1176430v1.1 tig00003913_pilon_pilon_pilon	180321	180596	2.94e-11	190	92	44.565	N/A
QGR26089.1	154	247	NW_025422060	Mustela putorius furo	Mustela putorius furo isolate JIRA1106 unplaced genomic scaffold, ASM1176430v1.1 tig00003913_pilon_pilon_pilon	7117936	7117634	2.71e-09	174	101	44.554	N/A
QGR26089.1	169	240	NW_025422060	Mustela putorius furo	Mustela putorius furo isolate JIRA1106 unplaced genomic scaffold, ASM1176430v1.1 tig00003913_pilon_pilon_pilon	7007500	7007721	2.16e-08	167	74	48.649	N/A
QGR26089.1	169	240	NW_025422060	Mustela putorius furo	Mustela putorius furo isolate JIRA1106 unplaced genomic scaffold, ASM1176430v1.1 tig00003913_pilon_pilon_pilon	7064869	7065090	2.16e-08	167	74	48.649	N/A
QGR26089.1	154	247	NW_025422060	Mustela putorius furo	Mustela putorius furo isolate JIRA1106 unplaced genomic scaffold, ASM1176430v1.1 tig00003913_pilon_pilon_pilon	7102544	7102242	5.19e-08	164	101	43.564	N/A
QGR26089.1	154	247	NW_025422060	Mustela putorius furo	Mustela putorius furo isolate JIRA1106 unplaced genomic scaffold, ASM1176430v1.1 tig00003913_pilon_pilon_pilon	7024849	7025151	5.19e-08	164	101	43.564	N/A
QGR26089.1	154	247	NW_025422060	Mustela putorius furo	Mustela putorius furo isolate JIRA1106 unplaced genomic scaffold, ASM1176430v1.1 tig00003913_pilon_pilon_pilon	7082204	7082506	5.19e-08	164	101	43.564	N/A
QGR26089.1	96	291	NC_045617	Mustela erminea	Mustela erminea isolate mMusErm1 chromosome 4, mMusErm1.Pri	116522032	116522658	2.49e-11	190	213	27.700	N/A
QGR26089.1	175	264	NC_045617	Mustela erminea	Mustela erminea isolate mMusErm1 chromosome 4, mMusErm1.Pri	123712331	123712606	5.07e-11	188	92	44.565	N/A
QGR26089.1	172	271	NC_045617	Mustela erminea	Mustela erminea isolate mMusErm1 chromosome 4, mMusErm1.Pri	90013070	90012768	5.26e-11	188	101	41.584	N/A
QGR26089.1	172	271	NC_045617	Mustela erminea	Mustela erminea isolate mMusErm1 chromosome 4, mMusErm1.Pri	89941759	89942058	2.81e-09	174	101	41.584	N/A
QGR26089.1	180	271	NC_045617	Mustela erminea	Mustela erminea isolate mMusErm1 chromosome 4, mMusErm1.Pri	150873011	150872730	7.89e-08	163	94	40.426	N/A
QGR26089.1	151	257	NW_025422010	Mustela putorius furo	Mustela putorius furo isolate JIRA1106 unplaced genomic scaffold, ASM1176430v1.1 tig00003858_pilon_pilon_pilon	26980872	26981183	2.84e-11	190	109	44.037	N/A
QGR26089.1	104	186	NC_050111	Oncorhynchus keta	Oncorhynchus keta isolate Oke142-1_Chum_Gynogen linkage group LG6, Oket_V1	993086	993337	2.88e-11	146	84	41.667	N/A
QGR26089.1	193	212	NC_050111	Oncorhynchus keta	Oncorhynchus keta isolate Oke142-1_Chum_Gynogen linkage group LG6, Oket_V1	993351	993410	2.88e-11	91	20	70.000	N/A
QGR26089.1	171	257	NC_062288	Lutra lutra	Lutra lutra chromosome 11, mLutLut1.2	1077526	1077260	3.00e-11	190	89	48.315	N/A
QGR26089.1	171	263	NW_022631069	Lontra canadensis	Lontra canadensis isolate GAN:19392208 unplaced genomic scaffold, GSC_riverotter_1.0 scaffold75	10507065	10506781	3.26e-11	189	95	45.263	N/A
QGR26089.1	15	271	NC_062284	Lutra lutra	Lutra lutra chromosome 7, mLutLut1.2	35233081	35233824	3.47e-11	189	265	28.679	N/A
QGR26089.1	169	246	NC_062284	Lutra lutra	Lutra lutra chromosome 7, mLutLut1.2	49779813	49779574	5.02e-10	180	80	50.000	N/A
QGR26089.1	171	257	NW_022631161	Lontra canadensis	Lontra canadensis isolate GAN:19392208 unplaced genomic scaffold, GSC_riverotter_1.0 scaffold167	649459	649193	3.67e-11	189	89	48.315	N/A
QGR26089.1	15	247	NW_022631041	Lontra canadensis	Lontra canadensis isolate GAN:19392208 unplaced genomic scaffold, GSC_riverotter_1.0 scaffold47	11132816	11133496	4.18e-11	189	246	28.862	N/A
QGR26089.1	171	239	NW_022631041	Lontra canadensis	Lontra canadensis isolate GAN:19392208 unplaced genomic scaffold, GSC_riverotter_1.0 scaffold47	11280938	11280726	7.68e-08	163	71	50.704	N/A
QGR26089.1	11	98	NW_024879238	Cyprinus carpio	Cyprinus carpio isolate SPL01 unplaced genomic scaffold, ASM1834038v1 S000006585	398129	398353	4.22e-11	188	88	43.182	N/A
QGR26089.1	14	75	NW_024879238	Cyprinus carpio	Cyprinus carpio isolate SPL01 unplaced genomic scaffold, ASM1834038v1 S000006585	457860	458045	2.16e-09	175	62	51.613	N/A
QGR26089.1	11	262	NW_022631047	Lontra canadensis	Lontra canadensis isolate GAN:19392208 unplaced genomic scaffold, GSC_riverotter_1.0 scaffold53	8371277	8370555	4.50e-11	188	258	31.395	N/A
QGR26089.1	36	104	NW_024098168	Crotalus tigris	Crotalus tigris isolate CLP2741 ecotype Arizona unplaced genomic scaffold, ASM1654583v1 scf7180000020766.1290978	115145	115345	5.12e-11	188	69	55.072	N/A
QGR26089.1	144	240	NC_060073	Meles meles	Meles meles chromosome 8, mMelMel3.1 paternal haplotype	119880137	119880430	5.72e-11	187	99	46.465	N/A
QGR26089.1	144	271	NW_025421447	Mustela putorius furo	Mustela putorius furo isolate JIRA1106 unplaced genomic scaffold, ASM1176430v1.1 tig00000695_pilon_pilon_pilon	4757500	4757114	6.33e-11	187	130	39.231	N/A
QGR26089.1	175	264	NW_025421447	Mustela putorius furo	Mustela putorius furo isolate JIRA1106 unplaced genomic scaffold, ASM1176430v1.1 tig00000695_pilon_pilon_pilon	157147	156875	3.29e-09	174	94	44.681	N/A
QGR26089.1	148	264	NW_025422019	Mustela putorius furo	Mustela putorius furo isolate JIRA1106 unplaced genomic scaffold, ASM1176430v1.1 tig00003867_pilon_pilon_pilon	30822388	30822741	6.56e-11	187	119	39.496	N/A
QGR26089.1	84	239	NW_022631067	Lontra canadensis	Lontra canadensis isolate GAN:19392208 unplaced genomic scaffold, GSC_riverotter_1.0 scaffold73	18528	18061	7.13e-11	187	166	31.325	N/A
QGR26089.1	148	257	NW_019154148	Enhydra lutris kenyoni	Enhydra lutris kenyoni isolate GAN:26980312 unplaced genomic scaffold, ASM228890v2 scaffoldscaffold64	1826043	1826375	7.54e-11	187	112	43.750	N/A
QGR26089.1	171	264	NC_045623	Mustela erminea	Mustela erminea isolate mMusErm1 chromosome 10, mMusErm1.Pri	16862826	16862545	7.89e-11	186	94	43.617	N/A
QGR26089.1	148	219	NC_045623	Mustela erminea	Mustela erminea isolate mMusErm1 chromosome 10, mMusErm1.Pri	34345141	34345356	4.89e-06	149	74	54.054	N/A
QGR26089.1	188	264	NW_006383602	Leptonychotes weddellii	Leptonychotes weddellii isolate WS11-02 unplaced genomic scaffold, LepWed1.0 scaffold00562	127608	127835	8.11e-11	186	77	45.455	N/A
QGR26089.1	175	257	NW_025421398	Mustela putorius furo	Mustela putorius furo isolate JIRA1106 unplaced genomic scaffold, ASM1176430v1.1 tig00000485_pilon_pilon_pilon	8397	8651	9.21e-11	186	85	47.059	N/A
QGR26089.1	150	263	NC_045621	Mustela erminea	Mustela erminea isolate mMusErm1 chromosome 8, mMusErm1.Pri	94082477	94082127	1.08e-10	185	118	41.525	N/A
QGR26089.1	166	271	NC_045621	Mustela erminea	Mustela erminea isolate mMusErm1 chromosome 8, mMusErm1.Pri	80943558	80943241	4.25e-09	173	106	35.849	N/A
QGR26089.1	175	257	NW_025422008	Mustela putorius furo	Mustela putorius furo isolate JIRA1106 unplaced genomic scaffold, ASM1176430v1.1 tig00003856_pilon_pilon_pilon	2550399	2550656	1.24e-10	185	86	46.512	N/A
QGR26089.1	7	209	NC_062279	Lutra lutra	Lutra lutra chromosome 2, mLutLut1.2	28643888	28643298	1.31e-10	142	214	30.841	N/A
QGR26089.1	209	271	NC_062279	Lutra lutra	Lutra lutra chromosome 2, mLutLut1.2	28643299	28643111	1.31e-10	88	63	34.921	N/A
QGR26089.1	171	246	NC_062279	Lutra lutra	Lutra lutra chromosome 2, mLutLut1.2	48951891	48952124	2.89e-09	174	78	47.436	N/A
QGR26089.1	171	247	NC_062279	Lutra lutra	Lutra lutra chromosome 2, mLutLut1.2	49078625	49078389	2.72e-07	159	79	44.304	N/A
QGR26089.1	110	264	NC_062279	Lutra lutra	Lutra lutra chromosome 2, mLutLut1.2	59994959	59995426	6.53e-06	148	160	30.000	N/A
QGR26089.1	7	246	NW_022631004	Lontra canadensis	Lontra canadensis isolate GAN:19392208 unplaced genomic scaffold, GSC_riverotter_1.0 scaffold10	23598319	23597627	1.55e-10	184	255	28.235	N/A
QGR26089.1	66	271	NW_022631004	Lontra canadensis	Lontra canadensis isolate GAN:19392208 unplaced genomic scaffold, GSC_riverotter_1.0 scaffold10	13007639	13007019	1.65e-10	184	220	30.000	N/A
QGR26089.1	69	247	NW_022631004	Lontra canadensis	Lontra canadensis isolate GAN:19392208 unplaced genomic scaffold, GSC_riverotter_1.0 scaffold10	23485307	23485843	5.43e-08	164	187	28.877	N/A
QGR26089.1	40	212	NW_007846243	Galeopterus variegatus	Galeopterus variegatus unplaced genomic scaffold, G_variegatus-3.0.2 Scaffold120132	170	685	1.62e-10	176	182	33.516	N/A
QGR26089.1	170	254	NW_020323967	Callorhinus ursinus	Callorhinus ursinus isolate GAN/ISIS: 27379988/994484 unplaced genomic scaffold, ASM326570v1 scaffold104780	11852	12109	1.74e-10	184	86	46.512	N/A
QGR26089.1	144	271	NC_045631	Mustela erminea	Mustela erminea isolate mMusErm1 chromosome 18, mMusErm1.Pri	166008	165622	1.82e-10	184	130	38.462	N/A
QGR26089.1	170	263	NW_020998887	Eumetopias jubatus	Eumetopias jubatus isolate GAN:26980396 unplaced genomic scaffold, ASM402803v1 scaffold281	12873	12601	1.84e-10	183	95	43.158	N/A
QGR26089.1	171	271	NC_058099	Neogale vison	Neovison vison isolate M4711 chromosome 9, ASM_NN_V1	66051930	66052238	2.34e-10	183	103	40.777	N/A
QGR26089.1	171	271	NC_058099	Neogale vison	Neovison vison isolate M4711 chromosome 9, ASM_NN_V1	71150294	71150602	2.34e-10	183	103	40.777	N/A
QGR26089.1	171	264	NC_058099	Neogale vison	Neovison vison isolate M4711 chromosome 9, ASM_NN_V1	62935106	62934819	4.66e-10	180	96	42.708	N/A
QGR26089.1	171	255	NC_058099	Neogale vison	Neovison vison isolate M4711 chromosome 9, ASM_NN_V1	66480483	66480223	1.81e-09	176	87	44.828	N/A
QGR26089.1	171	255	NC_058099	Neogale vison	Neovison vison isolate M4711 chromosome 9, ASM_NN_V1	63137463	63137203	1.81e-09	176	87	44.828	N/A
QGR26089.1	170	257	NW_020321804	Callorhinus ursinus	Callorhinus ursinus isolate GAN/ISIS: 27379988/994484 unplaced genomic scaffold, ASM326570v1 scaffold102233	275	9	2.36e-10	182	89	42.697	N/A
QGR26089.1	170	267	NW_020999736	Eumetopias jubatus	Eumetopias jubatus isolate GAN:26980396 unplaced genomic scaffold, ASM402803v1 scaffold1137	13428	13132	2.77e-10	182	99	38.384	N/A
QGR26089.1	148	264	NC_060081	Meles meles	Meles meles chromosome 16, mMelMel3.1 paternal haplotype	21427391	21427738	2.94e-10	182	121	41.322	N/A
QGR26089.1	69	217	NC_060081	Meles meles	Meles meles chromosome 16, mMelMel3.1 paternal haplotype	53768231	53768680	4.82e-07	157	153	33.333	N/A
QGR26089.1	201	264	NW_004450546	Odobenus rosmarus divergens	Odobenus rosmarus divergens isolate Ivan unplaced genomic scaffold, Oros_1.0 Scaffold283	152093	151902	3.19e-10	182	64	45.312	N/A
QGR26089.1	13	90	NC_050597	Megalops cyprinoides	Megalops cyprinoides isolate fMegCyp1 chromosome 15, fMegCyp1.pri	31300373	31300125	3.20e-10	182	83	49.398	N/A
QGR26089.1	213	258	NC_050597	Megalops cyprinoides	Megalops cyprinoides isolate fMegCyp1 chromosome 15, fMegCyp1.pri	31300606	31300469	8.04e-08	163	46	60.870	N/A
QGR26089.1	86	219	NC_048218	Ailuropoda melanoleuca	Ailuropoda melanoleuca isolate Jingjing chromosome 1, ASM200744v2	118033316	118033711	3.23e-10	182	136	36.765	N/A
QGR26089.1	145	264	NC_048218	Ailuropoda melanoleuca	Ailuropoda melanoleuca isolate Jingjing chromosome 1, ASM200744v2	118033489	118033845	4.17e-09	173	123	35.772	N/A
QGR26089.1	69	217	NC_062286	Lutra lutra	Lutra lutra chromosome 9, mLutLut1.2	114600233	114600679	3.26e-10	182	152	34.868	N/A
QGR26089.1	178	261	NW_025578524	Mirounga angustirostris	Mirounga angustirostris isolate JK_09032017 unplaced genomic scaffold, ASM2128878v2 HiC_scaffold_17	182494330	182494578	3.29e-10	182	84	40.476	N/A
QGR26089.1	170	267	NW_020999273	Eumetopias jubatus	Eumetopias jubatus isolate GAN:26980396 unplaced genomic scaffold, ASM402803v1 scaffold674	18289	17993	4.20e-10	181	99	42.424	N/A
QGR26089.1	197	264	NC_045605	Zalophus californianus	Zalophus californianus isolate mZalCal1 chromosome 11, mZalCal1.pri.v2	9890610	9890407	4.58e-10	180	68	47.059	N/A
QGR26089.1	148	229	NC_048225	Ailuropoda melanoleuca	Ailuropoda melanoleuca isolate Jingjing chromosome 8, ASM200744v2	97064210	97063962	4.75e-10	180	84	47.619	N/A
QGR26089.1	183	253	NW_019373480	Amphiprion ocellaris	Amphiprion ocellaris isolate DU_AmpOce unplaced genomic scaffold, AmpOce1.0 scaffold3653	3824	3657	4.82e-10	180	71	49.296	N/A
QGR26089.1	142	264	NW_025422087	Mustela putorius furo	Mustela putorius furo isolate JIRA1106 unplaced genomic scaffold, ASM1176430v1.1 tig00003942_pilon_pilon_pilon	6637523	6637158	5.02e-10	180	130	38.462	N/A
QGR26089.1	144	257	NC_045624	Mustela erminea	Mustela erminea isolate mMusErm1 chromosome 11, mMusErm1.Pri	92879540	92879199	5.20e-10	180	119	37.815	N/A
QGR26089.1	169	227	NC_045624	Mustela erminea	Mustela erminea isolate mMusErm1 chromosome 11, mMusErm1.Pri	28132	27950	3.23e-06	150	61	52.459	N/A
QGR26089.1	171	264	NC_062291	Lutra lutra	Lutra lutra chromosome 14, mLutLut1.2	497060	497347	5.40e-10	180	96	41.667	N/A
QGR26089.1	175	253	NC_062291	Lutra lutra	Lutra lutra chromosome 14, mLutLut1.2	665901	665656	5.60e-06	148	82	41.463	N/A
QGR26089.1	151	257	NC_045626	Mustela erminea	Mustela erminea isolate mMusErm1 chromosome 13, mMusErm1.Pri	39927835	39927527	5.55e-10	180	109	43.119	N/A
QGR26089.1	169	264	NC_045618	Mustela erminea	Mustela erminea isolate mMusErm1 chromosome 5, mMusErm1.Pri	50238758	50238462	6.55e-10	179	99	42.424	N/A
QGR26089.1	178	264	NC_045618	Mustela erminea	Mustela erminea isolate mMusErm1 chromosome 5, mMusErm1.Pri	35773995	35774273	1.30e-09	177	93	44.086	N/A
QGR26089.1	171	246	NW_020999822	Eumetopias jubatus	Eumetopias jubatus isolate GAN:26980396 unplaced genomic scaffold, ASM402803v1 scaffold1223	9351	9584	7.53e-10	179	78	48.718	N/A
QGR26089.1	194	264	NW_023399451	Halichoerus grypus	Halichoerus grypus isolate 241Hg ecotype Northwest Atlantic unplaced genomic scaffold, Tufts_HGry_1.1 scf7180000022250	1973714	1973505	8.62e-10	178	71	47.887	N/A
QGR26089.1	171	257	NC_060077	Meles meles	Meles meles chromosome 12, mMelMel3.1 paternal haplotype	55579485	55579751	9.20e-10	178	89	48.315	N/A
QGR26089.1	170	267	NW_020323602	Callorhinus ursinus	Callorhinus ursinus isolate GAN/ISIS: 27379988/994484 unplaced genomic scaffold, ASM326570v1 scaffold104379	26242	26538	1.11e-09	177	99	40.404	N/A
QGR26089.1	62	230	NC_045427	Sarcophilus harrisii	Sarcophilus harrisii chromosome 2, mSarHar1.11	658368168	658367671	1.11e-09	177	173	32.370	N/A
QGR26089.1	151	271	NC_062293	Lutra lutra	Lutra lutra chromosome 16, mLutLut1.2	61211493	61211858	1.32e-09	177	123	40.650	N/A
QGR26089.1	178	264	NW_025422382	Mustela putorius furo	Mustela putorius furo isolate JIRA1106 unplaced genomic scaffold, ASM1176430v1.1 tig00537243_pilon_pilon_pilon	1252127	1252405	1.57e-09	176	93	43.011	N/A
QGR26089.1	170	267	NW_020324059	Callorhinus ursinus	Callorhinus ursinus isolate GAN/ISIS: 27379988/994484 unplaced genomic scaffold, ASM326570v1 scaffold104875	736	440	1.58e-09	175	99	42.424	N/A
QGR26089.1	175	264	NW_025421506	Mustela putorius furo	Mustela putorius furo isolate JIRA1106 unplaced genomic scaffold, ASM1176430v1.1 tig00000876_pilon_pilon_pilon	7168506	7168231	1.59e-09	176	92	43.478	N/A
QGR26089.1	81	264	NW_025421506	Mustela putorius furo	Mustela putorius furo isolate JIRA1106 unplaced genomic scaffold, ASM1176430v1.1 tig00000876_pilon_pilon_pilon	7025149	7025682	6.41e-06	148	184	28.804	N/A
QGR26089.1	175	264	NW_022631235	Lontra canadensis	Lontra canadensis isolate GAN:19392208 unplaced genomic scaffold, GSC_riverotter_1.0 scaffold241	325393	325118	1.75e-09	176	92	45.652	N/A
QGR26089.1	170	267	NW_020323611	Callorhinus ursinus	Callorhinus ursinus isolate GAN/ISIS: 27379988/994484 unplaced genomic scaffold, ASM326570v1 scaffold104390	26235	26531	2.26e-09	175	99	39.394	N/A
QGR26089.1	144	271	NW_022631104	Lontra canadensis	Lontra canadensis isolate GAN:19392208 unplaced genomic scaffold, GSC_riverotter_1.0 scaffold110	131385	130999	2.52e-09	175	130	38.462	N/A
QGR26089.1	181	257	NW_025421998	Mustela putorius furo	Mustela putorius furo isolate JIRA1106 unplaced genomic scaffold, ASM1176430v1.1 tig00003845_pilon_pilon_pilon	14087779	14088024	2.66e-09	174	82	45.122	N/A
QGR26089.1	194	264	NW_022589710	Phoca vitulina	Phoca vitulina isolate PV1807 unplaced genomic scaffold, GSC_HSeal_1.0 scaffold7	42011801	42011592	2.87e-09	174	71	46.479	N/A
QGR26089.1	172	263	NW_025422123	Mustela putorius furo	Mustela putorius furo isolate JIRA1106 unplaced genomic scaffold, ASM1176430v1.1 tig00003983_pilon_pilon_pilon	9986111	9986386	3.17e-09	174	93	45.161	N/A
QGR26089.1	172	271	NW_025422123	Mustela putorius furo	Mustela putorius furo isolate JIRA1106 unplaced genomic scaffold, ASM1176430v1.1 tig00003983_pilon_pilon_pilon	10063888	10063589	4.61e-08	165	101	39.604	N/A
QGR26089.1	180	246	NC_058096	Neogale vison	Neovison vison isolate M4711 chromosome 6, ASM_NN_V1	171041287	171041493	3.44e-09	174	69	52.174	N/A
QGR26089.1	175	264	NW_025422088	Mustela putorius furo	Mustela putorius furo isolate JIRA1106 unplaced genomic scaffold, ASM1176430v1.1 tig00003944_pilon_pilon_pilon	6423864	6424139	5.25e-09	172	92	42.391	N/A
QGR26089.1	171	264	NW_025421292	Mustela putorius furo	Mustela putorius furo isolate JIRA1106 unplaced genomic scaffold, ASM1176430v1.1 tig00000135_pilon_pilon_pilon	4651229	4650942	5.54e-09	172	96	41.667	N/A
QGR26089.1	166	264	NC_062290	Lutra lutra	Lutra lutra chromosome 13, mLutLut1.2	31881333	31881632	5.70e-09	172	102	42.157	N/A
QGR26089.1	180	264	NW_025422433	Mustela putorius furo	Mustela putorius furo isolate JIRA1106 unplaced genomic scaffold, ASM1176430v1.1 tig00537295_pilon_pilon_pilon	311793	312053	6.07e-09	172	87	43.678	N/A
QGR26089.1	194	257	NW_006383380	Leptonychotes weddellii	Leptonychotes weddellii isolate WS11-02 unplaced genomic scaffold, LepWed1.0 scaffold00340	751891	752082	7.77e-09	171	64	48.438	N/A
QGR26089.1	148	257	NW_020312885	Callorhinus ursinus	Callorhinus ursinus isolate GAN/ISIS: 27379988/994484 unplaced genomic scaffold, ASM326570v1 scaffold143	9640090	9639755	8.36e-09	170	115	37.391	N/A
QGR26089.1	166	252	NW_023400769	Halichoerus grypus	Halichoerus grypus isolate 241Hg ecotype Northwest Atlantic unplaced genomic scaffold, Tufts_HGry_1.1 scf7180000024096	6694	6951	8.53e-09	170	89	42.697	N/A
QGR26089.1	171	264	NW_025421765	Mustela putorius furo	Mustela putorius furo isolate JIRA1106 unplaced genomic scaffold, ASM1176430v1.1 tig00001492_pilon_pilon_pilon	446980	447267	8.91e-09	170	96	40.625	N/A
QGR26089.1	166	252	NW_023403361	Halichoerus grypus	Halichoerus grypus isolate 241Hg ecotype Northwest Atlantic unplaced genomic scaffold, Tufts_HGry_1.1 scf7180000026864	778555	778812	8.99e-09	170	89	42.697	N/A
QGR26089.1	123	206	NW_023458002	Manis pentadactyla	Manis pentadactyla isolate MP20 unplaced genomic scaffold, YNU_ManPten_2.0 scaffold_500_MP20	3274618	3274367	9.98e-09	108	84	35.714	N/A
QGR26089.1	206	248	NW_023458002	Manis pentadactyla	Manis pentadactyla isolate MP20 unplaced genomic scaffold, YNU_ManPten_2.0 scaffold_500_MP20	3274365	3274237	9.98e-09	107	43	39.535	N/A
QGR26089.1	148	247	NW_019154121	Enhydra lutris kenyoni	Enhydra lutris kenyoni isolate GAN:26980312 unplaced genomic scaffold, ASM228890v2 scaffoldscaffold37	32536216	32536518	1.01e-08	170	102	43.137	N/A
QGR26089.1	108	246	NW_025422033	Mustela putorius furo	Mustela putorius furo isolate JIRA1106 unplaced genomic scaffold, ASM1176430v1.1 tig00003884_pilon_pilon_pilon	15528	15109	1.20e-08	169	143	33.566	N/A
QGR26089.1	171	264	NC_045627	Mustela erminea	Mustela erminea isolate mMusErm1 chromosome 14, mMusErm1.Pri	13773427	13773140	1.35e-08	169	96	41.667	N/A
QGR26089.1	205	278	NW_024044570	Micropterus salmoides	Micropterus salmoides isolate LMB-PRFRI ecotype aquatic unplaced genomic scaffold, ASM1485139v1 Ms_hic_scaffold_8	35461863	35461642	1.41e-08	169	76	47.368	N/A
QGR26089.1	4	74	NC_054381	Xenopus laevis	Xenopus laevis strain J_2021 chromosome 6L, Xenopus_laevis_v10.1	162310556	162310350	1.59e-08	168	72	51.389	N/A
QGR26089.1	184	246	NW_025577388	Ursus americanus	Ursus americanus isolate UA15103 ecotype Eastern unplaced genomic scaffold, gsc_jax_bbear_1.0 contig_37_segment0	10476052	10476240	1.63e-08	168	63	50.794	N/A
QGR26089.1	142	264	NW_020313283	Callorhinus ursinus	Callorhinus ursinus isolate GAN/ISIS: 27379988/994484 unplaced genomic scaffold, ASM326570v1 scaffold567	11993357	11993713	1.69e-08	168	128	35.156	N/A
QGR26089.1	142	264	NW_020998614	Eumetopias jubatus	Eumetopias jubatus isolate GAN:26980396 unplaced genomic scaffold, ASM402803v1 scaffold8	32873760	32874116	1.69e-08	168	128	35.156	N/A
QGR26089.1	15	267	NW_019154101	Enhydra lutris kenyoni	Enhydra lutris kenyoni isolate GAN:26980312 unplaced genomic scaffold, ASM228890v2 scaffoldscaffold17	42334828	42335586	1.97e-08	168	271	28.413	N/A
QGR26089.1	171	239	NW_019154101	Enhydra lutris kenyoni	Enhydra lutris kenyoni isolate GAN:26980312 unplaced genomic scaffold, ASM228890v2 scaffoldscaffold17	42458895	42458683	7.68e-08	163	71	50.704	N/A
QGR26089.1	206	257	NW_023436188	Manis javanica	Manis javanica isolate MJ74 unplaced genomic scaffold, YNU_ManJav_2.0 scaffold_294	25905718	25905563	2.09e-08	126	52	38.462	N/A
QGR26089.1	134	206	NW_023436188	Manis javanica	Manis javanica isolate MJ74 unplaced genomic scaffold, YNU_ManJav_2.0 scaffold_294	25905938	25905720	2.09e-08	85	73	32.877	N/A
QGR26089.1	144	271	NW_022631188	Lontra canadensis	Lontra canadensis isolate GAN:19392208 unplaced genomic scaffold, GSC_riverotter_1.0 scaffold194	1242418	1242032	2.30e-08	167	130	35.385	N/A
QGR26089.1	94	251	NW_024061209	Salvelinus namaycush	Salvelinus namaycush isolate Seneca unplaced genomic scaffold, SaNama_1.0 Scaffold51	41263	41694	2.46e-08	167	158	35.443	N/A
QGR26089.1	150	219	NW_020356756	Vulpes vulpes	Vulpes vulpes strain TameXAggressive cross unplaced genomic scaffold, VulVul2.2 scaffold322	168316	168525	2.90e-08	126	70	45.714	N/A
QGR26089.1	221	267	NW_020356756	Vulpes vulpes	Vulpes vulpes strain TameXAggressive cross unplaced genomic scaffold, VulVul2.2 scaffold322	168527	168667	2.90e-08	85	47	36.170	N/A
QGR26089.1	184	246	NW_024423453	Ursus maritimus	Ursus maritimus isolate PB19 unplaced genomic scaffold, ASM1731132v1 scaffold_11	45697030	45696842	3.14e-08	166	63	50.794	N/A
QGR26089.1	184	246	NW_025929783	Ursus arctos	Ursus arctos isolate Adak ecotype North America unplaced genomic scaffold, UrsArc1.0 HiC_scaffold_39	45439259	45439071	3.14e-08	166	63	50.794	N/A
QGR26089.1	169	271	NW_025422045	Mustela putorius furo	Mustela putorius furo isolate JIRA1106 unplaced genomic scaffold, ASM1176430v1.1 tig00003896_pilon_pilon_pilon	12659989	12659675	3.32e-08	166	105	42.857	N/A
QGR26089.1	203	262	NW_025600092	Mirounga angustirostris	Mirounga angustirostris isolate JK_09032017 unplaced genomic scaffold, ASM2128878v2 HiC_scaffold_21590	1286	1107	3.42e-08	164	60	46.667	N/A
QGR26089.1	164	251	NC_034189	Oncorhynchus kisutch	Oncorhynchus kisutch isolate 150728-3 linkage group LG16, Okis_V2	111186	110932	3.67e-08	165	94	41.489	N/A
QGR26089.1	170	267	NW_020313505	Callorhinus ursinus	Callorhinus ursinus isolate GAN/ISIS: 27379988/994484 unplaced genomic scaffold, ASM326570v1 scaffold789	10694	10398	3.69e-08	165	99	39.394	N/A
QGR26089.1	194	264	NW_023270825	Mirounga leonina	Mirounga leonina isolate KUSES-001 unplaced genomic scaffold, KU_Mleo_1.0 Mir_82	29809215	29809427	4.06e-08	165	71	43.662	N/A
QGR26089.1	194	264	NW_025578520	Mirounga angustirostris	Mirounga angustirostris isolate JK_09032017 unplaced genomic scaffold, ASM2128878v2 HiC_scaffold_13	103809787	103809575	4.06e-08	165	71	43.662	N/A
QGR26089.1	171	268	NW_025421294	Mustela putorius furo	Mustela putorius furo isolate JIRA1106 unplaced genomic scaffold, ASM1176430v1.1 tig00000145_pilon_pilon_pilon	33530295	33530026	5.01e-08	164	100	41.000	N/A
QGR26089.1	176	245	NW_023197672	Ailuropoda melanoleuca	Ailuropoda melanoleuca isolate Jingjing unplaced genomic scaffold, ASM200744v2 unplaced-scaffold27451	447	226	5.26e-08	159	74	47.297	N/A
QGR26089.1	225	284	NC_047091	Geotrypetes seraphini	Geotrypetes seraphini chromosome 8, aGeoSer1.1	140796926	140797111	6.17e-08	164	62	50.000	N/A
QGR26089.1	133	246	NW_024081223	Hyaena hyaena	Hyaena hyaena isolate Hyena2069 unplaced genomic scaffold, ASM300989v1 scaffold_592	843999	844340	7.21e-08	143	119	38.655	N/A
QGR26089.1	76	135	NW_024081223	Hyaena hyaena	Hyaena hyaena isolate Hyena2069 unplaced genomic scaffold, ASM300989v1 scaffold_592	843830	844012	7.21e-08	63	62	29.032	N/A
QGR26089.1	11	101	NW_006272290	Neolamprologus brichardi	Neolamprologus brichardi isolate N.brichardi 1_Salsburger unplaced genomic scaffold, NeoBri1.0 scaffold00290	322100	322339	7.95e-08	163	91	39.560	N/A
QGR26089.1	11	101	NW_006272170	Neolamprologus brichardi	Neolamprologus brichardi isolate N.brichardi 1_Salsburger unplaced genomic scaffold, NeoBri1.0 scaffold00170	73096	73335	7.96e-08	163	91	39.560	N/A
QGR26089.1	180	271	NW_019154177	Enhydra lutris kenyoni	Enhydra lutris kenyoni isolate GAN:26980312 unplaced genomic scaffold, ASM228890v2 scaffoldscaffold93	381795	382076	8.19e-08	163	94	38.298	N/A
QGR26089.1	108	217	NC_052079	Tachyglossus aculeatus	Tachyglossus aculeatus isolate mTacAcu1 chromosome 14, mTacAcu1.pri	18327239	18326916	8.19e-08	163	113	37.168	N/A
QGR26089.1	49	101	NC_052079	Tachyglossus aculeatus	Tachyglossus aculeatus isolate mTacAcu1 chromosome 14, mTacAcu1.pri	18329379	18329224	7.12e-07	155	53	54.717	N/A
QGR26089.1	195	267	NW_020999272	Eumetopias jubatus	Eumetopias jubatus isolate GAN:26980396 unplaced genomic scaffold, ASM402803v1 scaffold673	18213	17995	1.03e-07	162	73	42.466	N/A
QGR26089.1	194	264	NC_062281	Lutra lutra	Lutra lutra chromosome 4, mLutLut1.2	104165208	104164996	1.49e-07	161	71	46.479	N/A
QGR26089.1	171	247	NW_022630999	Lontra canadensis	Lontra canadensis isolate GAN:19392208 unplaced genomic scaffold, GSC_riverotter_1.0 scaffold5	39485076	39485318	1.65e-07	160	81	45.679	N/A
QGR26089.1	197	252	NW_025578001	Ursus americanus	Ursus americanus isolate UA15103 ecotype Eastern unplaced genomic scaffold, gsc_jax_bbear_1.0 contig_5087_segment0	9750354	9750518	1.73e-07	160	56	48.214	N/A
QGR26089.1	197	252	NW_025929573	Ursus arctos	Ursus arctos isolate Adak ecotype North America unplaced genomic scaffold, UrsArc1.0 HiC_scaffold_20	34005936	34006100	1.73e-07	160	56	48.214	N/A
QGR26089.1	189	236	NW_009259175	Egretta garzetta	Egretta garzetta isolate BGI_Z169 unplaced genomic scaffold, ASM68718v1 scaffold453	410431	410288	1.89e-07	141	48	52.083	N/A
QGR26089.1	237	274	NW_009259175	Egretta garzetta	Egretta garzetta isolate BGI_Z169 unplaced genomic scaffold, ASM68718v1 scaffold453	410298	410185	1.89e-07	62	38	31.579	N/A
QGR26089.1	197	252	NW_024425675	Ursus maritimus	Ursus maritimus isolate PB19 unplaced genomic scaffold, ASM1731132v1 scaffold_31	32688037	32688201	1.89e-07	160	56	48.214	N/A
QGR26089.1	7	53	NC_043991	Myripristis murdjan	Myripristis murdjan chromosome 12, fMyrMur1.1	6261232	6261372	1.98e-07	160	47	57.447	N/A
QGR26089.1	205	242	NW_025929672	Ursus arctos	Ursus arctos isolate Adak ecotype North America unplaced genomic scaffold, UrsArc1.0 HiC_scaffold_29	51487842	51487729	1.98e-07	160	38	68.421	N/A
QGR26089.1	205	242	NW_024426774	Ursus maritimus	Ursus maritimus isolate PB19 unplaced genomic scaffold, ASM1731132v1 scaffold_6	33778633	33778746	1.98e-07	160	38	68.421	N/A
QGR26089.1	96	246	NC_060084	Meles meles	Meles meles chromosome 19, mMelMel3.1 paternal haplotype	59808192	59808641	2.02e-07	160	156	36.538	N/A
QGR26089.1	49	244	NW_023496041	Colossoma macropomum	Colossoma macropomum unplaced genomic scaffold, Colossoma_macropomum	137819	138370	2.26e-07	159	201	29.353	N/A
QGR26089.1	149	212	NC_056461	Oncorhynchus tshawytscha	Oncorhynchus tshawytscha isolate Ot180627B linkage group LG33, Otsh_v2.0	40519768	40519956	2.27e-07	159	64	50.000	N/A
QGR26089.1	205	242	NW_025577914	Ursus americanus	Ursus americanus isolate UA15103 ecotype Eastern unplaced genomic scaffold, gsc_jax_bbear_1.0 contig_4927_segment0	12299165	12299052	2.51e-07	159	38	68.421	N/A
QGR26089.1	184	224	NW_004450366	Odobenus rosmarus divergens	Odobenus rosmarus divergens isolate Ivan unplaced genomic scaffold, Oros_1.0 Scaffold103	2504629	2504748	2.83e-07	114	41	53.659	N/A
QGR26089.1	224	243	NW_004450366	Odobenus rosmarus divergens	Odobenus rosmarus divergens isolate Ivan unplaced genomic scaffold, Oros_1.0 Scaffold103	2504748	2504807	2.83e-07	88	20	70.000	N/A
QGR26089.1	235	257	NC_051099	Syngnathus acus	Syngnathus acus chromosome 14, fSynAcu1.2	4474816	4474748	3.73e-07	105	23	82.609	N/A
QGR26089.1	256	295	NC_051099	Syngnathus acus	Syngnathus acus chromosome 14, fSynAcu1.2	4474755	4474636	3.73e-07	95	40	45.000	N/A
QGR26089.1	69	203	NC_060085	Meles meles	Meles meles chromosome 20, mMelMel3.1 paternal haplotype	54290644	54290240	3.85e-07	150	149	35.570	N/A
QGR26089.1	205	232	NC_060085	Meles meles	Meles meles chromosome 20, mMelMel3.1 paternal haplotype	54290237	54290154	3.85e-07	50	28	39.286	N/A
QGR26089.1	212	263	NW_004451424	Odobenus rosmarus divergens	Odobenus rosmarus divergens isolate Ivan unplaced genomic scaffold, Oros_1.0 Scaffold1161	66418	66573	4.57e-07	157	52	50.000	N/A
QGR26089.1	175	263	NW_019154115	Enhydra lutris kenyoni	Enhydra lutris kenyoni isolate GAN:26980312 unplaced genomic scaffold, ASM228890v2 scaffoldscaffold31	7455671	7455934	5.14e-07	156	91	42.857	N/A
QGR26089.1	169	271	NW_019154115	Enhydra lutris kenyoni	Enhydra lutris kenyoni isolate GAN:26980312 unplaced genomic scaffold, ASM228890v2 scaffoldscaffold31	21898064	21897750	1.09e-06	154	105	43.810	N/A
QGR26089.1	213	284	NC_063171	Perognathus longimembris pacificus	Perognathus longimembris pacificus isolate PPM17 chromosome 11, ASM2315922v1	69386681	69386466	5.50e-07	155	72	45.833	N/A
QGR26089.1	194	203	NC_063171	Perognathus longimembris pacificus	Perognathus longimembris pacificus isolate PPM17 chromosome 11, ASM2315922v1	69386725	69386696	5.50e-07	44	10	60.000	N/A
QGR26089.1	11	179	NC_056600	Cyprinus carpio	Cyprinus carpio isolate SPL01 chromosome B4, ASM1834038v1	25747736	25748188	7.12e-07	155	169	27.811	N/A
QGR26089.1	184	224	NC_045602	Zalophus californianus	Zalophus californianus isolate mZalCal1 chromosome 8, mZalCal1.pri.v2	35445909	35446028	7.29e-07	110	41	51.220	N/A
QGR26089.1	224	243	NC_045602	Zalophus californianus	Zalophus californianus isolate mZalCal1 chromosome 8, mZalCal1.pri.v2	35446028	35446087	7.29e-07	87	20	70.000	N/A
QGR26089.1	15	246	NC_062294	Lutra lutra	Lutra lutra chromosome 17, mLutLut1.2	60281554	60282231	7.59e-07	155	244	29.508	N/A
QGR26089.1	184	224	NW_020998687	Eumetopias jubatus	Eumetopias jubatus isolate GAN:26980396 unplaced genomic scaffold, ASM402803v1 scaffold81	9446896	9447015	7.95e-07	110	41	51.220	N/A
QGR26089.1	224	243	NW_020998687	Eumetopias jubatus	Eumetopias jubatus isolate GAN:26980396 unplaced genomic scaffold, ASM402803v1 scaffold81	9447015	9447074	7.95e-07	87	20	70.000	N/A
QGR26089.1	170	227	NW_004450264	Odobenus rosmarus divergens	Odobenus rosmarus divergens isolate Ivan unplaced genomic scaffold, Oros_1.0 Scaffold1	12978706	12978527	9.18e-07	154	60	51.667	N/A
QGR26089.1	194	243	NC_064259	Canis lupus dingo	Canis lupus dingo isolate Sandy chromosome 17, ASM325472v2	34391698	34391844	1.07e-06	154	50	60.000	N/A
QGR26089.1	194	243	NC_051821	Canis lupus familiaris	Canis lupus familiaris isolate SID07034 breed Labrador retriever chromosome 17, ROS_Cfam_1.0	35082077	35082223	1.07e-06	154	50	60.000	N/A
QGR26089.1	69	203	NC_059331	Leopardus geoffroyi	Leopardus geoffroyi isolate Oge1 chromosome A2, O.geoffroyi_Oge1_pat1.0	169672188	169672577	1.27e-06	96	144	30.556	N/A
QGR26089.1	217	263	NC_059331	Leopardus geoffroyi	Leopardus geoffroyi isolate Oge1 chromosome A2, O.geoffroyi_Oge1_pat1.0	169672621	169672758	1.27e-06	86	47	36.170	N/A
QGR26089.1	43	58	NC_059331	Leopardus geoffroyi	Leopardus geoffroyi isolate Oge1 chromosome A2, O.geoffroyi_Oge1_pat1.0	169672124	169672171	1.27e-06	50	16	50.000	N/A
QGR26089.1	188	246	NW_025421480	Mustela putorius furo	Mustela putorius furo isolate JIRA1106 unplaced genomic scaffold, ASM1176430v1.1 tig00000785_pilon_pilon_pilon	3116996	3116820	1.28e-06	153	59	52.542	N/A
QGR26089.1	166	252	NW_022594216	Phoca vitulina	Phoca vitulina isolate PV1807 unplaced genomic scaffold, GSC_HSeal_1.0 scaffold4534	865	608	1.53e-06	151	89	41.573	N/A
QGR26089.1	209	242	NC_048221	Ailuropoda melanoleuca	Ailuropoda melanoleuca isolate Jingjing chromosome 4, ASM200744v2	110081209	110081108	1.83e-06	152	34	70.588	N/A
QGR26089.1	193	271	NW_019154089	Enhydra lutris kenyoni	Enhydra lutris kenyoni isolate GAN:26980312 unplaced genomic scaffold, ASM228890v2 scaffoldscaffold5	13104363	13104127	2.11e-06	151	79	34.177	N/A
QGR26089.1	170	267	NW_020317894	Callorhinus ursinus	Callorhinus ursinus isolate GAN/ISIS: 27379988/994484 unplaced genomic scaffold, ASM326570v1 scaffold96815	753	457	2.22e-06	150	99	38.384	N/A
QGR26089.1	205	263	NW_020313399	Callorhinus ursinus	Callorhinus ursinus isolate GAN/ISIS: 27379988/994484 unplaced genomic scaffold, ASM326570v1 scaffold683	12393	12217	2.24e-06	151	59	47.458	N/A
QGR26089.1	175	246	NW_025422031	Mustela putorius furo	Mustela putorius furo isolate JIRA1106 unplaced genomic scaffold, ASM1176430v1.1 tig00003882_pilon_pilon_pilon	22341	22562	2.85e-06	150	74	45.946	N/A
QGR26089.1	175	246	NW_025422031	Mustela putorius furo	Mustela putorius furo isolate JIRA1106 unplaced genomic scaffold, ASM1176430v1.1 tig00003882_pilon_pilon_pilon	72770	72549	8.59e-06	147	74	45.946	N/A
QGR26089.1	184	224	NW_020312817	Callorhinus ursinus	Callorhinus ursinus isolate GAN/ISIS: 27379988/994484 unplaced genomic scaffold, ASM326570v1 scaffold75	35492351	35492470	3.00e-06	110	41	51.220	N/A
QGR26089.1	224	243	NW_020312817	Callorhinus ursinus	Callorhinus ursinus isolate GAN/ISIS: 27379988/994484 unplaced genomic scaffold, ASM326570v1 scaffold75	35492470	35492529	3.00e-06	82	20	65.000	N/A
QGR26089.1	144	246	NW_019154102	Enhydra lutris kenyoni	Enhydra lutris kenyoni isolate GAN:26980312 unplaced genomic scaffold, ASM228890v2 scaffoldscaffold18	246990	246682	3.57e-06	150	107	39.252	N/A
QGR26089.1	176	242	NW_020954548	Vombatus ursinus	Vombatus ursinus unplaced genomic scaffold, bare-nosed wombat genome assembly UNPS02014770.1	13188518	13188324	5.17e-06	148	67	47.761	N/A
QGR26089.1	12	78	NW_024096465	Crotalus tigris	Crotalus tigris isolate CLP2741 ecotype Arizona unplaced genomic scaffold, ASM1654583v1 scf7180000017546.9332058	7423181	7423372	5.60e-06	148	67	47.761	N/A
QGR26089.1	205	271	NW_025421325	Mustela putorius furo	Mustela putorius furo isolate JIRA1106 unplaced genomic scaffold, ASM1176430v1.1 tig00000242_pilon_pilon_pilon	14772448	14772248	7.21e-06	147	67	41.791	N/A
QGR26089.1	169	242	NC_060075	Meles meles	Meles meles chromosome 10, mMelMel3.1 paternal haplotype	95039731	95039504	7.35e-06	147	76	47.368	N/A
QGR26089.1	148	247	NW_023179684	Ailuropoda melanoleuca	Ailuropoda melanoleuca isolate Jingjing unplaced genomic scaffold, ASM200744v2 unplaced-scaffold11261	1880	1572	7.46e-06	147	104	42.308	N/A
QGR26089.1	187	246	NW_022631018	Lontra canadensis	Lontra canadensis isolate GAN:19392208 unplaced genomic scaffold, GSC_riverotter_1.0 scaffold24	18558521	18558700	7.62e-06	147	60	50.000	N/A
QGR26089.1	169	228	NW_025421520	Mustela putorius furo	Mustela putorius furo isolate JIRA1106 unplaced genomic scaffold, ASM1176430v1.1 tig00000929_pilon_pilon_pilon	107043	106858	8.26e-06	147	62	50.000	N/A
QGR26089.1	163	252	NC_062292	Lutra lutra	Lutra lutra chromosome 15, mLutLut1.2	28806284	28806009	8.49e-06	147	96	42.708	N/A
QGR26089.1	148	227	NW_023251682	Ailuropoda melanoleuca	Ailuropoda melanoleuca isolate Jingjing unplaced genomic scaffold, ASM200744v2 unplaced-scaffold76060	248	6	9.26e-06	140	82	43.902	N/A
# TBLASTN 2.13.0+
# Query: QCH00632.1 |Cap|Circoviridae sp.||Circoviridae|Bos taurus|China|China|2016|2019-05-05T00:00:00Z|Cap [Circoviridae sp.]
# Database: ref_euk_rep_genomes
# 0 hits found
# TBLASTN 2.13.0+
# Query: AYP28853.1 |coat protein|Circoviridae sp.||Circoviridae||USA|USA|2017-06-01|2018-11-05T00:00:00Z|coat protein [Circoviridae sp.]
# Database: ref_euk_rep_genomes
# 0 hits found
# TBLASTN 2.13.0+
# Query: AXQ65720.1 |replication protein|Circoviridae sp.||Circoviridae||USA|USA|2017-06-01|2018-09-01T00:00:00Z|replication protein [Circoviridae sp.]
# Database: ref_euk_rep_genomes
# 0 hits found
# TBLASTN 2.13.0+
# Query: AXQ66072.1 |putative capsid protein|Circoviridae sp.||Circoviridae||USA|USA|2017-06-01|2018-09-01T00:00:00Z|putative capsid protein [Circoviridae sp.]
# Database: ref_euk_rep_genomes
# 0 hits found
# TBLASTN 2.13.0+
# Query: AXQ66267.1 |hypothetical protein|Circoviridae sp.||Circoviridae||USA|USA|2017-06-01|2018-09-01T00:00:00Z|hypothetical protein [Circoviridae sp.]
# Database: ref_euk_rep_genomes
# 0 hits found
# TBLASTN 2.13.0+
# Query: AXH73015.1 |putative capsid protein|Circoviridae sp.||Circoviridae|Lutjanus campechanus|USA|USA|2017-06-01|2018-08-05T00:00:00Z|MAG: putative capsid protein [Circoviridae sp.]
# Database: ref_euk_rep_genomes
# 0 hits found
# TBLASTN 2.13.0+
# Query: AXH73491.1 |putative viral replication protein|Circoviridae sp.||Circoviridae|Melanogrammus aeglefinus|USA|USA|2017-06-01|2018-08-05T00:00:00Z|putative viral replication protein [Circoviridae sp.]
# Database: ref_euk_rep_genomes
# Fields: query acc., q. start, q. end, subject acc., subject sci name, subject title, s. start, s. end, evalue, score, alignment length, % identity, subject strand
# 6 hits found
AXH73491.1	23	115	NC_053162	Polypterus senegalus	Polypterus senegalus isolate Bchr_013 chromosome 9, ASM1683550v1	59502723	59502998	3.95e-09	166	95	38.947	N/A
AXH73491.1	29	110	NC_041402	Erpetoichthys calabaricus	Erpetoichthys calabaricus chromosome 9, fErpCal1.1	60111601	60111846	7.08e-07	149	84	42.857	N/A
AXH73491.1	27	111	NW_022989367	Pseudochaenichthys georgianus	Pseudochaenichthys georgianus unplaced genomic scaffold, fPseGeo1.1	764	1024	7.54e-07	149	87	36.782	N/A
AXH73491.1	13	111	NC_051447	Kryptolebias marmoratus	Kryptolebias marmoratus isolate JLee-2015 linkage group LG18, ASM164957v2	2741197	2741493	1.40e-06	147	102	35.294	N/A
AXH73491.1	27	118	NW_019029310	Acanthochromis polyacanthus	Acanthochromis polyacanthus ecotype Palm Islands unplaced genomic scaffold, ASM210954v1 orpheusFish_scaffold194	166074	166361	2.79e-06	144	97	37.113	N/A
AXH73491.1	27	111	NC_047512	Pseudochaenichthys georgianus	Pseudochaenichthys georgianus chromosome 10, fPseGeo1.1	45263176	45262916	7.66e-06	141	88	38.636	N/A
# TBLASTN 2.13.0+
# Query: AXH73854.1 |putative capsid protein|Circoviridae sp.||Circoviridae|Lutjanus campechanus|USA|USA|2017-06-01|2018-08-05T00:00:00Z|MAG: putative capsid protein [Circoviridae sp.]
# Database: ref_euk_rep_genomes
# 0 hits found
# TBLASTN 2.13.0+
# Query: AXH74255.1 |putative capsid protein|Circoviridae sp.||Circoviridae|Oncorhynchus mykiss|USA|USA|2017-06-01|2018-08-05T00:00:00Z|putative capsid protein [Circoviridae sp.]
# Database: ref_euk_rep_genomes
# 0 hits found
# TBLASTN 2.13.0+
# Query: AXH74449.1 |hypothetical protein|Circoviridae sp.||Circoviridae||USA|USA|2017-06-01|2018-08-05T00:00:00Z|MAG: hypothetical protein [Circoviridae sp.]
# Database: ref_euk_rep_genomes
# 0 hits found
# TBLASTN 2.13.0+
# Query: AXH74759.1 |putative capsid protein|Circoviridae sp.||Circoviridae||USA|USA|2017-06-01|2018-08-05T00:00:00Z|MAG: putative capsid protein [Circoviridae sp.]
# Database: ref_euk_rep_genomes
# 0 hits found
# TBLASTN 2.13.0+
# Query: AXH75435.1 |hypothetical protein|Circoviridae sp.||Circoviridae||USA|USA|2017-06-01|2018-08-05T00:00:00Z|hypothetical protein [Circoviridae sp.]
# Database: ref_euk_rep_genomes
# 0 hits found
# TBLASTN 2.13.0+
# Query: AXH75687.1 |hypothetical protein|Circoviridae sp.||Circoviridae|Oncorhynchus mykiss|USA|USA|2017-06-01|2018-08-05T00:00:00Z|hypothetical protein [Circoviridae sp.]
# Database: ref_euk_rep_genomes
# 0 hits found
# TBLASTN 2.13.0+
# Query: AXH76121.1 |hypothetical protein|Circoviridae sp.||Circoviridae|Lutjanus campechanus|USA|USA|2017-06-01|2018-08-05T00:00:00Z|hypothetical protein [Circoviridae sp.]
# Database: ref_euk_rep_genomes
# 0 hits found
# TBLASTN 2.13.0+
# Query: AXH76504.1 |hypothetical protein|Circoviridae sp.||Circoviridae|Lutjanus campechanus|USA|USA|2017-06-01|2018-08-05T00:00:00Z|MAG: hypothetical protein [Circoviridae sp.]
# Database: ref_euk_rep_genomes
# 0 hits found
# TBLASTN 2.13.0+
# Query: AXH76696.1 |hypothetical protein|Circoviridae sp.||Circoviridae|Lutjanus campechanus|USA|USA|2017-06-01|2018-08-05T00:00:00Z|MAG: hypothetical protein [Circoviridae sp.]
# Database: ref_euk_rep_genomes
# 0 hits found
# BLAST processed 84 queries
```
